## Supplementary material for "All-at-once RNA folding with 3D motif prediction framed by evolutionary information": RF01745_manA.surv

```
7.850000	0.015873
6.850000	0.031746
6.200000	0.047619
4.600000	0.0634921
3.700000	0.0793651
3.400000	0.0952381
3.350000	0.111111
2.850000	0.126984
2.450000	0.142857
1.900000	0.15873
1.600000	0.174603
1.450000	0.190476
1.350000	0.206349
1.300000	0.222222
0.950000	0.238095
0.650000	0.253968
-0.050000	0.269841
-0.100000	0.285714
-0.250000	0.301587
-0.350000	0.333333
-0.400000	0.349206
-0.450000	0.365079
-0.500000	0.380952
-0.550000	0.396825
-0.700000	0.428571
-0.800000	0.444444
-0.900000	0.460317
-1.350000	0.47619
-1.400000	0.492063
-1.500000	0.555556
-1.650000	0.603175
-1.800000	0.619048
-2.000000	0.634921
-2.050000	0.666667
-2.100000	0.68254
-2.250000	0.698413
-2.300000	0.714286
-2.350000	0.746032
-2.400000	0.761905
-2.450000	0.777778
-2.950000	0.793651
-3.150000	0.809524
-3.400000	0.825397
-3.450000	0.84127
-3.500000	0.873016
-3.850000	0.888889
-4.200000	0.904762
-4.500000	0.920635
-5.600000	0.936508
-5.950000	0.952381
-6.100000	0.968254
-6.950000	0.984127
-9.250000	1
&
22.650000	5.14403e-05
21.950000	0.000102881
19.200000	0.000154321
18.100000	0.000205761
17.250000	0.000257202
16.850000	0.000308642
16.400000	0.000360082
16.200000	0.000411523
16.100000	0.000462963
15.900000	0.000514403
15.850000	0.000565844
15.650000	0.000617284
15.600000	0.000668724
15.250000	0.000720165
15.150000	0.000874486
15.050000	0.000925926
14.850000	0.00102881
14.700000	0.00113169
14.250000	0.00123457
14.150000	0.00128601
14.100000	0.00133745
14.050000	0.00144033
13.950000	0.00149177
13.750000	0.00154321
13.650000	0.00159465
13.600000	0.00180041
13.450000	0.00185185
13.300000	0.00195473
13.250000	0.00200617
13.200000	0.00210905
13.150000	0.00216049
12.850000	0.00221193
12.800000	0.00226337
12.750000	0.00231481
12.600000	0.00236626
12.500000	0.00246914
12.450000	0.00257202
12.400000	0.0026749
12.350000	0.00282922
12.300000	0.00288066
12.250000	0.0029321
12.200000	0.00303498
12.100000	0.00308642
12.050000	0.0031893
12.000000	0.00334362
11.950000	0.00339506
11.900000	0.0034465
11.850000	0.00360082
11.800000	0.00375514
11.750000	0.00380658
11.700000	0.00390947
11.650000	0.00406379
11.600000	0.00416667
11.500000	0.00421811
11.450000	0.00442387
11.400000	0.00468107
11.350000	0.00493827
11.300000	0.00504115
11.200000	0.00509259
11.150000	0.00519547
11.100000	0.00524691
11.050000	0.00534979
11.000000	0.00545267
10.950000	0.00555556
10.900000	0.00565844
10.850000	0.0058642
10.800000	0.00596708
10.750000	0.00601852
10.700000	0.0061214
10.650000	0.00627572
10.600000	0.00648148
10.550000	0.00653292
10.500000	0.00658436
10.400000	0.0066358
10.350000	0.006893
10.300000	0.00704733
10.250000	0.00709877
10.200000	0.00720165
10.150000	0.00751029
10.100000	0.00776749
10.050000	0.00781893
10.000000	0.00792181
9.950000	0.00797325
9.900000	0.00817901
9.850000	0.00838477
9.800000	0.00843621
9.750000	0.00859053
9.700000	0.00874486
9.650000	0.00889918
9.600000	0.00915638
9.550000	0.00946502
9.500000	0.0095679
9.450000	0.00972222
9.400000	0.00992798
9.350000	0.0100309
9.300000	0.0101337
9.250000	0.0106481
9.200000	0.010751
9.150000	0.0109568
9.100000	0.0112654
9.050000	0.0114712
9.000000	0.0119342
8.950000	0.0121399
8.900000	0.0124486
8.850000	0.0128086
8.800000	0.0131173
8.750000	0.0135802
8.700000	0.0139918
8.650000	0.0140947
8.600000	0.0141975
8.550000	0.0143519
8.500000	0.0146605
8.450000	0.0149691
8.400000	0.0152263
8.350000	0.0153807
8.300000	0.0156379
8.250000	0.0158436
8.200000	0.0160494
8.150000	0.0161523
8.100000	0.0165123
8.050000	0.0168724
8.000000	0.0170782
7.950000	0.0173868
7.900000	0.0175412
7.850000	0.0177984
7.800000	0.0182099
7.750000	0.0186214
7.700000	0.0190844
7.650000	0.0198045
7.600000	0.0203704
7.550000	0.0209362
7.500000	0.0215535
7.450000	0.0220679
7.400000	0.0225823
7.350000	0.0230453
7.300000	0.0236626
7.250000	0.0243313
7.200000	0.0246914
7.150000	0.0251543
7.100000	0.0256173
7.050000	0.0259259
7.000000	0.0265947
6.950000	0.0271605
6.900000	0.0279835
6.850000	0.0284979
6.800000	0.0295782
6.750000	0.0300412
6.700000	0.0306584
6.650000	0.0312757
6.600000	0.0320988
6.550000	0.0326646
6.500000	0.0334877
6.450000	0.0342593
6.400000	0.0350823
6.350000	0.0358539
6.300000	0.0366255
6.250000	0.0375
6.200000	0.0385802
6.150000	0.0395576
6.100000	0.0403807
6.050000	0.0410494
6.000000	0.0415638
5.950000	0.0423868
5.900000	0.0432613
5.850000	0.0441872
5.800000	0.0449074
5.750000	0.0458333
5.700000	0.0465021
5.650000	0.0477366
5.600000	0.0490741
5.550000	0.0503601
5.500000	0.0516461
5.450000	0.0527778
5.400000	0.0542181
5.350000	0.0555556
5.300000	0.056893
5.250000	0.058179
5.200000	0.059465
5.150000	0.0604938
5.100000	0.0616255
5.050000	0.0624486
5.000000	0.0637346
4.950000	0.0648663
4.900000	0.0661523
4.850000	0.0670267
4.800000	0.0687757
4.750000	0.0703189
4.700000	0.0721708
4.650000	0.0735082
4.600000	0.0756173
4.550000	0.0769547
4.500000	0.0786523
4.450000	0.0804527
4.400000	0.0822016
4.350000	0.0841049
4.300000	0.0855453
4.250000	0.0870885
4.200000	0.0881173
4.150000	0.0897634
4.100000	0.0917695
4.050000	0.0936214
4.000000	0.0951646
3.950000	0.0971193
3.900000	0.0985597
3.850000	0.100257
3.800000	0.102109
3.750000	0.104218
3.700000	0.105916
3.650000	0.108025
3.600000	0.110237
3.550000	0.11178
3.500000	0.113992
3.450000	0.115895
3.400000	0.118261
3.350000	0.120165
3.300000	0.122634
3.250000	0.125103
3.200000	0.127984
3.150000	0.130195
3.100000	0.132202
3.050000	0.134774
3.000000	0.137706
2.950000	0.140329
2.900000	0.142901
2.850000	0.145422
2.800000	0.14784
2.750000	0.150154
2.700000	0.153189
2.650000	0.155864
2.600000	0.158179
2.550000	0.1607
2.500000	0.162809
2.450000	0.165484
2.400000	0.168981
2.350000	0.171296
2.300000	0.174691
2.250000	0.17716
2.200000	0.179321
2.150000	0.182356
2.100000	0.185545
2.050000	0.188323
2.000000	0.191409
1.950000	0.194599
1.900000	0.196965
1.850000	0.200412
1.800000	0.203755
1.750000	0.206944
1.700000	0.210442
1.650000	0.214043
1.600000	0.217078
1.550000	0.22073
1.500000	0.224074
1.450000	0.227572
1.400000	0.230658
1.350000	0.234877
1.300000	0.238786
1.250000	0.242747
1.200000	0.247222
1.150000	0.250977
1.100000	0.255761
1.050000	0.259722
1.000000	0.264146
0.950000	0.26749
0.900000	0.272171
0.850000	0.275977
0.800000	0.279424
0.750000	0.284156
0.700000	0.288683
0.650000	0.292644
0.600000	0.297582
0.550000	0.302675
0.500000	0.307973
0.450000	0.313529
0.400000	0.319239
0.350000	0.323868
0.300000	0.328961
0.250000	0.334928
0.200000	0.340329
0.150000	0.344239
0.100000	0.350874
0.050000	0.358848
0.000000	0.3875
-0.050000	0.441512
-0.100000	0.453035
-0.150000	0.463992
-0.200000	0.471605
-0.250000	0.479064
-0.300000	0.486626
-0.350000	0.494496
-0.400000	0.503652
-0.450000	0.513014
-0.500000	0.522119
-0.550000	0.533282
-0.600000	0.54573
-0.650000	0.55787
-0.700000	0.570988
-0.750000	0.580761
-0.800000	0.593004
-0.850000	0.602006
-0.900000	0.61178
-0.950000	0.622274
-1.000000	0.63215
-1.050000	0.640484
-1.100000	0.650257
-1.150000	0.658591
-1.200000	0.665947
-1.250000	0.673971
-1.300000	0.68143
-1.350000	0.689249
-1.400000	0.697634
-1.450000	0.705195
-1.500000	0.712088
-1.550000	0.71893
-1.600000	0.726029
-1.650000	0.733539
-1.700000	0.740792
-1.750000	0.747068
-1.800000	0.754578
-1.850000	0.762243
-1.900000	0.768467
-1.950000	0.773971
-2.000000	0.780916
-2.050000	0.788374
-2.100000	0.795576
-2.150000	0.802778
-2.200000	0.808693
-2.250000	0.815021
-2.300000	0.821605
-2.350000	0.827521
-2.400000	0.833745
-2.450000	0.840381
-2.500000	0.846811
-2.550000	0.851235
-2.600000	0.85715
-2.650000	0.862243
-2.700000	0.866718
-2.750000	0.871553
-2.800000	0.876852
-2.850000	0.881687
-2.900000	0.886368
-2.950000	0.890123
-3.000000	0.894496
-3.050000	0.898045
-3.100000	0.902572
-3.150000	0.906533
-3.200000	0.911008
-3.250000	0.914609
-3.300000	0.917593
-3.350000	0.920885
-3.400000	0.923868
-3.450000	0.927418
-3.500000	0.930761
-3.550000	0.934516
-3.600000	0.938477
-3.650000	0.941358
-3.700000	0.94465
-3.750000	0.946965
-3.800000	0.948971
-3.850000	0.95144
-3.900000	0.953601
-3.950000	0.955864
-4.000000	0.958128
-4.050000	0.959774
-4.100000	0.961728
-4.150000	0.963529
-4.200000	0.964918
-4.250000	0.966409
-4.300000	0.96785
-4.350000	0.969393
-4.400000	0.971091
-4.450000	0.972377
-4.500000	0.973611
-4.550000	0.974794
-4.600000	0.976029
-4.650000	0.977212
-4.700000	0.978241
-4.750000	0.97927
-4.800000	0.980298
-4.850000	0.981121
-4.900000	0.98215
-4.950000	0.983128
-5.000000	0.983796
-5.050000	0.984568
-5.100000	0.985031
-5.150000	0.985751
-5.200000	0.986265
-5.250000	0.98678
-5.300000	0.987706
-5.350000	0.988374
-5.400000	0.988683
-5.450000	0.989403
-5.500000	0.98966
-5.550000	0.989969
-5.600000	0.990123
-5.650000	0.990329
-5.700000	0.990689
-5.750000	0.991461
-5.800000	0.991872
-5.850000	0.992181
-5.900000	0.992438
-5.950000	0.992593
-6.000000	0.99285
-6.050000	0.993107
-6.100000	0.99321
-6.150000	0.993416
-6.200000	0.993724
-6.250000	0.993827
-6.300000	0.993981
-6.350000	0.994342
-6.400000	0.994702
-6.450000	0.994959
-6.500000	0.99537
-6.550000	0.995525
-6.600000	0.995679
-6.650000	0.995936
-6.700000	0.995988
-6.750000	0.996091
-6.800000	0.996296
-6.850000	0.996502
-6.900000	0.996553
-6.950000	0.996605
-7.000000	0.996759
-7.050000	0.996914
-7.100000	0.996965
-7.200000	0.997119
-7.300000	0.997479
-7.350000	0.997685
-7.400000	0.997891
-7.450000	0.997994
-7.550000	0.998097
-7.600000	0.998148
-7.650000	0.9982
-7.800000	0.998251
-7.850000	0.998302
-7.900000	0.998354
-7.950000	0.998457
-8.000000	0.998508
-8.050000	0.998714
-8.150000	0.998765
-8.200000	0.998868
-8.300000	0.99892
-8.350000	0.998971
-8.400000	0.999126
-8.500000	0.999177
-8.600000	0.999228
-8.650000	0.999331
-8.700000	0.999434
-8.750000	0.999486
-8.800000	0.999537
-8.850000	0.999588
-9.000000	0.99964
-9.050000	0.999691
-9.100000	0.999743
-9.400000	0.999794
-9.950000	1
&
97.050000	2.56371e-06
96.550000	5.12742e-06
84.600000	7.69112e-06
84.050000	1.02548e-05
83.650000	1.28185e-05
82.500000	1.53822e-05
78.950000	1.7946e-05
75.350000	2.05097e-05
73.300000	2.56371e-05
73.050000	2.82008e-05
72.950000	3.07645e-05
72.850000	3.33282e-05
72.700000	3.58919e-05
72.600000	3.84556e-05
72.550000	4.10193e-05
71.150000	4.3583e-05
71.050000	4.61467e-05
70.200000	4.87105e-05
69.850000	5.12742e-05
69.350000	5.38379e-05
68.950000	5.64016e-05
68.850000	5.89653e-05
68.150000	6.1529e-05
67.700000	6.40927e-05
67.600000	6.66564e-05
67.550000	6.92201e-05
67.450000	7.17838e-05
67.050000	7.43475e-05
66.550000	7.69112e-05
66.250000	8.20387e-05
65.900000	8.46024e-05
65.750000	8.71661e-05
64.900000	8.97298e-05
64.700000	9.22935e-05
64.250000	9.48572e-05
64.200000	9.74209e-05
64.150000	9.99846e-05
64.050000	0.000102548
64.000000	0.000105112
63.800000	0.000110239
63.300000	0.000112803
62.900000	0.000115367
62.750000	0.000117931
62.150000	0.000120494
62.100000	0.000123058
61.600000	0.000125622
60.850000	0.000128185
60.700000	0.000130749
60.350000	0.000133313
59.800000	0.000135877
59.750000	0.00013844
59.600000	0.000143568
59.300000	0.000146131
58.850000	0.000148695
58.750000	0.000151259
58.650000	0.000153822
58.450000	0.000156386
57.800000	0.00015895
57.150000	0.000161514
56.800000	0.000164077
56.550000	0.000166641
55.500000	0.000169205
55.150000	0.000171768
54.700000	0.000174332
54.500000	0.000176896
54.150000	0.00017946
54.050000	0.000182023
53.900000	0.000187151
53.850000	0.000189714
53.800000	0.000194842
53.650000	0.000197406
53.450000	0.000199969
53.150000	0.000202533
52.950000	0.000205097
52.850000	0.00020766
52.400000	0.000210224
52.350000	0.000212788
52.200000	0.000217915
52.050000	0.000220479
52.000000	0.000223043
51.850000	0.000225606
51.550000	0.00022817
51.200000	0.000233297
51.050000	0.000235861
51.000000	0.000240989
50.950000	0.000246116
50.850000	0.00024868
50.750000	0.000251243
50.500000	0.000253807
50.450000	0.000256371
50.250000	0.000258935
50.200000	0.000261498
50.100000	0.000264062
50.000000	0.000266626
49.900000	0.000269189
49.700000	0.000271753
49.600000	0.000274317
49.400000	0.00027688
49.350000	0.000279444
49.150000	0.000282008
48.950000	0.000284572
48.900000	0.000289699
48.850000	0.000294826
48.750000	0.00029739
48.700000	0.000299954
48.650000	0.000302518
48.550000	0.000305081
48.500000	0.000310209
48.400000	0.000315336
47.900000	0.0003179
47.800000	0.000323027
47.650000	0.000325591
47.450000	0.000330718
47.400000	0.000335846
47.350000	0.000338409
47.150000	0.000343537
47.100000	0.000346101
46.900000	0.000356355
46.750000	0.000358919
46.650000	0.000361483
46.500000	0.000364047
46.400000	0.000369174
46.300000	0.000374301
46.200000	0.000376865
46.150000	0.000379429
46.100000	0.000381993
45.950000	0.000384556
45.900000	0.00038712
45.800000	0.000389684
45.750000	0.000392247
45.700000	0.000402502
45.550000	0.000405066
45.500000	0.00040763
45.300000	0.000415321
45.250000	0.000423012
45.200000	0.000428139
45.050000	0.000433267
45.000000	0.000438394
44.850000	0.000440958
44.800000	0.000448649
44.650000	0.000453776
44.600000	0.000458904
44.550000	0.000461467
44.450000	0.000466595
44.250000	0.000471722
44.200000	0.000474286
44.150000	0.00047685
44.050000	0.000487105
43.950000	0.000489668
43.900000	0.000492232
43.800000	0.000497359
43.750000	0.000499923
43.700000	0.000505051
43.400000	0.000507614
43.350000	0.000512742
43.250000	0.000515305
43.200000	0.000517869
43.150000	0.000520433
43.100000	0.000522996
43.000000	0.00052556
42.800000	0.000528124
42.750000	0.000530688
42.550000	0.000533251
42.500000	0.000535815
42.350000	0.000538379
42.250000	0.000543506
42.200000	0.00054607
42.150000	0.000551197
42.000000	0.000556325
41.950000	0.000558888
41.850000	0.000564016
41.750000	0.00056658
41.600000	0.000571707
41.500000	0.000574271
41.400000	0.000576834
41.250000	0.000581962
41.200000	0.000584525
41.150000	0.000587089
41.100000	0.000589653
41.050000	0.00059478
41.000000	0.000602471
40.900000	0.000607599
40.800000	0.000610163
40.750000	0.000612726
40.700000	0.00061529
40.600000	0.000617854
40.500000	0.000625545
40.400000	0.000628108
40.350000	0.000633236
40.300000	0.000638363
40.250000	0.000640927
40.150000	0.000646054
40.100000	0.000648618
40.050000	0.000651182
40.000000	0.000656309
39.900000	0.000664
39.800000	0.000669128
39.750000	0.000671692
39.700000	0.000676819
39.650000	0.00068451
39.600000	0.000687074
39.550000	0.000692201
39.450000	0.000697329
39.350000	0.000699892
39.300000	0.000702456
39.250000	0.00070502
39.200000	0.000710147
39.150000	0.000717838
39.100000	0.000722966
39.050000	0.000725529
38.950000	0.000735784
38.900000	0.000740912
38.850000	0.000743475
38.800000	0.000748603
38.750000	0.00075373
38.700000	0.000756294
38.650000	0.000758858
38.600000	0.000761421
38.550000	0.000766549
38.500000	0.00077424
38.450000	0.000779367
38.400000	0.000781931
38.300000	0.000792186
38.250000	0.00079475
38.150000	0.000805004
38.100000	0.000807568
38.050000	0.000810132
38.000000	0.000812695
37.950000	0.000820387
37.750000	0.00082295
37.700000	0.000830641
37.650000	0.000833205
37.600000	0.000835769
37.550000	0.000846024
37.500000	0.000848587
37.450000	0.000856279
37.350000	0.000866533
37.300000	0.000874224
37.250000	0.000879352
37.200000	0.000884479
37.150000	0.000887043
37.100000	0.000889607
37.050000	0.00089217
37.000000	0.000894734
36.950000	0.000897298
36.900000	0.000902425
36.800000	0.000904989
36.750000	0.000910116
36.700000	0.000920371
36.650000	0.000922935
36.600000	0.000935753
36.550000	0.000938317
36.500000	0.000951136
36.450000	0.000961391
36.400000	0.000969082
36.350000	0.000971645
36.300000	0.000974209
36.250000	0.0009819
36.200000	0.000992155
36.150000	0.000997282
36.100000	0.000999846
36.050000	0.0010101
36.000000	0.00102036
35.950000	0.00102292
35.900000	0.00103317
35.850000	0.00103574
35.800000	0.00104343
35.750000	0.00104599
35.700000	0.00105112
35.650000	0.00105881
35.600000	0.0010665
35.550000	0.00106907
35.500000	0.00107419
35.450000	0.00108188
35.350000	0.00108958
35.300000	0.00110239
35.250000	0.00110496
35.200000	0.00111009
35.150000	0.00111265
35.100000	0.00112034
35.050000	0.00112803
35.000000	0.00113572
34.950000	0.00113829
34.900000	0.00115623
34.850000	0.00116392
34.800000	0.00116649
34.750000	0.00117161
34.700000	0.00117418
34.650000	0.00117931
34.600000	0.00118443
34.550000	0.00119725
34.500000	0.00120238
34.450000	0.00120751
34.400000	0.00121776
34.350000	0.00123058
34.300000	0.00123827
34.250000	0.00124853
34.200000	0.00125109
34.150000	0.00126134
34.100000	0.00126647
34.050000	0.00127416
34.000000	0.00128442
33.950000	0.00128698
33.900000	0.00128955
33.850000	0.00129467
33.800000	0.00130493
33.750000	0.00131775
33.700000	0.00132031
33.650000	0.001328
33.600000	0.00133569
33.550000	0.00134595
33.500000	0.00135107
33.450000	0.00135877
33.400000	0.00137158
33.350000	0.00137927
33.250000	0.00138184
33.200000	0.00138953
33.150000	0.00140235
33.050000	0.0014126
33.000000	0.00142029
32.950000	0.00142799
32.900000	0.00143055
32.850000	0.0014408
32.800000	0.00145106
32.750000	0.001469
32.700000	0.00147926
32.600000	0.00149464
32.550000	0.00149977
32.500000	0.00151002
32.450000	0.00151772
32.400000	0.00153053
32.350000	0.00153566
32.300000	0.00155361
32.250000	0.00156386
32.200000	0.00157412
32.150000	0.00158181
32.100000	0.00158694
32.050000	0.00159463
32.000000	0.00160745
31.950000	0.00162026
31.900000	0.00162795
31.850000	0.00164334
31.800000	0.00165359
31.750000	0.00165872
31.700000	0.00166897
31.650000	0.00168179
31.600000	0.00168948
31.550000	0.0017023
31.500000	0.00170487
31.450000	0.00171768
31.400000	0.0017305
31.350000	0.00173819
31.300000	0.00174589
31.250000	0.00176127
31.200000	0.00177921
31.150000	0.00178434
31.100000	0.00179203
31.050000	0.00180741
31.000000	0.00181254
30.950000	0.00184331
30.900000	0.00184587
30.850000	0.00186125
30.800000	0.00187151
30.700000	0.00188689
30.650000	0.00189458
30.600000	0.0019074
30.550000	0.00191765
30.500000	0.00193816
30.450000	0.00194842
30.400000	0.0019638
30.350000	0.00197662
30.300000	0.00198687
30.250000	0.001992
30.200000	0.00200226
30.150000	0.00201251
30.100000	0.00201764
30.050000	0.00202277
30.000000	0.00203558
29.900000	0.00204584
29.850000	0.00205609
29.800000	0.00206635
29.750000	0.0020766
29.700000	0.00209711
29.650000	0.00211762
29.600000	0.00212275
29.550000	0.00213813
29.500000	0.00215608
29.450000	0.00216633
29.400000	0.00217402
29.350000	0.00217915
29.300000	0.00218428
29.250000	0.00219966
29.200000	0.00220735
29.150000	0.00222273
29.100000	0.00223812
29.050000	0.00224581
29.000000	0.00225863
28.950000	0.00227657
28.900000	0.00228939
28.850000	0.00230477
28.800000	0.00231503
28.750000	0.0023381
28.700000	0.00236374
28.650000	0.00237912
28.600000	0.00238681
28.550000	0.00239707
28.500000	0.00240732
28.450000	0.00241758
28.400000	0.00244065
28.350000	0.00245603
28.300000	0.00246372
28.250000	0.00247911
28.200000	0.00250218
28.150000	0.00251756
28.100000	0.00253807
28.050000	0.00255345
28.000000	0.00257396
27.950000	0.00258422
27.900000	0.00260216
27.850000	0.00261755
27.800000	0.00263806
27.750000	0.00265344
27.700000	0.00268164
27.650000	0.00269189
27.600000	0.00270728
27.550000	0.00271753
27.500000	0.00273035
27.450000	0.00273804
27.400000	0.00277137
27.350000	0.00278419
27.300000	0.00279444
27.250000	0.0028047
27.200000	0.00282264
27.150000	0.00282777
27.100000	0.00284315
27.050000	0.0028611
27.000000	0.00289186
26.950000	0.00291237
26.900000	0.00293032
26.850000	0.0029457
26.800000	0.00296621
26.750000	0.00298672
26.700000	0.00301748
26.650000	0.00304056
26.600000	0.00305338
26.550000	0.00307901
26.500000	0.0030944
26.450000	0.00310721
26.400000	0.00313798
26.350000	0.0031508
26.300000	0.00316362
26.250000	0.00319951
26.200000	0.00322514
26.150000	0.00323796
26.100000	0.00325591
26.050000	0.00326873
26.000000	0.00329693
25.950000	0.00331487
25.900000	0.00333795
25.850000	0.00334564
25.800000	0.00336359
25.750000	0.00340204
25.700000	0.00342768
25.650000	0.00345331
25.600000	0.00346613
25.550000	0.00348664
25.500000	0.00351484
25.450000	0.00354304
25.400000	0.00356868
25.350000	0.00359176
25.300000	0.00361996
25.250000	0.00365585
25.200000	0.0036661
25.150000	0.00368661
25.100000	0.00371225
25.050000	0.00374045
25.000000	0.0037584
24.950000	0.00379685
24.900000	0.00382762
24.850000	0.00384813
24.800000	0.00387376
24.750000	0.00388658
24.700000	0.00390453
24.650000	0.00393273
24.600000	0.00395837
24.550000	0.00396862
24.500000	0.00398657
24.450000	0.00401989
24.400000	0.00404553
24.350000	0.00408142
24.300000	0.00410706
24.250000	0.0041327
24.200000	0.0041609
24.150000	0.00418141
24.100000	0.00422243
24.050000	0.00424294
24.000000	0.00427883
23.950000	0.00430447
23.900000	0.00433523
23.850000	0.00437112
23.800000	0.00440701
23.750000	0.00443778
23.700000	0.00446342
23.650000	0.004507
23.600000	0.00454033
23.550000	0.0045634
23.500000	0.00458647
23.450000	0.0046198
23.400000	0.00465057
23.350000	0.00468133
23.300000	0.00472235
23.250000	0.00476337
23.200000	0.00478132
23.150000	0.00481977
23.100000	0.00484028
23.050000	0.00489156
23.000000	0.00493514
22.950000	0.00495821
22.900000	0.00498385
22.850000	0.00500949
22.800000	0.00503769
22.750000	0.00507101
22.700000	0.00510947
22.650000	0.00515049
22.600000	0.00518895
22.550000	0.00523253
22.500000	0.00527098
22.450000	0.00529149
22.400000	0.00531713
22.350000	0.00535046
22.300000	0.00539148
22.250000	0.00544019
22.200000	0.00549146
22.150000	0.00553505
22.100000	0.00556325
22.050000	0.00561965
22.000000	0.00565554
21.950000	0.00569912
21.900000	0.00573502
21.850000	0.00579142
21.800000	0.00581962
21.750000	0.00584782
21.700000	0.00589397
21.650000	0.00594524
21.600000	0.00599139
21.550000	0.00603497
21.500000	0.00608368
21.450000	0.00614264
21.400000	0.00618623
21.350000	0.00624263
21.300000	0.00627852
21.250000	0.00633236
21.200000	0.00639132
21.150000	0.00642722
21.100000	0.0064708
21.050000	0.00650669
21.000000	0.00656566
20.950000	0.00661949
20.900000	0.0066682
20.850000	0.00672204
20.800000	0.00677332
20.750000	0.00681946
20.700000	0.00686561
20.650000	0.00692201
20.600000	0.00699636
20.550000	0.00704251
20.500000	0.00710916
20.450000	0.0071912
20.400000	0.00723991
20.350000	0.007304
20.300000	0.00736553
20.250000	0.00742963
20.200000	0.00747834
20.150000	0.00752448
20.100000	0.00757319
20.050000	0.00764754
20.000000	0.00769112
19.950000	0.00773727
19.900000	0.00778342
19.850000	0.00785007
19.800000	0.00790904
19.750000	0.007968
19.700000	0.0080321
19.650000	0.00809106
19.600000	0.00815003
19.550000	0.00820387
19.500000	0.00826796
19.450000	0.00833974
19.400000	0.00839871
19.350000	0.00847049
19.300000	0.00854997
19.250000	0.00861406
19.200000	0.00868328
19.150000	0.00874737
19.100000	0.00881403
19.050000	0.00887812
19.000000	0.00894478
18.950000	0.00901143
18.900000	0.00907809
18.850000	0.00914987
18.800000	0.0092473
18.750000	0.00931652
18.700000	0.00939855
18.650000	0.00947803
18.600000	0.00953956
18.550000	0.00959083
18.500000	0.00966774
18.450000	0.00975235
18.400000	0.00985489
18.350000	0.00994462
18.300000	0.0100215
18.250000	0.0101087
18.200000	0.0102061
18.150000	0.0102805
18.100000	0.010383
18.050000	0.0104574
18.000000	0.0105471
17.950000	0.0106266
17.900000	0.010724
17.850000	0.0107958
17.800000	0.0108778
17.750000	0.0109778
17.700000	0.0110675
17.650000	0.0111496
17.600000	0.0112316
17.550000	0.0113111
17.500000	0.0113957
17.450000	0.0114828
17.400000	0.0115854
17.350000	0.0117008
17.300000	0.0117931
17.250000	0.0118674
17.200000	0.0119597
17.150000	0.0120546
17.100000	0.0121545
17.050000	0.0122725
17.000000	0.0123545
16.950000	0.012475
16.900000	0.0125852
16.850000	0.0127032
16.800000	0.0128288
16.750000	0.0129621
16.700000	0.0130698
16.650000	0.0131544
16.600000	0.0132467
16.550000	0.0133672
16.500000	0.0134851
16.450000	0.0135953
16.400000	0.0137005
16.350000	0.0138363
16.300000	0.0139517
16.250000	0.0140645
16.200000	0.0141645
16.150000	0.0143004
16.100000	0.0144337
16.050000	0.0146106
16.000000	0.0147388
15.950000	0.0148541
15.900000	0.0149618
15.850000	0.0150797
15.800000	0.0152361
15.750000	0.0153771
15.700000	0.0155181
15.650000	0.0156771
15.600000	0.0158283
15.550000	0.0159668
15.500000	0.0161129
15.450000	0.0162795
15.400000	0.0164282
15.350000	0.0165744
15.300000	0.0167231
15.250000	0.0168692
15.200000	0.0170281
15.150000	0.0171897
15.100000	0.0173384
15.050000	0.0174665
15.000000	0.0176281
14.950000	0.0177537
14.900000	0.0179254
14.850000	0.0180588
14.800000	0.0182433
14.750000	0.0184202
14.700000	0.0186305
14.650000	0.0187817
14.600000	0.0189714
14.550000	0.0191509
14.500000	0.0192868
14.450000	0.0194893
14.400000	0.0196662
14.350000	0.0198585
14.300000	0.0200379
14.250000	0.0202225
14.200000	0.0203712
14.150000	0.0205532
14.100000	0.0207737
14.050000	0.020966
14.000000	0.0211839
13.950000	0.0213762
13.900000	0.0215685
13.850000	0.0217659
13.800000	0.0219992
13.750000	0.0222248
13.700000	0.0224248
13.650000	0.022617
13.600000	0.0228401
13.550000	0.0230554
13.500000	0.0232426
13.450000	0.0234836
13.400000	0.023704
13.350000	0.0239502
13.300000	0.0241322
13.250000	0.0243732
13.200000	0.0245834
13.150000	0.0248269
13.100000	0.0250474
13.050000	0.0252884
13.000000	0.0255602
12.950000	0.0257883
12.900000	0.0260934
12.850000	0.0263524
12.800000	0.0265651
12.750000	0.0268087
12.700000	0.0270958
12.650000	0.0273727
12.600000	0.0276393
12.550000	0.0279034
12.500000	0.0281598
12.450000	0.0284572
12.400000	0.0287135
12.350000	0.0289955
12.300000	0.0293006
12.250000	0.0295698
12.200000	0.0298416
12.150000	0.0301441
12.100000	0.0304312
12.050000	0.0307184
12.000000	0.0310106
11.950000	0.0313234
11.900000	0.0315977
11.850000	0.0318823
11.800000	0.0320976
11.750000	0.0324078
11.700000	0.0327514
11.650000	0.0330616
11.600000	0.0333538
11.550000	0.0337205
11.500000	0.0340742
11.450000	0.0343819
11.400000	0.0346844
11.350000	0.035069
11.300000	0.0354022
11.250000	0.0357842
11.200000	0.0361303
11.150000	0.0365175
11.100000	0.0369328
11.050000	0.0372609
11.000000	0.0375609
10.950000	0.0379403
10.900000	0.0383608
10.850000	0.038853
10.800000	0.0392401
10.750000	0.0396272
10.700000	0.0400195
10.650000	0.0404194
10.600000	0.0408347
10.550000	0.0412757
10.500000	0.0417038
10.450000	0.0421499
10.400000	0.0425781
10.350000	0.0430395
10.300000	0.0434395
10.250000	0.0438625
10.200000	0.044324
10.150000	0.0447547
10.100000	0.0452443
10.050000	0.045675
10.000000	0.0461647
9.950000	0.0466621
9.900000	0.0471389
9.850000	0.0476645
9.800000	0.0481849
9.750000	0.0486566
9.700000	0.0492309
9.650000	0.0497282
9.600000	0.050223
9.550000	0.0507486
9.500000	0.051269
9.450000	0.0517946
9.400000	0.0522894
9.350000	0.0528483
9.300000	0.0534251
9.250000	0.0539763
9.200000	0.0544916
9.150000	0.055089
9.100000	0.055653
9.050000	0.0562862
9.000000	0.0569656
8.950000	0.0575886
8.900000	0.0581628
8.850000	0.0587397
8.800000	0.0594832
8.750000	0.0600959
8.700000	0.0606855
8.650000	0.0614008
8.600000	0.0620622
8.550000	0.0627134
8.500000	0.0633697
8.450000	0.0641389
8.400000	0.0648746
8.350000	0.0656155
8.300000	0.0662257
8.250000	0.0668564
8.200000	0.0675973
8.150000	0.068351
8.100000	0.0690048
8.050000	0.0697585
8.000000	0.0704763
7.950000	0.0711583
7.900000	0.0718761
7.850000	0.0726991
7.800000	0.0734528
7.750000	0.074204
7.700000	0.0750141
7.650000	0.0758371
7.600000	0.0766677
7.550000	0.0774753
7.500000	0.07837
7.450000	0.0791494
7.400000	0.0800005
7.350000	0.0809106
7.300000	0.0818054
7.250000	0.082654
7.200000	0.0835487
7.150000	0.0844537
7.100000	0.0853305
7.050000	0.0862944
7.000000	0.0872199
6.950000	0.0881557
6.900000	0.0891555
6.850000	0.0901349
6.800000	0.0910783
6.750000	0.0919987
6.700000	0.0930113
6.650000	0.0939727
6.600000	0.0951187
6.550000	0.0962519
6.500000	0.0972902
6.450000	0.0983567
6.400000	0.0994847
6.350000	0.100631
6.300000	0.101846
6.250000	0.102907
6.200000	0.104022
6.150000	0.105199
6.100000	0.106286
6.050000	0.107394
6.000000	0.108673
5.950000	0.110001
5.900000	0.11127
5.850000	0.112534
5.800000	0.113818
5.750000	0.11509
5.700000	0.116423
5.650000	0.117738
5.600000	0.119043
5.550000	0.120297
5.500000	0.121745
5.450000	0.123022
5.400000	0.124319
5.350000	0.125783
5.300000	0.12708
5.250000	0.128465
5.200000	0.129977
5.150000	0.131493
5.100000	0.132833
5.050000	0.134351
5.000000	0.135971
4.950000	0.137458
4.900000	0.138999
4.850000	0.140484
4.800000	0.142132
4.750000	0.143793
4.700000	0.145406
4.650000	0.146959
4.600000	0.148731
4.550000	0.150397
4.500000	0.152033
4.450000	0.153892
4.400000	0.155645
4.350000	0.157355
4.300000	0.159178
4.250000	0.161052
4.200000	0.163044
4.150000	0.164775
4.100000	0.166595
4.050000	0.1685
4.000000	0.170397
3.950000	0.172353
3.900000	0.174378
3.850000	0.176429
3.800000	0.178457
3.750000	0.180436
3.700000	0.182633
3.650000	0.184731
3.600000	0.186899
3.550000	0.189017
3.500000	0.191132
3.450000	0.193347
3.400000	0.195672
3.350000	0.197975
3.300000	0.20021
3.250000	0.202643
3.200000	0.204922
3.150000	0.207242
3.100000	0.209681
3.050000	0.212088
3.000000	0.214457
2.950000	0.216792
2.900000	0.219171
2.850000	0.22164
2.800000	0.224173
2.750000	0.226711
2.700000	0.229362
2.650000	0.231893
2.600000	0.234605
2.550000	0.237294
2.500000	0.240035
2.450000	0.242752
2.400000	0.245619
2.350000	0.248513
2.300000	0.251377
2.250000	0.254379
2.200000	0.257171
2.150000	0.260178
2.100000	0.263029
2.050000	0.26598
2.000000	0.269105
1.950000	0.272127
1.900000	0.275429
1.850000	0.278429
1.800000	0.281641
1.750000	0.284854
1.700000	0.288235
1.650000	0.291601
1.600000	0.294855
1.550000	0.298116
1.500000	0.301664
1.450000	0.305071
1.400000	0.308658
1.350000	0.312367
1.300000	0.316023
1.250000	0.319643
1.200000	0.323168
1.150000	0.326929
1.100000	0.330536
1.050000	0.334179
1.000000	0.337976
0.950000	0.341629
0.900000	0.345355
0.850000	0.349254
0.800000	0.353243
0.750000	0.357204
0.700000	0.361085
0.650000	0.365095
0.600000	0.369023
0.550000	0.373158
0.500000	0.377275
0.450000	0.381418
0.400000	0.385497
0.350000	0.389607
0.300000	0.393845
0.250000	0.398128
0.200000	0.402379
0.150000	0.406719
0.100000	0.411157
0.050000	0.41571
0.000000	0.42014
-0.050000	0.42454
-0.100000	0.429219
-0.150000	0.43372
-0.200000	0.438468
-0.250000	0.442929
-0.300000	0.447426
-0.350000	0.452312
-0.400000	0.457071
-0.450000	0.461706
-0.500000	0.46658
-0.550000	0.471443
-0.600000	0.476273
-0.650000	0.481359
-0.700000	0.486164
-0.750000	0.490901
-0.800000	0.495701
-0.850000	0.500497
-0.900000	0.505212
-0.950000	0.510186
-1.000000	0.515218
-1.050000	0.520179
-1.100000	0.525147
-1.150000	0.530183
-1.200000	0.535297
-1.250000	0.540327
-1.300000	0.545167
-1.350000	0.550105
-1.400000	0.555299
-1.450000	0.560468
-1.500000	0.565551
-1.550000	0.570612
-1.600000	0.575817
-1.650000	0.581262
-1.700000	0.586502
-1.750000	0.591663
-1.800000	0.596829
-1.850000	0.60212
-1.900000	0.607342
-1.950000	0.612398
-2.000000	0.617656
-2.050000	0.622709
-2.100000	0.62805
-2.150000	0.633203
-2.200000	0.638253
-2.250000	0.643486
-2.300000	0.648849
-2.350000	0.653776
-2.400000	0.658852
-2.450000	0.663854
-2.500000	0.668925
-2.550000	0.673899
-2.600000	0.678908
-2.650000	0.68401
-2.700000	0.688797
-2.750000	0.693737
-2.800000	0.698595
-2.850000	0.703635
-2.900000	0.708258
-2.950000	0.713326
-3.000000	0.718082
-3.050000	0.72295
-3.100000	0.727591
-3.150000	0.732254
-3.200000	0.736653
-3.250000	0.741291
-3.300000	0.745947
-3.350000	0.750549
-3.400000	0.755089
-3.450000	0.759652
-3.500000	0.763813
-3.550000	0.768084
-3.600000	0.772366
-3.650000	0.776545
-3.700000	0.780736
-3.750000	0.784731
-3.800000	0.788761
-3.850000	0.792775
-3.900000	0.79679
-3.950000	0.800679
-4.000000	0.80443
-4.050000	0.808253
-4.100000	0.811978
-4.150000	0.815736
-4.200000	0.8194
-4.250000	0.822963
-4.300000	0.826437
-4.350000	0.82997
-4.400000	0.833462
-4.450000	0.836805
-4.500000	0.840163
-4.550000	0.843501
-4.600000	0.846724
-4.650000	0.849985
-4.700000	0.853156
-4.750000	0.85622
-4.800000	0.859214
-4.850000	0.862293
-4.900000	0.86519
-4.950000	0.868064
-5.000000	0.870953
-5.050000	0.873686
-5.100000	0.876498
-5.150000	0.87936
-5.200000	0.882034
-5.250000	0.884831
-5.300000	0.88743
-5.350000	0.889996
-5.400000	0.892404
-5.450000	0.894867
-5.500000	0.897277
-5.550000	0.899662
-5.600000	0.901936
-5.650000	0.904189
-5.700000	0.906437
-5.750000	0.908663
-5.800000	0.91077
-5.850000	0.912916
-5.900000	0.915028
-5.950000	0.917218
-6.000000	0.919294
-6.050000	0.921228
-6.100000	0.923273
-6.150000	0.925073
-6.200000	0.927032
-6.250000	0.92877
-6.300000	0.930575
-6.350000	0.932313
-6.400000	0.933946
-6.450000	0.93563
-6.500000	0.937263
-6.550000	0.938904
-6.600000	0.940381
-6.650000	0.941909
-6.700000	0.943398
-6.750000	0.944873
-6.800000	0.946247
-6.850000	0.947693
-6.900000	0.949072
-6.950000	0.950477
-7.000000	0.951836
-7.050000	0.953092
-7.100000	0.95442
-7.150000	0.955679
-7.200000	0.956871
-7.250000	0.957927
-7.300000	0.959052
-7.350000	0.960114
-7.400000	0.961262
-7.450000	0.962288
-7.500000	0.963329
-7.550000	0.964372
-7.600000	0.965439
-7.650000	0.96638
-7.700000	0.967359
-7.750000	0.968366
-7.800000	0.969323
-7.850000	0.970199
-7.900000	0.970974
-7.950000	0.971758
-8.000000	0.972612
-8.050000	0.973417
-8.100000	0.974186
-8.150000	0.974894
-8.200000	0.975617
-8.250000	0.976327
-8.300000	0.977019
-8.350000	0.977683
-8.400000	0.978383
-8.450000	0.979052
-8.500000	0.979644
-8.550000	0.980231
-8.600000	0.980872
-8.650000	0.981485
-8.700000	0.982003
-8.750000	0.982574
-8.800000	0.983092
-8.850000	0.983656
-8.900000	0.984128
-8.950000	0.984661
-9.000000	0.985148
-9.050000	0.985589
-9.100000	0.986064
-9.150000	0.986425
-9.200000	0.986825
-9.250000	0.987238
-9.300000	0.987671
-9.350000	0.988035
-9.400000	0.988461
-9.450000	0.988789
-9.500000	0.989135
-9.550000	0.989463
-9.600000	0.989778
-9.650000	0.990184
-9.700000	0.990491
-9.750000	0.990817
-9.800000	0.991119
-9.850000	0.991417
-9.900000	0.991706
-9.950000	1
&
204.550000	4.28762e-10
204.500000	4.30607e-10
204.450000	4.32459e-10
204.400000	4.3432e-10
204.350000	4.36188e-10
204.300000	4.38065e-10
204.250000	4.3995e-10
204.200000	4.41842e-10
204.150000	4.43743e-10
204.100000	4.45652e-10
204.050000	4.4757e-10
204.000000	4.49495e-10
203.950000	4.51429e-10
203.900000	4.53371e-10
203.850000	4.55322e-10
203.800000	4.57281e-10
203.750000	4.59248e-10
203.700000	4.61224e-10
203.650000	4.63208e-10
203.600000	4.65201e-10
203.550000	4.67203e-10
203.500000	4.69213e-10
203.450000	4.71232e-10
203.400000	4.73259e-10
203.350000	4.75295e-10
203.300000	4.7734e-10
203.250000	4.79394e-10
203.200000	4.81456e-10
203.150000	4.83528e-10
203.100000	4.85608e-10
203.050000	4.87697e-10
203.000000	4.89796e-10
202.950000	4.91903e-10
202.900000	4.94019e-10
202.850000	4.96145e-10
202.800000	4.98279e-10
202.750000	5.00423e-10
202.700000	5.02576e-10
202.650000	5.04739e-10
202.600000	5.0691e-10
202.550000	5.09091e-10
202.500000	5.11282e-10
202.450000	5.13481e-10
202.400000	5.15691e-10
202.350000	5.17909e-10
202.300000	5.20138e-10
202.250000	5.22376e-10
202.200000	5.24623e-10
202.150000	5.2688e-10
202.100000	5.29147e-10
202.050000	5.31424e-10
202.000000	5.3371e-10
201.950000	5.36007e-10
201.900000	5.38313e-10
201.850000	5.40629e-10
201.800000	5.42955e-10
201.750000	5.45291e-10
201.700000	5.47637e-10
201.650000	5.49994e-10
201.600000	5.5236e-10
201.550000	5.54737e-10
201.500000	5.57123e-10
201.450000	5.59521e-10
201.400000	5.61928e-10
201.350000	5.64346e-10
201.300000	5.66774e-10
201.250000	5.69212e-10
201.200000	5.71662e-10
201.150000	5.74121e-10
201.100000	5.76592e-10
201.050000	5.79072e-10
201.000000	5.81564e-10
200.950000	5.84066e-10
200.900000	5.86579e-10
200.850000	5.89103e-10
200.800000	5.91638e-10
200.750000	5.94184e-10
200.700000	5.9674e-10
200.650000	5.99308e-10
200.600000	6.01886e-10
200.550000	6.04476e-10
200.500000	6.07077e-10
200.450000	6.09689e-10
200.400000	6.12312e-10
200.350000	6.14947e-10
200.300000	6.17593e-10
200.250000	6.2025e-10
200.200000	6.22919e-10
200.150000	6.25599e-10
200.100000	6.28291e-10
200.050000	6.30995e-10
200.000000	6.3371e-10
199.950000	6.36436e-10
199.900000	6.39175e-10
199.850000	6.41925e-10
199.800000	6.44687e-10
199.750000	6.47461e-10
199.700000	6.50247e-10
199.650000	6.53045e-10
199.600000	6.55855e-10
199.550000	6.58677e-10
199.500000	6.61511e-10
199.450000	6.64358e-10
199.400000	6.67216e-10
199.350000	6.70087e-10
199.300000	6.7297e-10
199.250000	6.75866e-10
199.200000	6.78774e-10
199.150000	6.81695e-10
199.100000	6.84628e-10
199.050000	6.87574e-10
199.000000	6.90533e-10
198.950000	6.93504e-10
198.900000	6.96488e-10
198.850000	6.99485e-10
198.800000	7.02495e-10
198.750000	7.05518e-10
198.700000	7.08554e-10
198.650000	7.11602e-10
198.600000	7.14664e-10
198.550000	7.1774e-10
198.500000	7.20828e-10
198.450000	7.2393e-10
198.400000	7.27045e-10
198.350000	7.30173e-10
198.300000	7.33315e-10
198.250000	7.36471e-10
198.200000	7.3964e-10
198.150000	7.42822e-10
198.100000	7.46019e-10
198.050000	7.49229e-10
198.000000	7.52453e-10
197.950000	7.55691e-10
197.900000	7.58943e-10
197.850000	7.62208e-10
197.800000	7.65488e-10
197.750000	7.68782e-10
197.700000	7.7209e-10
197.650000	7.75413e-10
197.600000	7.78749e-10
197.550000	7.821e-10
197.500000	7.85466e-10
197.450000	7.88846e-10
197.400000	7.9224e-10
197.350000	7.95649e-10
197.300000	7.99073e-10
197.250000	8.02512e-10
197.200000	8.05965e-10
197.150000	8.09433e-10
197.100000	8.12916e-10
197.050000	8.16414e-10
197.000000	8.19928e-10
196.950000	8.23456e-10
196.900000	8.26999e-10
196.850000	8.30558e-10
196.800000	8.34132e-10
196.750000	8.37722e-10
196.700000	8.41326e-10
196.650000	8.44947e-10
196.600000	8.48583e-10
196.550000	8.52235e-10
196.500000	8.55902e-10
196.450000	8.59585e-10
196.400000	8.63284e-10
196.350000	8.66999e-10
196.300000	8.7073e-10
196.250000	8.74477e-10
196.200000	8.7824e-10
196.150000	8.82019e-10
196.100000	8.85815e-10
196.050000	8.89627e-10
196.000000	8.93455e-10
195.950000	8.973e-10
195.900000	9.01161e-10
195.850000	9.05039e-10
195.800000	9.08934e-10
195.750000	9.12845e-10
195.700000	9.16774e-10
195.650000	9.20719e-10
195.600000	9.24681e-10
195.550000	9.2866e-10
195.500000	9.32657e-10
195.450000	9.3667e-10
195.400000	9.40701e-10
195.350000	9.44749e-10
195.300000	9.48815e-10
195.250000	9.52898e-10
195.200000	9.56999e-10
195.150000	9.61117e-10
195.100000	9.65253e-10
195.050000	9.69407e-10
195.000000	9.73579e-10
194.950000	9.77769e-10
194.900000	9.81976e-10
194.850000	9.86202e-10
194.800000	9.90446e-10
194.750000	9.94709e-10
194.700000	9.98989e-10
194.650000	1.00329e-09
194.600000	1.00761e-09
194.550000	1.01194e-09
194.500000	1.0163e-09
194.450000	1.02067e-09
194.400000	1.02506e-09
194.350000	1.02947e-09
194.300000	1.03391e-09
194.250000	1.03835e-09
194.200000	1.04282e-09
194.150000	1.04731e-09
194.100000	1.05182e-09
194.050000	1.05634e-09
194.000000	1.06089e-09
193.950000	1.06546e-09
193.900000	1.07004e-09
193.850000	1.07465e-09
193.800000	1.07927e-09
193.750000	1.08392e-09
193.700000	1.08858e-09
193.650000	1.09327e-09
193.600000	1.09797e-09
193.550000	1.1027e-09
193.500000	1.10744e-09
193.450000	1.11221e-09
193.400000	1.11699e-09
193.350000	1.1218e-09
193.300000	1.12663e-09
193.250000	1.13148e-09
193.200000	1.13635e-09
193.150000	1.14124e-09
193.100000	1.14615e-09
193.050000	1.15108e-09
193.000000	1.15604e-09
192.950000	1.16101e-09
192.900000	1.16601e-09
192.850000	1.17103e-09
192.800000	1.17607e-09
192.750000	1.18113e-09
192.700000	1.18621e-09
192.650000	1.19132e-09
192.600000	1.19644e-09
192.550000	1.20159e-09
192.500000	1.20676e-09
192.450000	1.21196e-09
192.400000	1.21717e-09
192.350000	1.22241e-09
192.300000	1.22767e-09
192.250000	1.23296e-09
192.200000	1.23826e-09
192.150000	1.24359e-09
192.100000	1.24894e-09
192.050000	1.25432e-09
192.000000	1.25972e-09
191.950000	1.26514e-09
191.900000	1.27058e-09
191.850000	1.27605e-09
191.800000	1.28154e-09
191.750000	1.28706e-09
191.700000	1.2926e-09
191.650000	1.29816e-09
191.600000	1.30375e-09
191.550000	1.30936e-09
191.500000	1.315e-09
191.450000	1.32066e-09
191.400000	1.32634e-09
191.350000	1.33205e-09
191.300000	1.33778e-09
191.250000	1.34354e-09
191.200000	1.34932e-09
191.150000	1.35513e-09
191.100000	1.36096e-09
191.050000	1.36682e-09
191.000000	1.3727e-09
190.950000	1.37861e-09
190.900000	1.38454e-09
190.850000	1.3905e-09
190.800000	1.39649e-09
190.750000	1.4025e-09
190.700000	1.40853e-09
190.650000	1.4146e-09
190.600000	1.42068e-09
190.550000	1.4268e-09
190.500000	1.43294e-09
190.450000	1.43911e-09
190.400000	1.4453e-09
190.350000	1.45152e-09
190.300000	1.45777e-09
190.250000	1.46404e-09
190.200000	1.47035e-09
190.150000	1.47667e-09
190.100000	1.48303e-09
190.050000	1.48941e-09
190.000000	1.49582e-09
189.950000	1.50226e-09
189.900000	1.50873e-09
189.850000	1.51522e-09
189.800000	1.52174e-09
189.750000	1.52829e-09
189.700000	1.53487e-09
189.650000	1.54148e-09
189.600000	1.54811e-09
189.550000	1.55478e-09
189.500000	1.56147e-09
189.450000	1.56819e-09
189.400000	1.57494e-09
189.350000	1.58172e-09
189.300000	1.58853e-09
189.250000	1.59536e-09
189.200000	1.60223e-09
189.150000	1.60913e-09
189.100000	1.61605e-09
189.050000	1.62301e-09
189.000000	1.62999e-09
188.950000	1.63701e-09
188.900000	1.64406e-09
188.850000	1.65113e-09
188.800000	1.65824e-09
188.750000	1.66538e-09
188.700000	1.67254e-09
188.650000	1.67974e-09
188.600000	1.68697e-09
188.550000	1.69424e-09
188.500000	1.70153e-09
188.450000	1.70885e-09
188.400000	1.71621e-09
188.350000	1.72359e-09
188.300000	1.73101e-09
188.250000	1.73846e-09
188.200000	1.74595e-09
188.150000	1.75346e-09
188.100000	1.76101e-09
188.050000	1.76859e-09
188.000000	1.7762e-09
187.950000	1.78385e-09
187.900000	1.79153e-09
187.850000	1.79924e-09
187.800000	1.80698e-09
187.750000	1.81476e-09
187.700000	1.82257e-09
187.650000	1.83042e-09
187.600000	1.8383e-09
187.550000	1.84621e-09
187.500000	1.85416e-09
187.450000	1.86214e-09
187.400000	1.87015e-09
187.350000	1.8782e-09
187.300000	1.88629e-09
187.250000	1.89441e-09
187.200000	1.90256e-09
187.150000	1.91075e-09
187.100000	1.91898e-09
187.050000	1.92724e-09
187.000000	1.93553e-09
186.950000	1.94386e-09
186.900000	1.95223e-09
186.850000	1.96063e-09
186.800000	1.96907e-09
186.750000	1.97755e-09
186.700000	1.98606e-09
186.650000	1.99461e-09
186.600000	2.0032e-09
186.550000	2.01182e-09
186.500000	2.02048e-09
186.450000	2.02918e-09
186.400000	2.03791e-09
186.350000	2.04669e-09
186.300000	2.0555e-09
186.250000	2.06434e-09
186.200000	2.07323e-09
186.150000	2.08216e-09
186.100000	2.09112e-09
186.050000	2.10012e-09
186.000000	2.10916e-09
185.950000	2.11824e-09
185.900000	2.12736e-09
185.850000	2.13652e-09
185.800000	2.14571e-09
185.750000	2.15495e-09
185.700000	2.16423e-09
185.650000	2.17354e-09
185.600000	2.1829e-09
185.550000	2.1923e-09
185.500000	2.20173e-09
185.450000	2.21121e-09
185.400000	2.22073e-09
185.350000	2.23029e-09
185.300000	2.23989e-09
185.250000	2.24953e-09
185.200000	2.25922e-09
185.150000	2.26894e-09
185.100000	2.27871e-09
185.050000	2.28852e-09
185.000000	2.29837e-09
184.950000	2.30826e-09
184.900000	2.3182e-09
184.850000	2.32818e-09
184.800000	2.3382e-09
184.750000	2.34827e-09
184.700000	2.35838e-09
184.650000	2.36853e-09
184.600000	2.37873e-09
184.550000	2.38897e-09
184.500000	2.39925e-09
184.450000	2.40958e-09
184.400000	2.41995e-09
184.350000	2.43037e-09
184.300000	2.44083e-09
184.250000	2.45134e-09
184.200000	2.46189e-09
184.150000	2.47249e-09
184.100000	2.48314e-09
184.050000	2.49383e-09
184.000000	2.50456e-09
183.950000	2.51534e-09
183.900000	2.52617e-09
183.850000	2.53705e-09
183.800000	2.54797e-09
183.750000	2.55894e-09
183.700000	2.56996e-09
183.650000	2.58102e-09
183.600000	2.59213e-09
183.550000	2.60329e-09
183.500000	2.6145e-09
183.450000	2.62575e-09
183.400000	2.63706e-09
183.350000	2.64841e-09
183.300000	2.65981e-09
183.250000	2.67126e-09
183.200000	2.68276e-09
183.150000	2.69431e-09
183.100000	2.70591e-09
183.050000	2.71756e-09
183.000000	2.72926e-09
182.950000	2.74101e-09
182.900000	2.75281e-09
182.850000	2.76466e-09
182.800000	2.77656e-09
182.750000	2.78852e-09
182.700000	2.80052e-09
182.650000	2.81258e-09
182.600000	2.82469e-09
182.550000	2.83685e-09
182.500000	2.84906e-09
182.450000	2.86133e-09
182.400000	2.87365e-09
182.350000	2.88602e-09
182.300000	2.89844e-09
182.250000	2.91092e-09
182.200000	2.92345e-09
182.150000	2.93604e-09
182.100000	2.94868e-09
182.050000	2.96138e-09
182.000000	2.97413e-09
181.950000	2.98693e-09
181.900000	2.99979e-09
181.850000	3.0127e-09
181.800000	3.02568e-09
181.750000	3.0387e-09
181.700000	3.05178e-09
181.650000	3.06492e-09
181.600000	3.07812e-09
181.550000	3.09137e-09
181.500000	3.10468e-09
181.450000	3.11805e-09
181.400000	3.13147e-09
181.350000	3.14495e-09
181.300000	3.15849e-09
181.250000	3.17209e-09
181.200000	3.18575e-09
181.150000	3.19947e-09
181.100000	3.21324e-09
181.050000	3.22708e-09
181.000000	3.24097e-09
180.950000	3.25492e-09
180.900000	3.26894e-09
180.850000	3.28301e-09
180.800000	3.29715e-09
180.750000	3.31134e-09
180.700000	3.3256e-09
180.650000	3.33992e-09
180.600000	3.3543e-09
180.550000	3.36874e-09
180.500000	3.38324e-09
180.450000	3.39781e-09
180.400000	3.41244e-09
180.350000	3.42713e-09
180.300000	3.44189e-09
180.250000	3.45671e-09
180.200000	3.47159e-09
180.150000	3.48654e-09
180.100000	3.50155e-09
180.050000	3.51663e-09
180.000000	3.53177e-09
179.950000	3.54697e-09
179.900000	3.56225e-09
179.850000	3.57758e-09
179.800000	3.59299e-09
179.750000	3.60846e-09
179.700000	3.62399e-09
179.650000	3.6396e-09
179.600000	3.65527e-09
179.550000	3.67101e-09
179.500000	3.68681e-09
179.450000	3.70269e-09
179.400000	3.71863e-09
179.350000	3.73464e-09
179.300000	3.75072e-09
179.250000	3.76687e-09
179.200000	3.78309e-09
179.150000	3.79938e-09
179.100000	3.81574e-09
179.050000	3.83217e-09
179.000000	3.84867e-09
178.950000	3.86524e-09
178.900000	3.88188e-09
178.850000	3.8986e-09
178.800000	3.91539e-09
178.750000	3.93224e-09
178.700000	3.94918e-09
178.650000	3.96618e-09
178.600000	3.98326e-09
178.550000	4.00041e-09
178.500000	4.01763e-09
178.450000	4.03493e-09
178.400000	4.05231e-09
178.350000	4.06976e-09
178.300000	4.08728e-09
178.250000	4.10488e-09
178.200000	4.12255e-09
178.150000	4.14031e-09
178.100000	4.15813e-09
178.050000	4.17604e-09
178.000000	4.19402e-09
177.950000	4.21208e-09
177.900000	4.23022e-09
177.850000	4.24843e-09
177.800000	4.26673e-09
177.750000	4.2851e-09
177.700000	4.30355e-09
177.650000	4.32208e-09
177.600000	4.34069e-09
177.550000	4.35938e-09
177.500000	4.37815e-09
177.450000	4.39701e-09
177.400000	4.41594e-09
177.350000	4.43496e-09
177.300000	4.45405e-09
177.250000	4.47323e-09
177.200000	4.49249e-09
177.150000	4.51184e-09
177.100000	4.53127e-09
177.050000	4.55078e-09
177.000000	4.57038e-09
176.950000	4.59006e-09
176.900000	4.60982e-09
176.850000	4.62967e-09
176.800000	4.64961e-09
176.750000	4.66963e-09
176.700000	4.68974e-09
176.650000	4.70993e-09
176.600000	4.73021e-09
176.550000	4.75058e-09
176.500000	4.77104e-09
176.450000	4.79159e-09
176.400000	4.81222e-09
176.350000	4.83294e-09
176.300000	4.85375e-09
176.250000	4.87465e-09
176.200000	4.89565e-09
176.150000	4.91673e-09
176.100000	4.9379e-09
176.050000	4.95916e-09
176.000000	4.98052e-09
175.950000	5.00197e-09
175.900000	5.02351e-09
175.850000	5.04514e-09
175.800000	5.06687e-09
175.750000	5.08868e-09
175.700000	5.1106e-09
175.650000	5.13261e-09
175.600000	5.15471e-09
175.550000	5.17691e-09
175.500000	5.1992e-09
175.450000	5.22159e-09
175.400000	5.24408e-09
175.350000	5.26666e-09
175.300000	5.28934e-09
175.250000	5.31212e-09
175.200000	5.33499e-09
175.150000	5.35797e-09
175.100000	5.38104e-09
175.050000	5.40422e-09
175.000000	5.42749e-09
174.950000	5.45086e-09
174.900000	5.47434e-09
174.850000	5.49791e-09
174.800000	5.52159e-09
174.750000	5.54537e-09
174.700000	5.56925e-09
174.650000	5.59323e-09
174.600000	5.61732e-09
174.550000	5.64151e-09
174.500000	5.6658e-09
174.450000	5.6902e-09
174.400000	5.71471e-09
174.350000	5.73932e-09
174.300000	5.76404e-09
174.250000	5.78886e-09
174.200000	5.81379e-09
174.150000	5.83883e-09
174.100000	5.86397e-09
174.050000	5.88923e-09
174.000000	5.91459e-09
173.950000	5.94006e-09
173.900000	5.96564e-09
173.850000	5.99133e-09
173.800000	6.01714e-09
173.750000	6.04305e-09
173.700000	6.06908e-09
173.650000	6.09521e-09
173.600000	6.12146e-09
173.550000	6.14783e-09
173.500000	6.1743e-09
173.450000	6.2009e-09
173.400000	6.2276e-09
173.350000	6.25442e-09
173.300000	6.28136e-09
173.250000	6.30841e-09
173.200000	6.33558e-09
173.150000	6.36286e-09
173.100000	6.39027e-09
173.050000	6.41779e-09
173.000000	6.44543e-09
172.950000	6.47319e-09
172.900000	6.50107e-09
172.850000	6.52907e-09
172.800000	6.55719e-09
172.750000	6.58543e-09
172.700000	6.61379e-09
172.650000	6.64227e-09
172.600000	6.67088e-09
172.550000	6.69961e-09
172.500000	6.72847e-09
172.450000	6.75744e-09
172.400000	6.78655e-09
172.350000	6.81578e-09
172.300000	6.84513e-09
172.250000	6.87461e-09
172.200000	6.90422e-09
172.150000	6.93396e-09
172.100000	6.96382e-09
172.050000	6.99381e-09
172.000000	7.02394e-09
171.950000	7.05419e-09
171.900000	7.08457e-09
171.850000	7.11508e-09
171.800000	7.14573e-09
171.750000	7.17651e-09
171.700000	7.20742e-09
171.650000	7.23846e-09
171.600000	7.26963e-09
171.550000	7.30094e-09
171.500000	7.33239e-09
171.450000	7.36397e-09
171.400000	7.39569e-09
171.350000	7.42754e-09
171.300000	7.45953e-09
171.250000	7.49166e-09
171.200000	7.52393e-09
171.150000	7.55634e-09
171.100000	7.58888e-09
171.050000	7.62157e-09
171.000000	7.6544e-09
170.950000	7.68736e-09
170.900000	7.72048e-09
170.850000	7.75373e-09
170.800000	7.78713e-09
170.750000	7.82067e-09
170.700000	7.85435e-09
170.650000	7.88818e-09
170.600000	7.92216e-09
170.550000	7.95628e-09
170.500000	7.99055e-09
170.450000	8.02497e-09
170.400000	8.05953e-09
170.350000	8.09425e-09
170.300000	8.12911e-09
170.250000	8.16413e-09
170.200000	8.19929e-09
170.150000	8.23461e-09
170.100000	8.27008e-09
170.050000	8.3057e-09
170.000000	8.34147e-09
169.950000	8.3774e-09
169.900000	8.41349e-09
169.850000	8.44973e-09
169.800000	8.48612e-09
169.750000	8.52268e-09
169.700000	8.55939e-09
169.650000	8.59626e-09
169.600000	8.63328e-09
169.550000	8.67047e-09
169.500000	8.70782e-09
169.450000	8.74533e-09
169.400000	8.783e-09
169.350000	8.82083e-09
169.300000	8.85882e-09
169.250000	8.89698e-09
169.200000	8.93531e-09
169.150000	8.9738e-09
169.100000	9.01245e-09
169.050000	9.05127e-09
169.000000	9.09026e-09
168.950000	9.12942e-09
168.900000	9.16874e-09
168.850000	9.20824e-09
168.800000	9.2479e-09
168.750000	9.28774e-09
168.700000	9.32775e-09
168.650000	9.36793e-09
168.600000	9.40828e-09
168.550000	9.44881e-09
168.500000	9.48951e-09
168.450000	9.53038e-09
168.400000	9.57144e-09
168.350000	9.61267e-09
168.300000	9.65408e-09
168.250000	9.69566e-09
168.200000	9.73743e-09
168.150000	9.77937e-09
168.100000	9.8215e-09
168.050000	9.86381e-09
168.000000	9.9063e-09
167.950000	9.94897e-09
167.900000	9.99183e-09
167.850000	1.00349e-08
167.800000	1.00781e-08
167.750000	1.01215e-08
167.700000	1.01651e-08
167.650000	1.02089e-08
167.600000	1.02529e-08
167.550000	1.0297e-08
167.500000	1.03414e-08
167.450000	1.0386e-08
167.400000	1.04307e-08
167.350000	1.04756e-08
167.300000	1.05208e-08
167.250000	1.05661e-08
167.200000	1.06116e-08
167.150000	1.06573e-08
167.100000	1.07032e-08
167.050000	1.07493e-08
167.000000	1.07956e-08
166.950000	1.08421e-08
166.900000	1.08888e-08
166.850000	1.09358e-08
166.800000	1.09829e-08
166.750000	1.10302e-08
166.700000	1.10777e-08
166.650000	1.11254e-08
166.600000	1.11733e-08
166.550000	1.12215e-08
166.500000	1.12698e-08
166.450000	1.13184e-08
166.400000	1.13671e-08
166.350000	1.14161e-08
166.300000	1.14653e-08
166.250000	1.15147e-08
166.200000	1.15643e-08
166.150000	1.16141e-08
166.100000	1.16641e-08
166.050000	1.17144e-08
166.000000	1.17649e-08
165.950000	1.18155e-08
165.900000	1.18664e-08
165.850000	1.19176e-08
165.800000	1.19689e-08
165.750000	1.20205e-08
165.700000	1.20723e-08
165.650000	1.21243e-08
165.600000	1.21765e-08
165.550000	1.2229e-08
165.500000	1.22816e-08
165.450000	1.23346e-08
165.400000	1.23877e-08
165.350000	1.24411e-08
165.300000	1.24947e-08
165.250000	1.25485e-08
165.200000	1.26026e-08
165.150000	1.26568e-08
165.100000	1.27114e-08
165.050000	1.27661e-08
165.000000	1.28211e-08
164.950000	1.28764e-08
164.900000	1.29319e-08
164.850000	1.29876e-08
164.800000	1.30435e-08
164.750000	1.30997e-08
164.700000	1.31562e-08
164.650000	1.32128e-08
164.600000	1.32698e-08
164.550000	1.33269e-08
164.500000	1.33844e-08
164.450000	1.3442e-08
164.400000	1.34999e-08
164.350000	1.35581e-08
164.300000	1.36165e-08
164.250000	1.36752e-08
164.200000	1.37341e-08
164.150000	1.37933e-08
164.100000	1.38527e-08
164.050000	1.39124e-08
164.000000	1.39723e-08
163.950000	1.40325e-08
163.900000	1.4093e-08
163.850000	1.41537e-08
163.800000	1.42147e-08
163.750000	1.42759e-08
163.700000	1.43374e-08
163.650000	1.43992e-08
163.600000	1.44612e-08
163.550000	1.45236e-08
163.500000	1.45861e-08
163.450000	1.4649e-08
163.400000	1.47121e-08
163.350000	1.47755e-08
163.300000	1.48391e-08
163.250000	1.49031e-08
163.200000	1.49673e-08
163.150000	1.50318e-08
163.100000	1.50966e-08
163.050000	1.51616e-08
163.000000	1.52269e-08
162.950000	1.52925e-08
162.900000	1.53584e-08
162.850000	1.54246e-08
162.800000	1.54911e-08
162.750000	1.55578e-08
162.700000	1.56248e-08
162.650000	1.56922e-08
162.600000	1.57598e-08
162.550000	1.58277e-08
162.500000	1.58959e-08
162.450000	1.59644e-08
162.400000	1.60332e-08
162.350000	1.61022e-08
162.300000	1.61716e-08
162.250000	1.62413e-08
162.200000	1.63113e-08
162.150000	1.63816e-08
162.100000	1.64522e-08
162.050000	1.65231e-08
162.000000	1.65942e-08
161.950000	1.66658e-08
161.900000	1.67376e-08
161.850000	1.68097e-08
161.800000	1.68821e-08
161.750000	1.69549e-08
161.700000	1.70279e-08
161.650000	1.71013e-08
161.600000	1.7175e-08
161.550000	1.7249e-08
161.500000	1.73233e-08
161.450000	1.7398e-08
161.400000	1.74729e-08
161.350000	1.75482e-08
161.300000	1.76238e-08
161.250000	1.76998e-08
161.200000	1.7776e-08
161.150000	1.78526e-08
161.100000	1.79296e-08
161.050000	1.80068e-08
161.000000	1.80844e-08
160.950000	1.81624e-08
160.900000	1.82406e-08
160.850000	1.83192e-08
160.800000	1.83982e-08
160.750000	1.84774e-08
160.700000	1.85571e-08
160.650000	1.8637e-08
160.600000	1.87173e-08
160.550000	1.8798e-08
160.500000	1.8879e-08
160.450000	1.89604e-08
160.400000	1.90421e-08
160.350000	1.91241e-08
160.300000	1.92065e-08
160.250000	1.92893e-08
160.200000	1.93724e-08
160.150000	1.94559e-08
160.100000	1.95397e-08
160.050000	1.96239e-08
160.000000	1.97085e-08
159.950000	1.97934e-08
159.900000	1.98787e-08
159.850000	1.99644e-08
159.800000	2.00504e-08
159.750000	2.01368e-08
159.700000	2.02236e-08
159.650000	2.03108e-08
159.600000	2.03983e-08
159.550000	2.04862e-08
159.500000	2.05745e-08
159.450000	2.06632e-08
159.400000	2.07522e-08
159.350000	2.08416e-08
159.300000	2.09314e-08
159.250000	2.10216e-08
159.200000	2.11122e-08
159.150000	2.12032e-08
159.100000	2.12946e-08
159.050000	2.13864e-08
159.000000	2.14785e-08
158.950000	2.15711e-08
158.900000	2.16641e-08
158.850000	2.17574e-08
158.800000	2.18512e-08
158.750000	2.19454e-08
158.700000	2.20399e-08
158.650000	2.21349e-08
158.600000	2.22303e-08
158.550000	2.23261e-08
158.500000	2.24223e-08
158.450000	2.2519e-08
158.400000	2.2616e-08
158.350000	2.27135e-08
158.300000	2.28114e-08
158.250000	2.29097e-08
158.200000	2.30084e-08
158.150000	2.31076e-08
158.100000	2.32072e-08
158.050000	2.33072e-08
158.000000	2.34076e-08
157.950000	2.35085e-08
157.900000	2.36098e-08
157.850000	2.37116e-08
157.800000	2.38138e-08
157.750000	2.39164e-08
157.700000	2.40195e-08
157.650000	2.4123e-08
157.600000	2.4227e-08
157.550000	2.43314e-08
157.500000	2.44362e-08
157.450000	2.45416e-08
157.400000	2.46473e-08
157.350000	2.47536e-08
157.300000	2.48603e-08
157.250000	2.49674e-08
157.200000	2.5075e-08
157.150000	2.51831e-08
157.100000	2.52916e-08
157.050000	2.54006e-08
157.000000	2.55101e-08
156.950000	2.562e-08
156.900000	2.57305e-08
156.850000	2.58414e-08
156.800000	2.59527e-08
156.750000	2.60646e-08
156.700000	2.61769e-08
156.650000	2.62898e-08
156.600000	2.64031e-08
156.550000	2.65169e-08
156.500000	2.66312e-08
156.450000	2.6746e-08
156.400000	2.68612e-08
156.350000	2.6977e-08
156.300000	2.70933e-08
156.250000	2.72101e-08
156.200000	2.73273e-08
156.150000	2.74451e-08
156.100000	2.75634e-08
156.050000	2.76822e-08
156.000000	2.78015e-08
155.950000	2.79214e-08
155.900000	2.80417e-08
155.850000	2.81626e-08
155.800000	2.8284e-08
155.750000	2.84059e-08
155.700000	2.85283e-08
155.650000	2.86513e-08
155.600000	2.87748e-08
155.550000	2.88988e-08
155.500000	2.90234e-08
155.450000	2.91485e-08
155.400000	2.92741e-08
155.350000	2.94003e-08
155.300000	2.9527e-08
155.250000	2.96543e-08
155.200000	2.97821e-08
155.150000	2.99105e-08
155.100000	3.00394e-08
155.050000	3.01689e-08
155.000000	3.02989e-08
154.950000	3.04295e-08
154.900000	3.05607e-08
154.850000	3.06924e-08
154.800000	3.08247e-08
154.750000	3.09576e-08
154.700000	3.10911e-08
154.650000	3.12251e-08
154.600000	3.13597e-08
154.550000	3.14948e-08
154.500000	3.16306e-08
154.450000	3.1767e-08
154.400000	3.19039e-08
154.350000	3.20414e-08
154.300000	3.21795e-08
154.250000	3.23182e-08
154.200000	3.24576e-08
154.150000	3.25975e-08
154.100000	3.2738e-08
154.050000	3.28791e-08
154.000000	3.30208e-08
153.950000	3.31632e-08
153.900000	3.33061e-08
153.850000	3.34497e-08
153.800000	3.35939e-08
153.750000	3.37387e-08
153.700000	3.38842e-08
153.650000	3.40302e-08
153.600000	3.41769e-08
153.550000	3.43243e-08
153.500000	3.44722e-08
153.450000	3.46208e-08
153.400000	3.47701e-08
153.350000	3.492e-08
153.300000	3.50705e-08
153.250000	3.52217e-08
153.200000	3.53735e-08
153.150000	3.5526e-08
153.100000	3.56791e-08
153.050000	3.5833e-08
153.000000	3.59874e-08
152.950000	3.61426e-08
152.900000	3.62984e-08
152.850000	3.64549e-08
152.800000	3.6612e-08
152.750000	3.67698e-08
152.700000	3.69284e-08
152.650000	3.70876e-08
152.600000	3.72474e-08
152.550000	3.7408e-08
152.500000	3.75693e-08
152.450000	3.77313e-08
152.400000	3.78939e-08
152.350000	3.80573e-08
152.300000	3.82213e-08
152.250000	3.83861e-08
152.200000	3.85516e-08
152.150000	3.87178e-08
152.100000	3.88847e-08
152.050000	3.90524e-08
152.000000	3.92207e-08
151.950000	3.93898e-08
151.900000	3.95596e-08
151.850000	3.97302e-08
151.800000	3.99015e-08
151.750000	4.00735e-08
151.700000	4.02463e-08
151.650000	4.04198e-08
151.600000	4.0594e-08
151.550000	4.0769e-08
151.500000	4.09448e-08
151.450000	4.11213e-08
151.400000	4.12986e-08
151.350000	4.14767e-08
151.300000	4.16555e-08
151.250000	4.18351e-08
151.200000	4.20154e-08
151.150000	4.21966e-08
151.100000	4.23785e-08
151.050000	4.25612e-08
151.000000	4.27447e-08
150.950000	4.2929e-08
150.900000	4.31141e-08
150.850000	4.33e-08
150.800000	4.34867e-08
150.750000	4.36742e-08
150.700000	4.38625e-08
150.650000	4.40516e-08
150.600000	4.42415e-08
150.550000	4.44323e-08
150.500000	4.46238e-08
150.450000	4.48162e-08
150.400000	4.50095e-08
150.350000	4.52035e-08
150.300000	4.53984e-08
150.250000	4.55942e-08
150.200000	4.57907e-08
150.150000	4.59882e-08
150.100000	4.61865e-08
150.050000	4.63856e-08
150.000000	4.65856e-08
149.950000	4.67865e-08
149.900000	4.69882e-08
149.850000	4.71908e-08
149.800000	4.73943e-08
149.750000	4.75986e-08
149.700000	4.78038e-08
149.650000	4.801e-08
149.600000	4.8217e-08
149.550000	4.84249e-08
149.500000	4.86337e-08
149.450000	4.88434e-08
149.400000	4.9054e-08
149.350000	4.92655e-08
149.300000	4.94779e-08
149.250000	4.96913e-08
149.200000	4.99055e-08
149.150000	5.01207e-08
149.100000	5.03368e-08
149.050000	5.05539e-08
149.000000	5.07718e-08
148.950000	5.09908e-08
148.900000	5.12106e-08
148.850000	5.14315e-08
148.800000	5.16532e-08
148.750000	5.1876e-08
148.700000	5.20996e-08
148.650000	5.23243e-08
148.600000	5.25499e-08
148.550000	5.27765e-08
148.500000	5.30041e-08
148.450000	5.32327e-08
148.400000	5.34622e-08
148.350000	5.36927e-08
148.300000	5.39243e-08
148.250000	5.41568e-08
148.200000	5.43903e-08
148.150000	5.46249e-08
148.100000	5.48604e-08
148.050000	5.5097e-08
148.000000	5.53346e-08
147.950000	5.55732e-08
147.900000	5.58128e-08
147.850000	5.60535e-08
147.800000	5.62952e-08
147.750000	5.6538e-08
147.700000	5.67818e-08
147.650000	5.70266e-08
147.600000	5.72726e-08
147.550000	5.75195e-08
147.500000	5.77676e-08
147.450000	5.80167e-08
147.400000	5.82669e-08
147.350000	5.85181e-08
147.300000	5.87705e-08
147.250000	5.90239e-08
147.200000	5.92785e-08
147.150000	5.95341e-08
147.100000	5.97908e-08
147.050000	6.00487e-08
147.000000	6.03076e-08
146.950000	6.05677e-08
146.900000	6.08289e-08
146.850000	6.10912e-08
146.800000	6.13547e-08
146.750000	6.16193e-08
146.700000	6.1885e-08
146.650000	6.21519e-08
146.600000	6.24199e-08
146.550000	6.26891e-08
146.500000	6.29595e-08
146.450000	6.3231e-08
146.400000	6.35037e-08
146.350000	6.37776e-08
146.300000	6.40526e-08
146.250000	6.43288e-08
146.200000	6.46063e-08
146.150000	6.48849e-08
146.100000	6.51647e-08
146.050000	6.54458e-08
146.000000	6.5728e-08
145.950000	6.60115e-08
145.900000	6.62962e-08
145.850000	6.65821e-08
145.800000	6.68692e-08
145.750000	6.71576e-08
145.700000	6.74473e-08
145.650000	6.77382e-08
145.600000	6.80303e-08
145.550000	6.83237e-08
145.500000	6.86184e-08
145.450000	6.89143e-08
145.400000	6.92115e-08
145.350000	6.951e-08
145.300000	6.98098e-08
145.250000	7.01109e-08
145.200000	7.04133e-08
145.150000	7.0717e-08
145.100000	7.1022e-08
145.050000	7.13283e-08
145.000000	7.16359e-08
144.950000	7.19449e-08
144.900000	7.22552e-08
144.850000	7.25668e-08
144.800000	7.28798e-08
144.750000	7.31942e-08
144.700000	7.35099e-08
144.650000	7.38269e-08
144.600000	7.41453e-08
144.550000	7.44651e-08
144.500000	7.47863e-08
144.450000	7.51089e-08
144.400000	7.54328e-08
144.350000	7.57582e-08
144.300000	7.60849e-08
144.250000	7.64131e-08
144.200000	7.67427e-08
144.150000	7.70737e-08
144.100000	7.74061e-08
144.050000	7.774e-08
144.000000	7.80753e-08
143.950000	7.84121e-08
143.900000	7.87503e-08
143.850000	7.909e-08
143.800000	7.94311e-08
143.750000	7.97737e-08
143.700000	8.01178e-08
143.650000	8.04634e-08
143.600000	8.08105e-08
143.550000	8.1159e-08
143.500000	8.15091e-08
143.450000	8.18607e-08
143.400000	8.22138e-08
143.350000	8.25684e-08
143.300000	8.29246e-08
143.250000	8.32823e-08
143.200000	8.36415e-08
143.150000	8.40023e-08
143.100000	8.43647e-08
143.050000	8.47286e-08
143.000000	8.5094e-08
142.950000	8.54611e-08
142.900000	8.58298e-08
142.850000	8.62e-08
142.800000	8.65718e-08
142.750000	8.69453e-08
142.700000	8.73203e-08
142.650000	8.7697e-08
142.600000	8.80753e-08
142.550000	8.84552e-08
142.500000	8.88368e-08
142.450000	8.922e-08
142.400000	8.96049e-08
142.350000	8.99914e-08
142.300000	9.03796e-08
142.250000	9.07695e-08
142.200000	9.1161e-08
142.150000	9.15543e-08
142.100000	9.19492e-08
142.050000	9.23459e-08
142.000000	9.27443e-08
141.950000	9.31443e-08
141.900000	9.35462e-08
141.850000	9.39497e-08
141.800000	9.4355e-08
141.750000	9.4762e-08
141.700000	9.51708e-08
141.650000	9.55814e-08
141.600000	9.59937e-08
141.550000	9.64078e-08
141.500000	9.68237e-08
141.450000	9.72414e-08
141.400000	9.7661e-08
141.350000	9.80823e-08
141.300000	9.85054e-08
141.250000	9.89304e-08
141.200000	9.93571e-08
141.150000	9.97858e-08
141.100000	1.00216e-07
141.050000	1.00649e-07
141.000000	1.01083e-07
140.950000	1.01519e-07
140.900000	1.01957e-07
140.850000	1.02397e-07
140.800000	1.02839e-07
140.750000	1.03282e-07
140.700000	1.03728e-07
140.650000	1.04175e-07
140.600000	1.04625e-07
140.550000	1.05076e-07
140.500000	1.05529e-07
140.450000	1.05985e-07
140.400000	1.06442e-07
140.350000	1.06901e-07
140.300000	1.07362e-07
140.250000	1.07826e-07
140.200000	1.08291e-07
140.150000	1.08758e-07
140.100000	1.09227e-07
140.050000	1.09698e-07
140.000000	1.10172e-07
139.950000	1.10647e-07
139.900000	1.11124e-07
139.850000	1.11604e-07
139.800000	1.12085e-07
139.750000	1.12569e-07
139.700000	1.13055e-07
139.650000	1.13543e-07
139.600000	1.14032e-07
139.550000	1.14524e-07
139.500000	1.15019e-07
139.450000	1.15515e-07
139.400000	1.16013e-07
139.350000	1.16514e-07
139.300000	1.17016e-07
139.250000	1.17521e-07
139.200000	1.18028e-07
139.150000	1.18538e-07
139.100000	1.19049e-07
139.050000	1.19563e-07
139.000000	1.20079e-07
138.950000	1.20597e-07
138.900000	1.21117e-07
138.850000	1.2164e-07
138.800000	1.22165e-07
138.750000	1.22692e-07
138.700000	1.23221e-07
138.650000	1.23753e-07
138.600000	1.24287e-07
138.550000	1.24823e-07
138.500000	1.25362e-07
138.450000	1.25903e-07
138.400000	1.26446e-07
138.350000	1.26991e-07
138.300000	1.27539e-07
138.250000	1.2809e-07
138.200000	1.28642e-07
138.150000	1.29198e-07
138.100000	1.29755e-07
138.050000	1.30315e-07
138.000000	1.30877e-07
137.950000	1.31442e-07
137.900000	1.32009e-07
137.850000	1.32579e-07
137.800000	1.33151e-07
137.750000	1.33726e-07
137.700000	1.34303e-07
137.650000	1.34882e-07
137.600000	1.35464e-07
137.550000	1.36049e-07
137.500000	1.36636e-07
137.450000	1.37225e-07
137.400000	1.37818e-07
137.350000	1.38412e-07
137.300000	1.3901e-07
137.250000	1.39609e-07
137.200000	1.40212e-07
137.150000	1.40817e-07
137.100000	1.41425e-07
137.050000	1.42035e-07
137.000000	1.42648e-07
136.950000	1.43263e-07
136.900000	1.43882e-07
136.850000	1.44503e-07
136.800000	1.45126e-07
136.750000	1.45753e-07
136.700000	1.46381e-07
136.650000	1.47013e-07
136.600000	1.47648e-07
136.550000	1.48285e-07
136.500000	1.48925e-07
136.450000	1.49567e-07
136.400000	1.50213e-07
136.350000	1.50861e-07
136.300000	1.51512e-07
136.250000	1.52166e-07
136.200000	1.52823e-07
136.150000	1.53482e-07
136.100000	1.54145e-07
136.050000	1.5481e-07
136.000000	1.55478e-07
135.950000	1.56149e-07
135.900000	1.56823e-07
135.850000	1.575e-07
135.800000	1.5818e-07
135.750000	1.58862e-07
135.700000	1.59548e-07
135.650000	1.60236e-07
135.600000	1.60928e-07
135.550000	1.61622e-07
135.500000	1.6232e-07
135.450000	1.63021e-07
135.400000	1.63724e-07
135.350000	1.64431e-07
135.300000	1.6514e-07
135.250000	1.65853e-07
135.200000	1.66569e-07
135.150000	1.67288e-07
135.100000	1.6801e-07
135.050000	1.68735e-07
135.000000	1.69463e-07
134.950000	1.70195e-07
134.900000	1.70929e-07
134.850000	1.71667e-07
134.800000	1.72408e-07
134.750000	1.73152e-07
134.700000	1.739e-07
134.650000	1.7465e-07
134.600000	1.75404e-07
134.550000	1.76161e-07
134.500000	1.76921e-07
134.450000	1.77685e-07
134.400000	1.78452e-07
134.350000	1.79222e-07
134.300000	1.79996e-07
134.250000	1.80773e-07
134.200000	1.81553e-07
134.150000	1.82337e-07
134.100000	1.83124e-07
134.050000	1.83914e-07
134.000000	1.84708e-07
133.950000	1.85505e-07
133.900000	1.86306e-07
133.850000	1.8711e-07
133.800000	1.87918e-07
133.750000	1.88729e-07
133.700000	1.89543e-07
133.650000	1.90362e-07
133.600000	1.91183e-07
133.550000	1.92009e-07
133.500000	1.92837e-07
133.450000	1.9367e-07
133.400000	1.94506e-07
133.350000	1.95345e-07
133.300000	1.96189e-07
133.250000	1.97036e-07
133.200000	1.97886e-07
133.150000	1.9874e-07
133.100000	1.99598e-07
133.050000	2.0046e-07
133.000000	2.01325e-07
132.950000	2.02194e-07
132.900000	2.03067e-07
132.850000	2.03944e-07
132.800000	2.04824e-07
132.750000	2.05708e-07
132.700000	2.06596e-07
132.650000	2.07488e-07
132.600000	2.08384e-07
132.550000	2.09283e-07
132.500000	2.10187e-07
132.450000	2.11094e-07
132.400000	2.12005e-07
132.350000	2.12921e-07
132.300000	2.1384e-07
132.250000	2.14763e-07
132.200000	2.1569e-07
132.150000	2.16621e-07
132.100000	2.17556e-07
132.050000	2.18496e-07
132.000000	2.19439e-07
131.950000	2.20386e-07
131.900000	2.21338e-07
131.850000	2.22293e-07
131.800000	2.23253e-07
131.750000	2.24217e-07
131.700000	2.25185e-07
131.650000	2.26157e-07
131.600000	2.27133e-07
131.550000	2.28114e-07
131.500000	2.29099e-07
131.450000	2.30088e-07
131.400000	2.31081e-07
131.350000	2.32079e-07
131.300000	2.33081e-07
131.250000	2.34087e-07
131.200000	2.35098e-07
131.150000	2.36113e-07
131.100000	2.37132e-07
131.050000	2.38156e-07
131.000000	2.39184e-07
130.950000	2.40217e-07
130.900000	2.41254e-07
130.850000	2.42295e-07
130.800000	2.43342e-07
130.750000	2.44392e-07
130.700000	2.45447e-07
130.650000	2.46507e-07
130.600000	2.47571e-07
130.550000	2.4864e-07
130.500000	2.49714e-07
130.450000	2.50792e-07
130.400000	2.51875e-07
130.350000	2.52962e-07
130.300000	2.54055e-07
130.250000	2.55152e-07
130.200000	2.56253e-07
130.150000	2.5736e-07
130.100000	2.58471e-07
130.050000	2.59587e-07
130.000000	2.60708e-07
129.950000	2.61834e-07
129.900000	2.62964e-07
129.850000	2.641e-07
129.800000	2.6524e-07
129.750000	2.66385e-07
129.700000	2.67535e-07
129.650000	2.68691e-07
129.600000	2.69851e-07
129.550000	2.71016e-07
129.500000	2.72186e-07
129.450000	2.73362e-07
129.400000	2.74542e-07
129.350000	2.75727e-07
129.300000	2.76918e-07
129.250000	2.78114e-07
129.200000	2.79315e-07
129.150000	2.80521e-07
129.100000	2.81732e-07
129.050000	2.82949e-07
129.000000	2.84171e-07
128.950000	2.85398e-07
128.900000	2.8663e-07
128.850000	2.87868e-07
128.800000	2.89111e-07
128.750000	2.90359e-07
128.700000	2.91613e-07
128.650000	2.92873e-07
128.600000	2.94137e-07
128.550000	2.95407e-07
128.500000	2.96683e-07
128.450000	2.97964e-07
128.400000	2.99251e-07
128.350000	3.00543e-07
128.300000	3.01841e-07
128.250000	3.03145e-07
128.200000	3.04454e-07
128.150000	3.05769e-07
128.100000	3.07089e-07
128.050000	3.08415e-07
128.000000	3.09747e-07
127.950000	3.11085e-07
127.900000	3.12428e-07
127.850000	3.13778e-07
127.800000	3.15133e-07
127.750000	3.16494e-07
127.700000	3.17861e-07
127.650000	3.19233e-07
127.600000	3.20612e-07
127.550000	3.21997e-07
127.500000	3.23387e-07
127.450000	3.24784e-07
127.400000	3.26187e-07
127.350000	3.27595e-07
127.300000	3.2901e-07
127.250000	3.30431e-07
127.200000	3.31858e-07
127.150000	3.33292e-07
127.100000	3.34731e-07
127.050000	3.36177e-07
127.000000	3.37629e-07
126.950000	3.39087e-07
126.900000	3.40551e-07
126.850000	3.42022e-07
126.800000	3.43499e-07
126.750000	3.44983e-07
126.700000	3.46473e-07
126.650000	3.47969e-07
126.600000	3.49472e-07
126.550000	3.50982e-07
126.500000	3.52498e-07
126.450000	3.5402e-07
126.400000	3.55549e-07
126.350000	3.57085e-07
126.300000	3.58627e-07
126.250000	3.60176e-07
126.200000	3.61732e-07
126.150000	3.63295e-07
126.100000	3.64864e-07
126.050000	3.6644e-07
126.000000	3.68023e-07
125.950000	3.69612e-07
125.900000	3.71209e-07
125.850000	3.72812e-07
125.800000	3.74422e-07
125.750000	3.7604e-07
125.700000	3.77664e-07
125.650000	3.79295e-07
125.600000	3.80934e-07
125.550000	3.82579e-07
125.500000	3.84232e-07
125.450000	3.85892e-07
125.400000	3.87558e-07
125.350000	3.89233e-07
125.300000	3.90914e-07
125.250000	3.92602e-07
125.200000	3.94298e-07
125.150000	3.96002e-07
125.100000	3.97712e-07
125.050000	3.9943e-07
125.000000	4.01156e-07
124.950000	4.02889e-07
124.900000	4.04629e-07
124.850000	4.06377e-07
124.800000	4.08133e-07
124.750000	4.09896e-07
124.700000	4.11666e-07
124.650000	4.13445e-07
124.600000	4.15231e-07
124.550000	4.17025e-07
124.500000	4.18826e-07
124.450000	4.20635e-07
124.400000	4.22453e-07
124.350000	4.24278e-07
124.300000	4.26111e-07
124.250000	4.27951e-07
124.200000	4.298e-07
124.150000	4.31657e-07
124.100000	4.33522e-07
124.050000	4.35395e-07
124.000000	4.37276e-07
123.950000	4.39165e-07
123.900000	4.41062e-07
123.850000	4.42968e-07
123.800000	4.44881e-07
123.750000	4.46803e-07
123.700000	4.48734e-07
123.650000	4.50672e-07
123.600000	4.52619e-07
123.550000	4.54575e-07
123.500000	4.56539e-07
123.450000	4.58511e-07
123.400000	4.60492e-07
123.350000	4.62482e-07
123.300000	4.6448e-07
123.250000	4.66487e-07
123.200000	4.68502e-07
123.150000	4.70527e-07
123.100000	4.72559e-07
123.050000	4.74601e-07
123.000000	4.76652e-07
122.950000	4.78711e-07
122.900000	4.8078e-07
122.850000	4.82857e-07
122.800000	4.84943e-07
122.750000	4.87039e-07
122.700000	4.89143e-07
122.650000	4.91256e-07
122.600000	4.93379e-07
122.550000	4.95511e-07
122.500000	4.97652e-07
122.450000	4.99802e-07
122.400000	5.01962e-07
122.350000	5.04131e-07
122.300000	5.06309e-07
122.250000	5.08497e-07
122.200000	5.10694e-07
122.150000	5.12901e-07
122.100000	5.15117e-07
122.050000	5.17343e-07
122.000000	5.19578e-07
121.950000	5.21823e-07
121.900000	5.24078e-07
121.850000	5.26343e-07
121.800000	5.28617e-07
121.750000	5.30901e-07
121.700000	5.33196e-07
121.650000	5.355e-07
121.600000	5.37814e-07
121.550000	5.40138e-07
121.500000	5.42472e-07
121.450000	5.44816e-07
121.400000	5.4717e-07
121.350000	5.49535e-07
121.300000	5.5191e-07
121.250000	5.54295e-07
121.200000	5.5669e-07
121.150000	5.59096e-07
121.100000	5.61512e-07
121.050000	5.63938e-07
121.000000	5.66375e-07
120.950000	5.68823e-07
120.900000	5.71281e-07
120.850000	5.7375e-07
120.800000	5.7623e-07
120.750000	5.7872e-07
120.700000	5.81221e-07
120.650000	5.83733e-07
120.600000	5.86256e-07
120.550000	5.88789e-07
120.500000	5.91334e-07
120.450000	5.93889e-07
120.400000	5.96456e-07
120.350000	5.99034e-07
120.300000	6.01623e-07
120.250000	6.04223e-07
120.200000	6.06834e-07
120.150000	6.09457e-07
120.100000	6.12091e-07
120.050000	6.14736e-07
120.000000	6.17393e-07
119.950000	6.20062e-07
119.900000	6.22742e-07
119.850000	6.25433e-07
119.800000	6.28136e-07
119.750000	6.30851e-07
119.700000	6.33578e-07
119.650000	6.36316e-07
119.600000	6.39066e-07
119.550000	6.41829e-07
119.500000	6.44603e-07
119.450000	6.47389e-07
119.400000	6.50187e-07
119.350000	6.52997e-07
119.300000	6.5582e-07
119.250000	6.58654e-07
119.200000	6.61501e-07
119.150000	6.64361e-07
119.100000	6.67232e-07
119.050000	6.70116e-07
119.000000	6.73013e-07
118.950000	6.75922e-07
118.900000	6.78844e-07
118.850000	6.81778e-07
118.800000	6.84725e-07
118.750000	6.87685e-07
118.700000	6.90657e-07
118.650000	6.93643e-07
118.600000	6.96641e-07
118.550000	6.99653e-07
118.500000	7.02677e-07
118.450000	7.05714e-07
118.400000	7.08765e-07
118.350000	7.11829e-07
118.300000	7.14906e-07
118.250000	7.17996e-07
118.200000	7.211e-07
118.150000	7.24217e-07
118.100000	7.27348e-07
118.050000	7.30492e-07
118.000000	7.3365e-07
117.950000	7.36822e-07
117.900000	7.40007e-07
117.850000	7.43206e-07
117.800000	7.46419e-07
117.750000	7.49646e-07
117.700000	7.52887e-07
117.650000	7.56141e-07
117.600000	7.5941e-07
117.550000	7.62693e-07
117.500000	7.65991e-07
117.450000	7.69302e-07
117.400000	7.72628e-07
117.350000	7.75968e-07
117.300000	7.79323e-07
117.250000	7.82692e-07
117.200000	7.86076e-07
117.150000	7.89475e-07
117.100000	7.92888e-07
117.050000	7.96316e-07
117.000000	7.99759e-07
116.950000	8.03216e-07
116.900000	8.06689e-07
116.850000	8.10177e-07
116.800000	8.13679e-07
116.750000	8.17197e-07
116.700000	8.20731e-07
116.650000	8.24279e-07
116.600000	8.27843e-07
116.550000	8.31422e-07
116.500000	8.35017e-07
116.450000	8.38628e-07
116.400000	8.42254e-07
116.350000	8.45895e-07
116.300000	8.49553e-07
116.250000	8.53226e-07
116.200000	8.56915e-07
116.150000	8.6062e-07
116.100000	8.64342e-07
116.050000	8.68079e-07
116.000000	8.71832e-07
115.950000	8.75602e-07
115.900000	8.79388e-07
115.850000	8.83191e-07
115.800000	8.8701e-07
115.750000	8.90845e-07
115.700000	8.94697e-07
115.650000	8.98566e-07
115.600000	9.02452e-07
115.550000	9.06354e-07
115.500000	9.10273e-07
115.450000	9.14209e-07
115.400000	9.18163e-07
115.350000	9.22133e-07
115.300000	9.26121e-07
115.250000	9.30126e-07
115.200000	9.34148e-07
115.150000	9.38187e-07
115.100000	9.42244e-07
115.050000	9.46319e-07
115.000000	9.50411e-07
114.950000	9.54521e-07
114.900000	9.58649e-07
114.850000	9.62795e-07
114.800000	9.66959e-07
114.750000	9.7114e-07
114.700000	9.7534e-07
114.650000	9.79558e-07
114.600000	9.83794e-07
114.550000	9.88049e-07
114.500000	9.92322e-07
114.450000	9.96614e-07
114.400000	1.00092e-06
114.350000	1.00525e-06
114.300000	1.0096e-06
114.250000	1.01397e-06
114.200000	1.01835e-06
114.150000	1.02276e-06
114.100000	1.02718e-06
114.050000	1.03162e-06
114.000000	1.03608e-06
113.950000	1.04056e-06
113.900000	1.04507e-06
113.850000	1.04959e-06
113.800000	1.05412e-06
113.750000	1.05868e-06
113.700000	1.06326e-06
113.650000	1.06786e-06
113.600000	1.07248e-06
113.550000	1.07712e-06
113.500000	1.08178e-06
113.450000	1.08646e-06
113.400000	1.09116e-06
113.350000	1.09588e-06
113.300000	1.10062e-06
113.250000	1.10538e-06
113.200000	1.11016e-06
113.150000	1.11496e-06
113.100000	1.11978e-06
113.050000	1.12463e-06
113.000000	1.12949e-06
112.950000	1.13438e-06
112.900000	1.13928e-06
112.850000	1.14421e-06
112.800000	1.14916e-06
112.750000	1.15413e-06
112.700000	1.15912e-06
112.650000	1.16414e-06
112.600000	1.16917e-06
112.550000	1.17423e-06
112.500000	1.17931e-06
112.450000	1.18441e-06
112.400000	1.18954e-06
112.350000	1.19468e-06
112.300000	1.19985e-06
112.250000	1.20504e-06
112.200000	1.21025e-06
112.150000	1.21549e-06
112.100000	1.22075e-06
112.050000	1.22603e-06
112.000000	1.23133e-06
111.950000	1.23666e-06
111.900000	1.24201e-06
111.850000	1.24738e-06
111.800000	1.25278e-06
111.750000	1.2582e-06
111.700000	1.26364e-06
111.650000	1.26911e-06
111.600000	1.2746e-06
111.550000	1.28011e-06
111.500000	1.28565e-06
111.450000	1.29121e-06
111.400000	1.2968e-06
111.350000	1.30241e-06
111.300000	1.30805e-06
111.250000	1.31371e-06
111.200000	1.31939e-06
111.150000	1.3251e-06
111.100000	1.33083e-06
111.050000	1.33659e-06
111.000000	1.34237e-06
110.950000	1.34818e-06
110.900000	1.35401e-06
110.850000	1.35987e-06
110.800000	1.36576e-06
110.750000	1.37166e-06
110.700000	1.3776e-06
110.650000	1.38356e-06
110.600000	1.38955e-06
110.550000	1.39556e-06
110.500000	1.4016e-06
110.450000	1.40766e-06
110.400000	1.41375e-06
110.350000	1.41987e-06
110.300000	1.42601e-06
110.250000	1.43219e-06
110.200000	1.43838e-06
110.150000	1.44461e-06
110.100000	1.45086e-06
110.050000	1.45714e-06
110.000000	1.46344e-06
109.950000	1.46977e-06
109.900000	1.47613e-06
109.850000	1.48252e-06
109.800000	1.48894e-06
109.750000	1.49538e-06
109.700000	1.50185e-06
109.650000	1.50835e-06
109.600000	1.51488e-06
109.550000	1.52143e-06
109.500000	1.52802e-06
109.450000	1.53463e-06
109.400000	1.54127e-06
109.350000	1.54794e-06
109.300000	1.55464e-06
109.250000	1.56137e-06
109.200000	1.56813e-06
109.150000	1.57491e-06
109.100000	1.58173e-06
109.050000	1.58857e-06
109.000000	1.59545e-06
108.950000	1.60235e-06
108.900000	1.60929e-06
108.850000	1.61625e-06
108.800000	1.62325e-06
108.750000	1.63028e-06
108.700000	1.63733e-06
108.650000	1.64442e-06
108.600000	1.65153e-06
108.550000	1.65868e-06
108.500000	1.66586e-06
108.450000	1.67307e-06
108.400000	1.68031e-06
108.350000	1.68759e-06
108.300000	1.69489e-06
108.250000	1.70223e-06
108.200000	1.70959e-06
108.150000	1.71699e-06
108.100000	1.72443e-06
108.050000	1.73189e-06
108.000000	1.73939e-06
107.950000	1.74692e-06
107.900000	1.75448e-06
107.850000	1.76207e-06
107.800000	1.7697e-06
107.750000	1.77736e-06
107.700000	1.78505e-06
107.650000	1.79278e-06
107.600000	1.80054e-06
107.550000	1.80833e-06
107.500000	1.81616e-06
107.450000	1.82402e-06
107.400000	1.83192e-06
107.350000	1.83985e-06
107.300000	1.84782e-06
107.250000	1.85581e-06
107.200000	1.86385e-06
107.150000	1.87192e-06
107.100000	1.88002e-06
107.050000	1.88816e-06
107.000000	1.89633e-06
106.950000	1.90454e-06
106.900000	1.91279e-06
106.850000	1.92107e-06
106.800000	1.92939e-06
106.750000	1.93774e-06
106.700000	1.94613e-06
106.650000	1.95455e-06
106.600000	1.96302e-06
106.550000	1.97151e-06
106.500000	1.98005e-06
106.450000	1.98862e-06
106.400000	1.99723e-06
106.350000	2.00588e-06
106.300000	2.01456e-06
106.250000	2.02329e-06
106.200000	2.03205e-06
106.150000	2.04084e-06
106.100000	2.04968e-06
106.050000	2.05856e-06
106.000000	2.06747e-06
105.950000	2.07642e-06
105.900000	2.08541e-06
105.850000	2.09444e-06
105.800000	2.10351e-06
105.750000	2.11262e-06
105.700000	2.12177e-06
105.650000	2.13095e-06
105.600000	2.14018e-06
105.550000	2.14945e-06
105.500000	2.15875e-06
105.450000	2.1681e-06
105.400000	2.17749e-06
105.350000	2.18692e-06
105.300000	2.19639e-06
105.250000	2.2059e-06
105.200000	2.21545e-06
105.150000	2.22505e-06
105.100000	2.23468e-06
105.050000	2.24436e-06
105.000000	2.25408e-06
104.950000	2.26384e-06
104.900000	2.27364e-06
104.850000	2.28349e-06
104.800000	2.29338e-06
104.750000	2.30331e-06
104.700000	2.31328e-06
104.650000	2.3233e-06
104.600000	2.33336e-06
104.550000	2.34347e-06
104.500000	2.35362e-06
104.450000	2.36381e-06
104.400000	2.37405e-06
104.350000	2.38433e-06
104.300000	2.39466e-06
104.250000	2.40503e-06
104.200000	2.41545e-06
104.150000	2.42591e-06
104.100000	2.43641e-06
104.050000	2.44697e-06
104.000000	2.45756e-06
103.950000	2.46821e-06
103.900000	2.4789e-06
103.850000	2.48964e-06
103.800000	2.50042e-06
103.750000	2.51125e-06
103.700000	2.52213e-06
103.650000	2.53305e-06
103.600000	2.54402e-06
103.550000	2.55504e-06
103.500000	2.56611e-06
103.450000	2.57722e-06
103.400000	2.58839e-06
103.350000	2.5996e-06
103.300000	2.61086e-06
103.250000	2.62217e-06
103.200000	2.63353e-06
103.150000	2.64494e-06
103.100000	2.65639e-06
103.050000	2.6679e-06
103.000000	2.67946e-06
102.950000	2.69106e-06
102.900000	2.70272e-06
102.850000	2.71443e-06
102.800000	2.72619e-06
102.750000	2.738e-06
102.700000	2.74986e-06
102.650000	2.76177e-06
102.600000	2.77374e-06
102.550000	2.78575e-06
102.500000	2.79782e-06
102.450000	2.80994e-06
102.400000	2.82212e-06
102.350000	2.83434e-06
102.300000	2.84662e-06
102.250000	2.85896e-06
102.200000	2.87134e-06
102.150000	2.88378e-06
102.100000	2.89628e-06
102.050000	2.90883e-06
102.000000	2.92143e-06
101.950000	2.93409e-06
101.900000	2.9468e-06
101.850000	2.95957e-06
101.800000	2.97239e-06
101.750000	2.98527e-06
101.700000	2.9982e-06
101.650000	3.01119e-06
101.600000	3.02424e-06
101.550000	3.03735e-06
101.500000	3.05051e-06
101.450000	3.06372e-06
101.400000	3.077e-06
101.350000	3.09033e-06
101.300000	3.10372e-06
101.250000	3.11717e-06
101.200000	3.13068e-06
101.150000	3.14425e-06
101.100000	3.15787e-06
101.050000	3.17156e-06
101.000000	3.1853e-06
100.950000	3.1991e-06
100.900000	3.21297e-06
100.850000	3.22689e-06
100.800000	3.24087e-06
100.750000	3.25492e-06
100.700000	3.26902e-06
100.650000	3.28319e-06
100.600000	3.29742e-06
100.550000	3.31171e-06
100.500000	3.32606e-06
100.450000	3.34047e-06
100.400000	3.35495e-06
100.350000	3.36949e-06
100.300000	3.3841e-06
100.250000	3.39876e-06
100.200000	3.41349e-06
100.150000	3.42829e-06
100.100000	3.44315e-06
100.050000	3.45807e-06
100.000000	3.47306e-06
99.950000	3.48811e-06
99.900000	3.50323e-06
99.850000	3.51841e-06
99.800000	3.53366e-06
99.750000	3.54898e-06
99.700000	3.56436e-06
99.650000	3.57981e-06
99.600000	3.59533e-06
99.550000	3.61091e-06
99.500000	3.62656e-06
99.450000	3.64228e-06
99.400000	3.65807e-06
99.350000	3.67393e-06
99.300000	3.68985e-06
99.250000	3.70585e-06
99.200000	3.72191e-06
99.150000	3.73805e-06
99.100000	3.75425e-06
99.050000	3.77052e-06
99.000000	3.78687e-06
98.950000	3.80329e-06
98.900000	3.81977e-06
98.850000	3.83633e-06
98.800000	3.85296e-06
98.750000	3.86967e-06
98.700000	3.88644e-06
98.650000	3.90329e-06
98.600000	3.92021e-06
98.550000	3.93721e-06
98.500000	3.95428e-06
98.450000	3.97142e-06
98.400000	3.98864e-06
98.350000	4.00593e-06
98.300000	4.0233e-06
98.250000	4.04074e-06
98.200000	4.05826e-06
98.150000	4.07586e-06
98.100000	4.09353e-06
98.050000	4.11128e-06
98.000000	4.12911e-06
97.950000	4.14701e-06
97.900000	4.16499e-06
97.850000	4.18305e-06
97.800000	4.20119e-06
97.750000	4.2194e-06
97.700000	4.2377e-06
97.650000	4.25607e-06
97.600000	4.27453e-06
97.550000	4.29306e-06
97.500000	4.31168e-06
97.450000	4.33038e-06
97.400000	4.34916e-06
97.350000	4.36801e-06
97.300000	4.38696e-06
97.250000	4.40598e-06
97.200000	4.42509e-06
97.150000	4.44428e-06
97.100000	4.46355e-06
97.050000	4.48291e-06
97.000000	4.50235e-06
96.950000	4.52187e-06
96.900000	4.54148e-06
96.850000	4.56118e-06
96.800000	4.58096e-06
96.750000	4.60083e-06
96.700000	4.62078e-06
96.650000	4.64082e-06
96.600000	4.66095e-06
96.550000	4.68116e-06
96.500000	4.70147e-06
96.450000	4.72186e-06
96.400000	4.74234e-06
96.350000	4.76291e-06
96.300000	4.78357e-06
96.250000	4.80431e-06
96.200000	4.82515e-06
96.150000	4.84608e-06
96.100000	4.8671e-06
96.050000	4.88821e-06
96.000000	4.90941e-06
95.950000	4.93071e-06
95.900000	4.9521e-06
95.850000	4.97358e-06
95.800000	4.99515e-06
95.750000	5.01682e-06
95.700000	5.03858e-06
95.650000	5.06044e-06
95.600000	5.08239e-06
95.550000	5.10444e-06
95.500000	5.12658e-06
95.450000	5.14882e-06
95.400000	5.17116e-06
95.350000	5.19359e-06
95.300000	5.21612e-06
95.250000	5.23875e-06
95.200000	5.26148e-06
95.150000	5.28431e-06
95.100000	5.30723e-06
95.050000	5.33026e-06
95.000000	5.35338e-06
94.950000	5.37661e-06
94.900000	5.39994e-06
94.850000	5.42336e-06
94.800000	5.44689e-06
94.750000	5.47053e-06
94.700000	5.49426e-06
94.650000	5.5181e-06
94.600000	5.54204e-06
94.550000	5.56609e-06
94.500000	5.59024e-06
94.450000	5.6145e-06
94.400000	5.63886e-06
94.350000	5.66333e-06
94.300000	5.6879e-06
94.250000	5.71258e-06
94.200000	5.73737e-06
94.150000	5.76227e-06
94.100000	5.78727e-06
94.050000	5.81239e-06
94.000000	5.83761e-06
93.950000	5.86294e-06
93.900000	5.88838e-06
93.850000	5.91394e-06
93.800000	5.9396e-06
93.750000	5.96538e-06
93.700000	5.99127e-06
93.650000	6.01727e-06
93.600000	6.04338e-06
93.550000	6.06961e-06
93.500000	6.09595e-06
93.450000	6.12241e-06
93.400000	6.14898e-06
93.350000	6.17567e-06
93.300000	6.20247e-06
93.250000	6.22939e-06
93.200000	6.25643e-06
93.150000	6.28358e-06
93.100000	6.31086e-06
93.050000	6.33825e-06
93.000000	6.36576e-06
92.950000	6.39339e-06
92.900000	6.42114e-06
92.850000	6.44901e-06
92.800000	6.477e-06
92.750000	6.50512e-06
92.700000	6.53336e-06
92.650000	6.56172e-06
92.600000	6.5902e-06
92.550000	6.61881e-06
92.500000	6.64754e-06
92.450000	6.6764e-06
92.400000	6.70538e-06
92.350000	6.73449e-06
92.300000	6.76372e-06
92.250000	6.79309e-06
92.200000	6.82258e-06
92.150000	6.8522e-06
92.100000	6.88194e-06
92.050000	6.91182e-06
92.000000	6.94183e-06
91.950000	6.97197e-06
91.900000	7.00224e-06
91.850000	7.03264e-06
91.800000	7.06317e-06
91.750000	7.09384e-06
91.700000	7.12464e-06
91.650000	7.15557e-06
91.600000	7.18664e-06
91.550000	7.21785e-06
91.500000	7.24919e-06
91.450000	7.28066e-06
91.400000	7.31228e-06
91.350000	7.34403e-06
91.300000	7.37592e-06
91.250000	7.40795e-06
91.200000	7.44011e-06
91.150000	7.47242e-06
91.100000	7.50487e-06
91.050000	7.53746e-06
91.000000	7.57019e-06
90.950000	7.60307e-06
90.900000	7.63608e-06
90.850000	7.66925e-06
90.800000	7.70255e-06
90.750000	7.736e-06
90.700000	7.7696e-06
90.650000	7.80334e-06
90.600000	7.83723e-06
90.550000	7.87127e-06
90.500000	7.90546e-06
90.450000	7.93979e-06
90.400000	7.97427e-06
90.350000	8.00891e-06
90.300000	8.04369e-06
90.250000	8.07863e-06
90.200000	8.11372e-06
90.150000	8.14896e-06
90.100000	8.18436e-06
90.050000	8.21991e-06
90.000000	8.25561e-06
89.950000	8.29147e-06
89.900000	8.32749e-06
89.850000	8.36366e-06
89.800000	8.39999e-06
89.750000	8.43648e-06
89.700000	8.47313e-06
89.650000	8.50994e-06
89.600000	8.5469e-06
89.550000	8.58403e-06
89.500000	8.62132e-06
89.450000	8.65878e-06
89.400000	8.6964e-06
89.350000	8.73418e-06
89.300000	8.77212e-06
89.250000	8.81023e-06
89.200000	8.84851e-06
89.150000	8.88695e-06
89.100000	8.92556e-06
89.050000	8.96434e-06
89.000000	9.00329e-06
88.950000	9.04241e-06
88.900000	9.0817e-06
88.850000	9.12116e-06
88.800000	9.16079e-06
88.750000	9.20059e-06
88.700000	9.24057e-06
88.650000	9.28072e-06
88.600000	9.32105e-06
88.550000	9.36155e-06
88.500000	9.40223e-06
88.450000	9.44309e-06
88.400000	9.48413e-06
88.350000	9.52534e-06
88.300000	9.56673e-06
88.250000	9.60831e-06
88.200000	9.65006e-06
88.150000	9.692e-06
88.100000	9.73412e-06
88.050000	9.77643e-06
88.000000	9.81891e-06
87.950000	9.86159e-06
87.900000	9.90445e-06
87.850000	9.94749e-06
87.800000	9.99073e-06
87.750000	1.00342e-05
87.700000	1.00778e-05
87.650000	1.01216e-05
87.600000	1.01656e-05
87.550000	1.02097e-05
87.500000	1.02541e-05
87.450000	1.02987e-05
87.400000	1.03435e-05
87.350000	1.03884e-05
87.300000	1.04336e-05
87.250000	1.04789e-05
87.200000	1.05245e-05
87.150000	1.05702e-05
87.100000	1.06162e-05
87.050000	1.06623e-05
87.000000	1.07087e-05
86.950000	1.07552e-05
86.900000	1.0802e-05
86.850000	1.0849e-05
86.800000	1.08961e-05
86.750000	1.09435e-05
86.700000	1.09911e-05
86.650000	1.10389e-05
86.600000	1.10869e-05
86.550000	1.11351e-05
86.500000	1.11835e-05
86.450000	1.12321e-05
86.400000	1.12809e-05
86.350000	1.133e-05
86.300000	1.13792e-05
86.250000	1.14287e-05
86.200000	1.14784e-05
86.150000	1.15283e-05
86.100000	1.15785e-05
86.050000	1.16288e-05
86.000000	1.16794e-05
85.950000	1.17302e-05
85.900000	1.17812e-05
85.850000	1.18324e-05
85.800000	1.18839e-05
85.750000	1.19355e-05
85.700000	1.19875e-05
85.650000	1.20396e-05
85.600000	1.2092e-05
85.550000	1.21445e-05
85.500000	1.21974e-05
85.450000	1.22504e-05
85.400000	1.23037e-05
85.350000	1.23572e-05
85.300000	1.2411e-05
85.250000	1.24649e-05
85.200000	1.25191e-05
85.150000	1.25736e-05
85.100000	1.26283e-05
85.050000	1.26832e-05
85.000000	1.27384e-05
84.950000	1.27938e-05
84.900000	1.28495e-05
84.850000	1.29054e-05
84.800000	1.29615e-05
84.750000	1.30179e-05
84.700000	1.30745e-05
84.650000	1.31314e-05
84.600000	1.31885e-05
84.550000	1.32459e-05
84.500000	1.33035e-05
84.450000	1.33614e-05
84.400000	1.34195e-05
84.350000	1.34779e-05
84.300000	1.35366e-05
84.250000	1.35955e-05
84.200000	1.36546e-05
84.150000	1.3714e-05
84.100000	1.37737e-05
84.050000	1.38336e-05
84.000000	1.38938e-05
83.950000	1.39543e-05
83.900000	1.4015e-05
83.850000	1.4076e-05
83.800000	1.41372e-05
83.750000	1.41988e-05
83.700000	1.42605e-05
83.650000	1.43226e-05
83.600000	1.43849e-05
83.550000	1.44475e-05
83.500000	1.45104e-05
83.450000	1.45736e-05
83.400000	1.4637e-05
83.350000	1.47007e-05
83.300000	1.47647e-05
83.250000	1.48289e-05
83.200000	1.48935e-05
83.150000	1.49583e-05
83.100000	1.50234e-05
83.050000	1.50888e-05
83.000000	1.51545e-05
82.950000	1.52204e-05
82.900000	1.52867e-05
82.850000	1.53532e-05
82.800000	1.54201e-05
82.750000	1.54872e-05
82.700000	1.55546e-05
82.650000	1.56223e-05
82.600000	1.56903e-05
82.550000	1.57586e-05
82.500000	1.58272e-05
82.450000	1.58961e-05
82.400000	1.59654e-05
82.350000	1.60349e-05
82.300000	1.61047e-05
82.250000	1.61748e-05
82.200000	1.62452e-05
82.150000	1.63159e-05
82.100000	1.6387e-05
82.050000	1.64583e-05
82.000000	1.653e-05
81.950000	1.6602e-05
81.900000	1.66743e-05
81.850000	1.67469e-05
81.800000	1.68198e-05
81.750000	1.68931e-05
81.700000	1.69666e-05
81.650000	1.70405e-05
81.600000	1.71147e-05
81.550000	1.71892e-05
81.500000	1.72641e-05
81.450000	1.73393e-05
81.400000	1.74148e-05
81.350000	1.74907e-05
81.300000	1.75668e-05
81.250000	1.76433e-05
81.200000	1.77202e-05
81.150000	1.77974e-05
81.100000	1.78749e-05
81.050000	1.79528e-05
81.000000	1.80309e-05
80.950000	1.81095e-05
80.900000	1.81884e-05
80.850000	1.82676e-05
80.800000	1.83472e-05
80.750000	1.84271e-05
80.700000	1.85074e-05
80.650000	1.8588e-05
80.600000	1.8669e-05
80.550000	1.87503e-05
80.500000	1.8832e-05
80.450000	1.89141e-05
80.400000	1.89965e-05
80.350000	1.90792e-05
80.300000	1.91624e-05
80.250000	1.92458e-05
80.200000	1.93297e-05
80.150000	1.94139e-05
80.100000	1.94985e-05
80.050000	1.95835e-05
80.000000	1.96688e-05
79.950000	1.97545e-05
79.900000	1.98406e-05
79.850000	1.99271e-05
79.800000	2.00139e-05
79.750000	2.01011e-05
79.700000	2.01887e-05
79.650000	2.02767e-05
79.600000	2.03651e-05
79.550000	2.04538e-05
79.500000	2.0543e-05
79.450000	2.06325e-05
79.400000	2.07225e-05
79.350000	2.08128e-05
79.300000	2.09035e-05
79.250000	2.09946e-05
79.200000	2.10861e-05
79.150000	2.1178e-05
79.100000	2.12704e-05
79.050000	2.13631e-05
79.000000	2.14562e-05
78.950000	2.15497e-05
78.900000	2.16437e-05
78.850000	2.1738e-05
78.800000	2.18328e-05
78.750000	2.1928e-05
78.700000	2.20236e-05
78.650000	2.21196e-05
78.600000	2.22161e-05
78.550000	2.23129e-05
78.500000	2.24102e-05
78.450000	2.25079e-05
78.400000	2.26061e-05
78.350000	2.27046e-05
78.300000	2.28036e-05
78.250000	2.29031e-05
78.200000	2.3003e-05
78.150000	2.31033e-05
78.100000	2.3204e-05
78.050000	2.33052e-05
78.000000	2.34068e-05
77.950000	2.35089e-05
77.900000	2.36115e-05
77.850000	2.37144e-05
77.800000	2.38179e-05
77.750000	2.39217e-05
77.700000	2.40261e-05
77.650000	2.41309e-05
77.600000	2.42361e-05
77.550000	2.43418e-05
77.500000	2.4448e-05
77.450000	2.45547e-05
77.400000	2.46618e-05
77.350000	2.47694e-05
77.300000	2.48774e-05
77.250000	2.4986e-05
77.200000	2.5095e-05
77.150000	2.52044e-05
77.100000	2.53144e-05
77.050000	2.54248e-05
77.000000	2.55358e-05
76.950000	2.56472e-05
76.900000	2.57591e-05
76.850000	2.58715e-05
76.800000	2.59844e-05
76.750000	2.60978e-05
76.700000	2.62116e-05
76.650000	2.6326e-05
76.600000	2.64409e-05
76.550000	2.65563e-05
76.500000	2.66722e-05
76.450000	2.67886e-05
76.400000	2.69055e-05
76.350000	2.70229e-05
76.300000	2.71409e-05
76.250000	2.72593e-05
76.200000	2.73783e-05
76.150000	2.74978e-05
76.100000	2.76178e-05
76.050000	2.77384e-05
76.000000	2.78594e-05
75.950000	2.79811e-05
75.900000	2.81032e-05
75.850000	2.82259e-05
75.800000	2.83491e-05
75.750000	2.84729e-05
75.700000	2.85972e-05
75.650000	2.8722e-05
75.600000	2.88474e-05
75.550000	2.89733e-05
75.500000	2.90999e-05
75.450000	2.92269e-05
75.400000	2.93545e-05
75.350000	2.94827e-05
75.300000	2.96114e-05
75.250000	2.97407e-05
75.200000	2.98706e-05
75.150000	3.0001e-05
75.100000	3.01321e-05
75.050000	3.02636e-05
75.000000	3.03958e-05
74.950000	3.05286e-05
74.900000	3.06619e-05
74.850000	3.07958e-05
74.800000	3.09303e-05
74.750000	3.10654e-05
74.700000	3.12011e-05
74.650000	3.13374e-05
74.600000	3.14743e-05
74.550000	3.16117e-05
74.500000	3.17498e-05
74.450000	3.18885e-05
74.400000	3.20278e-05
74.350000	3.21677e-05
74.300000	3.23083e-05
74.250000	3.24494e-05
74.200000	3.25912e-05
74.150000	3.27336e-05
74.100000	3.28766e-05
74.050000	3.30203e-05
74.000000	3.31645e-05
73.950000	3.33095e-05
73.900000	3.3455e-05
73.850000	3.36012e-05
73.800000	3.3748e-05
73.750000	3.38955e-05
73.700000	3.40436e-05
73.650000	3.41924e-05
73.600000	3.43418e-05
73.550000	3.44919e-05
73.500000	3.46427e-05
73.450000	3.47941e-05
73.400000	3.49462e-05
73.350000	3.50989e-05
73.300000	3.52523e-05
73.250000	3.54064e-05
73.200000	3.55612e-05
73.150000	3.57167e-05
73.100000	3.58728e-05
73.050000	3.60296e-05
73.000000	3.61871e-05
72.950000	3.63453e-05
72.900000	3.65042e-05
72.850000	3.66638e-05
72.800000	3.68242e-05
72.750000	3.69852e-05
72.700000	3.71469e-05
72.650000	3.73093e-05
72.600000	3.74725e-05
72.550000	3.76363e-05
72.500000	3.78009e-05
72.450000	3.79662e-05
72.400000	3.81323e-05
72.350000	3.8299e-05
72.300000	3.84665e-05
72.250000	3.86348e-05
72.200000	3.88037e-05
72.150000	3.89735e-05
72.100000	3.91439e-05
72.050000	3.93152e-05
72.000000	3.94871e-05
71.950000	3.96599e-05
71.900000	3.98334e-05
71.850000	4.00076e-05
71.800000	4.01826e-05
71.750000	4.03584e-05
71.700000	4.0535e-05
71.650000	4.07124e-05
71.600000	4.08905e-05
71.550000	4.10694e-05
71.500000	4.12491e-05
71.450000	4.14296e-05
71.400000	4.16109e-05
71.350000	4.1793e-05
71.300000	4.19759e-05
71.250000	4.21596e-05
71.200000	4.23441e-05
71.150000	4.25294e-05
71.100000	4.27155e-05
71.050000	4.29025e-05
71.000000	4.30903e-05
70.950000	4.32789e-05
70.900000	4.34683e-05
70.850000	4.36586e-05
70.800000	4.38497e-05
70.750000	4.40417e-05
70.700000	4.42345e-05
70.650000	4.44282e-05
70.600000	4.46227e-05
70.550000	4.4818e-05
70.500000	4.50143e-05
70.450000	4.52114e-05
70.400000	4.54093e-05
70.350000	4.56082e-05
70.300000	4.58079e-05
70.250000	4.60085e-05
70.200000	4.62099e-05
70.150000	4.64123e-05
70.100000	4.66156e-05
70.050000	4.68197e-05
70.000000	4.70248e-05
69.950000	4.72308e-05
69.900000	4.74376e-05
69.850000	4.76454e-05
69.800000	4.78541e-05
69.750000	4.80638e-05
69.700000	4.82743e-05
69.650000	4.84858e-05
69.600000	4.86982e-05
69.550000	4.89116e-05
69.500000	4.91259e-05
69.450000	4.93411e-05
69.400000	4.95573e-05
69.350000	4.97744e-05
69.300000	4.99925e-05
69.250000	5.02116e-05
69.200000	5.04316e-05
69.150000	5.06527e-05
69.100000	5.08746e-05
69.050000	5.10976e-05
69.000000	5.13216e-05
68.950000	5.15465e-05
68.900000	5.17724e-05
68.850000	5.19994e-05
68.800000	5.22273e-05
68.750000	5.24562e-05
68.700000	5.26862e-05
68.650000	5.29172e-05
68.600000	5.31492e-05
68.550000	5.33822e-05
68.500000	5.36162e-05
68.450000	5.38513e-05
68.400000	5.40874e-05
68.350000	5.43246e-05
68.300000	5.45628e-05
68.250000	5.48021e-05
68.200000	5.50424e-05
68.150000	5.52838e-05
68.100000	5.55262e-05
68.050000	5.57698e-05
68.000000	5.60144e-05
67.950000	5.62601e-05
67.900000	5.65068e-05
67.850000	5.67547e-05
67.800000	5.70037e-05
67.750000	5.72537e-05
67.700000	5.75049e-05
67.650000	5.77572e-05
67.600000	5.80106e-05
67.550000	5.82651e-05
67.500000	5.85208e-05
67.450000	5.87776e-05
67.400000	5.90355e-05
67.350000	5.92945e-05
67.300000	5.95547e-05
67.250000	5.98161e-05
67.200000	6.00786e-05
67.150000	6.03423e-05
67.100000	6.06071e-05
67.050000	6.08732e-05
67.000000	6.11404e-05
66.950000	6.14087e-05
66.900000	6.16783e-05
66.850000	6.19491e-05
66.800000	6.2221e-05
66.750000	6.24942e-05
66.700000	6.27686e-05
66.650000	6.30442e-05
66.600000	6.3321e-05
66.550000	6.35991e-05
66.500000	6.38783e-05
66.450000	6.41589e-05
66.400000	6.44406e-05
66.350000	6.47236e-05
66.300000	6.50079e-05
66.250000	6.52934e-05
66.200000	6.55802e-05
66.150000	6.58683e-05
66.100000	6.61576e-05
66.050000	6.64482e-05
66.000000	6.67402e-05
65.950000	6.70334e-05
65.900000	6.73279e-05
65.850000	6.76237e-05
65.800000	6.79208e-05
65.750000	6.82193e-05
65.700000	6.8519e-05
65.650000	6.88202e-05
65.600000	6.91226e-05
65.550000	6.94264e-05
65.500000	6.97315e-05
65.450000	7.0038e-05
65.400000	7.03458e-05
65.350000	7.06551e-05
65.300000	7.09657e-05
65.250000	7.12776e-05
65.200000	7.1591e-05
65.150000	7.19057e-05
65.100000	7.22219e-05
65.050000	7.25394e-05
65.000000	7.28584e-05
64.950000	7.31788e-05
64.900000	7.35006e-05
64.850000	7.38238e-05
64.800000	7.41485e-05
64.750000	7.44746e-05
64.700000	7.48021e-05
64.650000	7.51312e-05
64.600000	7.54616e-05
64.550000	7.57936e-05
64.500000	7.6127e-05
64.450000	7.64619e-05
64.400000	7.67983e-05
64.350000	7.71362e-05
64.300000	7.74756e-05
64.250000	7.78165e-05
64.200000	7.8159e-05
64.150000	7.85029e-05
64.100000	7.88484e-05
64.050000	7.91954e-05
64.000000	7.9544e-05
63.950000	7.98941e-05
63.900000	8.02458e-05
63.850000	8.0599e-05
63.800000	8.09538e-05
63.750000	8.13102e-05
63.700000	8.16682e-05
63.650000	8.20278e-05
63.600000	8.2389e-05
63.550000	8.27517e-05
63.500000	8.31161e-05
63.450000	8.34822e-05
63.400000	8.38498e-05
63.350000	8.42191e-05
63.300000	8.45901e-05
63.250000	8.49627e-05
63.200000	8.53369e-05
63.150000	8.57129e-05
63.100000	8.60905e-05
63.050000	8.64698e-05
63.000000	8.68507e-05
62.950000	8.72334e-05
62.900000	8.76178e-05
62.850000	8.80039e-05
62.800000	8.83917e-05
62.750000	8.87813e-05
62.700000	8.91726e-05
62.650000	8.95656e-05
62.600000	8.99604e-05
62.550000	9.0357e-05
62.500000	9.07553e-05
62.450000	9.11554e-05
62.400000	9.15573e-05
62.350000	9.1961e-05
62.300000	9.23665e-05
62.250000	9.27738e-05
62.200000	9.31829e-05
62.150000	9.35939e-05
62.100000	9.40066e-05
62.050000	9.44213e-05
62.000000	9.48378e-05
61.950000	9.52561e-05
61.900000	9.56763e-05
61.850000	9.60984e-05
61.800000	9.65224e-05
61.750000	9.69483e-05
61.700000	9.73761e-05
61.650000	9.78058e-05
61.600000	9.82374e-05
61.550000	9.86709e-05
61.500000	9.91064e-05
61.450000	9.95439e-05
61.400000	9.99833e-05
61.350000	0.000100425
61.300000	0.000100868
61.250000	0.000101313
61.200000	0.000101761
61.150000	0.00010221
61.100000	0.000102661
61.050000	0.000103115
61.000000	0.00010357
60.950000	0.000104028
60.900000	0.000104487
60.850000	0.000104949
60.800000	0.000105412
60.750000	0.000105878
60.700000	0.000106346
60.650000	0.000106816
60.600000	0.000107287
60.550000	0.000107762
60.500000	0.000108238
60.450000	0.000108716
60.400000	0.000109197
60.350000	0.000109679
60.300000	0.000110164
60.250000	0.000110651
60.200000	0.00011114
60.150000	0.000111632
60.100000	0.000112125
60.050000	0.000112621
60.000000	0.000113119
59.950000	0.00011362
59.900000	0.000114122
59.850000	0.000114627
59.800000	0.000115134
59.750000	0.000115643
59.700000	0.000116155
59.650000	0.000116669
59.600000	0.000117185
59.550000	0.000117704
59.500000	0.000118225
59.450000	0.000118748
59.400000	0.000119273
59.350000	0.000119801
59.300000	0.000120332
59.250000	0.000120865
59.200000	0.0001214
59.150000	0.000121937
59.100000	0.000122477
59.050000	0.00012302
59.000000	0.000123564
58.950000	0.000124112
58.900000	0.000124661
58.850000	0.000125214
58.800000	0.000125768
58.750000	0.000126326
58.700000	0.000126885
58.650000	0.000127448
58.600000	0.000128013
58.550000	0.00012858
58.500000	0.00012915
58.450000	0.000129722
58.400000	0.000130297
58.350000	0.000130875
58.300000	0.000131455
58.250000	0.000132038
58.200000	0.000132624
58.150000	0.000133212
58.100000	0.000133803
58.050000	0.000134396
58.000000	0.000134993
57.950000	0.000135591
57.900000	0.000136193
57.850000	0.000136797
57.800000	0.000137404
57.750000	0.000138014
57.700000	0.000138627
57.650000	0.000139242
57.600000	0.00013986
57.550000	0.000140481
57.500000	0.000141105
57.450000	0.000141732
57.400000	0.000142361
57.350000	0.000142993
57.300000	0.000143628
57.250000	0.000144266
57.200000	0.000144907
57.150000	0.000145551
57.100000	0.000146198
57.050000	0.000146848
57.000000	0.0001475
56.950000	0.000148156
56.900000	0.000148814
56.850000	0.000149476
56.800000	0.000150141
56.750000	0.000150808
56.700000	0.000151479
56.650000	0.000152152
56.600000	0.000152829
56.550000	0.000153509
56.500000	0.000154192
56.450000	0.000154878
56.400000	0.000155567
56.350000	0.000156259
56.300000	0.000156955
56.250000	0.000157653
56.200000	0.000158355
56.150000	0.00015906
56.100000	0.000159768
56.050000	0.00016048
56.000000	0.000161194
55.950000	0.000161912
55.900000	0.000162633
55.850000	0.000163358
55.800000	0.000164086
55.750000	0.000164817
55.700000	0.000165551
55.650000	0.000166289
55.600000	0.00016703
55.550000	0.000167775
55.500000	0.000168523
55.450000	0.000169274
55.400000	0.000170029
55.350000	0.000170787
55.300000	0.000171549
55.250000	0.000172314
55.200000	0.000173083
55.150000	0.000173855
55.100000	0.000174631
55.050000	0.000175411
55.000000	0.000176194
54.950000	0.00017698
54.900000	0.00017777
54.850000	0.000178564
54.800000	0.000179362
54.750000	0.000180163
54.700000	0.000180967
54.650000	0.000181776
54.600000	0.000182588
54.550000	0.000183404
54.500000	0.000184224
54.450000	0.000185047
54.400000	0.000185874
54.350000	0.000186705
54.300000	0.00018754
54.250000	0.000188379
54.200000	0.000189221
54.150000	0.000190068
54.100000	0.000190918
54.050000	0.000191772
54.000000	0.000192631
53.950000	0.000193493
53.900000	0.000194359
53.850000	0.000195229
53.800000	0.000196103
53.750000	0.000196982
53.700000	0.000197864
53.650000	0.00019875
53.600000	0.000199641
53.550000	0.000200535
53.500000	0.000201434
53.450000	0.000202337
53.400000	0.000203244
53.350000	0.000204155
53.300000	0.000205071
53.250000	0.000205991
53.200000	0.000206915
53.150000	0.000207843
53.100000	0.000208776
53.050000	0.000209713
53.000000	0.000210654
52.950000	0.0002116
52.900000	0.00021255
52.850000	0.000213504
52.800000	0.000214463
52.750000	0.000215427
52.700000	0.000216395
52.650000	0.000217367
52.600000	0.000218344
52.550000	0.000219326
52.500000	0.000220312
52.450000	0.000221303
52.400000	0.000222298
52.350000	0.000223298
52.300000	0.000224303
52.250000	0.000225312
52.200000	0.000226326
52.150000	0.000227345
52.100000	0.000228369
52.050000	0.000229397
52.000000	0.000230431
51.950000	0.000231469
51.900000	0.000232512
51.850000	0.00023356
51.800000	0.000234613
51.750000	0.00023567
51.700000	0.000236733
51.650000	0.000237801
51.600000	0.000238874
51.550000	0.000239952
51.500000	0.000241035
51.450000	0.000242123
51.400000	0.000243216
51.350000	0.000244314
51.300000	0.000245418
51.250000	0.000246527
51.200000	0.000247641
51.150000	0.00024876
51.100000	0.000249885
51.050000	0.000251015
51.000000	0.00025215
50.950000	0.000253291
50.900000	0.000254437
50.850000	0.000255589
50.800000	0.000256746
50.750000	0.000257909
50.700000	0.000259077
50.650000	0.000260251
50.600000	0.00026143
50.550000	0.000262615
50.500000	0.000263806
50.450000	0.000265002
50.400000	0.000266204
50.350000	0.000267412
50.300000	0.000268626
50.250000	0.000269845
50.200000	0.000271071
50.150000	0.000272302
50.100000	0.000273539
50.050000	0.000274782
50.000000	0.000276032
49.950000	0.000277287
49.900000	0.000278548
49.850000	0.000279815
49.800000	0.000281089
49.750000	0.000282368
49.700000	0.000283654
49.650000	0.000284946
49.600000	0.000286245
49.550000	0.000287549
49.500000	0.00028886
49.450000	0.000290178
49.400000	0.000291502
49.350000	0.000292832
49.300000	0.000294169
49.250000	0.000295512
49.200000	0.000296862
49.150000	0.000298218
49.100000	0.000299582
49.050000	0.000300952
49.000000	0.000302328
48.950000	0.000303712
48.900000	0.000305102
48.850000	0.000306499
48.800000	0.000307903
48.750000	0.000309314
48.700000	0.000310732
48.650000	0.000312157
48.600000	0.000313589
48.550000	0.000315028
48.500000	0.000316475
48.450000	0.000317929
48.400000	0.00031939
48.350000	0.000320858
48.300000	0.000322333
48.250000	0.000323816
48.200000	0.000325307
48.150000	0.000326805
48.100000	0.00032831
48.050000	0.000329824
48.000000	0.000331345
47.950000	0.000332873
47.900000	0.000334409
47.850000	0.000335954
47.800000	0.000337506
47.750000	0.000339066
47.700000	0.000340634
47.650000	0.00034221
47.600000	0.000343794
47.550000	0.000345386
47.500000	0.000346987
47.450000	0.000348596
47.400000	0.000350213
47.350000	0.000351839
47.300000	0.000353473
47.250000	0.000355115
47.200000	0.000356767
47.150000	0.000358427
47.100000	0.000360095
47.050000	0.000361773
47.000000	0.000363459
46.950000	0.000365154
46.900000	0.000366859
46.850000	0.000368572
46.800000	0.000370295
46.750000	0.000372027
46.700000	0.000373768
46.650000	0.000375519
46.600000	0.000377279
46.550000	0.000379049
46.500000	0.000380829
46.450000	0.000382618
46.400000	0.000384417
46.350000	0.000386226
46.300000	0.000388046
46.250000	0.000389875
46.200000	0.000391715
46.150000	0.000393565
46.100000	0.000395425
46.050000	0.000397296
46.000000	0.000399178
45.950000	0.000401071
45.900000	0.000402974
45.850000	0.000404889
45.800000	0.000406815
45.750000	0.000408752
45.700000	0.000410701
45.650000	0.000412661
45.600000	0.000414633
45.550000	0.000416617
45.500000	0.000418613
45.450000	0.000420622
45.400000	0.000422643
45.350000	0.000424676
45.300000	0.000426723
45.250000	0.000428782
45.200000	0.000430855
45.150000	0.000432941
45.100000	0.000435041
45.050000	0.000437155
45.000000	0.000439283
44.950000	0.000441426
44.900000	0.000443584
44.850000	0.000445757
44.800000	0.000447945
44.750000	0.00045015
44.700000	0.00045237
44.650000	0.000454608
44.600000	0.000456863
44.550000	0.000459136
44.500000	0.000461427
44.450000	0.000463738
44.400000	0.000466068
44.350000	0.000468419
44.300000	0.000470792
44.250000	0.000473188
44.200000	0.000475608
44.150000	0.000478053
44.100000	0.000480526
44.050000	0.000483028
44.000000	0.000485563
43.950000	0.000488134
43.900000	0.000490747
43.850000	0.000493406
43.800000	0.000496125
43.750000	0.000498919
43.700000	0.000501828
&
```
