## Supplementary material for "All-at-once RNA folding with 3D motif prediction framed by evolutionary information": RF01746_mraW.cacofold.helixcov

```
# RMs = 2 L = 130

# RM_HELIX NESTED 52-60 69-77, nbp = 9 nbp_cov = 0
# pvals: 0.224423,0.500655,0.525946,0.451646,0.427158,0.0715643,0.355348,0.536274,0.279247
# aggregated NONE
NESTED  :::::::::::::::::::::::::::::::::::::::<<<<<<<<<________>>>>>>>>>::::::::::::::::::::::::::::::::::::::::::::::
        :::::::::::::::::::::::::::::::::::::::::::::::::::::::::::::::::::::::::::::::::::::::::::::::::::::::::::::::

# RM_HELIX NESTED 13-48 83-117, nbp = 30 nbp_cov = 0
# pvals: 0.476175,0.86683,0.750631,0.882916,0.515536,0.593645,0.107068,0.755233,0.252416,0.198821,0.845635,0.140934,0.456699,0.451646,0.227568,0.551704,0.436953,0.510319,0.556765,0.490844,0.823833,0.308501,0.520975,0.413612,0.944128,0.85303,0.769001,0.676781,0.876667,0.791229
# aggregated NONE
NESTED  :::::::::<<<<<<<<<<<<<<<<<<<<<<<<<<<<<<_____________________________>>>>>>>>>>>>>>>>>>>>>>>>>>>>>>:::::::::::::
        :::::::::::::::::::::::::::::::::::::::::::::::::::::::::::::::::::::::::::::::::::::::::::::::::::::::::::::::
```
