## Supplementary material for "All-at-once RNA folding with 3D motif prediction framed by evolutionary information": RF01746_mraW.cacofold.power

```
# Power analysis of CaCoFold structure 
#
# Powertype = SINGLE SUBSTITUTIONS
# covary  left_pos      right_pos    substitutions      power
#----------------------------------------------------------------
          13		117		40		0.82
          14		116		35		0.78
          15		115		34		0.78
          16		114		49		0.86
          17		113		39		0.81
          18		112		31		0.75
          19		111		33		0.77
          23		107		31		0.75
          24		106		7		0.20
          25		105		21		0.61
          26		104		22		0.63
          27		103		18		0.55
          28		102		12		0.39
          29		101		0		0.00
          30		100		23		0.64
          31		99		34		0.78
          32		98		31		0.75
          33		97		7		0.20
          34		96		4		0.07
          35		95		2		0.00
          36		94		35		0.78
          37		91		24		0.66
          38		90		23		0.64
          39		89		20		0.59
          40		88		30		0.74
          44		87		23		0.64
          45		86		23		0.64
          46		85		20		0.59
          47		84		20		0.59
          48		83		28		0.72
          52		77		7		0.20
          53		76		2		0.00
          54		75		4		0.07
          55		74		0		0.00
          56		73		21		0.61
          57		72		20		0.59
          58		71		30		0.74
          59		70		30		0.74
          60		69		27		0.70
#
# BPAIRS 39
# avg substitutions per BP  22.1
# BPAIRS expected to covary 21.4 +/- 2.6
# BPAIRS observed to covary 0
#
```
