## Supplementary material for "All-at-once RNA folding with 3D motif prediction framed by evolutionary information": RF01746_mraW.power

```
# Power analysis of given structure 
#
# Powertype = SINGLE SUBSTITUTIONS
# covary  left_pos      right_pos    substitutions      power
#----------------------------------------------------------------
          13		117		40		0.82
          14		116		35		0.78
          15		115		34		0.78
          16		114		49		0.86
          17		113		39		0.81
          18		112		31		0.75
          19		111		33		0.77
          24		106		7		0.20
          25		105		21		0.61
          27		103		18		0.55
          28		102		12		0.39
          29		101		0		0.00
          30		100		23		0.64
          31		99		34		0.78
          32		98		31		0.75
          33		97		7		0.20
          34		96		4		0.07
          35		95		2		0.00
          36		94		35		0.78
          37		91		24		0.66
          38		90		23		0.64
          39		89		20		0.59
          40		88		30		0.74
          44		85		23		0.64
          45		83		32		0.76
          46		82		28		0.72
          47		81		30		0.74
          48		80		25		0.67
          52		77		7		0.20
          53		76		2		0.00
          54		75		4		0.07
          55		74		0		0.00
          56		73		21		0.61
          57		72		20		0.59
          58		71		30		0.74
          59		70		30		0.74
#
# BPAIRS 36
# avg substitutions per BP  22.3
# BPAIRS expected to covary 19.6 +/- 2.5
# BPAIRS observed to covary 0
#
```
