## Supplementary material for "All-at-once RNA folding with 3D motif prediction framed by evolutionary information": RF01746_mraW.surv

```
6.850000	0.0277778
5.500000	0.0555556
4.550000	0.0833333
3.300000	0.111111
2.850000	0.138889
2.800000	0.166667
2.400000	0.194444
1.600000	0.222222
1.000000	0.25
0.350000	0.277778
0.200000	0.305556
0.100000	0.333333
-0.050000	0.388889
-0.100000	0.416667
-0.300000	0.444444
-0.350000	0.472222
-0.450000	0.5
-0.550000	0.527778
-0.650000	0.555556
-0.700000	0.583333
-0.750000	0.611111
-0.800000	0.638889
-0.900000	0.666667
-1.050000	0.694444
-1.100000	0.722222
-1.450000	0.75
-1.600000	0.777778
-2.100000	0.805556
-2.400000	0.833333
-3.000000	0.861111
-3.850000	0.888889
-4.450000	0.916667
-4.700000	0.944444
-5.650000	0.972222
-6.000000	1
&
24.000000	0.000164772
21.150000	0.000329544
20.650000	0.000494315
19.850000	0.000659087
17.300000	0.000823859
15.600000	0.000988631
15.400000	0.0011534
14.300000	0.00131817
14.250000	0.00148295
14.200000	0.00164772
14.050000	0.00181249
13.550000	0.00197726
13.500000	0.00214203
13.250000	0.00230681
13.100000	0.00247158
12.800000	0.00263635
12.750000	0.00280112
12.550000	0.00296589
12.350000	0.00313066
12.150000	0.00346021
11.900000	0.00362498
11.650000	0.00378975
11.500000	0.00411929
11.400000	0.00444884
11.000000	0.00477838
10.800000	0.00510793
10.600000	0.0052727
10.450000	0.00543747
10.400000	0.00560224
10.350000	0.00576701
10.200000	0.00593178
10.150000	0.00609656
10.050000	0.0064261
9.900000	0.00659087
9.850000	0.00692042
9.750000	0.00708519
9.700000	0.00724996
9.650000	0.0075795
9.600000	0.00774427
9.550000	0.00790905
9.500000	0.00840336
9.450000	0.00856813
9.300000	0.00889768
9.250000	0.00906245
9.200000	0.00939199
9.150000	0.00955676
9.050000	0.00988631
9.000000	0.0100511
8.950000	0.0103806
8.900000	0.0108749
8.800000	0.0113693
8.750000	0.0120283
8.700000	0.0125227
8.650000	0.0128522
8.600000	0.0131817
8.550000	0.0133465
8.500000	0.0138408
8.450000	0.0144999
8.400000	0.0148295
8.350000	0.0149942
8.300000	0.0156533
8.250000	0.0164772
8.200000	0.016642
8.150000	0.017301
8.100000	0.0176306
8.050000	0.0181249
8.000000	0.0182897
7.950000	0.0186192
7.850000	0.0191135
7.800000	0.0192783
7.750000	0.0197726
7.700000	0.0199374
7.650000	0.0202669
7.600000	0.0204317
7.550000	0.0210908
7.500000	0.0220794
7.450000	0.0229033
7.400000	0.0233976
7.350000	0.0237271
7.300000	0.0247158
7.250000	0.0248805
7.200000	0.0257044
7.150000	0.0265283
7.100000	0.0268578
7.050000	0.0271873
7.000000	0.0276817
6.950000	0.0280112
6.900000	0.0285055
6.850000	0.0288351
6.800000	0.0293294
6.750000	0.030318
6.700000	0.0306476
6.650000	0.0314714
6.600000	0.0319657
6.550000	0.0329544
6.500000	0.0332839
6.450000	0.0337782
6.400000	0.0347668
6.350000	0.0352612
6.300000	0.0364146
6.250000	0.0369089
6.200000	0.037568
6.150000	0.0380623
6.100000	0.0392157
6.050000	0.0400395
6.000000	0.0410282
5.950000	0.0416873
5.900000	0.0426759
5.850000	0.0438293
5.800000	0.0443236
5.750000	0.0451475
5.700000	0.0459713
5.650000	0.0471247
5.600000	0.0472895
5.550000	0.047619
5.500000	0.0484429
5.450000	0.0492668
5.400000	0.0504202
5.350000	0.0507497
5.300000	0.0520679
5.250000	0.052727
5.200000	0.0535508
5.150000	0.0550338
5.100000	0.0558576
5.050000	0.0575054
5.000000	0.0589883
4.950000	0.0604712
4.900000	0.0612951
4.850000	0.062119
4.800000	0.0631076
4.750000	0.0636019
4.700000	0.0650849
4.650000	0.0657439
4.600000	0.0670621
4.550000	0.0680507
4.500000	0.0685451
4.450000	0.0701928
4.400000	0.0718405
4.350000	0.0731587
4.300000	0.0749712
4.250000	0.0761246
4.200000	0.0776075
4.150000	0.07942
4.100000	0.0809029
4.050000	0.0825507
4.000000	0.0855166
3.950000	0.087329
3.900000	0.0889768
3.850000	0.0899654
3.800000	0.0914483
3.750000	0.092437
3.700000	0.0949086
3.650000	0.0973801
3.600000	0.0985335
3.550000	0.100346
3.500000	0.102818
3.450000	0.104795
3.400000	0.106607
3.350000	0.10809
3.300000	0.110068
3.250000	0.11188
3.200000	0.11534
3.150000	0.117812
3.100000	0.119624
3.050000	0.121272
3.000000	0.123744
2.950000	0.125227
2.900000	0.127204
2.850000	0.129511
2.800000	0.131982
2.750000	0.133795
2.700000	0.136761
2.650000	0.138738
2.600000	0.14088
2.550000	0.143187
2.500000	0.146647
2.450000	0.150437
2.400000	0.154226
2.350000	0.156698
2.300000	0.159829
2.250000	0.16263
2.200000	0.165596
2.150000	0.168726
2.100000	0.170704
2.050000	0.173175
2.000000	0.177294
1.950000	0.180096
1.900000	0.183556
1.850000	0.18751
1.800000	0.190641
1.750000	0.193772
1.700000	0.196078
1.650000	0.200857
1.600000	0.203164
1.550000	0.208107
1.500000	0.212391
1.450000	0.215192
1.400000	0.218323
1.350000	0.221783
1.300000	0.224913
1.250000	0.229362
1.200000	0.233152
1.150000	0.236942
1.100000	0.240896
1.050000	0.246334
1.000000	0.250124
0.950000	0.254408
0.900000	0.25968
0.850000	0.263635
0.800000	0.268248
0.750000	0.273027
0.700000	0.276652
0.650000	0.283243
0.600000	0.291152
0.550000	0.296919
0.500000	0.302027
0.450000	0.307299
0.400000	0.313066
0.350000	0.317515
0.300000	0.321799
0.250000	0.327731
0.200000	0.333169
0.150000	0.340583
0.100000	0.346186
0.050000	0.351953
0.000000	0.416873
-0.050000	0.530565
-0.100000	0.549514
-0.150000	0.563355
-0.200000	0.57011
-0.250000	0.576372
-0.300000	0.582798
-0.350000	0.589224
-0.400000	0.594826
-0.450000	0.599934
-0.500000	0.605536
-0.550000	0.613775
-0.600000	0.619707
-0.650000	0.627286
-0.700000	0.634701
-0.750000	0.641621
-0.800000	0.649366
-0.850000	0.655627
-0.900000	0.66057
-0.950000	0.668809
-1.000000	0.6754
-1.050000	0.681496
-1.100000	0.688252
-1.150000	0.695337
-1.200000	0.702916
-1.250000	0.710331
-1.300000	0.717581
-1.350000	0.723842
-1.400000	0.72928
-1.450000	0.736036
-1.500000	0.741803
-1.550000	0.749547
-1.600000	0.755808
-1.650000	0.762399
-1.700000	0.767177
-1.750000	0.772121
-1.800000	0.775251
-1.850000	0.782996
-1.900000	0.786621
-1.950000	0.792388
-2.000000	0.797001
-2.050000	0.801944
-2.100000	0.807217
-2.150000	0.81249
-2.200000	0.818421
-2.250000	0.822706
-2.300000	0.826825
-2.350000	0.831274
-2.400000	0.834734
-2.450000	0.839842
-2.500000	0.845279
-2.550000	0.848904
-2.600000	0.853353
-2.650000	0.857143
-2.700000	0.860768
-2.750000	0.865217
-2.800000	0.868347
-2.850000	0.872467
-2.900000	0.875597
-2.950000	0.878398
-3.000000	0.8812
-3.050000	0.884165
-3.100000	0.888614
-3.150000	0.892074
-3.200000	0.893887
-3.250000	0.897018
-3.300000	0.900313
-3.350000	0.903444
-3.400000	0.90608
-3.450000	0.910035
-3.500000	0.912836
-3.550000	0.914978
-3.600000	0.919427
-3.650000	0.920415
-3.700000	0.922392
-3.750000	0.925523
-3.800000	0.9275
-3.850000	0.930631
-3.900000	0.932444
-3.950000	0.935409
-4.000000	0.937716
-4.050000	0.939364
-4.100000	0.942
-4.150000	0.944472
-4.200000	0.946449
-4.250000	0.948591
-4.300000	0.950404
-4.350000	0.95304
-4.400000	0.954853
-4.450000	0.956171
-4.500000	0.957489
-4.550000	0.959301
-4.600000	0.961608
-4.650000	0.962267
-4.700000	0.963915
-4.750000	0.966057
-4.800000	0.966716
-4.850000	0.967705
-4.900000	0.968858
-4.950000	0.970176
-5.000000	0.971659
-5.050000	0.972813
-5.100000	0.974131
-5.150000	0.975614
-5.200000	0.976932
-5.250000	0.978415
-5.300000	0.979733
-5.350000	0.980227
-5.400000	0.981216
-5.450000	0.982369
-5.500000	0.983523
-5.550000	0.984017
-5.600000	0.984841
-5.650000	0.98583
-5.750000	0.986489
-5.800000	0.987313
-5.850000	0.987807
-5.900000	0.988136
-5.950000	0.988631
-6.000000	0.989125
-6.050000	0.989619
-6.100000	0.989784
-6.150000	0.990114
-6.200000	0.990773
-6.250000	0.991102
-6.300000	0.991597
-6.350000	0.991761
-6.450000	0.992585
-6.500000	0.993409
-6.550000	0.993739
-6.650000	0.993903
-6.700000	0.994068
-6.750000	0.994727
-6.800000	0.995057
-6.850000	0.995222
-6.900000	0.995386
-6.950000	0.995716
-7.000000	0.996045
-7.050000	0.99621
-7.100000	0.996375
-7.150000	0.996705
-7.200000	0.997034
-7.250000	0.997364
-7.350000	0.997858
-7.500000	0.998188
-7.550000	0.998352
-7.600000	0.998517
-7.700000	0.998847
-7.850000	0.999176
-7.950000	0.999341
-8.550000	0.999506
-9.000000	0.99967
-9.050000	0.999835
-9.650000	1
&
35.150000	8.19001e-06
33.400000	1.638e-05
28.950000	2.457e-05
28.400000	3.276e-05
27.800000	4.095e-05
26.750000	4.914e-05
26.250000	5.73301e-05
26.200000	6.55201e-05
25.900000	7.37101e-05
25.600000	8.19001e-05
25.450000	9.00901e-05
25.350000	9.82801e-05
25.050000	0.00011466
24.400000	0.00012285
24.350000	0.00013104
24.300000	0.00013923
24.150000	0.00015561
24.100000	0.0001638
23.900000	0.00018018
23.600000	0.00019656
23.550000	0.00020475
23.500000	0.00021294
23.300000	0.00022113
23.100000	0.00022932
23.050000	0.00025389
22.900000	0.00026208
22.750000	0.00028665
22.700000	0.00030303
22.550000	0.00031941
22.400000	0.0003276
22.300000	0.00034398
22.150000	0.00036036
22.100000	0.00036855
22.000000	0.00038493
21.850000	0.00039312
21.800000	0.00040131
21.750000	0.00041769
21.700000	0.00043407
21.650000	0.00044226
21.550000	0.00045045
21.500000	0.00046683
21.450000	0.00047502
21.400000	0.00048321
21.350000	0.00049959
21.300000	0.000507781
21.250000	0.000524161
21.200000	0.000532351
21.150000	0.000540541
21.100000	0.000548731
21.050000	0.000556921
21.000000	0.000573301
20.900000	0.000581491
20.800000	0.000589681
20.600000	0.000606061
20.550000	0.000614251
20.500000	0.000638821
20.450000	0.000647011
20.350000	0.000671581
20.300000	0.000696151
20.250000	0.000728911
20.200000	0.000737101
20.100000	0.000745291
20.050000	0.000753481
20.000000	0.000761671
19.950000	0.000778051
19.900000	0.000786241
19.850000	0.000794431
19.750000	0.000802621
19.700000	0.000819001
19.600000	0.000843571
19.550000	0.000868141
19.500000	0.000876331
19.450000	0.000884521
19.400000	0.000917281
19.350000	0.000933661
19.300000	0.000941851
19.250000	0.000974611
19.150000	0.000999181
19.100000	0.00100737
19.050000	0.00103194
18.950000	0.00105651
18.900000	0.00108108
18.850000	0.00110565
18.800000	0.00113841
18.750000	0.00116298
18.650000	0.00117936
18.600000	0.00121212
18.550000	0.0012285
18.450000	0.00127764
18.350000	0.00133497
18.300000	0.00137592
18.250000	0.00140049
18.200000	0.00144144
18.100000	0.00145782
18.050000	0.00150696
18.000000	0.00154791
17.950000	0.00157248
17.900000	0.00161343
17.850000	0.00162162
17.800000	0.00166257
17.750000	0.00171171
17.700000	0.00172809
17.650000	0.00176904
17.600000	0.0018018
17.550000	0.00181818
17.500000	0.00186732
17.450000	0.00189189
17.400000	0.00194103
17.350000	0.00198198
17.300000	0.00202293
17.250000	0.00205569
17.200000	0.00212121
17.150000	0.00215397
17.100000	0.00219492
17.050000	0.00223587
17.000000	0.00227682
16.950000	0.00230139
16.900000	0.00235053
16.850000	0.00239148
16.800000	0.002457
16.750000	0.00249795
16.700000	0.00256347
16.650000	0.00259623
16.600000	0.00263718
16.550000	0.00271908
16.500000	0.00279279
16.450000	0.00282555
16.400000	0.00288288
16.350000	0.00292383
16.300000	0.0029484
16.250000	0.00299754
16.200000	0.00305487
16.150000	0.00313677
16.100000	0.00316134
16.050000	0.00323505
16.000000	0.00326781
15.950000	0.00333333
15.900000	0.00338247
15.850000	0.00348075
15.800000	0.00354627
15.750000	0.0036036
15.700000	0.0036855
15.650000	0.00378378
15.600000	0.00382473
15.550000	0.00388206
15.500000	0.00399672
15.450000	0.00404586
15.400000	0.00415233
15.350000	0.00421785
15.300000	0.00428337
15.250000	0.00438165
15.200000	0.00446355
15.150000	0.00460278
15.100000	0.00469287
15.050000	0.00475839
15.000000	0.00482391
14.950000	0.00487305
14.900000	0.00496314
14.850000	0.00504505
14.800000	0.00512695
14.750000	0.00518428
14.700000	0.00529075
14.650000	0.00539722
14.600000	0.00550369
14.550000	0.00561016
14.500000	0.00570844
14.450000	0.00579853
14.400000	0.00592957
14.350000	0.00601147
14.300000	0.00613432
14.250000	0.00624898
14.200000	0.00634726
14.150000	0.00645373
14.100000	0.00653563
14.050000	0.00666667
14.000000	0.00676495
13.950000	0.0068878
13.900000	0.0070516
13.850000	0.00722359
13.800000	0.00740377
13.750000	0.00758395
13.700000	0.00769042
13.650000	0.00785422
13.600000	0.00798526
13.550000	0.00810811
13.500000	0.00827191
13.450000	0.00837019
13.400000	0.00845209
13.350000	0.00866503
13.300000	0.00884521
13.250000	0.00899263
13.200000	0.00916462
13.150000	0.00929566
13.100000	0.00952498
13.050000	0.00968878
13.000000	0.00980344
12.950000	0.0099181
12.900000	0.0100901
12.850000	0.0102375
12.800000	0.0103931
12.750000	0.0106224
12.700000	0.0108518
12.650000	0.0110729
12.600000	0.0112613
12.550000	0.0114169
12.500000	0.0115889
12.450000	0.0117035
12.400000	0.0118919
12.350000	0.0121212
12.300000	0.0123178
12.250000	0.0125635
12.200000	0.0127355
12.150000	0.0128501
12.100000	0.0129894
12.050000	0.0131941
12.000000	0.0133415
11.950000	0.0135463
11.900000	0.013751
11.850000	0.0139885
11.800000	0.014267
11.750000	0.0144717
11.700000	0.014783
11.650000	0.0150532
11.600000	0.0152334
11.550000	0.0153972
11.500000	0.0156265
11.450000	0.0158722
11.400000	0.0161016
11.350000	0.0164128
11.300000	0.0167076
11.250000	0.0170188
11.200000	0.0173137
11.150000	0.0175839
11.100000	0.0178952
11.050000	0.0180917
11.000000	0.0184439
10.950000	0.0188206
10.900000	0.0192383
10.850000	0.0196069
10.800000	0.019869
10.750000	0.0202211
10.700000	0.0206061
10.650000	0.02095
10.600000	0.0212695
10.550000	0.0216626
10.500000	0.0219984
10.450000	0.0223915
10.400000	0.0228747
10.350000	0.023317
10.300000	0.0237183
10.250000	0.0241605
10.200000	0.0244554
10.150000	0.0249468
10.100000	0.025389
10.050000	0.0257903
10.000000	0.0262244
9.950000	0.0266994
9.900000	0.0271663
9.850000	0.027715
9.800000	0.0281163
9.750000	0.0285749
9.700000	0.0290418
9.650000	0.0296642
9.600000	0.0301474
9.550000	0.0305242
9.500000	0.0310729
9.450000	0.0316216
9.400000	0.0322195
9.350000	0.0326781
9.300000	0.0332187
9.250000	0.0338493
9.200000	0.0343898
9.150000	0.0350696
9.100000	0.0356593
9.050000	0.0361179
9.000000	0.0365766
8.950000	0.0371826
8.900000	0.0377396
8.850000	0.0383374
8.800000	0.0389353
8.750000	0.0395659
8.700000	0.0402867
8.650000	0.0408518
8.600000	0.0415725
8.550000	0.0421294
8.500000	0.0427027
8.450000	0.0434726
8.400000	0.0440704
8.350000	0.0449959
8.300000	0.0456429
8.250000	0.0462981
8.200000	0.0471417
8.150000	0.0478788
8.100000	0.0487142
8.050000	0.0493694
8.000000	0.0501556
7.950000	0.0508272
7.900000	0.0516462
7.850000	0.0524324
7.800000	0.0532023
7.750000	0.0540459
7.700000	0.054914
7.650000	0.0557821
7.600000	0.0567813
7.550000	0.0576331
7.500000	0.0585749
7.450000	0.0594595
7.400000	0.0604423
7.350000	0.0615315
7.300000	0.0625143
7.250000	0.0634726
7.200000	0.0644226
7.150000	0.0653153
7.100000	0.0663145
7.050000	0.0674529
7.000000	0.0683948
6.950000	0.0693366
6.900000	0.0704996
6.850000	0.0715643
6.800000	0.0727109
6.750000	0.07362
6.700000	0.0748239
6.650000	0.0761097
6.600000	0.0772236
6.550000	0.0784275
6.500000	0.0797215
6.450000	0.0810074
6.400000	0.0822932
6.350000	0.0837838
6.300000	0.0850696
6.250000	0.0863063
6.200000	0.0874939
6.150000	0.088665
6.100000	0.0899427
6.050000	0.0911466
6.000000	0.0924161
5.950000	0.0937674
5.900000	0.0952088
5.850000	0.0966749
5.800000	0.0979771
5.750000	0.0995823
5.700000	0.101081
5.650000	0.102629
5.600000	0.103972
5.550000	0.105553
5.500000	0.107068
5.450000	0.10864
5.400000	0.110164
5.350000	0.111744
5.300000	0.113301
5.250000	0.114808
5.200000	0.116536
5.150000	0.11819
5.100000	0.119902
5.050000	0.121613
5.000000	0.123554
4.950000	0.125258
4.900000	0.127404
4.850000	0.129189
4.800000	0.130999
4.750000	0.132834
4.700000	0.134709
4.650000	0.136814
4.600000	0.138862
4.550000	0.140934
4.500000	0.143079
4.450000	0.144963
4.400000	0.147076
4.350000	0.14923
4.300000	0.151425
4.250000	0.153563
4.200000	0.155774
4.150000	0.157952
4.100000	0.160066
4.050000	0.162228
4.000000	0.164496
3.950000	0.166871
3.900000	0.169075
3.850000	0.171597
3.800000	0.173972
3.750000	0.176241
3.700000	0.178649
3.650000	0.181188
3.600000	0.183702
3.550000	0.1862
3.500000	0.188583
3.450000	0.191163
3.400000	0.193726
3.350000	0.196102
3.300000	0.198821
3.250000	0.201548
3.200000	0.204513
3.150000	0.207617
3.100000	0.210328
3.050000	0.212973
3.000000	0.215758
2.950000	0.218747
2.900000	0.221482
2.850000	0.224423
2.800000	0.227568
2.750000	0.230745
2.700000	0.233694
2.650000	0.236904
2.600000	0.240066
2.550000	0.243129
2.500000	0.246159
2.450000	0.249173
2.400000	0.252416
2.350000	0.255749
2.300000	0.258993
2.250000	0.262441
2.200000	0.2657
2.150000	0.269009
2.100000	0.272179
2.050000	0.275627
2.000000	0.279247
1.950000	0.282916
1.900000	0.286462
1.850000	0.290156
1.800000	0.293669
1.750000	0.297518
1.700000	0.301294
1.650000	0.304914
1.600000	0.308501
1.550000	0.312031
1.500000	0.315979
1.450000	0.319828
1.400000	0.323546
1.350000	0.327404
1.300000	0.331261
1.250000	0.33507
1.200000	0.339247
1.150000	0.343358
1.100000	0.347101
1.050000	0.351417
1.000000	0.355348
0.950000	0.359468
0.900000	0.363817
0.850000	0.368387
0.800000	0.372989
0.750000	0.377396
0.700000	0.382228
0.650000	0.386658
0.600000	0.391245
0.550000	0.395741
0.500000	0.400262
0.450000	0.404595
0.400000	0.409337
0.350000	0.413612
0.300000	0.417928
0.250000	0.422563
0.200000	0.427158
0.150000	0.4319
0.100000	0.436953
0.050000	0.441491
0.000000	0.446658
-0.050000	0.451646
-0.100000	0.456699
-0.150000	0.461237
-0.200000	0.465938
-0.250000	0.470885
-0.300000	0.476175
-0.350000	0.481122
-0.400000	0.485831
-0.450000	0.490844
-0.500000	0.495708
-0.550000	0.500655
-0.600000	0.505471
-0.650000	0.510319
-0.700000	0.515536
-0.750000	0.520975
-0.800000	0.525946
-0.850000	0.531204
-0.900000	0.536274
-0.950000	0.541278
-1.000000	0.546601
-1.050000	0.551704
-1.100000	0.556765
-1.150000	0.562195
-1.200000	0.567756
-1.250000	0.573137
-1.300000	0.578436
-1.350000	0.583481
-1.400000	0.588624
-1.450000	0.593645
-1.500000	0.598796
-1.550000	0.604283
-1.600000	0.609771
-1.650000	0.614955
-1.700000	0.620483
-1.750000	0.625618
-1.800000	0.630934
-1.850000	0.636011
-1.900000	0.641441
-1.950000	0.647199
-2.000000	0.65249
-2.050000	0.657477
-2.100000	0.662236
-2.150000	0.666978
-2.200000	0.67199
-2.250000	0.676781
-2.300000	0.682088
-2.350000	0.687199
-2.400000	0.692424
-2.450000	0.697518
-2.500000	0.702498
-2.550000	0.707559
-2.600000	0.712301
-2.650000	0.717518
-2.700000	0.722285
-2.750000	0.727076
-2.800000	0.73199
-2.850000	0.736749
-2.900000	0.741499
-2.950000	0.746028
-3.000000	0.750631
-3.050000	0.755233
-3.100000	0.759746
-3.150000	0.764676
-3.200000	0.769001
-3.250000	0.773956
-3.300000	0.77819
-3.350000	0.782375
-3.400000	0.786618
-3.450000	0.791229
-3.500000	0.795225
-3.550000	0.79932
-3.600000	0.803825
-3.650000	0.808051
-3.700000	0.812023
-3.750000	0.815987
-3.800000	0.819656
-3.850000	0.823833
-3.900000	0.82792
-3.950000	0.831802
-4.000000	0.835381
-4.050000	0.838943
-4.100000	0.842228
-4.150000	0.845635
-4.200000	0.849107
-4.250000	0.85303
-4.300000	0.856495
-4.350000	0.859984
-4.400000	0.863456
-4.450000	0.86683
-4.500000	0.870229
-4.550000	0.873423
-4.600000	0.876667
-4.650000	0.879746
-4.700000	0.882916
-4.750000	0.885839
-4.800000	0.888657
-4.850000	0.89163
-4.900000	0.894464
-4.950000	0.897551
-5.000000	0.900033
-5.050000	0.902801
-5.100000	0.905307
-5.150000	0.907871
-5.200000	0.91036
-5.250000	0.912834
-5.300000	0.915307
-5.350000	0.917609
-5.400000	0.920139
-5.450000	0.922629
-5.500000	0.924611
-5.550000	0.92683
-5.600000	0.928968
-5.650000	0.931081
-5.700000	0.93312
-5.750000	0.93484
-5.800000	0.936732
-5.850000	0.938665
-5.900000	0.940467
-5.950000	0.942391
-6.000000	0.944128
-6.050000	0.945954
-6.100000	0.947707
-6.150000	0.949394
-6.200000	0.951155
-6.250000	0.952695
-6.300000	0.954259
-6.350000	0.955766
-6.400000	0.957215
-6.450000	0.958624
-6.500000	0.960074
-6.550000	0.961335
-6.600000	0.962662
-6.650000	0.963833
-6.700000	0.965291
-6.750000	0.966503
-6.800000	0.967674
-6.850000	0.968763
-6.900000	0.969705
-6.950000	0.970762
-7.000000	0.971794
-7.050000	0.972801
-7.100000	0.973898
-7.150000	0.975012
-7.200000	0.975946
-7.250000	0.976904
-7.300000	0.977813
-7.350000	0.978518
-7.400000	0.979435
-7.450000	0.980106
-7.500000	0.980778
-7.550000	0.981491
-7.600000	0.982064
-7.650000	0.982613
-7.700000	0.983292
-7.750000	0.984021
-7.800000	0.984734
-7.850000	0.985217
-7.900000	0.985954
-7.950000	0.986544
-8.000000	0.987101
-8.050000	0.987649
-8.100000	0.988018
-8.150000	0.988411
-8.200000	0.988862
-8.250000	0.989402
-8.300000	0.989836
-8.350000	0.990278
-8.400000	0.990655
-8.450000	0.991057
-8.500000	0.991368
-8.550000	0.991826
-8.600000	0.992219
-8.650000	0.992506
-8.700000	0.992817
-8.750000	0.993227
-8.800000	0.993448
-8.850000	0.993784
-8.900000	0.994087
-8.950000	0.994341
-9.000000	0.994644
-9.050000	0.994808
-9.100000	0.99502
-9.150000	0.995209
-9.200000	0.99552
-9.250000	0.995741
-9.300000	0.995889
-9.350000	0.996077
-9.400000	0.996306
-9.450000	0.996421
-9.500000	0.996658
-9.550000	0.996806
-9.600000	0.996978
-9.650000	0.997093
-9.700000	0.99724
-9.750000	0.997346
-9.800000	0.997461
-9.850000	0.997535
-9.900000	0.997658
-9.950000	1
&
80.750000	7.35067e-15
80.700000	7.50742e-15
80.650000	7.66751e-15
80.600000	7.83102e-15
80.550000	7.99801e-15
80.500000	8.16856e-15
80.450000	8.34275e-15
80.400000	8.52065e-15
80.350000	8.70235e-15
80.300000	8.88792e-15
80.250000	9.07744e-15
80.200000	9.27101e-15
80.150000	9.46871e-15
80.100000	9.67062e-15
80.050000	9.87683e-15
80.000000	1.00874e-14
79.950000	1.03026e-14
79.900000	1.05222e-14
79.850000	1.07466e-14
79.800000	1.09758e-14
79.750000	1.12098e-14
79.700000	1.14489e-14
79.650000	1.1693e-14
79.600000	1.19423e-14
79.550000	1.2197e-14
79.500000	1.24571e-14
79.450000	1.27227e-14
79.400000	1.2994e-14
79.350000	1.32711e-14
79.300000	1.3554e-14
79.250000	1.38431e-14
79.200000	1.41382e-14
79.150000	1.44397e-14
79.100000	1.47476e-14
79.050000	1.50621e-14
79.000000	1.53832e-14
78.950000	1.57113e-14
78.900000	1.60463e-14
78.850000	1.63884e-14
78.800000	1.67379e-14
78.750000	1.70948e-14
78.700000	1.74593e-14
78.650000	1.78316e-14
78.600000	1.82118e-14
78.550000	1.86001e-14
78.500000	1.89967e-14
78.450000	1.94018e-14
78.400000	1.98155e-14
78.350000	2.0238e-14
78.300000	2.06695e-14
78.250000	2.11103e-14
78.200000	2.15604e-14
78.150000	2.20201e-14
78.100000	2.24896e-14
78.050000	2.29692e-14
78.000000	2.34589e-14
77.950000	2.39591e-14
77.900000	2.447e-14
77.850000	2.49917e-14
77.800000	2.55246e-14
77.750000	2.60689e-14
77.700000	2.66247e-14
77.650000	2.71924e-14
77.600000	2.77722e-14
77.550000	2.83644e-14
77.500000	2.89692e-14
77.450000	2.95868e-14
77.400000	3.02177e-14
77.350000	3.0862e-14
77.300000	3.152e-14
77.250000	3.21921e-14
77.200000	3.28785e-14
77.150000	3.35795e-14
77.100000	3.42955e-14
77.050000	3.50267e-14
77.000000	3.57735e-14
76.950000	3.65363e-14
76.900000	3.73153e-14
76.850000	3.81109e-14
76.800000	3.89235e-14
76.750000	3.97534e-14
76.700000	4.0601e-14
76.650000	4.14666e-14
76.600000	4.23508e-14
76.550000	4.32537e-14
76.500000	4.4176e-14
76.450000	4.51178e-14
76.400000	4.60798e-14
76.350000	4.70623e-14
76.300000	4.80657e-14
76.250000	4.90905e-14
76.200000	5.01372e-14
76.150000	5.12061e-14
76.100000	5.22979e-14
76.050000	5.34129e-14
76.000000	5.45517e-14
75.950000	5.57148e-14
75.900000	5.69027e-14
75.850000	5.81159e-14
75.800000	5.9355e-14
75.750000	6.06204e-14
75.700000	6.19129e-14
75.650000	6.32329e-14
75.600000	6.45811e-14
75.550000	6.5958e-14
75.500000	6.73642e-14
75.450000	6.88004e-14
75.400000	7.02673e-14
75.350000	7.17654e-14
75.300000	7.32954e-14
75.250000	7.48581e-14
75.200000	7.64541e-14
75.150000	7.80841e-14
75.100000	7.97489e-14
75.050000	8.14491e-14
75.000000	8.31856e-14
74.950000	8.49591e-14
74.900000	8.67704e-14
74.850000	8.86203e-14
74.800000	9.05097e-14
74.750000	9.24393e-14
74.700000	9.44101e-14
74.650000	9.64229e-14
74.600000	9.84786e-14
74.550000	1.00578e-13
74.500000	1.02722e-13
74.450000	1.04912e-13
74.400000	1.07149e-13
74.350000	1.09433e-13
74.300000	1.11766e-13
74.250000	1.14149e-13
74.200000	1.16583e-13
74.150000	1.19068e-13
74.100000	1.21607e-13
74.050000	1.24199e-13
74.000000	1.26847e-13
73.950000	1.29551e-13
73.900000	1.32313e-13
73.850000	1.35134e-13
73.800000	1.38015e-13
73.750000	1.40957e-13
73.700000	1.43962e-13
73.650000	1.47031e-13
73.600000	1.50166e-13
73.550000	1.53367e-13
73.500000	1.56637e-13
73.450000	1.59976e-13
73.400000	1.63386e-13
73.350000	1.6687e-13
73.300000	1.70427e-13
73.250000	1.7406e-13
73.200000	1.77771e-13
73.150000	1.81561e-13
73.100000	1.85431e-13
73.050000	1.89384e-13
73.000000	1.93422e-13
72.950000	1.97545e-13
72.900000	2.01756e-13
72.850000	2.06057e-13
72.800000	2.1045e-13
72.750000	2.14936e-13
72.700000	2.19518e-13
72.650000	2.24198e-13
72.600000	2.28977e-13
72.550000	2.33859e-13
72.500000	2.38844e-13
72.450000	2.43936e-13
72.400000	2.49136e-13
72.350000	2.54447e-13
72.300000	2.59871e-13
72.250000	2.65411e-13
72.200000	2.71068e-13
72.150000	2.76847e-13
72.100000	2.82748e-13
72.050000	2.88776e-13
72.000000	2.94932e-13
71.950000	3.01219e-13
71.900000	3.0764e-13
71.850000	3.14198e-13
71.800000	3.20896e-13
71.750000	3.27736e-13
71.700000	3.34723e-13
71.650000	3.41858e-13
71.600000	3.49145e-13
71.550000	3.56588e-13
71.500000	3.64189e-13
71.450000	3.71952e-13
71.400000	3.79881e-13
71.350000	3.87979e-13
71.300000	3.96249e-13
71.250000	4.04696e-13
71.200000	4.13322e-13
71.150000	4.22133e-13
71.100000	4.31131e-13
71.050000	4.40321e-13
71.000000	4.49707e-13
70.950000	4.59293e-13
70.900000	4.69084e-13
70.850000	4.79083e-13
70.800000	4.89295e-13
70.750000	4.99725e-13
70.700000	5.10377e-13
70.650000	5.21256e-13
70.600000	5.32367e-13
70.550000	5.43715e-13
70.500000	5.55304e-13
70.450000	5.67141e-13
70.400000	5.7923e-13
70.350000	5.91577e-13
70.300000	6.04186e-13
70.250000	6.17065e-13
70.200000	6.30218e-13
70.150000	6.43651e-13
70.100000	6.57371e-13
70.050000	6.71383e-13
70.000000	6.85693e-13
69.950000	7.00309e-13
69.900000	7.15236e-13
69.850000	7.30481e-13
69.800000	7.46052e-13
69.750000	7.61954e-13
69.700000	7.78195e-13
69.650000	7.94782e-13
69.600000	8.11722e-13
69.550000	8.29024e-13
69.500000	8.46694e-13
69.450000	8.64741e-13
69.400000	8.83173e-13
69.350000	9.01997e-13
69.300000	9.21223e-13
69.250000	9.40858e-13
69.200000	9.60912e-13
69.150000	9.81393e-13
69.100000	1.00231e-12
69.050000	1.02367e-12
69.000000	1.04549e-12
68.950000	1.06778e-12
68.900000	1.09053e-12
68.850000	1.11378e-12
68.800000	1.13752e-12
68.750000	1.16176e-12
68.700000	1.18652e-12
68.650000	1.21181e-12
68.600000	1.23764e-12
68.550000	1.26402e-12
68.500000	1.29096e-12
68.450000	1.31848e-12
68.400000	1.34658e-12
68.350000	1.37528e-12
68.300000	1.40459e-12
68.250000	1.43453e-12
68.200000	1.4651e-12
68.150000	1.49633e-12
68.100000	1.52822e-12
68.050000	1.56079e-12
68.000000	1.59405e-12
67.950000	1.62803e-12
67.900000	1.66272e-12
67.850000	1.69816e-12
67.800000	1.73435e-12
67.750000	1.77132e-12
67.700000	1.80907e-12
67.650000	1.84763e-12
67.600000	1.887e-12
67.550000	1.92722e-12
67.500000	1.96829e-12
67.450000	2.01024e-12
67.400000	2.05309e-12
67.350000	2.09684e-12
67.300000	2.14153e-12
67.250000	2.18717e-12
67.200000	2.23378e-12
67.150000	2.28139e-12
67.100000	2.33001e-12
67.050000	2.37967e-12
67.000000	2.43038e-12
66.950000	2.48218e-12
66.900000	2.53508e-12
66.850000	2.58911e-12
66.800000	2.64428e-12
66.750000	2.70064e-12
66.700000	2.75819e-12
66.650000	2.81697e-12
66.600000	2.87701e-12
66.550000	2.93832e-12
66.500000	3.00094e-12
66.450000	3.06489e-12
66.400000	3.13021e-12
66.350000	3.19692e-12
66.300000	3.26505e-12
66.250000	3.33463e-12
66.200000	3.40569e-12
66.150000	3.47827e-12
66.100000	3.55239e-12
66.050000	3.6281e-12
66.000000	3.70542e-12
65.950000	3.78438e-12
65.900000	3.86503e-12
65.850000	3.94739e-12
65.800000	4.03151e-12
65.750000	4.11743e-12
65.700000	4.20517e-12
65.650000	4.29478e-12
65.600000	4.38631e-12
65.550000	4.47978e-12
65.500000	4.57524e-12
65.450000	4.67274e-12
65.400000	4.77232e-12
65.350000	4.87401e-12
65.300000	4.97788e-12
65.250000	5.08395e-12
65.200000	5.19229e-12
65.150000	5.30294e-12
65.100000	5.41594e-12
65.050000	5.53135e-12
65.000000	5.64922e-12
64.950000	5.7696e-12
64.900000	5.89255e-12
64.850000	6.01811e-12
64.800000	6.14635e-12
64.750000	6.27733e-12
64.700000	6.41109e-12
64.650000	6.5477e-12
64.600000	6.68723e-12
64.550000	6.82973e-12
64.500000	6.97526e-12
64.450000	7.12389e-12
64.400000	7.27569e-12
64.350000	7.43073e-12
64.300000	7.58906e-12
64.250000	7.75077e-12
64.200000	7.91593e-12
64.150000	8.08461e-12
64.100000	8.25687e-12
64.050000	8.43281e-12
64.000000	8.6125e-12
63.950000	8.79602e-12
63.900000	8.98344e-12
63.850000	9.17486e-12
63.800000	9.37035e-12
63.750000	9.57002e-12
63.700000	9.77393e-12
63.650000	9.98219e-12
63.600000	1.01949e-11
63.550000	1.04121e-11
63.500000	1.0634e-11
63.450000	1.08605e-11
63.400000	1.1092e-11
63.350000	1.13283e-11
63.300000	1.15697e-11
63.250000	1.18162e-11
63.200000	1.2068e-11
63.150000	1.23251e-11
63.100000	1.25877e-11
63.050000	1.28559e-11
63.000000	1.31298e-11
62.950000	1.34096e-11
62.900000	1.36953e-11
62.850000	1.39871e-11
62.800000	1.42851e-11
62.750000	1.45895e-11
62.700000	1.49003e-11
62.650000	1.52178e-11
62.600000	1.5542e-11
62.550000	1.58731e-11
62.500000	1.62113e-11
62.450000	1.65567e-11
62.400000	1.69095e-11
62.350000	1.72698e-11
62.300000	1.76377e-11
62.250000	1.80135e-11
62.200000	1.83973e-11
62.150000	1.87892e-11
62.100000	1.91895e-11
62.050000	1.95984e-11
62.000000	2.00159e-11
61.950000	2.04424e-11
61.900000	2.08779e-11
61.850000	2.13227e-11
61.800000	2.1777e-11
61.750000	2.22409e-11
61.700000	2.27148e-11
61.650000	2.31987e-11
61.600000	2.3693e-11
61.550000	2.41977e-11
61.500000	2.47132e-11
61.450000	2.52397e-11
61.400000	2.57775e-11
61.350000	2.63266e-11
61.300000	2.68875e-11
61.250000	2.74603e-11
61.200000	2.80453e-11
61.150000	2.86428e-11
61.100000	2.9253e-11
61.050000	2.98762e-11
61.000000	3.05127e-11
60.950000	3.11627e-11
60.900000	3.18266e-11
60.850000	3.25046e-11
60.800000	3.31971e-11
60.750000	3.39043e-11
60.700000	3.46266e-11
60.650000	3.53642e-11
60.600000	3.61176e-11
60.550000	3.6887e-11
60.500000	3.76728e-11
60.450000	3.84754e-11
60.400000	3.9295e-11
60.350000	4.01321e-11
60.300000	4.0987e-11
60.250000	4.18601e-11
60.200000	4.27519e-11
60.150000	4.36626e-11
60.100000	4.45927e-11
60.050000	4.55426e-11
60.000000	4.65128e-11
59.950000	4.75036e-11
59.900000	4.85155e-11
59.850000	4.9549e-11
59.800000	5.06045e-11
59.750000	5.16824e-11
59.700000	5.27834e-11
59.650000	5.39077e-11
59.600000	5.5056e-11
59.550000	5.62288e-11
59.500000	5.74266e-11
59.450000	5.86498e-11
59.400000	5.98991e-11
59.350000	6.11751e-11
59.300000	6.24782e-11
59.250000	6.3809e-11
59.200000	6.51682e-11
59.150000	6.65563e-11
59.100000	6.7974e-11
59.050000	6.94219e-11
59.000000	7.09006e-11
58.950000	7.24108e-11
58.900000	7.39532e-11
58.850000	7.55284e-11
58.800000	7.71372e-11
58.750000	7.87802e-11
58.700000	8.04583e-11
58.650000	8.2172e-11
58.600000	8.39223e-11
58.550000	8.57098e-11
58.500000	8.75354e-11
58.450000	8.93998e-11
58.400000	9.1304e-11
58.350000	9.32487e-11
58.300000	9.52349e-11
58.250000	9.72633e-11
58.200000	9.93349e-11
58.150000	1.01451e-10
58.100000	1.03611e-10
58.050000	1.05818e-10
58.000000	1.08072e-10
57.950000	1.10374e-10
57.900000	1.12725e-10
57.850000	1.15126e-10
57.800000	1.17578e-10
57.750000	1.20082e-10
57.700000	1.22639e-10
57.650000	1.25251e-10
57.600000	1.27919e-10
57.550000	1.30643e-10
57.500000	1.33426e-10
57.450000	1.36267e-10
57.400000	1.3917e-10
57.350000	1.42134e-10
57.300000	1.45161e-10
57.250000	1.48252e-10
57.200000	1.5141e-10
57.150000	1.54634e-10
57.100000	1.57927e-10
57.050000	1.61291e-10
57.000000	1.64726e-10
56.950000	1.68234e-10
56.900000	1.71817e-10
56.850000	1.75476e-10
56.800000	1.79213e-10
56.750000	1.8303e-10
56.700000	1.86927e-10
56.650000	1.90908e-10
56.600000	1.94974e-10
56.550000	1.99126e-10
56.500000	2.03367e-10
56.450000	2.07697e-10
56.400000	2.12121e-10
56.350000	2.16638e-10
56.300000	2.21251e-10
56.250000	2.25963e-10
56.200000	2.30775e-10
56.150000	2.35689e-10
56.100000	2.40708e-10
56.050000	2.45834e-10
56.000000	2.51069e-10
55.950000	2.56416e-10
55.900000	2.61876e-10
55.850000	2.67453e-10
55.800000	2.73148e-10
55.750000	2.78965e-10
55.700000	2.84905e-10
55.650000	2.90972e-10
55.600000	2.97168e-10
55.550000	3.03496e-10
55.500000	3.09958e-10
55.450000	3.16559e-10
55.400000	3.23299e-10
55.350000	3.30184e-10
55.300000	3.37214e-10
55.250000	3.44395e-10
55.200000	3.51728e-10
55.150000	3.59218e-10
55.100000	3.66867e-10
55.050000	3.74678e-10
55.000000	3.82656e-10
54.950000	3.90804e-10
54.900000	3.99125e-10
54.850000	4.07624e-10
54.800000	4.16303e-10
54.750000	4.25167e-10
54.700000	4.3422e-10
54.650000	4.43466e-10
54.600000	4.52908e-10
54.550000	4.62551e-10
54.500000	4.724e-10
54.450000	4.82458e-10
54.400000	4.9273e-10
54.350000	5.03221e-10
54.300000	5.13936e-10
54.250000	5.24878e-10
54.200000	5.36053e-10
54.150000	5.47467e-10
54.100000	5.59123e-10
54.050000	5.71027e-10
54.000000	5.83185e-10
53.950000	5.95601e-10
53.900000	6.08282e-10
53.850000	6.21232e-10
53.800000	6.34459e-10
53.750000	6.47966e-10
53.700000	6.61762e-10
53.650000	6.75851e-10
53.600000	6.90239e-10
53.550000	7.04934e-10
53.500000	7.19942e-10
53.450000	7.35269e-10
53.400000	7.50923e-10
53.350000	7.6691e-10
53.300000	7.83236e-10
53.250000	7.99911e-10
53.200000	8.1694e-10
53.150000	8.34332e-10
53.100000	8.52094e-10
53.050000	8.70234e-10
53.000000	8.8876e-10
52.950000	9.0768e-10
52.900000	9.27003e-10
52.850000	9.46737e-10
52.800000	9.66891e-10
52.750000	9.87474e-10
52.700000	1.0085e-09
52.650000	1.02996e-09
52.600000	1.05189e-09
52.550000	1.07428e-09
52.500000	1.09715e-09
52.450000	1.12051e-09
52.400000	1.14436e-09
52.350000	1.16872e-09
52.300000	1.1936e-09
52.250000	1.219e-09
52.200000	1.24495e-09
52.150000	1.27145e-09
52.100000	1.29852e-09
52.050000	1.32616e-09
52.000000	1.35439e-09
51.950000	1.38322e-09
51.900000	1.41266e-09
51.850000	1.44273e-09
51.800000	1.47344e-09
51.750000	1.5048e-09
51.700000	1.53683e-09
51.650000	1.56954e-09
51.600000	1.60295e-09
51.550000	1.63707e-09
51.500000	1.67191e-09
51.450000	1.7075e-09
51.400000	1.74384e-09
51.350000	1.78096e-09
51.300000	1.81887e-09
51.250000	1.85758e-09
51.200000	1.89712e-09
51.150000	1.93749e-09
51.100000	1.97873e-09
51.050000	2.02085e-09
51.000000	2.06386e-09
50.950000	2.10778e-09
50.900000	2.15264e-09
50.850000	2.19846e-09
50.800000	2.24525e-09
50.750000	2.29303e-09
50.700000	2.34183e-09
50.650000	2.39167e-09
50.600000	2.44257e-09
50.550000	2.49456e-09
50.500000	2.54765e-09
50.450000	2.60187e-09
50.400000	2.65724e-09
50.350000	2.71379e-09
50.300000	2.77154e-09
50.250000	2.83053e-09
50.200000	2.89076e-09
50.150000	2.95228e-09
50.100000	3.01511e-09
50.050000	3.07927e-09
50.000000	3.1448e-09
49.950000	3.21173e-09
49.900000	3.28007e-09
49.850000	3.34988e-09
49.800000	3.42116e-09
49.750000	3.49396e-09
49.700000	3.56831e-09
49.650000	3.64425e-09
49.600000	3.7218e-09
49.550000	3.80099e-09
49.500000	3.88188e-09
49.450000	3.96448e-09
49.400000	4.04884e-09
49.350000	4.13499e-09
49.300000	4.22298e-09
49.250000	4.31284e-09
49.200000	4.40461e-09
49.150000	4.49833e-09
49.100000	4.59405e-09
49.050000	4.6918e-09
49.000000	4.79163e-09
48.950000	4.89359e-09
48.900000	4.99771e-09
48.850000	5.10405e-09
48.800000	5.21265e-09
48.750000	5.32356e-09
48.700000	5.43683e-09
48.650000	5.55251e-09
48.600000	5.67064e-09
48.550000	5.79129e-09
48.500000	5.91451e-09
48.450000	6.04035e-09
48.400000	6.16886e-09
48.350000	6.30011e-09
48.300000	6.43415e-09
48.250000	6.57104e-09
48.200000	6.71084e-09
48.150000	6.85362e-09
48.100000	6.99943e-09
48.050000	7.14834e-09
48.000000	7.30042e-09
47.950000	7.45573e-09
47.900000	7.61434e-09
47.850000	7.77633e-09
47.800000	7.94177e-09
47.750000	8.11072e-09
47.700000	8.28326e-09
47.650000	8.45948e-09
47.600000	8.63944e-09
47.550000	8.82323e-09
47.500000	9.01093e-09
47.450000	9.20261e-09
47.400000	9.39838e-09
47.350000	9.59831e-09
47.300000	9.80248e-09
47.250000	1.0011e-08
47.200000	1.0224e-08
47.150000	1.04414e-08
47.100000	1.06635e-08
47.050000	1.08904e-08
47.000000	1.1122e-08
46.950000	1.13586e-08
46.900000	1.16002e-08
46.850000	1.1847e-08
46.800000	1.2099e-08
46.750000	1.23563e-08
46.700000	1.26191e-08
46.650000	1.28875e-08
46.600000	1.31617e-08
46.550000	1.34416e-08
46.500000	1.37275e-08
46.450000	1.40195e-08
46.400000	1.43176e-08
46.350000	1.46222e-08
46.300000	1.49332e-08
46.250000	1.52508e-08
46.200000	1.55751e-08
46.150000	1.59064e-08
46.100000	1.62447e-08
46.050000	1.65902e-08
46.000000	1.6943e-08
45.950000	1.73034e-08
45.900000	1.76713e-08
45.850000	1.80472e-08
45.800000	1.8431e-08
45.750000	1.88229e-08
45.700000	1.92232e-08
45.650000	1.9632e-08
45.600000	2.00495e-08
45.550000	2.04759e-08
45.500000	2.09114e-08
45.450000	2.1356e-08
45.400000	2.18102e-08
45.350000	2.2274e-08
45.300000	2.27476e-08
45.250000	2.32314e-08
45.200000	2.37254e-08
45.150000	2.42299e-08
45.100000	2.47451e-08
45.050000	2.52713e-08
45.000000	2.58087e-08
44.950000	2.63574e-08
44.900000	2.69179e-08
44.850000	2.74902e-08
44.800000	2.80748e-08
44.750000	2.86717e-08
44.700000	2.92814e-08
44.650000	2.99039e-08
44.600000	3.05398e-08
44.550000	3.11891e-08
44.500000	3.18522e-08
44.450000	3.25295e-08
44.400000	3.32211e-08
44.350000	3.39274e-08
44.300000	3.46487e-08
44.250000	3.53854e-08
44.200000	3.61377e-08
44.150000	3.6906e-08
44.100000	3.76906e-08
44.050000	3.84919e-08
44.000000	3.93102e-08
43.950000	4.01459e-08
43.900000	4.09994e-08
43.850000	4.1871e-08
43.800000	4.27611e-08
43.750000	4.36702e-08
43.700000	4.45985e-08
43.650000	4.55466e-08
43.600000	4.65148e-08
43.550000	4.75036e-08
43.500000	4.85134e-08
43.450000	4.95446e-08
43.400000	5.05978e-08
43.350000	5.16734e-08
43.300000	5.27717e-08
43.250000	5.38935e-08
43.200000	5.5039e-08
43.150000	5.62089e-08
43.100000	5.74037e-08
43.050000	5.86238e-08
43.000000	5.98698e-08
42.950000	6.11424e-08
42.900000	6.24419e-08
42.850000	6.37691e-08
42.800000	6.51244e-08
42.750000	6.65086e-08
42.700000	6.79221e-08
42.650000	6.93657e-08
42.600000	7.08399e-08
42.550000	7.23455e-08
42.500000	7.3883e-08
42.450000	7.54532e-08
42.400000	7.70567e-08
42.350000	7.86943e-08
42.300000	8.03667e-08
42.250000	8.20746e-08
42.200000	8.38187e-08
42.150000	8.56e-08
42.100000	8.7419e-08
42.050000	8.92767e-08
42.000000	9.11738e-08
41.950000	9.31112e-08
41.900000	9.50898e-08
41.850000	9.71104e-08
41.800000	9.91739e-08
41.750000	1.01281e-07
41.700000	1.03433e-07
41.650000	1.05631e-07
41.600000	1.07875e-07
41.550000	1.10168e-07
41.500000	1.12508e-07
41.450000	1.14899e-07
41.400000	1.1734e-07
41.350000	1.19833e-07
41.300000	1.22379e-07
41.250000	1.24979e-07
41.200000	1.27634e-07
41.150000	1.30346e-07
41.100000	1.33115e-07
41.050000	1.35943e-07
41.000000	1.38831e-07
40.950000	1.41781e-07
40.900000	1.44793e-07
40.850000	1.47869e-07
40.800000	1.5101e-07
40.750000	1.54218e-07
40.700000	1.57494e-07
40.650000	1.6084e-07
40.600000	1.64256e-07
40.550000	1.67745e-07
40.500000	1.71308e-07
40.450000	1.74947e-07
40.400000	1.78663e-07
40.350000	1.82458e-07
40.300000	1.86334e-07
40.250000	1.90292e-07
40.200000	1.94333e-07
40.150000	1.98461e-07
40.100000	2.02676e-07
40.050000	2.06981e-07
40.000000	2.11377e-07
39.950000	2.15866e-07
39.900000	2.2045e-07
39.850000	2.25132e-07
39.800000	2.29914e-07
39.750000	2.34796e-07
39.700000	2.39783e-07
39.650000	2.44875e-07
39.600000	2.50075e-07
39.550000	2.55385e-07
39.500000	2.60809e-07
39.450000	2.66347e-07
39.400000	2.72003e-07
39.350000	2.77778e-07
39.300000	2.83677e-07
39.250000	2.897e-07
39.200000	2.95852e-07
39.150000	3.02134e-07
39.100000	3.08549e-07
39.050000	3.151e-07
39.000000	3.2179e-07
38.950000	3.28622e-07
38.900000	3.35599e-07
38.850000	3.42724e-07
38.800000	3.50001e-07
38.750000	3.57431e-07
38.700000	3.6502e-07
38.650000	3.72769e-07
38.600000	3.80682e-07
38.550000	3.88764e-07
38.500000	3.97017e-07
38.450000	4.05445e-07
38.400000	4.14051e-07
38.350000	4.22841e-07
38.300000	4.31816e-07
38.250000	4.40982e-07
38.200000	4.50343e-07
38.150000	4.59902e-07
38.100000	4.69663e-07
38.050000	4.79632e-07
38.000000	4.89812e-07
37.950000	5.00208e-07
37.900000	5.10824e-07
37.850000	5.21666e-07
37.800000	5.32737e-07
37.750000	5.44044e-07
37.700000	5.5559e-07
37.650000	5.6738e-07
37.600000	5.79421e-07
37.550000	5.91717e-07
37.500000	6.04274e-07
37.450000	6.17097e-07
37.400000	6.30191e-07
37.350000	6.43564e-07
37.300000	6.5722e-07
37.250000	6.71165e-07
37.200000	6.85406e-07
37.150000	6.99949e-07
37.100000	7.148e-07
37.050000	7.29966e-07
37.000000	7.45454e-07
36.950000	7.61269e-07
36.900000	7.7742e-07
36.850000	7.93914e-07
36.800000	8.10756e-07
36.750000	8.27956e-07
36.700000	8.45521e-07
36.650000	8.63457e-07
36.600000	8.81774e-07
36.550000	9.00479e-07
36.500000	9.1958e-07
36.450000	9.39086e-07
36.400000	9.59005e-07
36.350000	9.79346e-07
36.300000	1.00012e-06
36.250000	1.02133e-06
36.200000	1.04299e-06
36.150000	1.06511e-06
36.100000	1.0877e-06
36.050000	1.11077e-06
36.000000	1.13433e-06
35.950000	1.15838e-06
35.900000	1.18295e-06
35.850000	1.20803e-06
35.800000	1.23365e-06
35.750000	1.25981e-06
35.700000	1.28653e-06
35.650000	1.31381e-06
35.600000	1.34166e-06
35.550000	1.37011e-06
35.500000	1.39916e-06
35.450000	1.42883e-06
35.400000	1.45912e-06
35.350000	1.49005e-06
35.300000	1.52164e-06
35.250000	1.5539e-06
35.200000	1.58684e-06
35.150000	1.62048e-06
35.100000	1.65483e-06
35.050000	1.68991e-06
35.000000	1.72574e-06
34.950000	1.76232e-06
34.900000	1.79967e-06
34.850000	1.83782e-06
34.800000	1.87677e-06
34.750000	1.91654e-06
34.700000	1.95716e-06
34.650000	1.99864e-06
34.600000	2.041e-06
34.550000	2.08425e-06
34.500000	2.12842e-06
34.450000	2.17353e-06
34.400000	2.21958e-06
34.350000	2.26662e-06
34.300000	2.31464e-06
34.250000	2.36369e-06
34.200000	2.41377e-06
34.150000	2.46491e-06
34.100000	2.51714e-06
34.050000	2.57046e-06
34.000000	2.62492e-06
33.950000	2.68053e-06
33.900000	2.73732e-06
33.850000	2.7953e-06
33.800000	2.85452e-06
33.750000	2.91498e-06
33.700000	2.97673e-06
33.650000	3.03978e-06
33.600000	3.10416e-06
33.550000	3.16991e-06
33.500000	3.23704e-06
33.450000	3.3056e-06
33.400000	3.3756e-06
33.350000	3.44709e-06
33.300000	3.52008e-06
33.250000	3.59463e-06
33.200000	3.67074e-06
33.150000	3.74847e-06
33.100000	3.82784e-06
33.050000	3.90888e-06
33.000000	3.99164e-06
32.950000	4.07615e-06
32.900000	4.16245e-06
32.850000	4.25056e-06
32.800000	4.34055e-06
32.750000	4.43243e-06
32.700000	4.52625e-06
32.650000	4.62206e-06
32.600000	4.71989e-06
32.550000	4.81979e-06
32.500000	4.9218e-06
32.450000	5.02597e-06
32.400000	5.13233e-06
32.350000	5.24094e-06
32.300000	5.35185e-06
32.250000	5.4651e-06
32.200000	5.58074e-06
32.150000	5.69882e-06
32.100000	5.8194e-06
32.050000	5.94252e-06
32.000000	6.06825e-06
31.950000	6.19663e-06
31.900000	6.32771e-06
31.850000	6.46157e-06
31.800000	6.59825e-06
31.750000	6.73782e-06
31.700000	6.88034e-06
31.650000	7.02586e-06
31.600000	7.17445e-06
31.550000	7.32619e-06
31.500000	7.48112e-06
31.450000	7.63932e-06
31.400000	7.80086e-06
31.350000	7.96581e-06
31.300000	8.13424e-06
31.250000	8.30622e-06
31.200000	8.48184e-06
31.150000	8.66115e-06
31.100000	8.84425e-06
31.050000	9.03121e-06
31.000000	9.22212e-06
30.950000	9.41705e-06
30.900000	9.61609e-06
30.850000	9.81933e-06
30.800000	1.00269e-05
30.750000	1.02388e-05
30.700000	1.04551e-05
30.650000	1.0676e-05
30.600000	1.09016e-05
30.550000	1.1132e-05
30.500000	1.13672e-05
30.450000	1.16073e-05
30.400000	1.18525e-05
30.350000	1.21029e-05
30.300000	1.23586e-05
30.250000	1.26196e-05
30.200000	1.28861e-05
30.150000	1.31583e-05
30.100000	1.34362e-05
30.050000	1.37199e-05
30.000000	1.40096e-05
29.950000	1.43055e-05
29.900000	1.46075e-05
29.850000	1.49159e-05
29.800000	1.52308e-05
29.750000	1.55523e-05
29.700000	1.58806e-05
29.650000	1.62158e-05
29.600000	1.65581e-05
29.550000	1.69075e-05
29.500000	1.72644e-05
29.450000	1.76287e-05
29.400000	1.80007e-05
29.350000	1.83805e-05
29.300000	1.87683e-05
29.250000	1.91642e-05
29.200000	1.95685e-05
29.150000	1.99813e-05
29.100000	2.04027e-05
29.050000	2.08331e-05
29.000000	2.12724e-05
28.950000	2.1721e-05
28.900000	2.2179e-05
28.850000	2.26467e-05
28.800000	2.31242e-05
28.750000	2.36117e-05
28.700000	2.41094e-05
28.650000	2.46176e-05
28.600000	2.51365e-05
28.550000	2.56663e-05
28.500000	2.62072e-05
28.450000	2.67594e-05
28.400000	2.73233e-05
28.350000	2.7899e-05
28.300000	2.84867e-05
28.250000	2.90868e-05
28.200000	2.96995e-05
28.150000	3.0325e-05
28.100000	3.09637e-05
28.050000	3.16157e-05
28.000000	3.22815e-05
27.950000	3.29611e-05
27.900000	3.36551e-05
27.850000	3.43635e-05
27.800000	3.50869e-05
27.750000	3.58253e-05
27.700000	3.65793e-05
27.650000	3.7349e-05
27.600000	3.81349e-05
27.550000	3.89372e-05
27.500000	3.97563e-05
27.450000	4.05926e-05
27.400000	4.14464e-05
27.350000	4.2318e-05
27.300000	4.32079e-05
27.250000	4.41164e-05
27.200000	4.50439e-05
27.150000	4.59908e-05
27.100000	4.69574e-05
27.050000	4.79443e-05
27.000000	4.89519e-05
26.950000	4.99804e-05
26.900000	5.10305e-05
26.850000	5.21025e-05
26.800000	5.31969e-05
26.750000	5.43141e-05
26.700000	5.54547e-05
26.650000	5.6619e-05
26.600000	5.78077e-05
26.550000	5.90211e-05
26.500000	6.02599e-05
26.450000	6.15245e-05
26.400000	6.28154e-05
26.350000	6.41333e-05
26.300000	6.54786e-05
26.250000	6.68519e-05
26.200000	6.82539e-05
26.150000	6.9685e-05
26.100000	7.11459e-05
26.050000	7.26372e-05
26.000000	7.41595e-05
25.950000	7.57135e-05
25.900000	7.72998e-05
25.850000	7.89191e-05
25.800000	8.0572e-05
25.750000	8.22593e-05
25.700000	8.39816e-05
25.650000	8.57396e-05
25.600000	8.75341e-05
25.550000	8.93659e-05
25.500000	9.12356e-05
25.450000	9.31441e-05
25.400000	9.50922e-05
25.350000	9.70806e-05
25.300000	9.91101e-05
25.250000	0.000101182
25.200000	0.000103296
25.150000	0.000105454
25.100000	0.000107657
25.050000	0.000109905
25.000000	0.0001122
24.950000	0.000114542
24.900000	0.000116933
24.850000	0.000119372
24.800000	0.000121862
24.750000	0.000124404
24.700000	0.000126997
24.650000	0.000129644
24.600000	0.000132346
24.550000	0.000135103
24.500000	0.000137917
24.450000	0.000140788
24.400000	0.000143718
24.350000	0.000146709
24.300000	0.000149761
24.250000	0.000152875
24.200000	0.000156053
24.150000	0.000159296
24.100000	0.000162605
24.050000	0.000165982
24.000000	0.000169427
23.950000	0.000172943
23.900000	0.000176531
23.850000	0.000180191
23.800000	0.000183926
23.750000	0.000187737
23.700000	0.000191625
23.650000	0.000195591
23.600000	0.000199638
23.550000	0.000203767
23.500000	0.00020798
23.450000	0.000212277
23.400000	0.00021666
23.350000	0.000221132
23.300000	0.000225694
23.250000	0.000230347
23.200000	0.000235093
23.150000	0.000239933
23.100000	0.000244871
23.050000	0.000249907
23.000000	0.000255042
22.950000	0.00026028
22.900000	0.000265621
22.850000	0.000271067
22.800000	0.000276621
22.750000	0.000282283
22.700000	0.000288056
22.650000	0.000293942
22.600000	0.000299942
22.550000	0.000306058
22.500000	0.000312293
22.450000	0.000318647
22.400000	0.000325122
22.350000	0.00033172
22.300000	0.000338443
22.250000	0.000345293
22.200000	0.00035227
22.150000	0.000359376
22.100000	0.000366613
22.050000	0.000373981
22.000000	0.000381482
21.950000	0.000389116
21.900000	0.000396883
21.850000	0.000404784
21.800000	0.000412818
21.750000	0.000420984
21.700000	0.000429281
21.650000	0.000437704
21.600000	0.000446251
21.550000	0.000454913
21.500000	0.000463683
21.450000	0.000472544
21.400000	0.000481474
21.350000	0.000490431
21.300000	0.000499329
&
```
