## Supplementary material for "All-at-once RNA folding with 3D motif prediction framed by evolutionary information": RF01747_msiK.cacofold.helixcov

```
# RMs = 1 L = 68

# RM_HELIX NESTED 32-36 45-49, nbp = 5 nbp_cov = 0
# pvals: 0.589617,0.495902,0.453251,0.434617,0.474973
# aggregated NONE
NESTED  :::::::::::::::::::::::::::<<<<<________>>>>>::::::::::::::::
        :::::::::::::::::::::::::::::::::::::::::::::::::::::::::::::
```
