## Supplementary material for "All-at-once RNA folding with 3D motif prediction framed by evolutionary information": RF01747_msiK.cacofold.power

```
# Power analysis of CaCoFold structure 
#
# Powertype = SINGLE SUBSTITUTIONS
# covary  left_pos      right_pos    substitutions      power
#----------------------------------------------------------------
          32		49		15		0.47
          33		48		50		0.86
          34		47		2		0.00
          35		46		0		0.00
          36		45		11		0.35
#
# BPAIRS 5
# avg substitutions per BP  15.6
# BPAIRS expected to covary 1.7 +/- 0.8
# BPAIRS observed to covary 0
#
```
