## Supplementary material for "All-at-once RNA folding with 3D motif prediction framed by evolutionary information": RF01747_msiK.helixcov

```
# RMs = 2 L = 68

# RM_HELIX NESTED 32-37 44-49, nbp = 6 nbp_cov = 0
# pvals: 0.589617,0.495902,0.453251,0.434617,0.474973,0.463689
# aggregated NONE
NESTED  :::::::::::::::::::::::::::<<<<<<______>>>>>>::::::::::::::::
        :::::::::::::::::::::::::::::::::::::::::::::::::::::::::::::

# RM_HELIX NESTED 14-20 50-56, nbp = 7 nbp_cov = 0
# pvals: 0.634863,0.55612,0.499372,0.611503,0.428607,0.623005,0.574809
# aggregated NONE
NESTED  :::::::::<<<<<<<_____________________________>>>>>>>:::::::::
        :::::::::::::::::::::::::::::::::::::::::::::::::::::::::::::
```
