## Supplementary material for "All-at-once RNA folding with 3D motif prediction framed by evolutionary information": RF01747_msiK.power

```
# Power analysis of given structure 
#
# Powertype = SINGLE SUBSTITUTIONS
# covary  left_pos      right_pos    substitutions      power
#----------------------------------------------------------------
          14		56		18		0.55
          15		55		42		0.83
          16		54		57		0.88
          17		53		41		0.82
          18		52		56		0.88
          19		51		48		0.86
          20		50		43		0.83
          32		49		15		0.47
          33		48		50		0.86
          34		47		2		0.00
          35		46		0		0.00
          36		45		11		0.35
          37		44		2		0.00
#
# BPAIRS 13
# avg substitutions per BP  29.6
# BPAIRS expected to covary 7.3 +/- 1.3
# BPAIRS observed to covary 0
#
```
