## Supplementary material for "All-at-once RNA folding with 3D motif prediction framed by evolutionary information": RF01747_msiK.surv

```
0.050000	0.0769231
-0.050000	0.153846
-0.300000	0.230769
-0.450000	0.307692
-0.600000	0.384615
-0.900000	0.461538
-0.950000	0.538462
-1.700000	0.615385
-1.950000	0.692308
-2.150000	0.769231
-2.450000	0.846154
-2.600000	0.923077
-2.750000	1
&
15.150000	0.000550358
14.450000	0.00110072
13.250000	0.00165107
13.200000	0.00220143
12.400000	0.00275179
12.150000	0.00330215
11.150000	0.0038525
10.900000	0.00440286
10.750000	0.00495322
10.600000	0.00550358
9.900000	0.00605394
9.600000	0.00660429
8.850000	0.00715465
8.550000	0.00770501
8.250000	0.00825537
8.150000	0.00880572
7.900000	0.00935608
7.850000	0.00990644
7.800000	0.0115575
7.650000	0.0126582
7.600000	0.0132086
7.550000	0.0137589
7.450000	0.0143093
7.250000	0.0148597
7.200000	0.0159604
7.050000	0.0165107
7.000000	0.0170611
6.900000	0.0176114
6.600000	0.0187122
6.550000	0.0198129
6.500000	0.0209136
6.400000	0.021464
6.250000	0.0220143
6.200000	0.023115
6.050000	0.0242157
6.000000	0.0258668
5.950000	0.0264172
5.850000	0.0275179
5.750000	0.0286186
5.700000	0.03082
5.500000	0.0313704
5.450000	0.0330215
5.400000	0.0341222
5.350000	0.0346725
5.300000	0.0352229
5.250000	0.036874
5.200000	0.0374243
5.150000	0.0379747
5.100000	0.038525
5.050000	0.0390754
5.000000	0.0412768
4.850000	0.0418272
4.800000	0.0423775
4.650000	0.0429279
4.600000	0.0440286
4.550000	0.0451293
4.500000	0.0456797
4.450000	0.0473308
4.400000	0.0489818
4.300000	0.0500826
4.250000	0.0517336
4.200000	0.0533847
4.050000	0.0544854
3.950000	0.0555861
3.900000	0.0572372
3.850000	0.0583379
3.800000	0.0588883
3.750000	0.059989
3.700000	0.0616401
3.650000	0.0621904
3.550000	0.0632911
3.400000	0.0638415
3.350000	0.0682444
3.300000	0.0715465
3.250000	0.0720969
3.150000	0.0742983
3.100000	0.0759494
3.050000	0.0770501
3.000000	0.0787012
2.950000	0.0792515
2.900000	0.0798019
2.850000	0.0814529
2.800000	0.0836544
2.750000	0.0853054
2.700000	0.0858558
2.650000	0.0880572
2.600000	0.0897083
2.550000	0.0924601
2.500000	0.0946615
2.450000	0.096863
2.400000	0.100165
2.350000	0.102917
2.300000	0.104018
2.250000	0.105669
2.200000	0.10842
2.150000	0.110072
2.100000	0.112273
2.050000	0.115025
2.000000	0.117777
1.950000	0.120528
1.900000	0.121079
1.850000	0.12383
1.800000	0.126582
1.750000	0.128784
1.700000	0.131535
1.650000	0.132636
1.600000	0.13814
1.550000	0.141442
1.500000	0.144194
1.450000	0.149147
1.400000	0.151348
1.350000	0.1541
1.300000	0.156852
1.250000	0.160154
1.200000	0.161255
1.150000	0.162906
1.100000	0.166758
1.050000	0.167859
1.000000	0.170611
0.950000	0.175014
0.900000	0.178866
0.850000	0.181068
0.800000	0.187122
0.750000	0.190424
0.700000	0.192075
0.650000	0.198129
0.600000	0.203082
0.550000	0.208035
0.500000	0.212988
0.450000	0.217942
0.400000	0.226197
0.350000	0.227848
0.300000	0.23115
0.250000	0.235003
0.200000	0.237204
0.150000	0.240506
0.100000	0.24601
0.050000	0.254265
0.000000	0.399009
-0.050000	0.622455
-0.100000	0.627408
-0.150000	0.634012
-0.200000	0.643368
-0.250000	0.648872
-0.300000	0.657677
-0.350000	0.663731
-0.400000	0.671987
-0.450000	0.678591
-0.500000	0.6918
-0.550000	0.701706
-0.600000	0.70776
-0.650000	0.715465
-0.700000	0.72372
-0.750000	0.731976
-0.800000	0.740782
-0.850000	0.750138
-0.900000	0.756742
-0.950000	0.765548
-1.000000	0.773803
-1.050000	0.781508
-1.100000	0.789213
-1.150000	0.794717
-1.200000	0.801321
-1.250000	0.807925
-1.300000	0.81563
-1.350000	0.819483
-1.400000	0.822785
-1.450000	0.827188
-1.500000	0.829939
-1.550000	0.835993
-1.600000	0.842047
-1.650000	0.844799
-1.700000	0.850853
-1.750000	0.854706
-1.800000	0.86131
-1.850000	0.864612
-1.900000	0.872317
-1.950000	0.875619
-2.000000	0.881123
-2.050000	0.886076
-2.100000	0.890479
-2.150000	0.894882
-2.200000	0.899285
-2.250000	0.904238
-2.300000	0.905889
-2.350000	0.911392
-2.400000	0.915795
-2.450000	0.920198
-2.500000	0.925151
-2.550000	0.928453
-2.600000	0.930105
-2.650000	0.933407
-2.700000	0.935608
-2.750000	0.939461
-2.850000	0.941112
-2.900000	0.943864
-2.950000	0.945515
-3.000000	0.947716
-3.050000	0.949367
-3.100000	0.95322
-3.150000	0.955971
-3.200000	0.957072
-3.250000	0.959274
-3.300000	0.960374
-3.400000	0.964227
-3.550000	0.965327
-3.600000	0.966979
-3.650000	0.967529
-3.750000	0.96918
-3.850000	0.970281
-3.900000	0.970831
-3.950000	0.971381
-4.000000	0.974133
-4.100000	0.974684
-4.150000	0.975234
-4.200000	0.976335
-4.250000	0.976885
-4.300000	0.978536
-4.350000	0.979637
-4.400000	0.981838
-4.500000	0.982939
-4.550000	0.98404
-4.600000	0.985691
-4.650000	0.986791
-4.700000	0.987892
-4.900000	0.988993
-5.000000	0.989543
-5.100000	0.990094
-5.200000	0.990644
-5.350000	0.991194
-5.550000	0.991745
-5.600000	0.992295
-5.650000	0.993396
-5.700000	0.993946
-5.950000	0.994496
-6.000000	0.995047
-6.050000	0.995597
-6.300000	0.996147
-6.400000	0.996698
-6.500000	0.997248
-6.850000	0.997799
-7.150000	0.998349
-7.200000	0.998899
-8.000000	0.99945
-8.850000	1
&
69.450000	2.73224e-05
66.400000	5.46448e-05
63.150000	8.19672e-05
61.650000	0.00010929
61.050000	0.000136612
56.700000	0.000163934
55.000000	0.000191257
54.600000	0.000218579
54.150000	0.000245902
53.700000	0.000273224
53.650000	0.000300546
51.850000	0.000327869
51.550000	0.000355191
51.200000	0.000382514
49.550000	0.000409836
49.050000	0.000437158
47.800000	0.000464481
47.650000	0.000491803
45.950000	0.000519126
45.450000	0.00057377
44.400000	0.000601093
44.300000	0.000628415
44.150000	0.000655738
43.650000	0.00068306
42.550000	0.000710383
42.150000	0.000737705
41.750000	0.000765027
41.600000	0.00079235
41.450000	0.000819672
41.250000	0.000846995
41.200000	0.000901639
41.100000	0.000928962
40.900000	0.000956284
40.850000	0.000983607
40.400000	0.00103825
39.850000	0.00106557
39.550000	0.00112022
39.400000	0.00114754
39.150000	0.00117486
39.100000	0.00120219
39.000000	0.00122951
38.550000	0.00128415
38.200000	0.00131148
38.050000	0.0013388
37.850000	0.00136612
37.700000	0.00139344
37.500000	0.00142077
37.200000	0.00144809
37.100000	0.00147541
36.850000	0.00150273
36.800000	0.00153005
36.500000	0.0015847
36.350000	0.00163934
36.300000	0.00166667
35.900000	0.00172131
35.850000	0.00174863
35.400000	0.00177596
35.150000	0.0018306
35.050000	0.00185792
34.900000	0.00188525
34.550000	0.00191257
34.300000	0.00196721
34.250000	0.00199454
34.200000	0.00204918
34.150000	0.0020765
34.050000	0.00210383
33.800000	0.00213115
33.550000	0.00218579
33.500000	0.00221311
33.450000	0.00224044
33.400000	0.00226776
33.350000	0.00229508
33.300000	0.0023224
33.250000	0.00234973
33.200000	0.00237705
33.100000	0.00240437
33.000000	0.00243169
32.750000	0.00245902
32.600000	0.00248634
32.550000	0.00254098
32.450000	0.00259563
32.150000	0.00262295
32.050000	0.0026776
31.900000	0.00270492
31.750000	0.00273224
31.650000	0.00275956
31.600000	0.00278689
31.500000	0.00281421
31.250000	0.00284153
31.100000	0.00289617
31.050000	0.00295082
30.900000	0.00297814
30.600000	0.00300546
30.450000	0.00303279
30.300000	0.00306011
30.200000	0.00308743
30.150000	0.00311475
30.100000	0.00314208
30.050000	0.0031694
30.000000	0.00319672
29.950000	0.00322404
29.750000	0.00325137
29.700000	0.00327869
29.600000	0.00333333
29.550000	0.00338798
29.500000	0.0034153
29.400000	0.00344262
29.200000	0.00346995
29.150000	0.00349727
29.050000	0.00352459
29.000000	0.00357923
28.950000	0.00360656
28.900000	0.0036612
28.800000	0.00368852
28.750000	0.00374317
28.700000	0.00379781
28.650000	0.00382514
28.600000	0.0039071
28.550000	0.00398907
28.300000	0.00407104
28.250000	0.00418033
28.100000	0.00420765
28.050000	0.00423497
28.000000	0.0042623
27.950000	0.00431694
27.900000	0.00434426
27.850000	0.00442623
27.800000	0.00445355
27.750000	0.00448087
27.700000	0.0045082
27.600000	0.00453552
27.550000	0.00456284
27.450000	0.00459016
27.400000	0.00467213
27.350000	0.00469945
27.250000	0.00472678
27.200000	0.00478142
27.100000	0.00483607
27.000000	0.00486339
26.950000	0.00494536
26.900000	0.00497268
26.850000	0.00502732
26.800000	0.00508197
26.750000	0.00513661
26.700000	0.00516393
26.650000	0.00521858
26.600000	0.0052459
26.550000	0.00527322
26.500000	0.00532787
26.400000	0.00540984
26.200000	0.0054918
26.150000	0.00560109
26.050000	0.00565574
26.000000	0.0057377
25.950000	0.00576503
25.900000	0.00581967
25.850000	0.00587432
25.750000	0.00592896
25.650000	0.00595628
25.600000	0.00601093
25.550000	0.00606557
25.400000	0.0060929
25.350000	0.00612022
25.300000	0.00617486
25.250000	0.00625683
25.200000	0.00631148
25.000000	0.0063388
24.900000	0.00642077
24.850000	0.00650273
24.700000	0.00653005
24.650000	0.0065847
24.600000	0.00669399
24.550000	0.00674863
24.500000	0.00677596
24.450000	0.0068306
24.400000	0.00685792
24.350000	0.00691257
24.300000	0.00702186
24.250000	0.00715847
24.200000	0.00726776
24.150000	0.0073224
24.100000	0.00740437
24.050000	0.00748634
24.000000	0.00759563
23.950000	0.00765027
23.850000	0.0076776
23.800000	0.00778689
23.750000	0.00781421
23.700000	0.00786885
23.650000	0.00789617
23.600000	0.00795082
23.550000	0.00800546
23.500000	0.00803279
23.450000	0.00806011
23.300000	0.00811475
23.200000	0.00822404
23.150000	0.00825137
23.100000	0.00836066
23.050000	0.0084153
23.000000	0.00849727
22.950000	0.00857923
22.900000	0.00860656
22.850000	0.00868852
22.800000	0.00882514
22.750000	0.00887978
22.700000	0.00898907
22.650000	0.00912568
22.600000	0.00918033
22.550000	0.00923497
22.500000	0.00937158
22.450000	0.00945355
22.400000	0.00948087
22.350000	0.00956284
22.300000	0.00964481
22.250000	0.00972678
22.200000	0.00980874
22.150000	0.00997268
22.100000	0.010082
22.050000	0.0101366
22.000000	0.0101913
21.950000	0.0102732
21.900000	0.0103552
21.850000	0.0104098
21.800000	0.0105191
21.750000	0.0106557
21.700000	0.0107923
21.650000	0.0109016
21.600000	0.0111749
21.550000	0.0112842
21.500000	0.0113115
21.450000	0.0114208
21.400000	0.0115847
21.350000	0.011694
21.300000	0.0117486
21.250000	0.0118306
21.200000	0.0119399
21.150000	0.0120492
21.100000	0.0121585
21.050000	0.0122678
21.000000	0.0123497
20.950000	0.0124863
20.900000	0.0125956
20.850000	0.0126776
20.800000	0.0128142
20.750000	0.0128962
20.700000	0.0129235
20.650000	0.0129781
20.600000	0.0131148
20.550000	0.0131694
20.500000	0.013306
20.450000	0.0134153
20.400000	0.0135792
20.350000	0.0137705
20.300000	0.0137978
20.250000	0.0138525
20.200000	0.014071
20.150000	0.014153
20.100000	0.0142077
20.050000	0.0143443
20.000000	0.0144262
19.950000	0.0145082
19.900000	0.0146721
19.850000	0.0147814
19.800000	0.0148087
19.750000	0.0148907
19.700000	0.0150273
19.650000	0.0152459
19.600000	0.0154098
19.550000	0.0155464
19.500000	0.0157377
19.450000	0.015929
19.400000	0.0159563
19.350000	0.0160383
19.300000	0.0161202
19.250000	0.0162295
19.200000	0.0162842
19.150000	0.0164754
19.100000	0.0165574
19.050000	0.0168033
19.000000	0.0168852
18.900000	0.0170492
18.850000	0.0172131
18.800000	0.0173497
18.750000	0.0174317
18.700000	0.0176776
18.650000	0.0178415
18.600000	0.0179781
18.550000	0.0181421
18.500000	0.0183333
18.450000	0.0184426
18.400000	0.0184973
18.350000	0.0186066
18.300000	0.0187978
18.250000	0.0189617
18.200000	0.0192077
18.150000	0.0194262
18.100000	0.0195628
18.050000	0.0197541
18.000000	0.019918
17.950000	0.020082
17.900000	0.0203005
17.850000	0.0204645
17.800000	0.0205738
17.750000	0.020765
17.700000	0.0208743
17.650000	0.0210383
17.600000	0.0211749
17.550000	0.0213115
17.500000	0.0214754
17.450000	0.0215847
17.400000	0.0218579
17.350000	0.0220219
17.300000	0.0222404
17.250000	0.022459
17.200000	0.0227322
17.150000	0.0228142
17.100000	0.0229235
17.050000	0.0231967
17.000000	0.0234426
16.950000	0.0235792
16.900000	0.0238251
16.850000	0.0239891
16.800000	0.0242623
16.750000	0.0244536
16.700000	0.0245902
16.650000	0.0247814
16.600000	0.0250273
16.550000	0.0252459
16.500000	0.0255738
16.450000	0.025765
16.400000	0.0260929
16.350000	0.0262842
16.300000	0.0266393
16.250000	0.0267486
16.200000	0.0269126
16.150000	0.0271038
16.100000	0.0273224
16.050000	0.0275137
16.000000	0.0277049
15.950000	0.0280328
15.900000	0.0281694
15.850000	0.0284699
15.800000	0.0286612
15.750000	0.0289617
15.700000	0.029071
15.650000	0.0292896
15.600000	0.0295355
15.550000	0.0298634
15.500000	0.030082
15.450000	0.0304372
15.400000	0.0306831
15.350000	0.0308743
15.300000	0.0310656
15.250000	0.0313934
15.200000	0.0316393
15.150000	0.0319399
15.100000	0.0321858
15.050000	0.0325956
15.000000	0.0328142
14.950000	0.033224
14.900000	0.0334699
14.850000	0.0336612
14.800000	0.0338251
14.750000	0.0341257
14.700000	0.0343989
14.650000	0.0346721
14.600000	0.0349454
14.550000	0.0352459
14.500000	0.0354098
14.450000	0.035765
14.400000	0.0361475
14.350000	0.0365847
14.300000	0.0367486
14.250000	0.0371585
14.200000	0.0372678
14.150000	0.037623
14.100000	0.0379781
14.050000	0.0381967
14.000000	0.0384426
13.950000	0.0386885
13.900000	0.0389344
13.850000	0.0394536
13.800000	0.0397814
13.750000	0.0399454
13.700000	0.0402186
13.650000	0.0405191
13.600000	0.0408197
13.550000	0.0411202
13.500000	0.0413661
13.450000	0.0418033
13.400000	0.0420219
13.350000	0.0423497
13.300000	0.0425683
13.250000	0.0429235
13.200000	0.0434426
13.150000	0.0438525
13.100000	0.0444262
13.050000	0.0446175
13.000000	0.044918
12.950000	0.0453825
12.900000	0.045765
12.850000	0.0460929
12.800000	0.0465027
12.750000	0.0470765
12.700000	0.0473224
12.650000	0.0477322
12.600000	0.0481148
12.550000	0.0485246
12.500000	0.0488798
12.450000	0.0493716
12.400000	0.0498361
12.350000	0.0501639
12.300000	0.050765
12.250000	0.0511202
12.200000	0.0514481
12.150000	0.0516393
12.100000	0.0519945
12.050000	0.0523224
12.000000	0.0526503
11.950000	0.0533607
11.900000	0.0537158
11.850000	0.054071
11.800000	0.0544809
11.750000	0.055
11.700000	0.0554372
11.650000	0.0561475
11.600000	0.0565574
11.550000	0.0571311
11.500000	0.0575956
11.450000	0.0581148
11.400000	0.0586066
11.350000	0.0591803
11.300000	0.0596448
11.250000	0.0601913
11.200000	0.0607104
11.150000	0.0613934
11.100000	0.0618579
11.050000	0.0623497
11.000000	0.0627322
10.950000	0.0634426
10.900000	0.0642077
10.850000	0.0646721
10.800000	0.0652459
10.750000	0.0656011
10.700000	0.0662022
10.650000	0.0668033
10.600000	0.0672951
10.550000	0.0679235
10.500000	0.0682787
10.450000	0.0687978
10.400000	0.0695902
10.350000	0.0703825
10.300000	0.0713934
10.250000	0.0719399
10.200000	0.0724044
10.150000	0.0729508
10.100000	0.0737158
10.050000	0.0743716
10.000000	0.0752186
9.950000	0.0760109
9.900000	0.0768852
9.850000	0.0775956
9.800000	0.0780874
9.750000	0.0786066
9.700000	0.0795902
9.650000	0.0802732
9.600000	0.080847
9.550000	0.0814754
9.500000	0.0821311
9.450000	0.0827596
9.400000	0.0834153
9.350000	0.0839617
9.300000	0.0848361
9.250000	0.0854918
9.200000	0.0860929
9.150000	0.0869945
9.100000	0.0877596
9.050000	0.0883333
9.000000	0.0889071
8.950000	0.0896175
8.900000	0.0902732
8.850000	0.0913388
8.800000	0.0920219
8.750000	0.0927049
8.700000	0.0933607
8.650000	0.0940984
8.600000	0.0951639
8.550000	0.0959836
8.500000	0.096776
8.450000	0.0974863
8.400000	0.0984153
8.350000	0.0993989
8.300000	0.100082
8.250000	0.100956
8.200000	0.101995
8.150000	0.103169
8.100000	0.104235
8.050000	0.105164
8.000000	0.106339
7.950000	0.107268
7.900000	0.10806
7.850000	0.10918
7.800000	0.110328
7.750000	0.111366
7.700000	0.112268
7.650000	0.113607
7.600000	0.114754
7.550000	0.11571
7.500000	0.116776
7.450000	0.11765
7.400000	0.118552
7.350000	0.119672
7.300000	0.120519
7.250000	0.121858
7.200000	0.12306
7.150000	0.12418
7.100000	0.125027
7.050000	0.126639
7.000000	0.127869
6.950000	0.128607
6.900000	0.129645
6.850000	0.13082
6.800000	0.13194
6.750000	0.132869
6.700000	0.134208
6.650000	0.135137
6.600000	0.136475
6.550000	0.137322
6.500000	0.138907
6.450000	0.14
6.400000	0.141339
6.350000	0.142842
6.300000	0.144372
6.250000	0.145792
6.200000	0.146967
6.150000	0.148689
6.100000	0.150164
6.050000	0.151393
6.000000	0.152459
5.950000	0.153607
5.900000	0.155082
5.850000	0.156475
5.800000	0.157896
5.750000	0.159399
5.700000	0.16082
5.650000	0.162158
5.600000	0.163716
5.550000	0.165109
5.500000	0.166366
5.450000	0.167678
5.400000	0.16918
5.350000	0.170546
5.300000	0.17194
5.250000	0.173525
5.200000	0.175628
5.150000	0.177322
5.100000	0.179153
5.050000	0.18071
5.000000	0.18224
4.950000	0.183989
4.900000	0.185874
4.850000	0.187623
4.800000	0.189317
4.750000	0.190929
4.700000	0.192732
4.650000	0.194645
4.600000	0.196093
4.550000	0.197842
4.500000	0.199208
4.450000	0.201011
4.400000	0.203087
4.350000	0.205
4.300000	0.206831
4.250000	0.209126
4.200000	0.211038
4.150000	0.212896
4.100000	0.214317
4.050000	0.21623
4.000000	0.217951
3.950000	0.220137
3.900000	0.221995
3.850000	0.223798
3.800000	0.225437
3.750000	0.227678
3.700000	0.229672
3.650000	0.23194
3.600000	0.234071
3.550000	0.236038
3.500000	0.237514
3.450000	0.239563
3.400000	0.241694
3.350000	0.243743
3.300000	0.24582
3.250000	0.24776
3.200000	0.250246
3.150000	0.252705
3.100000	0.255
3.050000	0.256967
3.000000	0.259508
2.950000	0.261803
2.900000	0.26388
2.850000	0.266366
2.800000	0.268607
2.750000	0.27071
2.700000	0.273115
2.650000	0.275219
2.600000	0.277596
2.550000	0.279918
2.500000	0.282842
2.450000	0.285437
2.400000	0.287623
2.350000	0.290383
2.300000	0.293306
2.250000	0.296093
2.200000	0.298333
2.150000	0.301284
2.100000	0.303716
2.050000	0.30612
2.000000	0.308962
1.950000	0.31153
1.900000	0.314672
1.850000	0.317432
1.800000	0.319672
1.750000	0.322814
1.700000	0.326284
1.650000	0.32888
1.600000	0.331694
1.550000	0.334754
1.500000	0.33765
1.450000	0.340301
1.400000	0.343087
1.350000	0.345492
1.300000	0.348415
1.250000	0.351339
1.200000	0.354262
1.150000	0.357049
1.100000	0.360164
1.050000	0.363579
1.000000	0.366284
0.950000	0.369372
0.900000	0.372923
0.850000	0.375683
0.800000	0.378579
0.750000	0.381858
0.700000	0.385355
0.650000	0.388634
0.600000	0.391995
0.550000	0.395601
0.500000	0.398661
0.450000	0.402295
0.400000	0.405273
0.350000	0.408525
0.300000	0.412022
0.250000	0.414781
0.200000	0.418115
0.150000	0.42194
0.100000	0.425164
0.050000	0.428607
0.000000	0.431311
-0.050000	0.434617
-0.100000	0.43806
-0.150000	0.441858
-0.200000	0.445492
-0.250000	0.448934
-0.300000	0.453251
-0.350000	0.456475
-0.400000	0.460219
-0.450000	0.463689
-0.500000	0.467186
-0.550000	0.470984
-0.600000	0.474973
-0.650000	0.478388
-0.700000	0.481913
-0.750000	0.485109
-0.800000	0.488443
-0.850000	0.49224
-0.900000	0.495902
-0.950000	0.499372
-1.000000	0.503142
-1.050000	0.507022
-1.100000	0.510437
-1.150000	0.513798
-1.200000	0.517951
-1.250000	0.521339
-1.300000	0.525355
-1.350000	0.529126
-1.400000	0.533115
-1.450000	0.536885
-1.500000	0.540464
-1.550000	0.544918
-1.600000	0.54877
-1.650000	0.552295
-1.700000	0.55612
-1.750000	0.559426
-1.800000	0.563279
-1.850000	0.566967
-1.900000	0.57071
-1.950000	0.574809
-2.000000	0.578197
-2.050000	0.582404
-2.100000	0.586011
-2.150000	0.589617
-2.200000	0.593525
-2.250000	0.597678
-2.300000	0.601038
-2.350000	0.604891
-2.400000	0.608388
-2.450000	0.611503
-2.500000	0.615137
-2.550000	0.618798
-2.600000	0.623005
-2.650000	0.62653
-2.700000	0.630574
-2.750000	0.634863
-2.800000	0.638989
-2.850000	0.642295
-2.900000	0.646066
-2.950000	0.649645
-3.000000	0.653607
-3.050000	0.657432
-3.100000	0.660902
-3.150000	0.664891
-3.200000	0.668907
-3.250000	0.672377
-3.300000	0.676421
-3.350000	0.680437
-3.400000	0.684372
-3.450000	0.68776
-3.500000	0.691694
-3.550000	0.695082
-3.600000	0.698634
-3.650000	0.702459
-3.700000	0.706585
-3.750000	0.710464
-3.800000	0.714153
-3.850000	0.717322
-3.900000	0.721011
-3.950000	0.724344
-4.000000	0.727732
-4.050000	0.73071
-4.100000	0.734098
-4.150000	0.737541
-4.200000	0.741038
-4.250000	0.744399
-4.300000	0.747322
-4.350000	0.750164
-4.400000	0.753634
-4.450000	0.757104
-4.500000	0.760383
-4.550000	0.763716
-4.600000	0.767268
-4.650000	0.770519
-4.700000	0.773333
-4.750000	0.776776
-4.800000	0.779809
-4.850000	0.782596
-4.900000	0.785301
-4.950000	0.788388
-5.000000	0.791339
-5.050000	0.794071
-5.100000	0.796858
-5.150000	0.799699
-5.200000	0.802623
-5.250000	0.805355
-5.300000	0.807623
-5.350000	0.810874
-5.400000	0.81377
-5.450000	0.816667
-5.500000	0.819672
-5.550000	0.822213
-5.600000	0.824781
-5.650000	0.827732
-5.700000	0.830355
-5.750000	0.83306
-5.800000	0.835191
-5.850000	0.838005
-5.900000	0.84082
-5.950000	0.843005
-6.000000	0.844918
-6.050000	0.847186
-6.100000	0.849454
-6.150000	0.852022
-6.200000	0.854126
-6.250000	0.856202
-6.300000	0.859044
-6.350000	0.861257
-6.400000	0.863279
-6.450000	0.865683
-6.500000	0.867541
-6.550000	0.870082
-6.600000	0.872869
-6.650000	0.875191
-6.700000	0.876967
-6.750000	0.878934
-6.800000	0.881175
-6.850000	0.883033
-6.900000	0.884973
-6.950000	0.88694
-7.000000	0.888825
-7.050000	0.891202
-7.100000	0.892923
-7.150000	0.894699
-7.200000	0.896776
-7.250000	0.898333
-7.300000	0.900492
-7.350000	0.902131
-7.400000	0.903552
-7.450000	0.904891
-7.500000	0.906885
-7.550000	0.908497
-7.600000	0.910301
-7.650000	0.911885
-7.700000	0.913497
-7.750000	0.914945
-7.800000	0.916776
-7.850000	0.918306
-7.900000	0.919481
-7.950000	0.920956
-8.000000	0.922432
-8.050000	0.923497
-8.100000	0.924918
-8.150000	0.92623
-8.200000	0.927787
-8.250000	0.92929
-8.300000	0.930492
-8.350000	0.932158
-8.400000	0.933415
-8.450000	0.934262
-8.500000	0.935301
-8.550000	0.936667
-8.600000	0.937705
-8.650000	0.939344
-8.700000	0.940301
-8.750000	0.941503
-8.800000	0.94265
-8.850000	0.943907
-8.900000	0.944918
-8.950000	0.946011
-9.000000	0.946885
-9.050000	0.948033
-9.100000	0.949235
-9.150000	0.950137
-9.200000	0.950984
-9.250000	0.951913
-9.300000	0.952978
-9.350000	0.953552
-9.400000	0.954836
-9.450000	0.95582
-9.500000	0.956694
-9.550000	0.957432
-9.600000	0.958415
-9.650000	0.959208
-9.700000	0.960082
-9.750000	0.960984
-9.800000	0.961776
-9.850000	0.962486
-9.900000	0.963224
-9.950000	1
&
149.350000	8.43841e-13
149.300000	8.53223e-13
149.250000	8.6271e-13
149.200000	8.72302e-13
149.150000	8.82001e-13
149.100000	8.91807e-13
149.050000	9.01721e-13
149.000000	9.11746e-13
148.950000	9.21882e-13
148.900000	9.32131e-13
148.850000	9.42493e-13
148.800000	9.5297e-13
148.750000	9.63563e-13
148.700000	9.74274e-13
148.650000	9.85104e-13
148.600000	9.96053e-13
148.550000	1.00712e-12
148.500000	1.01832e-12
148.450000	1.02964e-12
148.400000	1.04108e-12
148.350000	1.05265e-12
148.300000	1.06435e-12
148.250000	1.07618e-12
148.200000	1.08814e-12
148.150000	1.10023e-12
148.100000	1.11246e-12
148.050000	1.12482e-12
148.000000	1.13732e-12
147.950000	1.14996e-12
147.900000	1.16273e-12
147.850000	1.17565e-12
147.800000	1.18872e-12
147.750000	1.20192e-12
147.700000	1.21528e-12
147.650000	1.22878e-12
147.600000	1.24243e-12
147.550000	1.25623e-12
147.500000	1.27019e-12
147.450000	1.2843e-12
147.400000	1.29857e-12
147.350000	1.31299e-12
147.300000	1.32758e-12
147.250000	1.34232e-12
147.200000	1.35723e-12
147.150000	1.37231e-12
147.100000	1.38755e-12
147.050000	1.40296e-12
147.000000	1.41854e-12
146.950000	1.4343e-12
146.900000	1.45023e-12
146.850000	1.46633e-12
146.800000	1.48262e-12
146.750000	1.49908e-12
146.700000	1.51573e-12
146.650000	1.53256e-12
146.600000	1.54958e-12
146.550000	1.56679e-12
146.500000	1.58418e-12
146.450000	1.60178e-12
146.400000	1.61956e-12
146.350000	1.63754e-12
146.300000	1.65572e-12
146.250000	1.67411e-12
146.200000	1.69269e-12
146.150000	1.71148e-12
146.100000	1.73048e-12
146.050000	1.74969e-12
146.000000	1.76912e-12
145.950000	1.78876e-12
145.900000	1.80861e-12
145.850000	1.82869e-12
145.800000	1.84899e-12
145.750000	1.86951e-12
145.700000	1.89026e-12
145.650000	1.91124e-12
145.600000	1.93245e-12
145.550000	1.9539e-12
145.500000	1.97558e-12
145.450000	1.99751e-12
145.400000	2.01968e-12
145.350000	2.04209e-12
145.300000	2.06475e-12
145.250000	2.08766e-12
145.200000	2.11083e-12
145.150000	2.13425e-12
145.100000	2.15793e-12
145.050000	2.18188e-12
145.000000	2.20609e-12
144.950000	2.23056e-12
144.900000	2.25531e-12
144.850000	2.28033e-12
144.800000	2.30563e-12
144.750000	2.33121e-12
144.700000	2.35707e-12
144.650000	2.38322e-12
144.600000	2.40965e-12
144.550000	2.43638e-12
144.500000	2.46341e-12
144.450000	2.49073e-12
144.400000	2.51836e-12
144.350000	2.54629e-12
144.300000	2.57454e-12
144.250000	2.60309e-12
144.200000	2.63196e-12
144.150000	2.66115e-12
144.100000	2.69066e-12
144.050000	2.7205e-12
144.000000	2.75067e-12
143.950000	2.78117e-12
143.900000	2.81201e-12
143.850000	2.84319e-12
143.800000	2.87472e-12
143.750000	2.9066e-12
143.700000	2.93882e-12
143.650000	2.97141e-12
143.600000	3.00435e-12
143.550000	3.03766e-12
143.500000	3.07134e-12
143.450000	3.10539e-12
143.400000	3.13982e-12
143.350000	3.17462e-12
143.300000	3.20981e-12
143.250000	3.2454e-12
143.200000	3.28137e-12
143.150000	3.31774e-12
143.100000	3.35452e-12
143.050000	3.3917e-12
143.000000	3.42929e-12
142.950000	3.4673e-12
142.900000	3.50573e-12
142.850000	3.54458e-12
142.800000	3.58386e-12
142.750000	3.62358e-12
142.700000	3.66374e-12
142.650000	3.70434e-12
142.600000	3.74539e-12
142.550000	3.78689e-12
142.500000	3.82885e-12
142.450000	3.87127e-12
142.400000	3.91417e-12
142.350000	3.95754e-12
142.300000	4.00138e-12
142.250000	4.04572e-12
142.200000	4.09054e-12
142.150000	4.13585e-12
142.100000	4.18167e-12
142.050000	4.228e-12
142.000000	4.27483e-12
141.950000	4.32219e-12
141.900000	4.37006e-12
141.850000	4.41847e-12
141.800000	4.46741e-12
141.750000	4.51689e-12
141.700000	4.56692e-12
141.650000	4.6175e-12
141.600000	4.66864e-12
141.550000	4.72034e-12
141.500000	4.77262e-12
141.450000	4.82547e-12
141.400000	4.87891e-12
141.350000	4.93294e-12
141.300000	4.98756e-12
141.250000	5.04279e-12
141.200000	5.09863e-12
141.150000	5.15508e-12
141.100000	5.21216e-12
141.050000	5.26987e-12
141.000000	5.32821e-12
140.950000	5.3872e-12
140.900000	5.44684e-12
140.850000	5.50714e-12
140.800000	5.56811e-12
140.750000	5.62975e-12
140.700000	5.69207e-12
140.650000	5.75507e-12
140.600000	5.81878e-12
140.550000	5.88318e-12
140.500000	5.9483e-12
140.450000	6.01414e-12
140.400000	6.0807e-12
140.350000	6.148e-12
140.300000	6.21604e-12
140.250000	6.28483e-12
140.200000	6.35438e-12
140.150000	6.4247e-12
140.100000	6.49579e-12
140.050000	6.56767e-12
140.000000	6.64035e-12
139.950000	6.71382e-12
139.900000	6.78811e-12
139.850000	6.86321e-12
139.800000	6.93915e-12
139.750000	7.01592e-12
139.700000	7.09354e-12
139.650000	7.17201e-12
139.600000	7.25135e-12
139.550000	7.33157e-12
139.500000	7.41267e-12
139.450000	7.49467e-12
139.400000	7.57757e-12
139.350000	7.66139e-12
139.300000	7.74613e-12
139.250000	7.8318e-12
139.200000	7.91843e-12
139.150000	8.006e-12
139.100000	8.09454e-12
139.050000	8.18406e-12
139.000000	8.27457e-12
138.950000	8.36607e-12
138.900000	8.45859e-12
138.850000	8.55212e-12
138.800000	8.64669e-12
138.750000	8.74229e-12
138.700000	8.83896e-12
138.650000	8.93669e-12
138.600000	9.03549e-12
138.550000	9.13539e-12
138.500000	9.23638e-12
138.450000	9.33849e-12
138.400000	9.44173e-12
138.350000	9.54611e-12
138.300000	9.65163e-12
138.250000	9.75832e-12
138.200000	9.86618e-12
138.150000	9.97524e-12
138.100000	1.00855e-11
138.050000	1.0197e-11
138.000000	1.03097e-11
137.950000	1.04236e-11
137.900000	1.05388e-11
137.850000	1.06553e-11
137.800000	1.0773e-11
137.750000	1.08921e-11
137.700000	1.10124e-11
137.650000	1.11341e-11
137.600000	1.12571e-11
137.550000	1.13815e-11
137.500000	1.15073e-11
137.450000	1.16344e-11
137.400000	1.1763e-11
137.350000	1.18929e-11
137.300000	1.20243e-11
137.250000	1.21572e-11
137.200000	1.22915e-11
137.150000	1.24272e-11
137.100000	1.25645e-11
137.050000	1.27033e-11
137.000000	1.28436e-11
136.950000	1.29855e-11
136.900000	1.31289e-11
136.850000	1.32739e-11
136.800000	1.34205e-11
136.750000	1.35687e-11
136.700000	1.37186e-11
136.650000	1.38701e-11
136.600000	1.40232e-11
136.550000	1.41781e-11
136.500000	1.43346e-11
136.450000	1.44929e-11
136.400000	1.46529e-11
136.350000	1.48147e-11
136.300000	1.49783e-11
136.250000	1.51437e-11
136.200000	1.53109e-11
136.150000	1.54799e-11
136.100000	1.56508e-11
136.050000	1.58235e-11
136.000000	1.59982e-11
135.950000	1.61748e-11
135.900000	1.63534e-11
135.850000	1.65339e-11
135.800000	1.67164e-11
135.750000	1.69009e-11
135.700000	1.70874e-11
135.650000	1.7276e-11
135.600000	1.74666e-11
135.550000	1.76594e-11
135.500000	1.78543e-11
135.450000	1.80513e-11
135.400000	1.82505e-11
135.350000	1.84519e-11
135.300000	1.86555e-11
135.250000	1.88613e-11
135.200000	1.90694e-11
135.150000	1.92798e-11
135.100000	1.94925e-11
135.050000	1.97075e-11
135.000000	1.99249e-11
134.950000	2.01447e-11
134.900000	2.0367e-11
134.850000	2.05916e-11
134.800000	2.08188e-11
134.750000	2.10484e-11
134.700000	2.12806e-11
134.650000	2.15153e-11
134.600000	2.17526e-11
134.550000	2.19925e-11
134.500000	2.2235e-11
134.450000	2.24802e-11
134.400000	2.27281e-11
134.350000	2.29788e-11
134.300000	2.32321e-11
134.250000	2.34883e-11
134.200000	2.37473e-11
134.150000	2.40091e-11
134.100000	2.42738e-11
134.050000	2.45415e-11
134.000000	2.4812e-11
133.950000	2.50856e-11
133.900000	2.53621e-11
133.850000	2.56417e-11
133.800000	2.59244e-11
133.750000	2.62101e-11
133.700000	2.6499e-11
133.650000	2.67911e-11
133.600000	2.70864e-11
133.550000	2.73849e-11
133.500000	2.76867e-11
133.450000	2.79919e-11
133.400000	2.83004e-11
133.350000	2.86122e-11
133.300000	2.89275e-11
133.250000	2.92463e-11
133.200000	2.95685e-11
133.150000	2.98944e-11
133.100000	3.02237e-11
133.050000	3.05567e-11
133.000000	3.08934e-11
132.950000	3.12338e-11
132.900000	3.15779e-11
132.850000	3.19257e-11
132.800000	3.22774e-11
132.750000	3.2633e-11
132.700000	3.29924e-11
132.650000	3.33559e-11
132.600000	3.37233e-11
132.550000	3.40947e-11
132.500000	3.44702e-11
132.450000	3.48498e-11
132.400000	3.52336e-11
132.350000	3.56217e-11
132.300000	3.60139e-11
132.250000	3.64105e-11
132.200000	3.68115e-11
132.150000	3.72168e-11
132.100000	3.76266e-11
132.050000	3.80409e-11
132.000000	3.84597e-11
131.950000	3.88831e-11
131.900000	3.93112e-11
131.850000	3.9744e-11
131.800000	4.01815e-11
131.750000	4.06239e-11
131.700000	4.1071e-11
131.650000	4.15231e-11
131.600000	4.19802e-11
131.550000	4.24422e-11
131.500000	4.29094e-11
131.450000	4.33816e-11
131.400000	4.38591e-11
131.350000	4.43417e-11
131.300000	4.48297e-11
131.250000	4.5323e-11
131.200000	4.58218e-11
131.150000	4.6326e-11
131.100000	4.68357e-11
131.050000	4.73511e-11
131.000000	4.7872e-11
130.950000	4.83987e-11
130.900000	4.89312e-11
130.850000	4.94695e-11
130.800000	5.00137e-11
130.750000	5.05639e-11
130.700000	5.11201e-11
130.650000	5.16824e-11
130.600000	5.22509e-11
130.550000	5.28256e-11
130.500000	5.34066e-11
130.450000	5.3994e-11
130.400000	5.45879e-11
130.350000	5.51882e-11
130.300000	5.57951e-11
130.250000	5.64087e-11
130.200000	5.70289e-11
130.150000	5.7656e-11
130.100000	5.829e-11
130.050000	5.89309e-11
130.000000	5.95788e-11
129.950000	6.02339e-11
129.900000	6.08961e-11
129.850000	6.15655e-11
129.800000	6.22423e-11
129.750000	6.29266e-11
129.700000	6.36183e-11
129.650000	6.43176e-11
129.600000	6.50245e-11
129.550000	6.57392e-11
129.500000	6.64618e-11
129.450000	6.71922e-11
129.400000	6.79306e-11
129.350000	6.86772e-11
129.300000	6.94319e-11
129.250000	7.01949e-11
129.200000	7.09662e-11
129.150000	7.1746e-11
129.100000	7.25343e-11
129.050000	7.33313e-11
129.000000	7.41369e-11
128.950000	7.49514e-11
128.900000	7.57749e-11
128.850000	7.66073e-11
128.800000	7.74488e-11
128.750000	7.82996e-11
128.700000	7.91597e-11
128.650000	8.00292e-11
128.600000	8.09082e-11
128.550000	8.17968e-11
128.500000	8.26952e-11
128.450000	8.36034e-11
128.400000	8.45215e-11
128.350000	8.54497e-11
128.300000	8.6388e-11
128.250000	8.73366e-11
128.200000	8.82956e-11
128.150000	8.92651e-11
128.100000	9.02452e-11
128.050000	9.1236e-11
128.000000	9.22377e-11
127.950000	9.32503e-11
127.900000	9.4274e-11
127.850000	9.53089e-11
127.800000	9.63551e-11
127.750000	9.74127e-11
127.700000	9.8482e-11
127.650000	9.95629e-11
127.600000	1.00656e-10
127.550000	1.0176e-10
127.500000	1.02877e-10
127.450000	1.04006e-10
127.400000	1.05147e-10
127.350000	1.06301e-10
127.300000	1.07468e-10
127.250000	1.08647e-10
127.200000	1.09839e-10
127.150000	1.11044e-10
127.100000	1.12262e-10
127.050000	1.13494e-10
127.000000	1.14739e-10
126.950000	1.15998e-10
126.900000	1.1727e-10
126.850000	1.18557e-10
126.800000	1.19857e-10
126.750000	1.21172e-10
126.700000	1.22501e-10
126.650000	1.23844e-10
126.600000	1.25202e-10
126.550000	1.26575e-10
126.500000	1.27963e-10
126.450000	1.29367e-10
126.400000	1.30785e-10
126.350000	1.32219e-10
126.300000	1.33669e-10
126.250000	1.35135e-10
126.200000	1.36616e-10
126.150000	1.38114e-10
126.100000	1.39628e-10
126.050000	1.41159e-10
126.000000	1.42706e-10
125.950000	1.4427e-10
125.900000	1.45852e-10
125.850000	1.4745e-10
125.800000	1.49066e-10
125.750000	1.507e-10
125.700000	1.52352e-10
125.650000	1.54021e-10
125.600000	1.55709e-10
125.550000	1.57415e-10
125.500000	1.5914e-10
125.450000	1.60884e-10
125.400000	1.62647e-10
125.350000	1.64429e-10
125.300000	1.6623e-10
125.250000	1.68051e-10
125.200000	1.69892e-10
125.150000	1.71753e-10
125.100000	1.73635e-10
125.050000	1.75537e-10
125.000000	1.7746e-10
124.950000	1.79403e-10
124.900000	1.81368e-10
124.850000	1.83354e-10
124.800000	1.85362e-10
124.750000	1.87392e-10
124.700000	1.89444e-10
124.650000	1.91519e-10
124.600000	1.93616e-10
124.550000	1.95736e-10
124.500000	1.97879e-10
124.450000	2.00045e-10
124.400000	2.02235e-10
124.350000	2.04449e-10
124.300000	2.06688e-10
124.250000	2.0895e-10
124.200000	2.11237e-10
124.150000	2.13549e-10
124.100000	2.15887e-10
124.050000	2.1825e-10
124.000000	2.20638e-10
123.950000	2.23053e-10
123.900000	2.25494e-10
123.850000	2.27961e-10
123.800000	2.30456e-10
123.750000	2.32977e-10
123.700000	2.35527e-10
123.650000	2.38104e-10
123.600000	2.40709e-10
123.550000	2.43342e-10
123.500000	2.46004e-10
123.450000	2.48695e-10
123.400000	2.51416e-10
123.350000	2.54166e-10
123.300000	2.56946e-10
123.250000	2.59756e-10
123.200000	2.62597e-10
123.150000	2.65469e-10
123.100000	2.68372e-10
123.050000	2.71307e-10
123.000000	2.74274e-10
122.950000	2.77273e-10
122.900000	2.80305e-10
122.850000	2.8337e-10
122.800000	2.86468e-10
122.750000	2.896e-10
122.700000	2.92766e-10
122.650000	2.95966e-10
122.600000	2.99201e-10
122.550000	3.02472e-10
122.500000	3.05778e-10
122.450000	3.0912e-10
122.400000	3.12499e-10
122.350000	3.15914e-10
122.300000	3.19367e-10
122.250000	3.22857e-10
122.200000	3.26385e-10
122.150000	3.29952e-10
122.100000	3.33557e-10
122.050000	3.37201e-10
122.000000	3.40886e-10
121.950000	3.4461e-10
121.900000	3.48375e-10
121.850000	3.5218e-10
121.800000	3.56028e-10
121.750000	3.59917e-10
121.700000	3.63848e-10
121.650000	3.67822e-10
121.600000	3.7184e-10
121.550000	3.75901e-10
121.500000	3.80006e-10
121.450000	3.84156e-10
121.400000	3.88351e-10
121.350000	3.92591e-10
121.300000	3.96878e-10
121.250000	4.01212e-10
121.200000	4.05592e-10
121.150000	4.1002e-10
121.100000	4.14497e-10
121.050000	4.19021e-10
121.000000	4.23596e-10
120.950000	4.28219e-10
120.900000	4.32894e-10
120.850000	4.37619e-10
120.800000	4.42395e-10
120.750000	4.47223e-10
120.700000	4.52104e-10
120.650000	4.57037e-10
120.600000	4.62025e-10
120.550000	4.67066e-10
120.500000	4.72163e-10
120.450000	4.77314e-10
120.400000	4.82522e-10
120.350000	4.87786e-10
120.300000	4.93108e-10
120.250000	4.98487e-10
120.200000	5.03925e-10
120.150000	5.09421e-10
120.100000	5.14978e-10
120.050000	5.20595e-10
120.000000	5.26273e-10
119.950000	5.32012e-10
119.900000	5.37814e-10
119.850000	5.43679e-10
119.800000	5.49607e-10
119.750000	5.556e-10
119.700000	5.61658e-10
119.650000	5.67782e-10
119.600000	5.73972e-10
119.550000	5.80229e-10
119.500000	5.86555e-10
119.450000	5.92949e-10
119.400000	5.99412e-10
119.350000	6.05945e-10
119.300000	6.1255e-10
119.250000	6.19226e-10
119.200000	6.25974e-10
119.150000	6.32796e-10
119.100000	6.39692e-10
119.050000	6.46663e-10
119.000000	6.53709e-10
118.950000	6.60832e-10
118.900000	6.68032e-10
118.850000	6.7531e-10
118.800000	6.82667e-10
118.750000	6.90103e-10
118.700000	6.97621e-10
118.650000	7.0522e-10
118.600000	7.12901e-10
118.550000	7.20666e-10
118.500000	7.28515e-10
118.450000	7.36449e-10
118.400000	7.44469e-10
118.350000	7.52576e-10
118.300000	7.60771e-10
118.250000	7.69054e-10
118.200000	7.77428e-10
118.150000	7.85892e-10
118.100000	7.94448e-10
118.050000	8.03097e-10
118.000000	8.11839e-10
117.950000	8.20677e-10
117.900000	8.2961e-10
117.850000	8.38639e-10
117.800000	8.47767e-10
117.750000	8.56994e-10
117.700000	8.6632e-10
117.650000	8.75748e-10
117.600000	8.85277e-10
117.550000	8.9491e-10
117.500000	9.04647e-10
117.450000	9.1449e-10
117.400000	9.24439e-10
117.350000	9.34497e-10
117.300000	9.44663e-10
117.250000	9.54939e-10
117.200000	9.65326e-10
117.150000	9.75826e-10
117.100000	9.86439e-10
117.050000	9.97168e-10
117.000000	1.00801e-09
116.950000	1.01897e-09
116.900000	1.03005e-09
116.850000	1.04126e-09
116.800000	1.05258e-09
116.750000	1.06402e-09
116.700000	1.07559e-09
116.650000	1.08728e-09
116.600000	1.0991e-09
116.550000	1.11105e-09
116.500000	1.12313e-09
116.450000	1.13533e-09
116.400000	1.14767e-09
116.350000	1.16015e-09
116.300000	1.17276e-09
116.250000	1.1855e-09
116.200000	1.19838e-09
116.150000	1.2114e-09
116.100000	1.22457e-09
116.050000	1.23787e-09
116.000000	1.25132e-09
115.950000	1.26492e-09
115.900000	1.27866e-09
115.850000	1.29255e-09
115.800000	1.30659e-09
115.750000	1.32078e-09
115.700000	1.33512e-09
115.650000	1.34962e-09
115.600000	1.36428e-09
115.550000	1.3791e-09
115.500000	1.39407e-09
115.450000	1.40921e-09
115.400000	1.42451e-09
115.350000	1.43997e-09
115.300000	1.45561e-09
115.250000	1.47141e-09
115.200000	1.48738e-09
115.150000	1.50353e-09
115.100000	1.51985e-09
115.050000	1.53634e-09
115.000000	1.55302e-09
114.950000	1.56987e-09
114.900000	1.58691e-09
114.850000	1.60413e-09
114.800000	1.62154e-09
114.750000	1.63913e-09
114.700000	1.65691e-09
114.650000	1.67489e-09
114.600000	1.69306e-09
114.550000	1.71143e-09
114.500000	1.72999e-09
114.450000	1.74876e-09
114.400000	1.76772e-09
114.350000	1.7869e-09
114.300000	1.80628e-09
114.250000	1.82586e-09
114.200000	1.84566e-09
114.150000	1.86568e-09
114.100000	1.88591e-09
114.050000	1.90635e-09
114.000000	1.92702e-09
113.950000	1.94791e-09
113.900000	1.96903e-09
113.850000	1.99037e-09
113.800000	2.01195e-09
113.750000	2.03376e-09
113.700000	2.0558e-09
113.650000	2.07808e-09
113.600000	2.1006e-09
113.550000	2.12336e-09
113.500000	2.14637e-09
113.450000	2.16963e-09
113.400000	2.19313e-09
113.350000	2.21689e-09
113.300000	2.24091e-09
113.250000	2.26519e-09
113.200000	2.28972e-09
113.150000	2.31452e-09
113.100000	2.33959e-09
113.050000	2.36493e-09
113.000000	2.39054e-09
112.950000	2.41643e-09
112.900000	2.4426e-09
112.850000	2.46905e-09
112.800000	2.49578e-09
112.750000	2.5228e-09
112.700000	2.55011e-09
112.650000	2.57772e-09
112.600000	2.60562e-09
112.550000	2.63383e-09
112.500000	2.66234e-09
112.450000	2.69115e-09
112.400000	2.72028e-09
112.350000	2.74972e-09
112.300000	2.77947e-09
112.250000	2.80955e-09
112.200000	2.83995e-09
112.150000	2.87067e-09
112.100000	2.90173e-09
112.050000	2.93312e-09
112.000000	2.96485e-09
111.950000	2.99692e-09
111.900000	3.02934e-09
111.850000	3.06211e-09
111.800000	3.09522e-09
111.750000	3.1287e-09
111.700000	3.16253e-09
111.650000	3.19673e-09
111.600000	3.23129e-09
111.550000	3.26623e-09
111.500000	3.30154e-09
111.450000	3.33723e-09
111.400000	3.37331e-09
111.350000	3.40977e-09
111.300000	3.44663e-09
111.250000	3.48388e-09
111.200000	3.52154e-09
111.150000	3.55959e-09
111.100000	3.59806e-09
111.050000	3.63694e-09
111.000000	3.67624e-09
110.950000	3.71596e-09
110.900000	3.7561e-09
110.850000	3.79668e-09
110.800000	3.8377e-09
110.750000	3.87915e-09
110.700000	3.92105e-09
110.650000	3.9634e-09
110.600000	4.00621e-09
110.550000	4.04947e-09
110.500000	4.0932e-09
110.450000	4.1374e-09
110.400000	4.18207e-09
110.350000	4.22723e-09
110.300000	4.27286e-09
110.250000	4.31899e-09
110.200000	4.36561e-09
110.150000	4.41274e-09
110.100000	4.46037e-09
110.050000	4.50851e-09
110.000000	4.55716e-09
109.950000	4.60634e-09
109.900000	4.65605e-09
109.850000	4.70629e-09
109.800000	4.75707e-09
109.750000	4.80839e-09
109.700000	4.86027e-09
109.650000	4.9127e-09
109.600000	4.96569e-09
109.550000	5.01925e-09
109.500000	5.07339e-09
109.450000	5.12811e-09
109.400000	5.18341e-09
109.350000	5.23931e-09
109.300000	5.2958e-09
109.250000	5.3529e-09
109.200000	5.41062e-09
109.150000	5.46895e-09
109.100000	5.52791e-09
109.050000	5.58749e-09
109.000000	5.64772e-09
108.950000	5.7086e-09
108.900000	5.77012e-09
108.850000	5.8323e-09
108.800000	5.89516e-09
108.750000	5.95868e-09
108.700000	6.02288e-09
108.650000	6.08778e-09
108.600000	6.15336e-09
108.550000	6.21965e-09
108.500000	6.28665e-09
108.450000	6.35437e-09
108.400000	6.42281e-09
108.350000	6.49199e-09
108.300000	6.5619e-09
108.250000	6.63256e-09
108.200000	6.70398e-09
108.150000	6.77617e-09
108.100000	6.84913e-09
108.050000	6.92286e-09
108.000000	6.99739e-09
107.950000	7.07272e-09
107.900000	7.14885e-09
107.850000	7.22579e-09
107.800000	7.30356e-09
107.750000	7.38216e-09
107.700000	7.4616e-09
107.650000	7.54189e-09
107.600000	7.62304e-09
107.550000	7.70505e-09
107.500000	7.78795e-09
107.450000	7.87173e-09
107.400000	7.9564e-09
107.350000	8.04198e-09
107.300000	8.12848e-09
107.250000	8.2159e-09
107.200000	8.30425e-09
107.150000	8.39355e-09
107.100000	8.48381e-09
107.050000	8.57502e-09
107.000000	8.66722e-09
106.950000	8.76039e-09
106.900000	8.85457e-09
106.850000	8.94974e-09
106.800000	9.04594e-09
106.750000	9.14316e-09
106.700000	9.24142e-09
106.650000	9.34073e-09
106.600000	9.4411e-09
106.550000	9.54255e-09
106.500000	9.64507e-09
106.450000	9.74869e-09
106.400000	9.85342e-09
106.350000	9.95926e-09
106.300000	1.00662e-08
106.250000	1.01744e-08
106.200000	1.02836e-08
106.150000	1.03941e-08
106.100000	1.05057e-08
106.050000	1.06185e-08
106.000000	1.07325e-08
105.950000	1.08477e-08
105.900000	1.09642e-08
105.850000	1.10819e-08
105.800000	1.12008e-08
105.750000	1.1321e-08
105.700000	1.14425e-08
105.650000	1.15653e-08
105.600000	1.16894e-08
105.550000	1.18149e-08
105.500000	1.19416e-08
105.450000	1.20697e-08
105.400000	1.21992e-08
105.350000	1.23301e-08
105.300000	1.24623e-08
105.250000	1.2596e-08
105.200000	1.27311e-08
105.150000	1.28676e-08
105.100000	1.30056e-08
105.050000	1.3145e-08
105.000000	1.3286e-08
104.950000	1.34284e-08
104.900000	1.35724e-08
104.850000	1.37179e-08
104.800000	1.38649e-08
104.750000	1.40135e-08
104.700000	1.41637e-08
104.650000	1.43155e-08
104.600000	1.44689e-08
104.550000	1.46239e-08
104.500000	1.47806e-08
104.450000	1.49389e-08
104.400000	1.5099e-08
104.350000	1.52607e-08
104.300000	1.54242e-08
104.250000	1.55894e-08
104.200000	1.57563e-08
104.150000	1.5925e-08
104.100000	1.60956e-08
104.050000	1.62679e-08
104.000000	1.64421e-08
103.950000	1.66181e-08
103.900000	1.6796e-08
103.850000	1.69758e-08
103.800000	1.71575e-08
103.750000	1.73411e-08
103.700000	1.75267e-08
103.650000	1.77142e-08
103.600000	1.79038e-08
103.550000	1.80953e-08
103.500000	1.82889e-08
103.450000	1.84845e-08
103.400000	1.86823e-08
103.350000	1.88821e-08
103.300000	1.9084e-08
103.250000	1.92881e-08
103.200000	1.94944e-08
103.150000	1.97028e-08
103.100000	1.99135e-08
103.050000	2.01264e-08
103.000000	2.03416e-08
102.950000	2.0559e-08
102.900000	2.07788e-08
102.850000	2.10008e-08
102.800000	2.12253e-08
102.750000	2.14521e-08
102.700000	2.16813e-08
102.650000	2.1913e-08
102.600000	2.21471e-08
102.550000	2.23837e-08
102.500000	2.26228e-08
102.450000	2.28644e-08
102.400000	2.31086e-08
102.350000	2.33554e-08
102.300000	2.36048e-08
102.250000	2.38569e-08
102.200000	2.41116e-08
102.150000	2.4369e-08
102.100000	2.46292e-08
102.050000	2.48921e-08
102.000000	2.51578e-08
101.950000	2.54263e-08
101.900000	2.56977e-08
101.850000	2.59719e-08
101.800000	2.6249e-08
101.750000	2.65291e-08
101.700000	2.68121e-08
101.650000	2.70982e-08
101.600000	2.73872e-08
101.550000	2.76793e-08
101.500000	2.79745e-08
101.450000	2.82729e-08
101.400000	2.85744e-08
101.350000	2.88791e-08
101.300000	2.9187e-08
101.250000	2.94981e-08
101.200000	2.98126e-08
101.150000	3.01304e-08
101.100000	3.04515e-08
101.050000	3.07761e-08
101.000000	3.1104e-08
100.950000	3.14355e-08
100.900000	3.17704e-08
100.850000	3.21089e-08
100.800000	3.2451e-08
100.750000	3.27967e-08
100.700000	3.3146e-08
100.650000	3.3499e-08
100.600000	3.38558e-08
100.550000	3.42163e-08
100.500000	3.45807e-08
100.450000	3.49488e-08
100.400000	3.53209e-08
100.350000	3.56969e-08
100.300000	3.60769e-08
100.250000	3.64609e-08
100.200000	3.68489e-08
100.150000	3.72411e-08
100.100000	3.76374e-08
100.050000	3.80378e-08
100.000000	3.84425e-08
99.950000	3.88515e-08
99.900000	3.92648e-08
99.850000	3.96824e-08
99.800000	4.01044e-08
99.750000	4.05309e-08
99.700000	4.09619e-08
99.650000	4.13975e-08
99.600000	4.18376e-08
99.550000	4.22824e-08
99.500000	4.27319e-08
99.450000	4.31861e-08
99.400000	4.36451e-08
99.350000	4.41089e-08
99.300000	4.45776e-08
99.250000	4.50513e-08
99.200000	4.55299e-08
99.150000	4.60136e-08
99.100000	4.65024e-08
99.050000	4.69964e-08
99.000000	4.74955e-08
98.950000	4.79999e-08
98.900000	4.85096e-08
98.850000	4.90247e-08
98.800000	4.95452e-08
98.750000	5.00712e-08
98.700000	5.06027e-08
98.650000	5.11399e-08
98.600000	5.16826e-08
98.550000	5.22311e-08
98.500000	5.27854e-08
98.450000	5.33455e-08
98.400000	5.39114e-08
98.350000	5.44834e-08
98.300000	5.50613e-08
98.250000	5.56454e-08
98.200000	5.62355e-08
98.150000	5.68319e-08
98.100000	5.74346e-08
98.050000	5.80435e-08
98.000000	5.86589e-08
97.950000	5.92808e-08
97.900000	5.99092e-08
97.850000	6.05441e-08
97.800000	6.11858e-08
97.750000	6.18342e-08
97.700000	6.24894e-08
97.650000	6.31515e-08
97.600000	6.38206e-08
97.550000	6.44966e-08
97.500000	6.51798e-08
97.450000	6.58702e-08
97.400000	6.65678e-08
97.350000	6.72727e-08
97.300000	6.7985e-08
97.250000	6.87048e-08
97.200000	6.94321e-08
97.150000	7.01671e-08
97.100000	7.09098e-08
97.050000	7.16603e-08
97.000000	7.24186e-08
96.950000	7.31849e-08
96.900000	7.39592e-08
96.850000	7.47417e-08
96.800000	7.55324e-08
96.750000	7.63313e-08
96.700000	7.71386e-08
96.650000	7.79544e-08
96.600000	7.87787e-08
96.550000	7.96117e-08
96.500000	8.04534e-08
96.450000	8.13039e-08
96.400000	8.21633e-08
96.350000	8.30318e-08
96.300000	8.39093e-08
96.250000	8.4796e-08
96.200000	8.5692e-08
96.150000	8.65973e-08
96.100000	8.75122e-08
96.050000	8.84366e-08
96.000000	8.93707e-08
95.950000	9.03145e-08
95.900000	9.12683e-08
95.850000	9.2232e-08
95.800000	9.32058e-08
95.750000	9.41898e-08
95.700000	9.5184e-08
95.650000	9.61887e-08
95.600000	9.72039e-08
95.550000	9.82297e-08
95.500000	9.92662e-08
95.450000	1.00314e-07
95.400000	1.01372e-07
95.350000	1.02441e-07
95.300000	1.03522e-07
95.250000	1.04613e-07
95.200000	1.05717e-07
95.150000	1.06831e-07
95.100000	1.07958e-07
95.050000	1.09096e-07
95.000000	1.10246e-07
94.950000	1.11408e-07
94.900000	1.12582e-07
94.850000	1.13768e-07
94.800000	1.14967e-07
94.750000	1.16178e-07
94.700000	1.17402e-07
94.650000	1.18639e-07
94.600000	1.19889e-07
94.550000	1.21151e-07
94.500000	1.22427e-07
94.450000	1.23716e-07
94.400000	1.25019e-07
94.350000	1.26335e-07
94.300000	1.27665e-07
94.250000	1.29008e-07
94.200000	1.30366e-07
94.150000	1.31738e-07
94.100000	1.33124e-07
94.050000	1.34524e-07
94.000000	1.35939e-07
93.950000	1.37369e-07
93.900000	1.38814e-07
93.850000	1.40274e-07
93.800000	1.41749e-07
93.750000	1.43239e-07
93.700000	1.44745e-07
93.650000	1.46266e-07
93.600000	1.47804e-07
93.550000	1.49357e-07
93.500000	1.50927e-07
93.450000	1.52512e-07
93.400000	1.54115e-07
93.350000	1.55734e-07
93.300000	1.57369e-07
93.250000	1.59022e-07
93.200000	1.60692e-07
93.150000	1.62379e-07
93.100000	1.64084e-07
93.050000	1.65807e-07
93.000000	1.67547e-07
92.950000	1.69306e-07
92.900000	1.71082e-07
92.850000	1.72878e-07
92.800000	1.74692e-07
92.750000	1.76524e-07
92.700000	1.78376e-07
92.650000	1.80247e-07
92.600000	1.82137e-07
92.550000	1.84047e-07
92.500000	1.85977e-07
92.450000	1.87927e-07
92.400000	1.89897e-07
92.350000	1.91887e-07
92.300000	1.93898e-07
92.250000	1.9593e-07
92.200000	1.97983e-07
92.150000	2.00057e-07
92.100000	2.02153e-07
92.050000	2.0427e-07
92.000000	2.0641e-07
91.950000	2.08571e-07
91.900000	2.10755e-07
91.850000	2.12962e-07
91.800000	2.15191e-07
91.750000	2.17443e-07
91.700000	2.19719e-07
91.650000	2.22018e-07
91.600000	2.24342e-07
91.550000	2.26689e-07
91.500000	2.2906e-07
91.450000	2.31456e-07
91.400000	2.33877e-07
91.350000	2.36322e-07
91.300000	2.38794e-07
91.250000	2.4129e-07
91.200000	2.43812e-07
91.150000	2.46361e-07
91.100000	2.48936e-07
91.050000	2.51537e-07
91.000000	2.54165e-07
90.950000	2.56821e-07
90.900000	2.59503e-07
90.850000	2.62214e-07
90.800000	2.64952e-07
90.750000	2.67719e-07
90.700000	2.70514e-07
90.650000	2.73339e-07
90.600000	2.76192e-07
90.550000	2.79075e-07
90.500000	2.81987e-07
90.450000	2.84929e-07
90.400000	2.87902e-07
90.350000	2.90906e-07
90.300000	2.9394e-07
90.250000	2.97006e-07
90.200000	3.00103e-07
90.150000	3.03232e-07
90.100000	3.06394e-07
90.050000	3.09588e-07
90.000000	3.12815e-07
89.950000	3.16075e-07
89.900000	3.19368e-07
89.850000	3.22696e-07
89.800000	3.26058e-07
89.750000	3.29454e-07
89.700000	3.32886e-07
89.650000	3.36352e-07
89.600000	3.39855e-07
89.550000	3.43393e-07
89.500000	3.46968e-07
89.450000	3.50579e-07
89.400000	3.54228e-07
89.350000	3.57914e-07
89.300000	3.61638e-07
89.250000	3.654e-07
89.200000	3.69201e-07
89.150000	3.73041e-07
89.100000	3.7692e-07
89.050000	3.8084e-07
89.000000	3.84799e-07
88.950000	3.88799e-07
88.900000	3.9284e-07
88.850000	3.96923e-07
88.800000	4.01047e-07
88.750000	4.05214e-07
88.700000	4.09424e-07
88.650000	4.13676e-07
88.600000	4.17973e-07
88.550000	4.22313e-07
88.500000	4.26698e-07
88.450000	4.31128e-07
88.400000	4.35603e-07
88.350000	4.40124e-07
88.300000	4.44691e-07
88.250000	4.49305e-07
88.200000	4.53966e-07
88.150000	4.58675e-07
88.100000	4.63433e-07
88.050000	4.68239e-07
88.000000	4.73094e-07
87.950000	4.77999e-07
87.900000	4.82953e-07
87.850000	4.87959e-07
87.800000	4.93016e-07
87.750000	4.98124e-07
87.700000	5.03285e-07
87.650000	5.08499e-07
87.600000	5.13765e-07
87.550000	5.19086e-07
87.500000	5.24461e-07
87.450000	5.29891e-07
87.400000	5.35376e-07
87.350000	5.40917e-07
87.300000	5.46515e-07
87.250000	5.5217e-07
87.200000	5.57883e-07
87.150000	5.63653e-07
87.100000	5.69483e-07
87.050000	5.75373e-07
87.000000	5.81322e-07
86.950000	5.87332e-07
86.900000	5.93403e-07
86.850000	5.99536e-07
86.800000	6.05732e-07
86.750000	6.1199e-07
86.700000	6.18313e-07
86.650000	6.247e-07
86.600000	6.31152e-07
86.550000	6.37669e-07
86.500000	6.44253e-07
86.450000	6.50904e-07
86.400000	6.57623e-07
86.350000	6.6441e-07
86.300000	6.71266e-07
86.250000	6.78191e-07
86.200000	6.85188e-07
86.150000	6.92255e-07
86.100000	6.99394e-07
86.050000	7.06606e-07
86.000000	7.1389e-07
85.950000	7.21249e-07
85.900000	7.28683e-07
85.850000	7.36192e-07
85.800000	7.43777e-07
85.750000	7.5144e-07
85.700000	7.5918e-07
85.650000	7.66998e-07
85.600000	7.74896e-07
85.550000	7.82874e-07
85.500000	7.90933e-07
85.450000	7.99074e-07
85.400000	8.07297e-07
85.350000	8.15604e-07
85.300000	8.23995e-07
85.250000	8.3247e-07
85.200000	8.41032e-07
85.150000	8.4968e-07
85.100000	8.58416e-07
85.050000	8.6724e-07
85.000000	8.76154e-07
84.950000	8.85158e-07
84.900000	8.94252e-07
84.850000	9.03439e-07
84.800000	9.12719e-07
84.750000	9.22093e-07
84.700000	9.31561e-07
84.650000	9.41125e-07
84.600000	9.50786e-07
84.550000	9.60544e-07
84.500000	9.70401e-07
84.450000	9.80357e-07
84.400000	9.90414e-07
84.350000	1.00057e-06
84.300000	1.01083e-06
84.250000	1.0212e-06
84.200000	1.03167e-06
84.150000	1.04224e-06
84.100000	1.05292e-06
84.050000	1.06371e-06
84.000000	1.07461e-06
83.950000	1.08562e-06
83.900000	1.09674e-06
83.850000	1.10797e-06
83.800000	1.11931e-06
83.750000	1.13077e-06
83.700000	1.14234e-06
83.650000	1.15403e-06
83.600000	1.16584e-06
83.550000	1.17776e-06
83.500000	1.18981e-06
83.450000	1.20198e-06
83.400000	1.21427e-06
83.350000	1.22668e-06
83.300000	1.23922e-06
83.250000	1.25188e-06
83.200000	1.26467e-06
83.150000	1.27759e-06
83.100000	1.29064e-06
83.050000	1.30382e-06
83.000000	1.31713e-06
82.950000	1.33058e-06
82.900000	1.34416e-06
82.850000	1.35788e-06
82.800000	1.37173e-06
82.750000	1.38572e-06
82.700000	1.39986e-06
82.650000	1.41413e-06
82.600000	1.42855e-06
82.550000	1.44311e-06
82.500000	1.45782e-06
82.450000	1.47268e-06
82.400000	1.48768e-06
82.350000	1.50284e-06
82.300000	1.51815e-06
82.250000	1.53361e-06
82.200000	1.54922e-06
82.150000	1.56499e-06
82.100000	1.58092e-06
82.050000	1.597e-06
82.000000	1.61325e-06
81.950000	1.62966e-06
81.900000	1.64624e-06
81.850000	1.66298e-06
81.800000	1.67988e-06
81.750000	1.69696e-06
81.700000	1.7142e-06
81.650000	1.73162e-06
81.600000	1.74921e-06
81.550000	1.76698e-06
81.500000	1.78492e-06
81.450000	1.80304e-06
81.400000	1.82135e-06
81.350000	1.83983e-06
81.300000	1.8585e-06
81.250000	1.87736e-06
81.200000	1.8964e-06
81.150000	1.91563e-06
81.100000	1.93506e-06
81.050000	1.95467e-06
81.000000	1.97449e-06
80.950000	1.9945e-06
80.900000	2.0147e-06
80.850000	2.03511e-06
80.800000	2.05572e-06
80.750000	2.07654e-06
80.700000	2.09756e-06
80.650000	2.11879e-06
80.600000	2.14023e-06
80.550000	2.16189e-06
80.500000	2.18376e-06
80.450000	2.20584e-06
80.400000	2.22815e-06
80.350000	2.25068e-06
80.300000	2.27343e-06
80.250000	2.2964e-06
80.200000	2.3196e-06
80.150000	2.34303e-06
80.100000	2.3667e-06
80.050000	2.3906e-06
80.000000	2.41473e-06
79.950000	2.4391e-06
79.900000	2.46372e-06
79.850000	2.48857e-06
79.800000	2.51368e-06
79.750000	2.53903e-06
79.700000	2.56463e-06
79.650000	2.59048e-06
79.600000	2.61659e-06
79.550000	2.64296e-06
79.500000	2.66958e-06
79.450000	2.69647e-06
79.400000	2.72363e-06
79.350000	2.75105e-06
79.300000	2.77874e-06
79.250000	2.80671e-06
79.200000	2.83495e-06
79.150000	2.86347e-06
79.100000	2.89227e-06
79.050000	2.92135e-06
79.000000	2.95072e-06
78.950000	2.98038e-06
78.900000	3.01033e-06
78.850000	3.04057e-06
78.800000	3.07111e-06
78.750000	3.10195e-06
78.700000	3.13309e-06
78.650000	3.16454e-06
78.600000	3.1963e-06
78.550000	3.22837e-06
78.500000	3.26076e-06
78.450000	3.29346e-06
78.400000	3.32648e-06
78.350000	3.35983e-06
78.300000	3.3935e-06
78.250000	3.4275e-06
78.200000	3.46184e-06
78.150000	3.49651e-06
78.100000	3.53152e-06
78.050000	3.56687e-06
78.000000	3.60257e-06
77.950000	3.63862e-06
77.900000	3.67502e-06
77.850000	3.71178e-06
77.800000	3.74889e-06
77.750000	3.78637e-06
77.700000	3.82421e-06
77.650000	3.86243e-06
77.600000	3.90101e-06
77.550000	3.93997e-06
77.500000	3.97932e-06
77.450000	4.01904e-06
77.400000	4.05915e-06
77.350000	4.09966e-06
77.300000	4.14056e-06
77.250000	4.18185e-06
77.200000	4.22355e-06
77.150000	4.26565e-06
77.100000	4.30816e-06
77.050000	4.35109e-06
77.000000	4.39443e-06
76.950000	4.4382e-06
76.900000	4.48239e-06
76.850000	4.527e-06
76.800000	4.57206e-06
76.750000	4.61754e-06
76.700000	4.66347e-06
76.650000	4.70985e-06
76.600000	4.75667e-06
76.550000	4.80395e-06
76.500000	4.85169e-06
76.450000	4.89989e-06
76.400000	4.94855e-06
76.350000	4.99769e-06
76.300000	5.0473e-06
76.250000	5.09739e-06
76.200000	5.14796e-06
76.150000	5.19903e-06
76.100000	5.25059e-06
76.050000	5.30264e-06
76.000000	5.3552e-06
75.950000	5.40826e-06
75.900000	5.46184e-06
75.850000	5.51593e-06
75.800000	5.57055e-06
75.750000	5.62569e-06
75.700000	5.68136e-06
75.650000	5.73757e-06
75.600000	5.79432e-06
75.550000	5.85161e-06
75.500000	5.90946e-06
75.450000	5.96786e-06
75.400000	6.02683e-06
75.350000	6.08636e-06
75.300000	6.14646e-06
75.250000	6.20714e-06
75.200000	6.2684e-06
75.150000	6.33025e-06
75.100000	6.3927e-06
75.050000	6.45574e-06
75.000000	6.51938e-06
74.950000	6.58364e-06
74.900000	6.64851e-06
74.850000	6.714e-06
74.800000	6.78012e-06
74.750000	6.84687e-06
74.700000	6.91426e-06
74.650000	6.98229e-06
74.600000	7.05098e-06
74.550000	7.12032e-06
74.500000	7.19032e-06
74.450000	7.26099e-06
74.400000	7.33233e-06
74.350000	7.40435e-06
74.300000	7.47706e-06
74.250000	7.55047e-06
74.200000	7.62457e-06
74.150000	7.69938e-06
74.100000	7.7749e-06
74.050000	7.85114e-06
74.000000	7.9281e-06
73.950000	8.00579e-06
73.900000	8.08423e-06
73.850000	8.1634e-06
73.800000	8.24333e-06
73.750000	8.32402e-06
73.700000	8.40547e-06
73.650000	8.4877e-06
73.600000	8.5707e-06
73.550000	8.65449e-06
73.500000	8.73908e-06
73.450000	8.82446e-06
73.400000	8.91066e-06
73.350000	8.99767e-06
73.300000	9.0855e-06
73.250000	9.17416e-06
73.200000	9.26366e-06
73.150000	9.354e-06
73.100000	9.44519e-06
73.050000	9.53725e-06
73.000000	9.63017e-06
72.950000	9.72397e-06
72.900000	9.81866e-06
72.850000	9.91423e-06
72.800000	1.00107e-05
72.750000	1.01081e-05
72.700000	1.02064e-05
72.650000	1.03056e-05
72.600000	1.04058e-05
72.550000	1.05069e-05
72.500000	1.06089e-05
72.450000	1.07119e-05
72.400000	1.08159e-05
72.350000	1.09208e-05
72.300000	1.10267e-05
72.250000	1.11336e-05
72.200000	1.12416e-05
72.150000	1.13505e-05
72.100000	1.14604e-05
72.050000	1.15714e-05
72.000000	1.16834e-05
71.950000	1.17965e-05
71.900000	1.19106e-05
71.850000	1.20258e-05
71.800000	1.2142e-05
71.750000	1.22593e-05
71.700000	1.23778e-05
71.650000	1.24973e-05
71.600000	1.26179e-05
71.550000	1.27397e-05
71.500000	1.28626e-05
71.450000	1.29866e-05
71.400000	1.31118e-05
71.350000	1.32382e-05
71.300000	1.33657e-05
71.250000	1.34944e-05
71.200000	1.36243e-05
71.150000	1.37554e-05
71.100000	1.38877e-05
71.050000	1.40212e-05
71.000000	1.4156e-05
70.950000	1.4292e-05
70.900000	1.44293e-05
70.850000	1.45679e-05
70.800000	1.47077e-05
70.750000	1.48488e-05
70.700000	1.49912e-05
70.650000	1.51349e-05
70.600000	1.528e-05
70.550000	1.54264e-05
70.500000	1.55741e-05
70.450000	1.57232e-05
70.400000	1.58737e-05
70.350000	1.60255e-05
70.300000	1.61788e-05
70.250000	1.63334e-05
70.200000	1.64895e-05
70.150000	1.66469e-05
70.100000	1.68059e-05
70.050000	1.69663e-05
70.000000	1.71281e-05
69.950000	1.72915e-05
69.900000	1.74563e-05
69.850000	1.76226e-05
69.800000	1.77905e-05
69.750000	1.79599e-05
69.700000	1.81308e-05
69.650000	1.83033e-05
69.600000	1.84773e-05
69.550000	1.8653e-05
69.500000	1.88302e-05
69.450000	1.9009e-05
69.400000	1.91895e-05
69.350000	1.93716e-05
69.300000	1.95554e-05
69.250000	1.97408e-05
69.200000	1.99279e-05
69.150000	2.01167e-05
69.100000	2.03072e-05
69.050000	2.04995e-05
69.000000	2.06934e-05
68.950000	2.08892e-05
68.900000	2.10866e-05
68.850000	2.12859e-05
68.800000	2.1487e-05
68.750000	2.16899e-05
68.700000	2.18946e-05
68.650000	2.21011e-05
68.600000	2.23095e-05
68.550000	2.25198e-05
68.500000	2.2732e-05
68.450000	2.29461e-05
68.400000	2.3162e-05
68.350000	2.338e-05
68.300000	2.35998e-05
68.250000	2.38217e-05
68.200000	2.40455e-05
68.150000	2.42714e-05
68.100000	2.44992e-05
68.050000	2.47291e-05
68.000000	2.4961e-05
67.950000	2.5195e-05
67.900000	2.54311e-05
67.850000	2.56693e-05
67.800000	2.59096e-05
67.750000	2.6152e-05
67.700000	2.63966e-05
67.650000	2.66434e-05
67.600000	2.68923e-05
67.550000	2.71435e-05
67.500000	2.73969e-05
67.450000	2.76525e-05
67.400000	2.79104e-05
67.350000	2.81706e-05
67.300000	2.8433e-05
67.250000	2.86978e-05
67.200000	2.89649e-05
67.150000	2.92344e-05
67.100000	2.95062e-05
67.050000	2.97804e-05
67.000000	3.00571e-05
66.950000	3.03361e-05
66.900000	3.06176e-05
66.850000	3.09016e-05
66.800000	3.11881e-05
66.750000	3.14771e-05
66.700000	3.17686e-05
66.650000	3.20626e-05
66.600000	3.23592e-05
66.550000	3.26585e-05
66.500000	3.29603e-05
66.450000	3.32647e-05
66.400000	3.35718e-05
66.350000	3.38816e-05
66.300000	3.4194e-05
66.250000	3.45092e-05
66.200000	3.48271e-05
66.150000	3.51478e-05
66.100000	3.54712e-05
66.050000	3.57974e-05
66.000000	3.61265e-05
65.950000	3.64584e-05
65.900000	3.67932e-05
65.850000	3.71308e-05
65.800000	3.74714e-05
65.750000	3.78149e-05
65.700000	3.81613e-05
65.650000	3.85107e-05
65.600000	3.88631e-05
65.550000	3.92186e-05
65.500000	3.95771e-05
65.450000	3.99386e-05
65.400000	4.03033e-05
65.350000	4.0671e-05
65.300000	4.10419e-05
65.250000	4.1416e-05
65.200000	4.17932e-05
65.150000	4.21737e-05
65.100000	4.25574e-05
65.050000	4.29443e-05
65.000000	4.33346e-05
64.950000	4.37281e-05
64.900000	4.4125e-05
64.850000	4.45252e-05
64.800000	4.49288e-05
64.750000	4.53359e-05
64.700000	4.57463e-05
64.650000	4.61602e-05
64.600000	4.65777e-05
64.550000	4.69986e-05
64.500000	4.7423e-05
64.450000	4.7851e-05
64.400000	4.82826e-05
64.350000	4.87178e-05
64.300000	4.91567e-05
64.250000	4.95992e-05
64.200000	5.00454e-05
64.150000	5.04954e-05
64.100000	5.0949e-05
64.050000	5.14065e-05
64.000000	5.18677e-05
63.950000	5.23328e-05
63.900000	5.28018e-05
63.850000	5.32746e-05
63.800000	5.37513e-05
63.750000	5.4232e-05
63.700000	5.47166e-05
63.650000	5.52053e-05
63.600000	5.56979e-05
63.550000	5.61947e-05
63.500000	5.66955e-05
63.450000	5.72004e-05
63.400000	5.77094e-05
63.350000	5.82226e-05
63.300000	5.874e-05
63.250000	5.92616e-05
63.200000	5.97875e-05
63.150000	6.03177e-05
63.100000	6.08521e-05
63.050000	6.13909e-05
63.000000	6.19341e-05
62.950000	6.24817e-05
62.900000	6.30337e-05
62.850000	6.35902e-05
62.800000	6.41512e-05
62.750000	6.47167e-05
62.700000	6.52867e-05
62.650000	6.58613e-05
62.600000	6.64406e-05
62.550000	6.70245e-05
62.500000	6.7613e-05
62.450000	6.82063e-05
62.400000	6.88043e-05
62.350000	6.94071e-05
62.300000	7.00146e-05
62.250000	7.0627e-05
62.200000	7.12443e-05
62.150000	7.18664e-05
62.100000	7.24935e-05
62.050000	7.31255e-05
62.000000	7.37626e-05
61.950000	7.44046e-05
61.900000	7.50517e-05
61.850000	7.57039e-05
61.800000	7.63612e-05
61.750000	7.70236e-05
61.700000	7.76912e-05
61.650000	7.83641e-05
61.600000	7.90421e-05
61.550000	7.97255e-05
61.500000	8.04142e-05
61.450000	8.11082e-05
61.400000	8.18076e-05
61.350000	8.25123e-05
61.300000	8.32226e-05
61.250000	8.39383e-05
61.200000	8.46595e-05
61.150000	8.53863e-05
61.100000	8.61186e-05
61.050000	8.68565e-05
61.000000	8.76001e-05
60.950000	8.83494e-05
60.900000	8.91043e-05
60.850000	8.9865e-05
60.800000	9.06315e-05
60.750000	9.14037e-05
60.700000	9.21819e-05
60.650000	9.29658e-05
60.600000	9.37557e-05
60.550000	9.45515e-05
60.500000	9.53533e-05
60.450000	9.61611e-05
60.400000	9.6975e-05
60.350000	9.77949e-05
60.300000	9.86209e-05
60.250000	9.94531e-05
60.200000	0.000100291
60.150000	0.000101136
60.100000	0.000101987
60.050000	0.000102844
60.000000	0.000103707
59.950000	0.000104577
59.900000	0.000105453
59.850000	0.000106335
59.800000	0.000107224
59.750000	0.00010812
59.700000	0.000109021
59.650000	0.00010993
59.600000	0.000110845
59.550000	0.000111766
59.500000	0.000112695
59.450000	0.00011363
59.400000	0.000114571
59.350000	0.000115519
59.300000	0.000116474
59.250000	0.000117436
59.200000	0.000118405
59.150000	0.000119381
59.100000	0.000120363
59.050000	0.000121352
59.000000	0.000122349
58.950000	0.000123352
58.900000	0.000124362
58.850000	0.00012538
58.800000	0.000126404
58.750000	0.000127436
58.700000	0.000128474
58.650000	0.00012952
58.600000	0.000130573
58.550000	0.000131634
58.500000	0.000132701
58.450000	0.000133776
58.400000	0.000134858
58.350000	0.000135948
58.300000	0.000137044
58.250000	0.000138149
58.200000	0.00013926
58.150000	0.000140379
58.100000	0.000141506
58.050000	0.00014264
58.000000	0.000143782
57.950000	0.000144931
57.900000	0.000146088
57.850000	0.000147252
57.800000	0.000148424
57.750000	0.000149604
57.700000	0.000150792
57.650000	0.000151987
57.600000	0.00015319
57.550000	0.0001544
57.500000	0.000155619
57.450000	0.000156845
57.400000	0.000158079
57.350000	0.000159321
57.300000	0.000160571
57.250000	0.000161828
57.200000	0.000163094
57.150000	0.000164367
57.100000	0.000165649
57.050000	0.000166938
57.000000	0.000168236
56.950000	0.000169541
56.900000	0.000170855
56.850000	0.000172176
56.800000	0.000173506
56.750000	0.000174843
56.700000	0.000176189
56.650000	0.000177543
56.600000	0.000178905
56.550000	0.000180275
56.500000	0.000181653
56.450000	0.000183039
56.400000	0.000184433
56.350000	0.000185836
56.300000	0.000187247
56.250000	0.000188666
56.200000	0.000190093
56.150000	0.000191528
56.100000	0.000192972
56.050000	0.000194424
56.000000	0.000195884
55.950000	0.000197352
55.900000	0.000198828
55.850000	0.000200313
55.800000	0.000201806
55.750000	0.000203307
55.700000	0.000204816
55.650000	0.000206333
55.600000	0.000207859
55.550000	0.000209393
55.500000	0.000210935
55.450000	0.000212485
55.400000	0.000214044
55.350000	0.00021561
55.300000	0.000217185
55.250000	0.000218768
55.200000	0.000220359
55.150000	0.000221958
55.100000	0.000223565
55.050000	0.000225181
55.000000	0.000226804
54.950000	0.000228435
54.900000	0.000230075
54.850000	0.000231723
54.800000	0.000233378
54.750000	0.000235041
54.700000	0.000236713
54.650000	0.000238392
54.600000	0.000240079
54.550000	0.000241774
54.500000	0.000243477
54.450000	0.000245188
54.400000	0.000246906
54.350000	0.000248632
54.300000	0.000250366
54.250000	0.000252108
54.200000	0.000253857
54.150000	0.000255613
54.100000	0.000257377
54.050000	0.000259149
54.000000	0.000260928
53.950000	0.000262714
53.900000	0.000264507
53.850000	0.000266308
53.800000	0.000268116
53.750000	0.000269931
53.700000	0.000271753
53.650000	0.000273583
53.600000	0.000275419
53.550000	0.000277262
53.500000	0.000279112
53.450000	0.000280968
53.400000	0.000282831
53.350000	0.000284701
53.300000	0.000286577
53.250000	0.00028846
53.200000	0.000290349
53.150000	0.000292244
53.100000	0.000294146
53.050000	0.000296053
53.000000	0.000297967
52.950000	0.000299886
52.900000	0.000301811
52.850000	0.000303742
52.800000	0.000305678
52.750000	0.00030762
52.700000	0.000309567
52.650000	0.00031152
52.600000	0.000313477
52.550000	0.00031544
52.500000	0.000317407
52.450000	0.00031938
52.400000	0.000321357
52.350000	0.000323338
52.300000	0.000325324
52.250000	0.000327314
52.200000	0.000329308
52.150000	0.000331306
52.100000	0.000333308
52.050000	0.000335313
52.000000	0.000337322
51.950000	0.000339335
51.900000	0.00034135
51.850000	0.000343369
51.800000	0.000345391
51.750000	0.000347415
51.700000	0.000349441
51.650000	0.00035147
51.600000	0.000353502
51.550000	0.000355535
51.500000	0.00035757
51.450000	0.000359606
51.400000	0.000361644
51.350000	0.000363683
51.300000	0.000365723
51.250000	0.000367764
51.200000	0.000369805
51.150000	0.000371847
51.100000	0.000373889
51.050000	0.000375931
51.000000	0.000377972
50.950000	0.000380013
50.900000	0.000382053
50.850000	0.000384092
50.800000	0.000386129
50.750000	0.000388165
50.700000	0.000390199
50.650000	0.000392231
50.600000	0.000394261
50.550000	0.000396288
50.500000	0.000398312
50.450000	0.000400333
50.400000	0.000402351
50.350000	0.000404364
50.300000	0.000406374
50.250000	0.000408379
50.200000	0.00041038
50.150000	0.000412375
50.100000	0.000414366
50.050000	0.00041635
50.000000	0.000418329
49.950000	0.000420301
49.900000	0.000422267
49.850000	0.000424226
49.800000	0.000426177
49.750000	0.000428121
49.700000	0.000430056
49.650000	0.000431984
49.600000	0.000433902
49.550000	0.000435811
49.500000	0.000437711
49.450000	0.000439601
49.400000	0.00044148
49.350000	0.000443349
49.300000	0.000445206
49.250000	0.000447052
49.200000	0.000448887
49.150000	0.000450708
49.100000	0.000452517
49.050000	0.000454313
49.000000	0.000456094
48.950000	0.000457862
48.900000	0.000459615
48.850000	0.000461353
48.800000	0.000463076
48.750000	0.000464782
48.700000	0.000466473
48.650000	0.000468146
48.600000	0.000469802
48.550000	0.000471439
48.500000	0.000473059
48.450000	0.00047466
48.400000	0.000476241
48.350000	0.000477802
48.300000	0.000479343
48.250000	0.000480863
48.200000	0.000482361
48.150000	0.000483838
48.100000	0.000485292
48.050000	0.000486723
48.000000	0.00048813
47.950000	0.000489513
47.900000	0.000490872
47.850000	0.000492205
47.800000	0.000493513
47.750000	0.000494794
47.700000	0.000496048
47.650000	0.000497275
47.600000	0.000498474
47.550000	0.000499644
47.500000	0.000500786
47.450000	0.000501897
47.400000	0.000502978
47.350000	0.000504029
47.300000	0.000505048
47.250000	0.000506036
47.200000	0.000506991
47.150000	0.000507913
47.100000	0.000508801
47.050000	0.000509656
47.000000	0.000510476
46.950000	0.000511261
46.900000	0.000512011
46.850000	0.000512725
46.800000	0.000513402
46.750000	0.000514043
46.700000	0.000514646
46.650000	0.000515212
46.600000	0.00051574
46.550000	0.000516229
46.500000	0.000516681
46.450000	0.000517093
46.400000	0.000517467
46.350000	0.000517801
46.300000	0.000518097
46.250000	0.000518354
46.200000	0.000518573
46.150000	0.000518754
46.100000	0.000518897
46.050000	0.000519004
46.000000	0.000519076
45.950000	0.000519115
&
```
