## Supplementary material for "All-at-once RNA folding with 3D motif prediction framed by evolutionary information": RF01748_nuoG.cacofold.helixcov

```
# RMs = 1 L = 101

# RM_HELIX NESTED 16-21 86-91, nbp = 6 nbp_cov = 0
# pvals: 0.460217,0.0703838,0.225227,0.386212,0.862364,0.313475
# aggregated NONE
NESTED  :::::::::::::::<<<<<<________>>>>>>::::::::::
        :::::::::::::::::::::::::::::::::::::::::::::
```
