## Supplementary material for "All-at-once RNA folding with 3D motif prediction framed by evolutionary information": RF01748_nuoG.cacofold.power

```
# Power analysis of CaCoFold structure 
#
# Powertype = SINGLE SUBSTITUTIONS
# covary  left_pos      right_pos    substitutions      power
#----------------------------------------------------------------
          16		91		5		0.11
          17		90		14		0.45
          18		89		11		0.35
          19		88		12		0.39
          20		87		24		0.66
          21		86		6		0.16
#
# BPAIRS 6
# avg substitutions per BP  12.0
# BPAIRS expected to covary 2.1 +/- 1.1
# BPAIRS observed to covary 0
#
```
