## Supplementary material for "All-at-once RNA folding with 3D motif prediction framed by evolutionary information": RF01748_nuoG.helixcov

```
# RMs = 1 L = 101

# RM_HELIX NESTED 17-23 84-90, nbp = 7 nbp_cov = 0
# pvals: 0.0703838,0.225227,0.386212,0.862364,0.313475,0.918197,0.926263
# aggregated NONE
NESTED  ::::::::::::::::<<<<<<<____>>>>>>>:::::::::::
        :::::::::::::::::::::::::::::::::::::::::::::
```
