## Supplementary material for "All-at-once RNA folding with 3D motif prediction framed by evolutionary information": RF01748_nuoG.power

```
# Power analysis of given structure 
#
# Powertype = SINGLE SUBSTITUTIONS
# covary  left_pos      right_pos    substitutions      power
#----------------------------------------------------------------
          17		90		14		0.45
          18		89		11		0.35
          19		88		12		0.39
          20		87		24		0.66
          21		86		6		0.16
          22		85		24		0.66
          23		84		24		0.66
#
# BPAIRS 7
# avg substitutions per BP  16.4
# BPAIRS expected to covary 3.3 +/- 1.2
# BPAIRS observed to covary 0
#
```
