## Supplementary material for "All-at-once RNA folding with 3D motif prediction framed by evolutionary information": RF01748_nuoG.surv

```
1.150000	0.142857
0.150000	0.285714
0.000000	0.428571
-0.050000	0.571429
-0.650000	0.714286
-0.900000	0.857143
-0.950000	1
&
5.000000	0.00101729
4.850000	0.00203459
4.400000	0.00305188
4.200000	0.00406918
3.600000	0.00508647
3.150000	0.00610376
3.050000	0.00712106
2.650000	0.00813835
2.400000	0.0101729
2.350000	0.0111902
2.250000	0.0122075
2.100000	0.0142421
2.050000	0.0152594
2.000000	0.017294
1.950000	0.0183113
1.600000	0.0193286
1.550000	0.0223805
1.500000	0.0233978
1.400000	0.0244151
1.350000	0.0264496
1.250000	0.0284842
1.150000	0.0325534
1.100000	0.034588
1.000000	0.0366226
0.950000	0.0376399
0.900000	0.0396745
0.850000	0.0406918
0.800000	0.0427263
0.750000	0.0447609
0.700000	0.0457782
0.650000	0.0508647
0.600000	0.0590031
0.500000	0.0651068
0.450000	0.0681587
0.400000	0.0722279
0.350000	0.0824008
0.300000	0.0946083
0.250000	0.104781
0.200000	0.11292
0.150000	0.12411
0.100000	0.137335
0.050000	0.16175
0.000000	0.257375
-0.050000	0.580875
-0.100000	0.662258
-0.150000	0.722279
-0.200000	0.785351
-0.250000	0.82706
-0.300000	0.863683
-0.350000	0.888098
-0.400000	0.91353
-0.450000	0.933876
-0.500000	0.950153
-0.550000	0.961343
-0.600000	0.970498
-0.650000	0.97355
-0.700000	0.97762
-0.750000	0.984741
-0.800000	0.987792
-0.850000	0.990844
-0.900000	0.992879
-0.950000	0.995931
-1.050000	0.997965
-1.200000	0.998983
-1.300000	1
&
30.000000	5.05051e-06
29.150000	1.0101e-05
27.150000	1.51515e-05
26.050000	2.0202e-05
25.600000	2.52525e-05
25.450000	3.0303e-05
25.300000	3.53535e-05
23.700000	4.54545e-05
23.650000	5.05051e-05
23.200000	6.06061e-05
22.800000	6.56566e-05
22.750000	7.07071e-05
22.700000	7.57576e-05
22.100000	8.08081e-05
21.750000	8.58586e-05
21.650000	9.09091e-05
21.600000	9.59596e-05
21.200000	0.000106061
20.900000	0.000111111
20.700000	0.000116162
20.300000	0.000121212
20.150000	0.000126263
20.050000	0.000131313
19.850000	0.000136364
19.700000	0.000141414
19.600000	0.000146465
19.550000	0.000156566
19.500000	0.000161616
19.400000	0.000166667
19.100000	0.000171717
19.050000	0.000176768
19.000000	0.000181818
18.850000	0.000186869
18.800000	0.00019697
18.750000	0.00020202
18.650000	0.000212121
18.400000	0.000217172
18.350000	0.000222222
18.300000	0.000227273
18.200000	0.000232323
18.150000	0.000237374
18.100000	0.000242424
18.050000	0.000247475
17.950000	0.000257576
17.800000	0.000262626
17.750000	0.000267677
17.600000	0.000272727
17.450000	0.000277778
17.400000	0.000282828
17.300000	0.000287879
17.250000	0.000292929
17.200000	0.00030303
16.950000	0.000308081
16.800000	0.000318182
16.750000	0.000323232
16.650000	0.000328283
16.600000	0.000333333
16.550000	0.000343434
16.500000	0.000358586
16.450000	0.000363636
16.350000	0.000373737
16.300000	0.000383838
16.250000	0.000388889
16.150000	0.000393939
16.100000	0.00040404
16.000000	0.000409091
15.900000	0.000414141
15.850000	0.000429293
15.750000	0.000439394
15.700000	0.000449495
15.600000	0.000459596
15.500000	0.000464646
15.450000	0.000469697
15.400000	0.000474747
15.350000	0.000479798
15.300000	0.000494949
15.250000	0.0005
15.200000	0.000505051
15.000000	0.000510101
14.900000	0.000515152
14.850000	0.000520202
14.800000	0.000530303
14.750000	0.000535354
14.700000	0.000545455
14.650000	0.000550505
14.550000	0.000570707
14.500000	0.000575758
14.450000	0.00060101
14.400000	0.000606061
14.350000	0.000611111
14.300000	0.000616162
14.250000	0.000631313
14.150000	0.000646465
14.100000	0.000651515
14.050000	0.000671717
14.000000	0.00069697
13.950000	0.000707071
13.900000	0.000712121
13.850000	0.000727273
13.800000	0.000737374
13.750000	0.000747475
13.700000	0.000767677
13.600000	0.000777778
13.550000	0.000782828
13.500000	0.00079798
13.450000	0.000808081
13.350000	0.000828283
13.300000	0.000853535
13.250000	0.000868687
13.200000	0.000883838
13.150000	0.000893939
13.100000	0.00090404
13.050000	0.000929293
13.000000	0.000949495
12.950000	0.000959596
12.900000	0.000969697
12.850000	0.000979798
12.800000	0.001
12.750000	0.0010202
12.700000	0.00104545
12.650000	0.00107071
12.600000	0.00110101
12.550000	0.00111111
12.500000	0.00113131
12.450000	0.00114646
12.350000	0.00116162
12.300000	0.00117677
12.200000	0.00119192
12.150000	0.00120707
12.100000	0.00121717
12.050000	0.00122222
12.000000	0.00124242
11.950000	0.00127273
11.900000	0.00127778
11.850000	0.00128788
11.800000	0.00130808
11.750000	0.00132323
11.700000	0.00133838
11.650000	0.00135859
11.600000	0.00136869
11.550000	0.00140909
11.500000	0.00142929
11.450000	0.00143939
11.400000	0.0014697
11.350000	0.00149495
11.300000	0.0015202
11.250000	0.00154545
11.200000	0.00158586
11.150000	0.00161111
11.100000	0.00162121
11.050000	0.00163131
11.000000	0.00164646
10.950000	0.00166667
10.900000	0.00168687
10.850000	0.00171212
10.800000	0.00174242
10.750000	0.00177273
10.700000	0.00178788
10.650000	0.00180303
10.600000	0.00182828
10.550000	0.00184848
10.500000	0.00186364
10.450000	0.00189899
10.400000	0.00192424
10.350000	0.00193434
10.300000	0.00193939
10.250000	0.0019697
10.200000	0.00198485
10.150000	0.0020202
10.100000	0.00204545
10.050000	0.00209596
10.000000	0.00213131
9.950000	0.00214141
9.900000	0.00217677
9.850000	0.00221212
9.800000	0.00224747
9.750000	0.00229798
9.700000	0.00233838
9.650000	0.00236869
9.600000	0.00239394
9.550000	0.00242424
9.500000	0.00246465
9.450000	0.00248485
9.400000	0.0025202
9.350000	0.00254545
9.300000	0.00258081
9.250000	0.00262121
9.200000	0.00265152
9.150000	0.00268687
9.100000	0.00271212
9.050000	0.00276263
9.000000	0.00280808
8.950000	0.00281818
8.900000	0.00284848
8.850000	0.00288889
8.800000	0.00292424
8.750000	0.00294949
8.700000	0.0029899
8.650000	0.00306566
8.600000	0.00310101
8.550000	0.00312121
8.500000	0.00316667
8.450000	0.00319192
8.400000	0.00323232
8.350000	0.00331313
8.300000	0.00335859
8.250000	0.00339899
8.200000	0.00342424
8.150000	0.00346465
8.100000	0.0034899
8.050000	0.00353535
8.000000	0.00357071
7.950000	0.00362121
7.900000	0.00368182
7.850000	0.00372727
7.800000	0.00374242
7.750000	0.00377273
7.700000	0.00383838
7.650000	0.00389899
7.600000	0.00391414
7.550000	0.00394444
7.500000	0.0039798
7.450000	0.0040101
7.400000	0.00407576
7.350000	0.00417677
7.300000	0.00423737
7.250000	0.00428283
7.200000	0.00434848
7.150000	0.00444949
7.100000	0.00455051
7.050000	0.00463636
7.000000	0.00472727
6.950000	0.00480808
6.900000	0.00486364
6.850000	0.00492424
6.800000	0.00500505
6.750000	0.00505051
6.700000	0.00512626
6.650000	0.00519192
6.600000	0.00529293
6.550000	0.00534343
6.500000	0.0054596
6.450000	0.00557071
6.400000	0.00563131
6.350000	0.00578788
6.300000	0.00586869
6.250000	0.00594444
6.200000	0.00605556
6.150000	0.00612626
6.100000	0.00620707
6.050000	0.00630303
6.000000	0.00638889
5.950000	0.00650505
5.900000	0.00662121
5.850000	0.00672727
5.800000	0.00683838
5.750000	0.00694949
5.700000	0.00707071
5.650000	0.00718182
5.600000	0.00734343
5.550000	0.00747475
5.500000	0.00761111
5.450000	0.00773737
5.400000	0.00787879
5.350000	0.00800505
5.300000	0.00816162
5.250000	0.00828283
5.200000	0.00840404
5.150000	0.00856061
5.100000	0.00870202
5.050000	0.00883838
5.000000	0.00900505
4.950000	0.00919192
4.900000	0.00931313
4.850000	0.0094798
4.800000	0.00964141
4.750000	0.00987879
4.700000	0.0100404
4.650000	0.0101616
4.600000	0.0103636
4.550000	0.0105606
4.500000	0.0107525
4.450000	0.0109545
4.400000	0.0111616
4.350000	0.0114545
4.300000	0.0116919
4.250000	0.0119596
4.200000	0.0122172
4.150000	0.0124596
4.100000	0.012702
4.050000	0.0129646
4.000000	0.0132323
3.950000	0.0134596
3.900000	0.013798
3.850000	0.0141263
3.800000	0.0144293
3.750000	0.0147121
3.700000	0.0149949
3.650000	0.015303
3.600000	0.0156111
3.550000	0.0158838
3.500000	0.0162273
3.450000	0.0165808
3.400000	0.0170404
3.350000	0.0174192
3.300000	0.0178434
3.250000	0.0182273
3.200000	0.0187626
3.150000	0.0192626
3.100000	0.0198081
3.050000	0.0203636
3.000000	0.0208535
2.950000	0.0213939
2.900000	0.0219141
2.850000	0.0224697
2.800000	0.0230505
2.750000	0.0237121
2.700000	0.024298
2.650000	0.0249949
2.600000	0.0256919
2.550000	0.026399
2.500000	0.0271313
2.450000	0.0279899
2.400000	0.0288434
2.350000	0.0298081
2.300000	0.0307071
2.250000	0.0316616
2.200000	0.0326768
2.150000	0.0338232
2.100000	0.0349495
2.050000	0.036
2.000000	0.0371667
1.950000	0.0383485
1.900000	0.0395657
1.850000	0.0409394
1.800000	0.0423889
1.750000	0.0439697
1.700000	0.0455303
1.650000	0.0472576
1.600000	0.049096
1.550000	0.0509545
1.500000	0.0529949
1.450000	0.0551566
1.400000	0.0572525
1.350000	0.0596263
1.300000	0.062
1.250000	0.0645051
1.200000	0.0674343
1.150000	0.0703838
1.100000	0.0735505
1.050000	0.0768485
1.000000	0.0803737
0.950000	0.0842222
0.900000	0.088202
0.850000	0.0926818
0.800000	0.0972778
0.750000	0.102475
0.700000	0.108025
0.650000	0.114096
0.600000	0.120561
0.550000	0.127843
0.500000	0.135813
0.450000	0.144561
0.400000	0.154091
0.350000	0.164773
0.300000	0.177061
0.250000	0.190677
0.200000	0.206389
0.150000	0.225227
0.100000	0.247505
0.050000	0.274768
0.000000	0.313475
-0.050000	0.386212
-0.100000	0.460217
-0.150000	0.528667
-0.200000	0.58902
-0.250000	0.641374
-0.300000	0.686313
-0.350000	0.723929
-0.400000	0.756192
-0.450000	0.783727
-0.500000	0.808
-0.550000	0.828162
-0.600000	0.846525
-0.650000	0.862364
-0.700000	0.876066
-0.750000	0.88846
-0.800000	0.899268
-0.850000	0.909268
-0.900000	0.918197
-0.950000	0.926263
-1.000000	0.933495
-1.050000	0.939838
-1.100000	0.945818
-1.150000	0.950869
-1.200000	0.955803
-1.250000	0.960121
-1.300000	0.963742
-1.350000	0.967131
-1.400000	0.970192
-1.450000	0.973051
-1.500000	0.975621
-1.550000	0.978116
-1.600000	0.980273
-1.650000	0.982081
-1.700000	0.983778
-1.750000	0.985318
-1.800000	0.986924
-1.850000	0.988237
-1.900000	0.989424
-1.950000	0.99046
-2.000000	0.991419
-2.050000	0.992455
-2.100000	0.993091
-2.150000	0.993758
-2.200000	0.994429
-2.250000	0.995045
-2.300000	0.995576
-2.350000	0.996086
-2.400000	0.996505
-2.450000	0.996869
-2.500000	0.997152
-2.550000	0.997439
-2.600000	0.997808
-2.650000	0.998045
-2.700000	0.998227
-2.750000	0.998384
-2.800000	0.998581
-2.850000	0.998753
-2.900000	0.998884
-2.950000	0.99899
-3.000000	0.999081
-3.050000	0.999157
-3.100000	0.999247
-3.150000	0.999328
-3.200000	0.999389
-3.250000	0.999409
-3.300000	0.999485
-3.350000	0.999525
-3.400000	0.999586
-3.450000	0.999636
-3.500000	0.999672
-3.550000	0.999702
-3.600000	0.999763
-3.650000	0.999793
-3.700000	0.999823
-3.750000	0.999848
-3.800000	0.999859
-3.850000	0.999884
-3.900000	0.999894
-3.950000	0.999909
-4.000000	0.999939
-4.050000	0.999944
-4.100000	0.99996
-4.300000	0.99997
-4.450000	0.999975
-4.500000	0.99998
-4.600000	0.999985
-4.750000	0.99999
-5.500000	0.999995
-5.550000	1
&
70.450000	2.88218e-11
70.400000	2.92668e-11
70.350000	2.97186e-11
70.300000	3.01774e-11
70.250000	3.06433e-11
70.200000	3.11163e-11
70.150000	3.15967e-11
70.100000	3.20844e-11
70.050000	3.25797e-11
70.000000	3.30827e-11
69.950000	3.35934e-11
69.900000	3.41119e-11
69.850000	3.46385e-11
69.800000	3.51732e-11
69.750000	3.57162e-11
69.700000	3.62675e-11
69.650000	3.68274e-11
69.600000	3.73959e-11
69.550000	3.79731e-11
69.500000	3.85593e-11
69.450000	3.91545e-11
69.400000	3.97589e-11
69.350000	4.03726e-11
69.300000	4.09958e-11
69.250000	4.16286e-11
69.200000	4.22712e-11
69.150000	4.29237e-11
69.100000	4.35863e-11
69.050000	4.4259e-11
69.000000	4.49422e-11
68.950000	4.56359e-11
68.900000	4.63403e-11
68.850000	4.70556e-11
68.800000	4.77819e-11
68.750000	4.85194e-11
68.700000	4.92683e-11
68.650000	5.00288e-11
68.600000	5.0801e-11
68.550000	5.15851e-11
68.500000	5.23813e-11
68.450000	5.31897e-11
68.400000	5.40107e-11
68.350000	5.48443e-11
68.300000	5.56908e-11
68.250000	5.65504e-11
68.200000	5.74232e-11
68.150000	5.83094e-11
68.100000	5.92094e-11
68.050000	6.01232e-11
68.000000	6.10511e-11
67.950000	6.19934e-11
67.900000	6.29502e-11
67.850000	6.39217e-11
67.800000	6.49083e-11
67.750000	6.591e-11
67.700000	6.69272e-11
67.650000	6.79601e-11
67.600000	6.9009e-11
67.550000	7.0074e-11
67.500000	7.11554e-11
67.450000	7.22536e-11
67.400000	7.33686e-11
67.350000	7.45009e-11
67.300000	7.56507e-11
67.250000	7.68181e-11
67.200000	7.80036e-11
67.150000	7.92074e-11
67.100000	8.04297e-11
67.050000	8.16709e-11
67.000000	8.29313e-11
66.950000	8.42111e-11
66.900000	8.55106e-11
66.850000	8.68302e-11
66.800000	8.81701e-11
66.750000	8.95308e-11
66.700000	9.09124e-11
66.650000	9.23153e-11
66.600000	9.37398e-11
66.550000	9.51863e-11
66.500000	9.66552e-11
66.450000	9.81467e-11
66.400000	9.96612e-11
66.350000	1.01199e-10
66.300000	1.02761e-10
66.250000	1.04346e-10
66.200000	1.05956e-10
66.150000	1.07591e-10
66.100000	1.09252e-10
66.050000	1.10937e-10
66.000000	1.12649e-10
65.950000	1.14387e-10
65.900000	1.16152e-10
65.850000	1.17945e-10
65.800000	1.19764e-10
65.750000	1.21612e-10
65.700000	1.23489e-10
65.650000	1.25394e-10
65.600000	1.27329e-10
65.550000	1.29294e-10
65.500000	1.31288e-10
65.450000	1.33314e-10
65.400000	1.35371e-10
65.350000	1.3746e-10
65.300000	1.39581e-10
65.250000	1.41734e-10
65.200000	1.43921e-10
65.150000	1.46141e-10
65.100000	1.48396e-10
65.050000	1.50686e-10
65.000000	1.5301e-10
64.950000	1.55371e-10
64.900000	1.57768e-10
64.850000	1.60202e-10
64.800000	1.62674e-10
64.750000	1.65184e-10
64.700000	1.67732e-10
64.650000	1.7032e-10
64.600000	1.72947e-10
64.550000	1.75615e-10
64.500000	1.78325e-10
64.450000	1.81076e-10
64.400000	1.83869e-10
64.350000	1.86706e-10
64.300000	1.89586e-10
64.250000	1.92511e-10
64.200000	1.95481e-10
64.150000	1.98496e-10
64.100000	2.01558e-10
64.050000	2.04668e-10
64.000000	2.07825e-10
63.950000	2.11031e-10
63.900000	2.14286e-10
63.850000	2.17592e-10
63.800000	2.20949e-10
63.750000	2.24357e-10
63.700000	2.27818e-10
63.650000	2.31332e-10
63.600000	2.349e-10
63.550000	2.38524e-10
63.500000	2.42203e-10
63.450000	2.45939e-10
63.400000	2.49733e-10
63.350000	2.53585e-10
63.300000	2.57496e-10
63.250000	2.61468e-10
63.200000	2.65501e-10
63.150000	2.69597e-10
63.100000	2.73755e-10
63.050000	2.77978e-10
63.000000	2.82265e-10
62.950000	2.86619e-10
62.900000	2.9104e-10
62.850000	2.95529e-10
62.800000	3.00087e-10
62.750000	3.04715e-10
62.700000	3.09415e-10
62.650000	3.14187e-10
62.600000	3.19033e-10
62.550000	3.23954e-10
62.500000	3.2895e-10
62.450000	3.34024e-10
62.400000	3.39175e-10
62.350000	3.44407e-10
62.300000	3.49718e-10
62.250000	3.55112e-10
62.200000	3.60589e-10
62.150000	3.6615e-10
62.100000	3.71797e-10
62.050000	3.77531e-10
62.000000	3.83353e-10
61.950000	3.89265e-10
61.900000	3.95268e-10
61.850000	4.01364e-10
61.800000	4.07554e-10
61.750000	4.13839e-10
61.700000	4.20221e-10
61.650000	4.26701e-10
61.600000	4.33282e-10
61.550000	4.39963e-10
61.500000	4.46748e-10
61.450000	4.53637e-10
61.400000	4.60633e-10
61.350000	4.67736e-10
61.300000	4.74949e-10
61.250000	4.82273e-10
61.200000	4.8971e-10
61.150000	4.97261e-10
61.100000	5.04929e-10
61.050000	5.12715e-10
61.000000	5.20621e-10
60.950000	5.28649e-10
60.900000	5.36801e-10
60.850000	5.45078e-10
60.800000	5.53483e-10
60.750000	5.62017e-10
60.700000	5.70683e-10
60.650000	5.79482e-10
60.600000	5.88417e-10
60.550000	5.9749e-10
60.500000	6.06703e-10
60.450000	6.16057e-10
60.400000	6.25556e-10
60.350000	6.35201e-10
60.300000	6.44995e-10
60.250000	6.5494e-10
60.200000	6.65038e-10
60.150000	6.75291e-10
60.100000	6.85703e-10
60.050000	6.96275e-10
60.000000	7.0701e-10
59.950000	7.1791e-10
59.900000	7.28978e-10
59.850000	7.40217e-10
59.800000	7.51629e-10
59.750000	7.63217e-10
59.700000	7.74983e-10
59.650000	7.86931e-10
59.600000	7.99063e-10
59.550000	8.11382e-10
59.500000	8.2389e-10
59.450000	8.36592e-10
59.400000	8.49489e-10
59.350000	8.62585e-10
59.300000	8.75882e-10
59.250000	8.89385e-10
59.200000	9.03095e-10
59.150000	9.17017e-10
59.100000	9.31153e-10
59.050000	9.45507e-10
59.000000	9.60082e-10
58.950000	9.74882e-10
58.900000	9.8991e-10
58.850000	1.00517e-09
58.800000	1.02066e-09
58.750000	1.0364e-09
58.700000	1.05237e-09
58.650000	1.06859e-09
58.600000	1.08507e-09
58.550000	1.10179e-09
58.500000	1.11877e-09
58.450000	1.13602e-09
58.400000	1.15353e-09
58.350000	1.17131e-09
58.300000	1.18936e-09
58.250000	1.20769e-09
58.200000	1.22631e-09
58.150000	1.24521e-09
58.100000	1.2644e-09
58.050000	1.28389e-09
58.000000	1.30368e-09
57.950000	1.32377e-09
57.900000	1.34417e-09
57.850000	1.36489e-09
57.800000	1.38593e-09
57.750000	1.40729e-09
57.700000	1.42898e-09
57.650000	1.451e-09
57.600000	1.47336e-09
57.550000	1.49607e-09
57.500000	1.51912e-09
57.450000	1.54254e-09
57.400000	1.56631e-09
57.350000	1.59045e-09
57.300000	1.61496e-09
57.250000	1.63985e-09
57.200000	1.66512e-09
57.150000	1.69078e-09
57.100000	1.71683e-09
57.050000	1.74329e-09
57.000000	1.77015e-09
56.950000	1.79743e-09
56.900000	1.82513e-09
56.850000	1.85325e-09
56.800000	1.88181e-09
56.750000	1.91081e-09
56.700000	1.94025e-09
56.650000	1.97015e-09
56.600000	2.00051e-09
56.550000	2.03133e-09
56.500000	2.06263e-09
56.450000	2.09442e-09
56.400000	2.12669e-09
56.350000	2.15946e-09
56.300000	2.19273e-09
56.250000	2.22652e-09
56.200000	2.26082e-09
56.150000	2.29566e-09
56.100000	2.33103e-09
56.050000	2.36694e-09
56.000000	2.40341e-09
55.950000	2.44044e-09
55.900000	2.47804e-09
55.850000	2.51622e-09
55.800000	2.55498e-09
55.750000	2.59435e-09
55.700000	2.63432e-09
55.650000	2.6749e-09
55.600000	2.71611e-09
55.550000	2.75796e-09
55.500000	2.80045e-09
55.450000	2.84359e-09
55.400000	2.8874e-09
55.350000	2.93188e-09
55.300000	2.97704e-09
55.250000	3.02291e-09
55.200000	3.06947e-09
55.150000	3.11676e-09
55.100000	3.16477e-09
55.050000	3.21352e-09
55.000000	3.26303e-09
54.950000	3.31329e-09
54.900000	3.36433e-09
54.850000	3.41615e-09
54.800000	3.46878e-09
54.750000	3.52221e-09
54.700000	3.57646e-09
54.650000	3.63155e-09
54.600000	3.68749e-09
54.550000	3.74429e-09
54.500000	3.80196e-09
54.450000	3.86052e-09
54.400000	3.91998e-09
54.350000	3.98036e-09
54.300000	4.04167e-09
54.250000	4.10392e-09
54.200000	4.16713e-09
54.150000	4.23131e-09
54.100000	4.29648e-09
54.050000	4.36265e-09
54.000000	4.42984e-09
53.950000	4.49807e-09
53.900000	4.56734e-09
53.850000	4.63768e-09
53.800000	4.70911e-09
53.750000	4.78163e-09
53.700000	4.85527e-09
53.650000	4.93004e-09
53.600000	5.00597e-09
53.550000	5.08306e-09
53.500000	5.16134e-09
53.450000	5.24082e-09
53.400000	5.32152e-09
53.350000	5.40347e-09
53.300000	5.48668e-09
53.250000	5.57117e-09
53.200000	5.65696e-09
53.150000	5.74407e-09
53.100000	5.83252e-09
53.050000	5.92233e-09
53.000000	6.01353e-09
52.950000	6.10612e-09
52.900000	6.20014e-09
52.850000	6.29561e-09
52.800000	6.39255e-09
52.750000	6.49098e-09
52.700000	6.59092e-09
52.650000	6.6924e-09
52.600000	6.79544e-09
52.550000	6.90007e-09
52.500000	7.00631e-09
52.450000	7.11418e-09
52.400000	7.22371e-09
52.350000	7.33493e-09
52.300000	7.44786e-09
52.250000	7.56252e-09
52.200000	7.67895e-09
52.150000	7.79717e-09
52.100000	7.91721e-09
52.050000	8.0391e-09
52.000000	8.16286e-09
51.950000	8.28853e-09
51.900000	8.41612e-09
51.850000	8.54568e-09
51.800000	8.67724e-09
51.750000	8.81082e-09
51.700000	8.94645e-09
51.650000	9.08417e-09
51.600000	9.22401e-09
51.550000	9.36599e-09
51.500000	9.51017e-09
51.450000	9.65656e-09
51.400000	9.8052e-09
51.350000	9.95613e-09
51.300000	1.01094e-08
51.250000	1.0265e-08
51.200000	1.0423e-08
51.150000	1.05834e-08
51.100000	1.07463e-08
51.050000	1.09117e-08
51.000000	1.10797e-08
50.950000	1.12502e-08
50.900000	1.14233e-08
50.850000	1.15992e-08
50.800000	1.17777e-08
50.750000	1.19589e-08
50.700000	1.2143e-08
50.650000	1.23299e-08
50.600000	1.25196e-08
50.550000	1.27123e-08
50.500000	1.29079e-08
50.450000	1.31066e-08
50.400000	1.33083e-08
50.350000	1.35131e-08
50.300000	1.3721e-08
50.250000	1.39322e-08
50.200000	1.41466e-08
50.150000	1.43643e-08
50.100000	1.45853e-08
50.050000	1.48097e-08
50.000000	1.50376e-08
49.950000	1.5269e-08
49.900000	1.5504e-08
49.850000	1.57425e-08
49.800000	1.59848e-08
49.750000	1.62307e-08
49.700000	1.64805e-08
49.650000	1.6734e-08
49.600000	1.69915e-08
49.550000	1.72529e-08
49.500000	1.75184e-08
49.450000	1.77879e-08
49.400000	1.80616e-08
49.350000	1.83395e-08
49.300000	1.86216e-08
49.250000	1.89081e-08
49.200000	1.9199e-08
49.150000	1.94944e-08
49.100000	1.97943e-08
49.050000	2.00988e-08
49.000000	2.0408e-08
48.950000	2.07219e-08
48.900000	2.10407e-08
48.850000	2.13644e-08
48.800000	2.1693e-08
48.750000	2.20267e-08
48.700000	2.23656e-08
48.650000	2.27096e-08
48.600000	2.30589e-08
48.550000	2.34136e-08
48.500000	2.37737e-08
48.450000	2.41394e-08
48.400000	2.45107e-08
48.350000	2.48877e-08
48.300000	2.52705e-08
48.250000	2.56592e-08
48.200000	2.60539e-08
48.150000	2.64546e-08
48.100000	2.68614e-08
48.050000	2.72746e-08
48.000000	2.7694e-08
47.950000	2.812e-08
47.900000	2.85524e-08
47.850000	2.89915e-08
47.800000	2.94374e-08
47.750000	2.98901e-08
47.700000	3.03498e-08
47.650000	3.08165e-08
47.600000	3.12904e-08
47.550000	3.17716e-08
47.500000	3.22601e-08
47.450000	3.27562e-08
47.400000	3.32599e-08
47.350000	3.37713e-08
47.300000	3.42906e-08
47.250000	3.48179e-08
47.200000	3.53533e-08
47.150000	3.58968e-08
47.100000	3.64488e-08
47.050000	3.70092e-08
47.000000	3.75782e-08
46.950000	3.8156e-08
46.900000	3.87427e-08
46.850000	3.93383e-08
46.800000	3.99431e-08
46.750000	4.05572e-08
46.700000	4.11807e-08
46.650000	4.18138e-08
46.600000	4.24567e-08
46.550000	4.31094e-08
46.500000	4.37721e-08
46.450000	4.4445e-08
46.400000	4.51282e-08
46.350000	4.58219e-08
46.300000	4.65263e-08
46.250000	4.72415e-08
46.200000	4.79677e-08
46.150000	4.8705e-08
46.100000	4.94537e-08
46.050000	5.02138e-08
46.000000	5.09857e-08
45.950000	5.17693e-08
45.900000	5.2565e-08
45.850000	5.3373e-08
45.800000	5.41933e-08
45.750000	5.50262e-08
45.700000	5.58719e-08
45.650000	5.67306e-08
45.600000	5.76025e-08
45.550000	5.84878e-08
45.500000	5.93866e-08
45.450000	6.02993e-08
45.400000	6.1226e-08
45.350000	6.21669e-08
45.300000	6.31222e-08
45.250000	6.40922e-08
45.200000	6.50771e-08
45.150000	6.60771e-08
45.100000	6.70925e-08
45.050000	6.81234e-08
45.000000	6.91702e-08
44.950000	7.0233e-08
44.900000	7.13122e-08
44.850000	7.24079e-08
44.800000	7.35204e-08
44.750000	7.46501e-08
44.700000	7.5797e-08
44.650000	7.69615e-08
44.600000	7.8144e-08
44.550000	7.93445e-08
44.500000	8.05635e-08
44.450000	8.18012e-08
44.400000	8.30579e-08
44.350000	8.43339e-08
44.300000	8.56294e-08
44.250000	8.69449e-08
44.200000	8.82805e-08
44.150000	8.96366e-08
44.100000	9.10135e-08
44.050000	9.24116e-08
44.000000	9.38311e-08
43.950000	9.52724e-08
43.900000	9.67357e-08
43.850000	9.82216e-08
43.800000	9.97302e-08
43.750000	1.01262e-07
43.700000	1.02817e-07
43.650000	1.04396e-07
43.600000	1.06e-07
43.550000	1.07628e-07
43.500000	1.09281e-07
43.450000	1.10959e-07
43.400000	1.12663e-07
43.350000	1.14393e-07
43.300000	1.1615e-07
43.250000	1.17934e-07
43.200000	1.19745e-07
43.150000	1.21583e-07
43.100000	1.2345e-07
43.050000	1.25346e-07
43.000000	1.27271e-07
42.950000	1.29225e-07
42.900000	1.31209e-07
42.850000	1.33224e-07
42.800000	1.35269e-07
42.750000	1.37346e-07
42.700000	1.39455e-07
42.650000	1.41596e-07
42.600000	1.4377e-07
42.550000	1.45977e-07
42.500000	1.48218e-07
42.450000	1.50493e-07
42.400000	1.52804e-07
42.350000	1.55149e-07
42.300000	1.57531e-07
42.250000	1.59949e-07
42.200000	1.62405e-07
42.150000	1.64898e-07
42.100000	1.67429e-07
42.050000	1.69999e-07
42.000000	1.72608e-07
41.950000	1.75257e-07
41.900000	1.77947e-07
41.850000	1.80678e-07
41.800000	1.83451e-07
41.750000	1.86267e-07
41.700000	1.89126e-07
41.650000	1.92028e-07
41.600000	1.94975e-07
41.550000	1.97967e-07
41.500000	2.01005e-07
41.450000	2.0409e-07
41.400000	2.07222e-07
41.350000	2.10401e-07
41.300000	2.1363e-07
41.250000	2.16908e-07
41.200000	2.20236e-07
41.150000	2.23616e-07
41.100000	2.27047e-07
41.050000	2.3053e-07
41.000000	2.34067e-07
40.950000	2.37658e-07
40.900000	2.41305e-07
40.850000	2.45007e-07
40.800000	2.48765e-07
40.750000	2.52582e-07
40.700000	2.56456e-07
40.650000	2.60391e-07
40.600000	2.64385e-07
40.550000	2.68441e-07
40.500000	2.72558e-07
40.450000	2.76739e-07
40.400000	2.80984e-07
40.350000	2.85294e-07
40.300000	2.8967e-07
40.250000	2.94113e-07
40.200000	2.98624e-07
40.150000	3.03204e-07
40.100000	3.07854e-07
40.050000	3.12575e-07
40.000000	3.17369e-07
39.950000	3.22236e-07
39.900000	3.27177e-07
39.850000	3.32194e-07
39.800000	3.37289e-07
39.750000	3.42461e-07
39.700000	3.47712e-07
39.650000	3.53043e-07
39.600000	3.58457e-07
39.550000	3.63953e-07
39.500000	3.69533e-07
39.450000	3.75199e-07
39.400000	3.80951e-07
39.350000	3.86792e-07
39.300000	3.92722e-07
39.250000	3.98742e-07
39.200000	4.04855e-07
39.150000	4.11061e-07
39.100000	4.17363e-07
39.050000	4.2376e-07
39.000000	4.30256e-07
38.950000	4.36851e-07
38.900000	4.43547e-07
38.850000	4.50346e-07
38.800000	4.57248e-07
38.750000	4.64256e-07
38.700000	4.71371e-07
38.650000	4.78596e-07
38.600000	4.8593e-07
38.550000	4.93377e-07
38.500000	5.00938e-07
38.450000	5.08615e-07
38.400000	5.16409e-07
38.350000	5.24322e-07
38.300000	5.32356e-07
38.250000	5.40514e-07
38.200000	5.48795e-07
38.150000	5.57204e-07
38.100000	5.65741e-07
38.050000	5.74409e-07
38.000000	5.8321e-07
37.950000	5.92144e-07
37.900000	6.01216e-07
37.850000	6.10426e-07
37.800000	6.19778e-07
37.750000	6.29272e-07
37.700000	6.38911e-07
37.650000	6.48698e-07
37.600000	6.58634e-07
37.550000	6.68722e-07
37.500000	6.78965e-07
37.450000	6.89364e-07
37.400000	6.99922e-07
37.350000	7.10642e-07
37.300000	7.21525e-07
37.250000	7.32575e-07
37.200000	7.43793e-07
37.150000	7.55183e-07
37.100000	7.66747e-07
37.050000	7.78488e-07
37.000000	7.90409e-07
36.950000	8.02511e-07
36.900000	8.14799e-07
36.850000	8.27274e-07
36.800000	8.3994e-07
36.750000	8.52799e-07
36.700000	8.65855e-07
36.650000	8.79111e-07
36.600000	8.92568e-07
36.550000	9.06232e-07
36.500000	9.20104e-07
36.450000	9.34188e-07
36.400000	9.48488e-07
36.350000	9.63005e-07
36.300000	9.77745e-07
36.250000	9.9271e-07
36.200000	1.0079e-06
36.150000	1.02333e-06
36.100000	1.03899e-06
36.050000	1.05489e-06
36.000000	1.07103e-06
35.950000	1.08742e-06
35.900000	1.10406e-06
35.850000	1.12095e-06
35.800000	1.13811e-06
35.750000	1.15552e-06
35.700000	1.1732e-06
35.650000	1.19115e-06
35.600000	1.20937e-06
35.550000	1.22787e-06
35.500000	1.24666e-06
35.450000	1.26573e-06
35.400000	1.28509e-06
35.350000	1.30475e-06
35.300000	1.3247e-06
35.250000	1.34497e-06
35.200000	1.36554e-06
35.150000	1.38642e-06
35.100000	1.40763e-06
35.050000	1.42915e-06
35.000000	1.45101e-06
34.950000	1.4732e-06
34.900000	1.49572e-06
34.850000	1.5186e-06
34.800000	1.54182e-06
34.750000	1.56539e-06
34.700000	1.58933e-06
34.650000	1.61362e-06
34.600000	1.63829e-06
34.550000	1.66334e-06
34.500000	1.68877e-06
34.450000	1.71458e-06
34.400000	1.74079e-06
34.350000	1.7674e-06
34.300000	1.79442e-06
34.250000	1.82184e-06
34.200000	1.84969e-06
34.150000	1.87796e-06
34.100000	1.90666e-06
34.050000	1.9358e-06
34.000000	1.96538e-06
33.950000	1.99541e-06
33.900000	2.0259e-06
33.850000	2.05686e-06
33.800000	2.08829e-06
33.750000	2.12019e-06
33.700000	2.15259e-06
33.650000	2.18547e-06
33.600000	2.21886e-06
33.550000	2.25276e-06
33.500000	2.28717e-06
33.450000	2.3221e-06
33.400000	2.35757e-06
33.350000	2.39358e-06
33.300000	2.43014e-06
33.250000	2.46726e-06
33.200000	2.50493e-06
33.150000	2.54319e-06
33.100000	2.58203e-06
33.050000	2.62145e-06
33.000000	2.66148e-06
32.950000	2.70212e-06
32.900000	2.74338e-06
32.850000	2.78526e-06
32.800000	2.82778e-06
32.750000	2.87095e-06
32.700000	2.91478e-06
32.650000	2.95927e-06
32.600000	3.00444e-06
32.550000	3.0503e-06
32.500000	3.09686e-06
32.450000	3.14412e-06
32.400000	3.19211e-06
32.350000	3.24082e-06
32.300000	3.29028e-06
32.250000	3.34049e-06
32.200000	3.39146e-06
32.150000	3.44321e-06
32.100000	3.49574e-06
32.050000	3.54907e-06
32.000000	3.60322e-06
31.950000	3.65819e-06
31.900000	3.71399e-06
31.850000	3.77064e-06
31.800000	3.82816e-06
31.750000	3.88655e-06
31.700000	3.94582e-06
31.650000	4.006e-06
31.600000	4.06709e-06
31.550000	4.12911e-06
31.500000	4.19208e-06
31.450000	4.256e-06
31.400000	4.32089e-06
31.350000	4.38677e-06
31.300000	4.45365e-06
31.250000	4.52154e-06
31.200000	4.59047e-06
31.150000	4.66045e-06
31.100000	4.73148e-06
31.050000	4.8036e-06
31.000000	4.87681e-06
30.950000	4.95114e-06
30.900000	5.02659e-06
30.850000	5.10319e-06
30.800000	5.18095e-06
30.750000	5.25989e-06
30.700000	5.34003e-06
30.650000	5.42139e-06
30.600000	5.50398e-06
30.550000	5.58783e-06
30.500000	5.67295e-06
30.450000	5.75936e-06
30.400000	5.84708e-06
30.350000	5.93614e-06
30.300000	6.02654e-06
30.250000	6.11832e-06
30.200000	6.21149e-06
30.150000	6.30607e-06
30.100000	6.40209e-06
30.050000	6.49956e-06
30.000000	6.59851e-06
29.950000	6.69897e-06
29.900000	6.80094e-06
29.850000	6.90446e-06
29.800000	7.00956e-06
29.750000	7.11624e-06
29.700000	7.22454e-06
29.650000	7.33449e-06
29.600000	7.4461e-06
29.550000	7.5594e-06
29.500000	7.67442e-06
29.450000	7.79118e-06
29.400000	7.90971e-06
29.350000	8.03003e-06
29.300000	8.15218e-06
29.250000	8.27618e-06
29.200000	8.40206e-06
29.150000	8.52984e-06
29.100000	8.65956e-06
29.050000	8.79124e-06
29.000000	8.92492e-06
28.950000	9.06062e-06
28.900000	9.19837e-06
28.850000	9.33821e-06
28.800000	9.48017e-06
28.750000	9.62427e-06
28.700000	9.77056e-06
28.650000	9.91906e-06
28.600000	1.00698e-05
28.550000	1.02228e-05
28.500000	1.03782e-05
28.450000	1.05359e-05
28.400000	1.06959e-05
28.350000	1.08584e-05
28.300000	1.10234e-05
28.250000	1.11908e-05
28.200000	1.13608e-05
28.150000	1.15333e-05
28.100000	1.17085e-05
28.050000	1.18863e-05
28.000000	1.20668e-05
27.950000	1.225e-05
27.900000	1.2436e-05
27.850000	1.26248e-05
27.800000	1.28164e-05
27.750000	1.30109e-05
27.700000	1.32084e-05
27.650000	1.34089e-05
27.600000	1.36123e-05
27.550000	1.38189e-05
27.500000	1.40286e-05
27.450000	1.42414e-05
27.400000	1.44574e-05
27.350000	1.46767e-05
27.300000	1.48993e-05
27.250000	1.51253e-05
27.200000	1.53547e-05
27.150000	1.55875e-05
27.100000	1.58239e-05
27.050000	1.60638e-05
27.000000	1.63073e-05
26.950000	1.65545e-05
26.900000	1.68054e-05
26.850000	1.70601e-05
26.800000	1.73187e-05
26.750000	1.75811e-05
26.700000	1.78475e-05
26.650000	1.81179e-05
26.600000	1.83924e-05
26.550000	1.8671e-05
26.500000	1.89538e-05
26.450000	1.92409e-05
26.400000	1.95322e-05
26.350000	1.9828e-05
26.300000	2.01282e-05
26.250000	2.04329e-05
26.200000	2.07423e-05
26.150000	2.10562e-05
26.100000	2.13749e-05
26.050000	2.16984e-05
26.000000	2.20267e-05
25.950000	2.236e-05
25.900000	2.26983e-05
25.850000	2.30416e-05
25.800000	2.33902e-05
25.750000	2.37439e-05
25.700000	2.4103e-05
25.650000	2.44675e-05
25.600000	2.48374e-05
25.550000	2.52129e-05
25.500000	2.5594e-05
25.450000	2.59809e-05
25.400000	2.63735e-05
25.350000	2.6772e-05
25.300000	2.71766e-05
25.250000	2.75871e-05
25.200000	2.80039e-05
25.150000	2.84269e-05
25.100000	2.88562e-05
25.050000	2.92919e-05
25.000000	2.97342e-05
24.950000	3.01831e-05
24.900000	3.06388e-05
24.850000	3.11012e-05
24.800000	3.15706e-05
24.750000	3.2047e-05
24.700000	3.25305e-05
24.650000	3.30213e-05
24.600000	3.35194e-05
24.550000	3.4025e-05
24.500000	3.45381e-05
24.450000	3.50589e-05
24.400000	3.55874e-05
24.350000	3.61239e-05
24.300000	3.66684e-05
24.250000	3.7221e-05
24.200000	3.77819e-05
24.150000	3.83511e-05
24.100000	3.89289e-05
24.050000	3.95152e-05
24.000000	4.01103e-05
23.950000	4.07143e-05
23.900000	4.13273e-05
23.850000	4.19494e-05
23.800000	4.25808e-05
23.750000	4.32217e-05
23.700000	4.3872e-05
23.650000	4.45321e-05
23.600000	4.5202e-05
23.550000	4.58818e-05
23.500000	4.65718e-05
23.450000	4.7272e-05
23.400000	4.79827e-05
23.350000	4.87039e-05
23.300000	4.94358e-05
23.250000	5.01787e-05
23.200000	5.09325e-05
23.150000	5.16976e-05
23.100000	5.2474e-05
23.050000	5.3262e-05
23.000000	5.40616e-05
22.950000	5.48731e-05
22.900000	5.56967e-05
22.850000	5.65324e-05
22.800000	5.73806e-05
22.750000	5.82413e-05
22.700000	5.91147e-05
22.650000	6.00011e-05
22.600000	6.09007e-05
22.550000	6.18135e-05
22.500000	6.27399e-05
22.450000	6.36799e-05
22.400000	6.46339e-05
22.350000	6.56019e-05
22.300000	6.65843e-05
22.250000	6.75811e-05
22.200000	6.85927e-05
22.150000	6.96192e-05
22.100000	7.06608e-05
22.050000	7.17178e-05
22.000000	7.27904e-05
21.950000	7.38788e-05
21.900000	7.49833e-05
21.850000	7.6104e-05
21.800000	7.72411e-05
21.750000	7.83951e-05
21.700000	7.95659e-05
21.650000	8.0754e-05
21.600000	8.19596e-05
21.550000	8.31828e-05
21.500000	8.44241e-05
21.450000	8.56835e-05
21.400000	8.69614e-05
21.350000	8.8258e-05
21.300000	8.95736e-05
21.250000	9.09085e-05
21.200000	9.2263e-05
21.150000	9.36372e-05
21.100000	9.50316e-05
21.050000	9.64463e-05
21.000000	9.78817e-05
20.950000	9.9338e-05
20.900000	0.000100816
20.850000	0.000102315
20.800000	0.000103836
20.750000	0.000105379
20.700000	0.000106944
20.650000	0.000108533
20.600000	0.000110144
20.550000	0.000111779
20.500000	0.000113438
20.450000	0.000115121
20.400000	0.000116828
20.350000	0.000118559
20.300000	0.000120316
20.250000	0.000122099
20.200000	0.000123907
20.150000	0.000125741
20.100000	0.000127602
20.050000	0.000129489
20.000000	0.000131404
19.950000	0.000133347
19.900000	0.000135317
19.850000	0.000137316
19.800000	0.000139343
19.750000	0.000141399
19.700000	0.000143485
19.650000	0.000145601
19.600000	0.000147747
19.550000	0.000149924
19.500000	0.000152132
19.450000	0.000154372
19.400000	0.000156643
19.350000	0.000158947
19.300000	0.000161283
19.250000	0.000163653
19.200000	0.000166057
19.150000	0.000168494
19.100000	0.000170966
19.050000	0.000173473
19.000000	0.000176015
18.950000	0.000178594
18.900000	0.000181208
18.850000	0.00018386
18.800000	0.000186548
18.750000	0.000189275
18.700000	0.000192039
18.650000	0.000194842
18.600000	0.000197685
18.550000	0.000200567
18.500000	0.000203489
18.450000	0.000206451
18.400000	0.000209455
18.350000	0.000212501
18.300000	0.000215588
18.250000	0.000218718
18.200000	0.000221891
18.150000	0.000225108
18.100000	0.000228368
18.050000	0.000231674
18.000000	0.000235024
17.950000	0.00023842
17.900000	0.000241862
17.850000	0.000245351
17.800000	0.000248886
17.750000	0.000252469
17.700000	0.000256101
17.650000	0.00025978
17.600000	0.000263509
17.550000	0.000267288
17.500000	0.000271116
17.450000	0.000274995
17.400000	0.000278925
17.350000	0.000282906
17.300000	0.000286939
17.250000	0.000291024
17.200000	0.000295162
17.150000	0.000299353
17.100000	0.000303597
17.050000	0.000307896
17.000000	0.000312248
16.950000	0.000316655
16.900000	0.000321117
16.850000	0.000325634
16.800000	0.000330207
16.750000	0.000334835
16.700000	0.000339519
16.650000	0.000344259
16.600000	0.000349054
16.550000	0.000353906
16.500000	0.000358814
16.450000	0.000363777
16.400000	0.000368796
16.350000	0.000373871
16.300000	0.000379
16.250000	0.000384184
16.200000	0.000389422
16.150000	0.000394713
16.100000	0.000400056
16.050000	0.00040545
16.000000	0.000410894
15.950000	0.000416386
15.900000	0.000421923
15.850000	0.000427504
15.800000	0.000433125
15.750000	0.000438783
15.700000	0.000444473
15.650000	0.000450191
15.600000	0.000455928
15.550000	0.000461678
15.500000	0.000467429
15.450000	0.000473165
15.400000	0.000478868
15.350000	0.000484505
15.300000	0.000490026
15.250000	0.00049533
&
```
