## Supplementary material for "All-at-once RNA folding with 3D motif prediction framed by evolutionary information": RF01749_pan.cacofold.helixcov

```
# RMs = 2 L = 145

# RM_HELIX NESTED 2-12 23-33, nbp = 10 nbp_cov = 0
# pvals: 0.248911,0.693505,0.134772,0.634525,0.29096,0.149762,0.100099,0.331426,0.495149,0.808604
# aggregated NONE
NESTED  :<<<<<<<-<<<_____>>>>>>>>->>:::::::::::::::::::::::::::::::::::::::::::::::::::::::::::::::::::::::::
        :::::::::::::::::::::::::::::::::::::::::::::::::::::::::::::::::::::::::::::::::::::::::::::::::::::

# RM_HELIX NESTED 70-117 130-143, nbp = 13 nbp_cov = 0
# pvals: 0.659485,0.355119,0.854693,0.712713,0.327693,0.448297,0.529317,0.213584,0.0912079,0.448297,0.509723,0.589119,0.0224356
# aggregated NONE
NESTED  :::::::::::::::::::::::::::::::::::::::::::::::::::::::::::::::<<<<<<<<<<-<<<________>>>>>>>>->>>>>::
        :::::::::::::::::::::::::::::::::::::::::::::::::::::::::::::::::::::::::::::::::::::::::::::::::::::
```
