## Supplementary material for "All-at-once RNA folding with 3D motif prediction framed by evolutionary information": RF01749_pan.cacofold.power

```
# Power analysis of CaCoFold structure 
#
# Powertype = SINGLE SUBSTITUTIONS
# covary  left_pos      right_pos    substitutions      power
#----------------------------------------------------------------
          2		33		22		0.63
          3		32		13		0.42
          4		30		43		0.83
          5		29		42		0.83
          6		28		39		0.81
          7		27		39		0.81
          8		26		23		0.64
          10		25		27		0.70
          11		24		4		0.07
          12		23		32		0.76
          70		143		30		0.74
          71		142		19		0.57
          105		141		30		0.74
          106		140		44		0.84
          108		139		7		0.20
          109		137		0		0.00
          110		136		32		0.76
          111		135		22		0.63
          112		134		44		0.84
          113		133		27		0.70
          115		132		10		0.32
          116		131		27		0.70
          117		130		26		0.69
#
# BPAIRS 23
# avg substitutions per BP  26.2
# BPAIRS expected to covary 14.2 +/- 2.0
# BPAIRS observed to covary 0
#
```
