## Supplementary material for "All-at-once RNA folding with 3D motif prediction framed by evolutionary information": RF01749_pan.helixcov

```
# RMs = 2 L = 145

# RM_HELIX NESTED 1-11 24-34, nbp = 10 nbp_cov = 0
# pvals: 0.335129,0.248911,0.693505,0.134772,0.634525,0.29096,0.149762,0.100099,0.331426,0.495149
# aggregated NONE
NESTED  <<<<<<<<-<<_______>>>>>>>->>>::::::::::::::::::::::::::::::::::::::::::::::::::::::::::::::::::::::::
        :::::::::::::::::::::::::::::::::::::::::::::::::::::::::::::::::::::::::::::::::::::::::::::::::::::

# RM_HELIX NESTED 105-117 130-141, nbp = 11 nbp_cov = 0
# pvals: 0.854693,0.712713,0.327693,0.448297,0.529317,0.213584,0.0912079,0.448297,0.509723,0.589119,0.0224356
# aggregated NONE
NESTED  :::::::::::::::::::::::::::::::::::::::::::::::::::::::::::::::::<<<<<<<<-<<<________>>>>>>>>->>>::::
        :::::::::::::::::::::::::::::::::::::::::::::::::::::::::::::::::::::::::::::::::::::::::::::::::::::
```
