## Supplementary material for "All-at-once RNA folding with 3D motif prediction framed by evolutionary information": RF01749_pan.surv

```
11.100000	0.047619
6.350000	0.0952381
6.000000	0.142857
4.900000	0.190476
4.500000	0.238095
3.150000	0.285714
2.550000	0.333333
1.900000	0.380952
1.400000	0.428571
1.350000	0.47619
1.300000	0.52381
-0.050000	0.619048
-0.550000	0.666667
-0.700000	0.714286
-0.900000	0.761905
-1.500000	0.809524
-1.950000	0.857143
-2.550000	0.904762
-2.750000	0.952381
-4.500000	1
&
16.750000	0.000198847
16.700000	0.000397693
16.300000	0.00059654
15.000000	0.000795387
14.500000	0.000994233
14.000000	0.00119308
13.900000	0.00139193
13.500000	0.00159077
13.450000	0.00178962
13.300000	0.00198847
12.600000	0.00218731
12.550000	0.00238616
12.150000	0.00258501
11.900000	0.00278385
11.500000	0.0029827
11.400000	0.00318155
11.350000	0.00338039
11.300000	0.00357924
11.250000	0.00377809
11.200000	0.00397693
11.150000	0.00437463
11.050000	0.00457347
11.000000	0.00477232
10.700000	0.00497117
10.550000	0.00517001
10.450000	0.00536886
10.400000	0.00576655
10.250000	0.00616425
10.200000	0.00636309
10.050000	0.00656194
10.000000	0.00676079
9.950000	0.00715848
9.900000	0.00735733
9.850000	0.00775502
9.800000	0.00795387
9.750000	0.00815271
9.700000	0.00855041
9.650000	0.00914695
9.600000	0.00954464
9.550000	0.00974349
9.400000	0.00994233
9.350000	0.0101412
9.250000	0.0105389
9.200000	0.0107377
9.150000	0.0115331
9.100000	0.0121296
8.950000	0.0125273
8.850000	0.0127262
8.800000	0.012925
8.750000	0.0133227
8.650000	0.0137204
8.600000	0.0139193
8.550000	0.0141181
8.500000	0.0147147
8.400000	0.0159077
8.350000	0.0161066
8.300000	0.0165043
8.200000	0.0167031
8.150000	0.0171008
8.100000	0.0172997
8.050000	0.0174985
8.000000	0.018095
7.950000	0.0186916
7.900000	0.019487
7.850000	0.0196858
7.800000	0.0202824
7.750000	0.0208789
7.700000	0.0216743
7.650000	0.0222708
7.600000	0.0224697
7.550000	0.0232651
7.500000	0.0236628
7.450000	0.0242593
7.400000	0.024657
7.350000	0.0252535
7.300000	0.0258501
7.250000	0.027242
7.200000	0.0276397
7.150000	0.0282362
7.100000	0.0290316
7.050000	0.0296282
7.000000	0.0314178
6.950000	0.032412
6.900000	0.0332074
6.850000	0.0336051
6.800000	0.0345993
6.750000	0.0353947
6.700000	0.0365878
6.650000	0.0373832
6.600000	0.0379797
6.550000	0.0395705
6.500000	0.0399682
6.450000	0.040167
6.400000	0.0407636
6.350000	0.041559
6.300000	0.0421555
6.250000	0.0435474
6.200000	0.0443428
6.150000	0.0449394
6.100000	0.0459336
6.050000	0.0465301
6.000000	0.0475244
5.950000	0.0481209
5.900000	0.0487174
5.850000	0.0495128
5.800000	0.0501094
5.750000	0.0511036
5.700000	0.051899
5.650000	0.0526944
5.600000	0.0542851
5.550000	0.0562736
5.500000	0.057069
5.450000	0.0576655
5.400000	0.0586598
5.350000	0.0600517
5.300000	0.0604494
5.250000	0.0610459
5.200000	0.0620402
5.150000	0.0646252
5.100000	0.0660171
5.050000	0.0672102
5.000000	0.068801
4.950000	0.0709883
4.900000	0.0719825
4.850000	0.073971
4.800000	0.0747664
4.750000	0.0757606
4.700000	0.0767548
4.650000	0.0781467
4.600000	0.0809306
4.550000	0.0829191
4.500000	0.084311
4.450000	0.0861006
4.400000	0.0870948
4.350000	0.0888845
4.300000	0.0904752
4.250000	0.0932591
4.200000	0.0958441
4.150000	0.0976337
4.100000	0.0992245
4.050000	0.100616
4.000000	0.101611
3.950000	0.103003
3.900000	0.104792
3.850000	0.106781
3.800000	0.108769
3.750000	0.11215
3.700000	0.114337
3.650000	0.115331
3.600000	0.116524
3.550000	0.118513
3.500000	0.120501
3.450000	0.123484
3.400000	0.125273
3.350000	0.128853
3.300000	0.133028
3.250000	0.135216
3.200000	0.138596
3.150000	0.140187
3.100000	0.142573
3.050000	0.145755
3.000000	0.147544
2.950000	0.149732
2.900000	0.152515
2.850000	0.155697
2.800000	0.158282
2.750000	0.162259
2.700000	0.165838
2.650000	0.168622
2.600000	0.172201
2.550000	0.175979
2.500000	0.178763
2.450000	0.18095
2.400000	0.183337
2.350000	0.186518
2.300000	0.189302
2.250000	0.191291
2.200000	0.194074
2.150000	0.198648
2.100000	0.202028
2.050000	0.205806
2.000000	0.208988
1.950000	0.212368
1.900000	0.215152
1.850000	0.219129
1.800000	0.221714
1.750000	0.225094
1.700000	0.228873
1.650000	0.23444
1.600000	0.238815
1.550000	0.243587
1.500000	0.247365
1.450000	0.24995
1.400000	0.254126
1.350000	0.257904
1.300000	0.262676
1.250000	0.26725
1.200000	0.271625
1.150000	0.275204
1.100000	0.279976
1.050000	0.283754
1.000000	0.287731
0.950000	0.292503
0.900000	0.29648
0.850000	0.299861
0.800000	0.303838
0.750000	0.310797
0.700000	0.315172
0.650000	0.32074
0.600000	0.325711
0.550000	0.330086
0.500000	0.335057
0.450000	0.338437
0.400000	0.343011
0.350000	0.347982
0.300000	0.354742
0.250000	0.359117
0.200000	0.363889
0.150000	0.369855
0.100000	0.37582
0.050000	0.386359
0.000000	0.426526
-0.050000	0.503878
-0.100000	0.507854
-0.150000	0.512428
-0.200000	0.517598
-0.250000	0.52416
-0.300000	0.53112
-0.350000	0.538477
-0.400000	0.545039
-0.450000	0.551998
-0.500000	0.558163
-0.550000	0.564526
-0.600000	0.570093
-0.650000	0.577848
-0.700000	0.585603
-0.750000	0.592563
-0.800000	0.599523
-0.850000	0.604494
-0.900000	0.612448
-0.950000	0.619805
-1.000000	0.624975
-1.050000	0.631736
-1.100000	0.639491
-1.150000	0.648638
-1.200000	0.655598
-1.250000	0.661563
-1.300000	0.669318
-1.350000	0.675681
-1.400000	0.681249
-1.450000	0.687015
-1.500000	0.69318
-1.550000	0.699741
-1.600000	0.7069
-1.650000	0.710479
-1.700000	0.715848
-1.750000	0.722609
-1.800000	0.726188
-1.850000	0.733943
-1.900000	0.740505
-1.950000	0.747266
-2.000000	0.753231
-2.050000	0.758202
-2.100000	0.762577
-2.150000	0.770531
-2.200000	0.777888
-2.250000	0.784052
-2.300000	0.788228
-2.350000	0.794194
-2.400000	0.798369
-2.450000	0.803142
-2.500000	0.808511
-2.550000	0.813681
-2.600000	0.816862
-2.650000	0.824816
-2.700000	0.830185
-2.750000	0.835554
-2.800000	0.841121
-2.850000	0.845894
-2.900000	0.848678
-2.950000	0.852456
-3.000000	0.857626
-3.050000	0.862597
-3.100000	0.865977
-3.150000	0.871744
-3.200000	0.876317
-3.250000	0.8793
-3.300000	0.882084
-3.350000	0.885464
-3.400000	0.888845
-3.450000	0.892623
-3.500000	0.897395
-3.550000	0.900577
-3.600000	0.903162
-3.650000	0.906343
-3.700000	0.909525
-3.750000	0.913502
-3.800000	0.91549
-3.850000	0.919268
-3.900000	0.921456
-3.950000	0.923842
-4.000000	0.92583
-4.050000	0.929409
-4.100000	0.931994
-4.150000	0.933983
-4.200000	0.936568
-4.250000	0.938556
-4.300000	0.942136
-4.350000	0.94313
-4.400000	0.945317
-4.450000	0.947107
-4.500000	0.949692
-4.550000	0.952277
-4.600000	0.954066
-4.650000	0.95685
-4.700000	0.959634
-4.750000	0.962617
-4.800000	0.964406
-4.850000	0.965798
-4.900000	0.967787
-4.950000	0.969576
-5.000000	0.970372
-5.050000	0.972559
-5.100000	0.973553
-5.150000	0.974548
-5.200000	0.97594
-5.250000	0.977133
-5.300000	0.97753
-5.350000	0.978525
-5.400000	0.979916
-5.450000	0.980513
-5.500000	0.981905
-5.550000	0.983695
-5.600000	0.984092
-5.650000	0.984888
-5.700000	0.985683
-5.750000	0.986478
-5.800000	0.987075
-5.850000	0.987473
-5.900000	0.98787
-5.950000	0.988666
-6.000000	0.989063
-6.050000	0.989859
-6.100000	0.990853
-6.150000	0.991052
-6.200000	0.992046
-6.250000	0.992245
-6.300000	0.992444
-6.350000	0.992643
-6.400000	0.993438
-6.550000	0.993637
-6.600000	0.994035
-6.650000	0.994432
-6.700000	0.995029
-6.800000	0.995427
-6.850000	0.996023
-6.900000	0.997017
-6.950000	0.997216
-7.000000	0.997415
-7.100000	0.997614
-7.150000	0.998012
-7.200000	0.99821
-7.250000	0.998409
-7.450000	0.998608
-7.500000	0.998807
-7.600000	0.999006
-7.800000	0.999205
-7.850000	0.999403
-7.900000	0.999602
-8.300000	0.999801
-8.650000	1
&
43.250000	9.90099e-06
41.200000	1.9802e-05
33.050000	2.9703e-05
32.500000	3.9604e-05
32.400000	4.9505e-05
31.000000	5.94059e-05
30.950000	6.93069e-05
30.850000	7.92079e-05
30.350000	8.91089e-05
29.750000	9.90099e-05
28.650000	0.000108911
28.600000	0.000118812
28.400000	0.000128713
28.100000	0.000138614
28.050000	0.000158416
27.600000	0.000168317
27.550000	0.000178218
27.200000	0.000188119
27.100000	0.00019802
26.900000	0.000217822
26.800000	0.000227723
26.550000	0.000237624
26.500000	0.000247525
26.450000	0.000257426
26.250000	0.000267327
26.200000	0.000277228
26.150000	0.000287129
26.100000	0.00029703
25.900000	0.000306931
25.750000	0.000316832
25.650000	0.000326733
25.600000	0.000336634
25.450000	0.000346535
25.350000	0.000356436
25.250000	0.000366337
25.050000	0.000376238
24.950000	0.000386139
24.450000	0.00039604
24.250000	0.000405941
24.200000	0.000415842
23.950000	0.000425743
23.850000	0.000445545
23.800000	0.000455446
23.700000	0.000475248
23.550000	0.00049505
23.500000	0.000514851
23.300000	0.000524752
23.200000	0.000544554
23.100000	0.000564356
23.050000	0.000574257
22.950000	0.000584158
22.900000	0.000594059
22.850000	0.000613861
22.800000	0.000633663
22.750000	0.000653465
22.700000	0.000663366
22.600000	0.000683168
22.550000	0.000693069
22.500000	0.000722772
22.450000	0.000742574
22.400000	0.000752475
22.350000	0.000772277
22.300000	0.000782178
22.250000	0.00080198
22.200000	0.000811881
22.150000	0.000821782
22.100000	0.000841584
22.000000	0.000851485
21.800000	0.000861386
21.700000	0.000871287
21.650000	0.000881188
21.600000	0.000891089
21.550000	0.000910891
21.500000	0.000950495
21.400000	0.000970297
21.350000	0.000980198
21.250000	0.001
21.200000	0.0010297
21.150000	0.0010396
21.100000	0.00106931
21.050000	0.00109901
21.000000	0.00111881
20.950000	0.00112871
20.900000	0.00113861
20.850000	0.00114851
20.800000	0.00116832
20.750000	0.00119802
20.700000	0.00120792
20.650000	0.00121782
20.600000	0.00125743
20.550000	0.00127723
20.500000	0.00129703
20.450000	0.00130693
20.400000	0.00132673
20.350000	0.00136634
20.300000	0.00139604
20.250000	0.00145545
20.200000	0.00148515
20.150000	0.00153465
20.100000	0.00155446
20.050000	0.00156436
20.000000	0.00160396
19.950000	0.00163366
19.900000	0.00166337
19.850000	0.00168317
19.800000	0.00169307
19.750000	0.00174257
19.700000	0.00178218
19.650000	0.00180198
19.600000	0.00181188
19.550000	0.00183168
19.500000	0.00186139
19.450000	0.00193069
19.400000	0.0019505
19.350000	0.002
19.300000	0.0020495
19.250000	0.00205941
19.200000	0.00210891
19.150000	0.00212871
19.100000	0.00213861
19.050000	0.00217822
19.000000	0.00221782
18.950000	0.00227723
18.900000	0.00228713
18.850000	0.00234653
18.800000	0.00239604
18.750000	0.00242574
18.700000	0.00243564
18.650000	0.00244554
18.600000	0.00245545
18.550000	0.00247525
18.500000	0.00249505
18.450000	0.00255446
18.400000	0.00259406
18.350000	0.00263366
18.300000	0.00267327
18.250000	0.00270297
18.200000	0.00277228
18.150000	0.00281188
18.100000	0.00284158
18.050000	0.00288119
18.000000	0.00294059
17.950000	0.0029802
17.850000	0.0030495
17.800000	0.00307921
17.750000	0.00309901
17.700000	0.00313861
17.650000	0.00315842
17.600000	0.00318812
17.550000	0.00321782
17.500000	0.00322772
17.450000	0.00325743
17.400000	0.00330693
17.350000	0.00334653
17.300000	0.00338614
17.250000	0.00345545
17.200000	0.00352475
17.150000	0.00354455
17.100000	0.00361386
17.050000	0.00369307
17.000000	0.00374257
16.950000	0.00378218
16.900000	0.00384158
16.850000	0.00394059
16.800000	0.0039604
16.750000	0.0040198
16.700000	0.00413861
16.650000	0.00421782
16.600000	0.00425743
16.550000	0.00429703
16.500000	0.00434653
16.450000	0.00443564
16.400000	0.00452475
16.350000	0.00456436
16.300000	0.00465347
16.250000	0.00474257
16.200000	0.00478218
16.150000	0.00485149
16.100000	0.00490099
16.050000	0.0049604
16.000000	0.0050198
15.950000	0.00508911
15.900000	0.00516832
15.850000	0.00527723
15.800000	0.00532673
15.750000	0.00543564
15.700000	0.00549505
15.650000	0.00558416
15.600000	0.00567327
15.550000	0.00579208
15.500000	0.00591089
15.450000	0.0060198
15.400000	0.00613861
15.350000	0.00627723
15.300000	0.00634653
15.250000	0.00644554
15.200000	0.00653465
15.150000	0.00661386
15.100000	0.00672277
15.050000	0.00684158
15.000000	0.00692079
14.950000	0.00705941
14.900000	0.00719802
14.850000	0.00734653
14.800000	0.00744554
14.750000	0.00758416
14.700000	0.00766337
14.650000	0.00781188
14.600000	0.0079802
14.550000	0.00814851
14.500000	0.00826733
14.450000	0.00838614
14.400000	0.00850495
14.350000	0.00866337
14.300000	0.00873267
14.250000	0.00880198
14.200000	0.00891089
14.150000	0.00906931
14.100000	0.00917822
14.050000	0.00928713
14.000000	0.00945545
13.950000	0.00962376
13.900000	0.00973267
13.850000	0.00987129
13.800000	0.0099901
13.750000	0.0101287
13.700000	0.0102475
13.650000	0.0104356
13.600000	0.0105941
13.550000	0.0108614
13.500000	0.0109901
13.450000	0.0111881
13.400000	0.0113366
13.350000	0.0114356
13.300000	0.0115842
13.250000	0.0117822
13.200000	0.0119505
13.150000	0.0122178
13.100000	0.0124257
13.050000	0.0126337
13.000000	0.0127723
12.950000	0.0129802
12.900000	0.0131089
12.850000	0.0132673
12.800000	0.0134158
12.750000	0.0135743
12.700000	0.0137723
12.650000	0.0140297
12.600000	0.014297
12.550000	0.0144059
12.500000	0.0146832
12.450000	0.0148713
12.400000	0.0152079
12.350000	0.0154752
12.300000	0.0157228
12.250000	0.0159703
12.200000	0.0161188
12.150000	0.0164257
12.100000	0.0166337
12.050000	0.0168416
12.000000	0.0171089
11.950000	0.0173168
11.900000	0.0176139
11.850000	0.0179109
11.800000	0.0181287
11.750000	0.0183465
11.700000	0.0186337
11.650000	0.019
11.600000	0.0193069
11.550000	0.0195347
11.500000	0.0198218
11.450000	0.0201881
11.400000	0.0204059
11.350000	0.0207129
11.300000	0.021
11.250000	0.021297
11.200000	0.0216832
11.150000	0.0220495
11.100000	0.0224356
11.050000	0.022901
11.000000	0.0232772
10.950000	0.0235446
10.900000	0.0239406
10.850000	0.0242772
10.800000	0.024802
10.750000	0.0252079
10.700000	0.025604
10.650000	0.0260495
10.600000	0.026396
10.550000	0.0268416
10.500000	0.0273762
10.450000	0.0277624
10.400000	0.0281188
10.350000	0.0285644
10.300000	0.0291485
10.250000	0.0295248
10.200000	0.03
10.150000	0.0304851
10.100000	0.0309406
10.050000	0.031396
10.000000	0.0318416
9.950000	0.0322574
9.900000	0.0327525
9.850000	0.0331386
9.800000	0.0336634
9.750000	0.0342574
9.700000	0.0348317
9.650000	0.0354554
9.600000	0.0359208
9.550000	0.0366139
9.500000	0.0372079
9.450000	0.0378614
9.400000	0.0386238
9.350000	0.0390396
9.300000	0.0395149
9.250000	0.0401584
9.200000	0.0407624
9.150000	0.041505
9.100000	0.0422277
9.050000	0.0427525
9.000000	0.043297
8.950000	0.0439802
8.900000	0.0445644
8.850000	0.0452079
8.800000	0.0458911
8.750000	0.0466139
8.700000	0.0473366
8.650000	0.047901
8.600000	0.0485941
8.550000	0.0492376
8.500000	0.0498812
8.450000	0.0506733
8.400000	0.0514158
8.350000	0.0521188
8.300000	0.0529307
8.250000	0.0537525
8.200000	0.0546634
8.150000	0.0553861
8.100000	0.0562277
8.050000	0.056901
8.000000	0.0577426
7.950000	0.0583663
7.900000	0.0592079
7.850000	0.0599901
7.800000	0.0608614
7.750000	0.061802
7.700000	0.0625446
7.650000	0.0634455
7.600000	0.0643267
7.550000	0.0653267
7.500000	0.0663564
7.450000	0.0673366
7.400000	0.0683069
7.350000	0.0693366
7.300000	0.070297
7.250000	0.0711683
7.200000	0.0722178
7.150000	0.0731782
7.100000	0.0742574
7.050000	0.0752178
7.000000	0.076198
6.950000	0.0771881
6.900000	0.0783168
6.850000	0.0793663
6.800000	0.0805149
6.750000	0.0816634
6.700000	0.0830198
6.650000	0.0841485
6.600000	0.085198
6.550000	0.086297
6.500000	0.0875545
6.450000	0.0889406
6.400000	0.0899406
6.350000	0.0912079
6.300000	0.092396
6.250000	0.0936238
6.200000	0.0948614
6.150000	0.0960792
6.100000	0.0975545
6.050000	0.0988515
6.000000	0.100099
5.950000	0.101594
5.900000	0.102911
5.850000	0.104198
5.800000	0.105624
5.750000	0.107129
5.700000	0.108614
5.650000	0.110109
5.600000	0.111851
5.550000	0.113376
5.500000	0.11503
5.450000	0.116584
5.400000	0.118208
5.350000	0.119832
5.300000	0.121505
5.250000	0.123109
5.200000	0.124772
5.150000	0.126347
5.100000	0.12797
5.050000	0.129713
5.000000	0.131228
4.950000	0.132941
4.900000	0.134772
4.850000	0.136673
4.800000	0.138545
4.750000	0.140475
4.700000	0.142188
4.650000	0.143941
4.600000	0.145772
4.550000	0.147752
4.500000	0.149762
4.450000	0.151584
4.400000	0.153693
4.350000	0.155792
4.300000	0.15795
4.250000	0.16
4.200000	0.162069
4.150000	0.164089
4.100000	0.166069
4.050000	0.168139
4.000000	0.170842
3.950000	0.173396
3.900000	0.175891
3.850000	0.178228
3.800000	0.180693
3.750000	0.18297
3.700000	0.185317
3.650000	0.187624
3.600000	0.19005
3.550000	0.192525
3.500000	0.195089
3.450000	0.197723
3.400000	0.200446
3.350000	0.203
3.300000	0.205703
3.250000	0.208297
3.200000	0.210822
3.150000	0.213584
3.100000	0.216436
3.050000	0.21899
3.000000	0.221792
2.950000	0.224842
2.900000	0.227564
2.850000	0.230297
2.800000	0.233277
2.750000	0.236277
2.700000	0.239426
2.650000	0.242723
2.600000	0.24597
2.550000	0.248911
2.500000	0.252178
2.450000	0.255267
2.400000	0.258287
2.350000	0.261426
2.300000	0.264782
2.250000	0.267871
2.200000	0.271
2.150000	0.274248
2.100000	0.277
2.050000	0.280554
2.000000	0.284139
1.950000	0.287574
1.900000	0.29096
1.850000	0.294406
1.800000	0.297525
1.750000	0.301198
1.700000	0.304901
1.650000	0.308594
1.600000	0.31196
1.550000	0.315851
1.500000	0.319782
1.450000	0.323713
1.400000	0.327693
1.350000	0.331426
1.300000	0.335129
1.250000	0.33902
1.200000	0.343099
1.150000	0.347099
1.100000	0.35095
1.050000	0.355119
1.000000	0.359228
0.950000	0.363277
0.900000	0.367455
0.850000	0.371634
0.800000	0.375574
0.750000	0.379614
0.700000	0.383564
0.650000	0.387911
0.600000	0.39195
0.550000	0.396178
0.500000	0.400327
0.450000	0.404683
0.400000	0.40902
0.350000	0.413
0.300000	0.417396
0.250000	0.421515
0.200000	0.425832
0.150000	0.430564
0.100000	0.435178
0.050000	0.439703
0.000000	0.444178
-0.050000	0.448297
-0.100000	0.452624
-0.150000	0.457208
-0.200000	0.461673
-0.250000	0.466337
-0.300000	0.471267
-0.350000	0.475673
-0.400000	0.480624
-0.450000	0.485376
-0.500000	0.490396
-0.550000	0.495149
-0.600000	0.499782
-0.650000	0.504762
-0.700000	0.509723
-0.750000	0.514614
-0.800000	0.519614
-0.850000	0.524149
-0.900000	0.529317
-0.950000	0.533832
-1.000000	0.538604
-1.050000	0.543792
-1.100000	0.548683
-1.150000	0.55403
-1.200000	0.559218
-1.250000	0.564426
-1.300000	0.569089
-1.350000	0.573822
-1.400000	0.578743
-1.450000	0.583822
-1.500000	0.589119
-1.550000	0.594465
-1.600000	0.599624
-1.650000	0.604535
-1.700000	0.609574
-1.750000	0.614554
-1.800000	0.619198
-1.850000	0.624327
-1.900000	0.629198
-1.950000	0.634525
-2.000000	0.639554
-2.050000	0.644436
-2.100000	0.649535
-2.150000	0.654129
-2.200000	0.659485
-2.250000	0.664634
-2.300000	0.669238
-2.350000	0.673693
-2.400000	0.678426
-2.450000	0.683277
-2.500000	0.688109
-2.550000	0.693505
-2.600000	0.698535
-2.650000	0.703198
-2.700000	0.707822
-2.750000	0.712713
-2.800000	0.717505
-2.850000	0.722059
-2.900000	0.727089
-2.950000	0.731733
-3.000000	0.73602
-3.050000	0.740733
-3.100000	0.744941
-3.150000	0.749356
-3.200000	0.753703
-3.250000	0.75797
-3.300000	0.762594
-3.350000	0.76701
-3.400000	0.771436
-3.450000	0.775782
-3.500000	0.780416
-3.550000	0.784782
-3.600000	0.788851
-3.650000	0.792842
-3.700000	0.796554
-3.750000	0.800446
-3.800000	0.804436
-3.850000	0.808604
-3.900000	0.812139
-3.950000	0.81603
-4.000000	0.819525
-4.050000	0.823208
-4.100000	0.827089
-4.150000	0.830782
-4.200000	0.834366
-4.250000	0.837762
-4.300000	0.841059
-4.350000	0.844455
-4.400000	0.84799
-4.450000	0.851218
-4.500000	0.854693
-4.550000	0.85799
-4.600000	0.861475
-4.650000	0.864861
-4.700000	0.86801
-4.750000	0.871168
-4.800000	0.874
-4.850000	0.876713
-4.900000	0.879644
-4.950000	0.882525
-5.000000	0.885683
-5.050000	0.888584
-5.100000	0.891465
-5.150000	0.89401
-5.200000	0.896792
-5.250000	0.899218
-5.300000	0.901881
-5.350000	0.904634
-5.400000	0.907178
-5.450000	0.909733
-5.500000	0.912307
-5.550000	0.914554
-5.600000	0.917069
-5.650000	0.919535
-5.700000	0.921673
-5.750000	0.923733
-5.800000	0.926119
-5.850000	0.928248
-5.900000	0.930277
-5.950000	0.932535
-6.000000	0.934545
-6.050000	0.936386
-6.100000	0.93802
-6.150000	0.940079
-6.200000	0.94196
-6.250000	0.943822
-6.300000	0.945564
-6.350000	0.947158
-6.400000	0.948861
-6.450000	0.950465
-6.500000	0.95202
-6.550000	0.953614
-6.600000	0.955178
-6.650000	0.956554
-6.700000	0.957931
-6.750000	0.959208
-6.800000	0.960653
-6.850000	0.962099
-6.900000	0.963396
-6.950000	0.964614
-7.000000	0.965871
-7.050000	0.966881
-7.100000	0.968168
-7.150000	0.969238
-7.200000	0.970495
-7.250000	0.971634
-7.300000	0.972673
-7.350000	0.973614
-7.400000	0.974683
-7.450000	0.975465
-7.500000	0.976396
-7.550000	0.977337
-7.600000	0.978089
-7.650000	0.97903
-7.700000	0.979752
-7.750000	0.980406
-7.800000	0.981109
-7.850000	0.981842
-7.900000	0.982614
-7.950000	0.983228
-8.000000	0.98397
-8.050000	0.984604
-8.100000	0.985129
-8.150000	0.985733
-8.200000	0.986267
-8.250000	0.986762
-8.300000	0.987396
-8.350000	0.987871
-8.400000	0.988337
-8.450000	0.988772
-8.500000	0.989287
-8.550000	0.989812
-8.600000	0.990248
-8.650000	0.990515
-8.700000	0.99098
-8.750000	0.991386
-8.800000	0.991782
-8.850000	0.992198
-8.900000	0.992446
-8.950000	0.992644
-9.000000	0.992921
-9.050000	0.993317
-9.100000	0.993584
-9.150000	0.993832
-9.200000	0.994059
-9.250000	0.994277
-9.300000	0.994495
-9.350000	0.994733
-9.400000	0.994842
-9.450000	0.995069
-9.500000	0.995188
-9.550000	0.995416
-9.600000	0.995673
-9.650000	0.995851
-9.700000	0.996059
-9.750000	0.996228
-9.800000	0.996406
-9.850000	0.996614
-9.900000	0.996812
-9.950000	1
&
96.950000	1.8485e-12
96.900000	1.8733e-12
96.850000	1.89843e-12
96.800000	1.92389e-12
96.750000	1.9497e-12
96.700000	1.97586e-12
96.650000	2.00236e-12
96.600000	2.02923e-12
96.550000	2.05645e-12
96.500000	2.08404e-12
96.450000	2.11199e-12
96.400000	2.14032e-12
96.350000	2.16904e-12
96.300000	2.19813e-12
96.250000	2.22762e-12
96.200000	2.2575e-12
96.150000	2.28779e-12
96.100000	2.31848e-12
96.050000	2.34958e-12
96.000000	2.3811e-12
95.950000	2.41304e-12
95.900000	2.44541e-12
95.850000	2.47822e-12
95.800000	2.51146e-12
95.750000	2.54515e-12
95.700000	2.57929e-12
95.650000	2.61389e-12
95.600000	2.64896e-12
95.550000	2.68449e-12
95.500000	2.7205e-12
95.450000	2.757e-12
95.400000	2.79398e-12
95.350000	2.83146e-12
95.300000	2.86944e-12
95.250000	2.90793e-12
95.200000	2.94694e-12
95.150000	2.98647e-12
95.100000	3.02653e-12
95.050000	3.06713e-12
95.000000	3.10827e-12
94.950000	3.14997e-12
94.900000	3.19222e-12
94.850000	3.23504e-12
94.800000	3.27844e-12
94.750000	3.32242e-12
94.700000	3.36698e-12
94.650000	3.41215e-12
94.600000	3.45792e-12
94.550000	3.5043e-12
94.500000	3.55131e-12
94.450000	3.59895e-12
94.400000	3.64722e-12
94.350000	3.69615e-12
94.300000	3.74573e-12
94.250000	3.79597e-12
94.200000	3.84689e-12
94.150000	3.89849e-12
94.100000	3.95078e-12
94.050000	4.00378e-12
94.000000	4.05748e-12
93.950000	4.11191e-12
93.900000	4.16707e-12
93.850000	4.22296e-12
93.800000	4.27961e-12
93.750000	4.33701e-12
93.700000	4.39519e-12
93.650000	4.45414e-12
93.600000	4.51389e-12
93.550000	4.57443e-12
93.500000	4.63579e-12
93.450000	4.69797e-12
93.400000	4.76099e-12
93.350000	4.82485e-12
93.300000	4.88957e-12
93.250000	4.95515e-12
93.200000	5.02162e-12
93.150000	5.08898e-12
93.100000	5.15723e-12
93.050000	5.22641e-12
93.000000	5.29651e-12
92.950000	5.36756e-12
92.900000	5.43955e-12
92.850000	5.51251e-12
92.800000	5.58645e-12
92.750000	5.66138e-12
92.700000	5.73732e-12
92.650000	5.81428e-12
92.600000	5.89226e-12
92.550000	5.97129e-12
92.500000	6.05139e-12
92.450000	6.13255e-12
92.400000	6.21481e-12
92.350000	6.29817e-12
92.300000	6.38264e-12
92.250000	6.46825e-12
92.200000	6.55501e-12
92.150000	6.64293e-12
92.100000	6.73203e-12
92.050000	6.82232e-12
92.000000	6.91383e-12
91.950000	7.00656e-12
91.900000	7.10054e-12
91.850000	7.19577e-12
91.800000	7.29229e-12
91.750000	7.3901e-12
91.700000	7.48922e-12
91.650000	7.58967e-12
91.600000	7.69146e-12
91.550000	7.79462e-12
91.500000	7.89917e-12
91.450000	8.00511e-12
91.400000	8.11248e-12
91.350000	8.22129e-12
91.300000	8.33155e-12
91.250000	8.4433e-12
91.200000	8.55654e-12
91.150000	8.6713e-12
91.100000	8.7876e-12
91.050000	8.90547e-12
91.000000	9.02491e-12
90.950000	9.14595e-12
90.900000	9.26861e-12
90.850000	9.39293e-12
90.800000	9.5189e-12
90.750000	9.64657e-12
90.700000	9.77595e-12
90.650000	9.90706e-12
90.600000	1.00399e-11
90.550000	1.01746e-11
90.500000	1.03111e-11
90.450000	1.04493e-11
90.400000	1.05895e-11
90.350000	1.07315e-11
90.300000	1.08754e-11
90.250000	1.10213e-11
90.200000	1.11691e-11
90.150000	1.13189e-11
90.100000	1.14707e-11
90.050000	1.16245e-11
90.000000	1.17805e-11
89.950000	1.19384e-11
89.900000	1.20986e-11
89.850000	1.22608e-11
89.800000	1.24253e-11
89.750000	1.25919e-11
89.700000	1.27608e-11
89.650000	1.29319e-11
89.600000	1.31053e-11
89.550000	1.32811e-11
89.500000	1.34592e-11
89.450000	1.36397e-11
89.400000	1.38226e-11
89.350000	1.4008e-11
89.300000	1.41959e-11
89.250000	1.43863e-11
89.200000	1.45792e-11
89.150000	1.47747e-11
89.100000	1.49729e-11
89.050000	1.51737e-11
89.000000	1.53772e-11
88.950000	1.55834e-11
88.900000	1.57924e-11
88.850000	1.60042e-11
88.800000	1.62188e-11
88.750000	1.64363e-11
88.700000	1.66567e-11
88.650000	1.68801e-11
88.600000	1.71065e-11
88.550000	1.73359e-11
88.500000	1.75684e-11
88.450000	1.7804e-11
88.400000	1.80427e-11
88.350000	1.82847e-11
88.300000	1.85299e-11
88.250000	1.87784e-11
88.200000	1.90302e-11
88.150000	1.92854e-11
88.100000	1.95441e-11
88.050000	1.98062e-11
88.000000	2.00718e-11
87.950000	2.03409e-11
87.900000	2.06137e-11
87.850000	2.08902e-11
87.800000	2.11703e-11
87.750000	2.14542e-11
87.700000	2.17419e-11
87.650000	2.20335e-11
87.600000	2.23289e-11
87.550000	2.26284e-11
87.500000	2.29318e-11
87.450000	2.32393e-11
87.400000	2.3551e-11
87.350000	2.38668e-11
87.300000	2.41868e-11
87.250000	2.45112e-11
87.200000	2.48399e-11
87.150000	2.5173e-11
87.100000	2.55105e-11
87.050000	2.58526e-11
87.000000	2.61993e-11
86.950000	2.65506e-11
86.900000	2.69067e-11
86.850000	2.72675e-11
86.800000	2.76331e-11
86.750000	2.80037e-11
86.700000	2.83792e-11
86.650000	2.87597e-11
86.600000	2.91454e-11
86.550000	2.95362e-11
86.500000	2.99323e-11
86.450000	3.03337e-11
86.400000	3.07404e-11
86.350000	3.11526e-11
86.300000	3.15704e-11
86.250000	3.19937e-11
86.200000	3.24227e-11
86.150000	3.28575e-11
86.100000	3.32981e-11
86.050000	3.37446e-11
86.000000	3.4197e-11
85.950000	3.46556e-11
85.900000	3.51203e-11
85.850000	3.55912e-11
85.800000	3.60685e-11
85.750000	3.65521e-11
85.700000	3.70422e-11
85.650000	3.75389e-11
85.600000	3.80423e-11
85.550000	3.85524e-11
85.500000	3.90693e-11
85.450000	3.95932e-11
85.400000	4.01241e-11
85.350000	4.06621e-11
85.300000	4.12073e-11
85.250000	4.17599e-11
85.200000	4.23198e-11
85.150000	4.28872e-11
85.100000	4.34623e-11
85.050000	4.40451e-11
85.000000	4.46356e-11
84.950000	4.52341e-11
84.900000	4.58407e-11
84.850000	4.64553e-11
84.800000	4.70782e-11
84.750000	4.77094e-11
84.700000	4.83491e-11
84.650000	4.89974e-11
84.600000	4.96544e-11
84.550000	5.03202e-11
84.500000	5.09949e-11
84.450000	5.16786e-11
84.400000	5.23715e-11
84.350000	5.30737e-11
84.300000	5.37853e-11
84.250000	5.45065e-11
84.200000	5.52373e-11
84.150000	5.59779e-11
84.100000	5.67284e-11
84.050000	5.74891e-11
84.000000	5.82599e-11
83.950000	5.9041e-11
83.900000	5.98326e-11
83.850000	6.06348e-11
83.800000	6.14478e-11
83.750000	6.22717e-11
83.700000	6.31066e-11
83.650000	6.39527e-11
83.600000	6.48101e-11
83.550000	6.56791e-11
83.500000	6.65596e-11
83.450000	6.7452e-11
83.400000	6.83564e-11
83.350000	6.92729e-11
83.300000	7.02016e-11
83.250000	7.11429e-11
83.200000	7.20967e-11
83.150000	7.30633e-11
83.100000	7.40429e-11
83.050000	7.50356e-11
83.000000	7.60416e-11
82.950000	7.70611e-11
82.900000	7.80942e-11
82.850000	7.91412e-11
82.800000	8.02023e-11
82.750000	8.12776e-11
82.700000	8.23672e-11
82.650000	8.34715e-11
82.600000	8.45906e-11
82.550000	8.57247e-11
82.500000	8.6874e-11
82.450000	8.80387e-11
82.400000	8.9219e-11
82.350000	9.04151e-11
82.300000	9.16273e-11
82.250000	9.28557e-11
82.200000	9.41006e-11
82.150000	9.53621e-11
82.100000	9.66406e-11
82.050000	9.79362e-11
82.000000	9.92492e-11
81.950000	1.0058e-10
81.900000	1.01928e-10
81.850000	1.03295e-10
81.800000	1.04679e-10
81.750000	1.06083e-10
81.700000	1.07505e-10
81.650000	1.08946e-10
81.600000	1.10407e-10
81.550000	1.11887e-10
81.500000	1.13387e-10
81.450000	1.14907e-10
81.400000	1.16447e-10
81.350000	1.18008e-10
81.300000	1.1959e-10
81.250000	1.21194e-10
81.200000	1.22818e-10
81.150000	1.24465e-10
81.100000	1.26133e-10
81.050000	1.27824e-10
81.000000	1.29538e-10
80.950000	1.31274e-10
80.900000	1.33034e-10
80.850000	1.34817e-10
80.800000	1.36625e-10
80.750000	1.38456e-10
80.700000	1.40312e-10
80.650000	1.42193e-10
80.600000	1.44099e-10
80.550000	1.46031e-10
80.500000	1.47989e-10
80.450000	1.49973e-10
80.400000	1.51983e-10
80.350000	1.5402e-10
80.300000	1.56085e-10
80.250000	1.58177e-10
80.200000	1.60298e-10
80.150000	1.62446e-10
80.100000	1.64624e-10
80.050000	1.66831e-10
80.000000	1.69067e-10
79.950000	1.71333e-10
79.900000	1.7363e-10
79.850000	1.75958e-10
79.800000	1.78316e-10
79.750000	1.80707e-10
79.700000	1.83129e-10
79.650000	1.85584e-10
79.600000	1.88071e-10
79.550000	1.90592e-10
79.500000	1.93147e-10
79.450000	1.95736e-10
79.400000	1.9836e-10
79.350000	2.01019e-10
79.300000	2.03713e-10
79.250000	2.06444e-10
79.200000	2.09211e-10
79.150000	2.12015e-10
79.100000	2.14857e-10
79.050000	2.17737e-10
79.000000	2.20656e-10
78.950000	2.23614e-10
78.900000	2.26611e-10
78.850000	2.29648e-10
78.800000	2.32727e-10
78.750000	2.35846e-10
78.700000	2.39007e-10
78.650000	2.42211e-10
78.600000	2.45457e-10
78.550000	2.48747e-10
78.500000	2.52082e-10
78.450000	2.5546e-10
78.400000	2.58884e-10
78.350000	2.62354e-10
78.300000	2.65871e-10
78.250000	2.69435e-10
78.200000	2.73046e-10
78.150000	2.76706e-10
78.100000	2.80414e-10
78.050000	2.84173e-10
78.000000	2.87982e-10
77.950000	2.91842e-10
77.900000	2.95753e-10
77.850000	2.99717e-10
77.800000	3.03734e-10
77.750000	3.07805e-10
77.700000	3.11931e-10
77.650000	3.16112e-10
77.600000	3.20348e-10
77.550000	3.24642e-10
77.500000	3.28993e-10
77.450000	3.33403e-10
77.400000	3.37871e-10
77.350000	3.424e-10
77.300000	3.46989e-10
77.250000	3.51639e-10
77.200000	3.56352e-10
77.150000	3.61128e-10
77.100000	3.65968e-10
77.050000	3.70873e-10
77.000000	3.75844e-10
76.950000	3.80881e-10
76.900000	3.85985e-10
76.850000	3.91159e-10
76.800000	3.96401e-10
76.750000	4.01714e-10
76.700000	4.07097e-10
76.650000	4.12553e-10
76.600000	4.18083e-10
76.550000	4.23686e-10
76.500000	4.29364e-10
76.450000	4.35118e-10
76.400000	4.4095e-10
76.350000	4.46859e-10
76.300000	4.52848e-10
76.250000	4.58917e-10
76.200000	4.65067e-10
76.150000	4.713e-10
76.100000	4.77616e-10
76.050000	4.84017e-10
76.000000	4.90503e-10
75.950000	4.97077e-10
75.900000	5.03738e-10
75.850000	5.10489e-10
75.800000	5.1733e-10
75.750000	5.24263e-10
75.700000	5.31289e-10
75.650000	5.38409e-10
75.600000	5.45624e-10
75.550000	5.52936e-10
75.500000	5.60346e-10
75.450000	5.67856e-10
75.400000	5.75465e-10
75.350000	5.83177e-10
75.300000	5.90992e-10
75.250000	5.98912e-10
75.200000	6.06938e-10
75.150000	6.15072e-10
75.100000	6.23314e-10
75.050000	6.31667e-10
75.000000	6.40132e-10
74.950000	6.4871e-10
74.900000	6.57403e-10
74.850000	6.66212e-10
74.800000	6.7514e-10
74.750000	6.84187e-10
74.700000	6.93355e-10
74.650000	7.02646e-10
74.600000	7.12062e-10
74.550000	7.21604e-10
74.500000	7.31273e-10
74.450000	7.41073e-10
74.400000	7.51003e-10
74.350000	7.61067e-10
74.300000	7.71265e-10
74.250000	7.816e-10
74.200000	7.92073e-10
74.150000	8.02687e-10
74.100000	8.13443e-10
74.050000	8.24342e-10
74.000000	8.35388e-10
73.950000	8.46582e-10
73.900000	8.57926e-10
73.850000	8.69422e-10
73.800000	8.81072e-10
73.750000	8.92878e-10
73.700000	9.04842e-10
73.650000	9.16966e-10
73.600000	9.29253e-10
73.550000	9.41704e-10
73.500000	9.54322e-10
73.450000	9.67109e-10
73.400000	9.80068e-10
73.350000	9.932e-10
73.300000	1.00651e-09
73.250000	1.01999e-09
73.200000	1.03366e-09
73.150000	1.04751e-09
73.100000	1.06155e-09
73.050000	1.07577e-09
73.000000	1.09018e-09
72.950000	1.10479e-09
72.900000	1.11959e-09
72.850000	1.13459e-09
72.800000	1.1498e-09
72.750000	1.1652e-09
72.700000	1.18081e-09
72.650000	1.19663e-09
72.600000	1.21267e-09
72.550000	1.22891e-09
72.500000	1.24538e-09
72.450000	1.26207e-09
72.400000	1.27897e-09
72.350000	1.29611e-09
72.300000	1.31348e-09
72.250000	1.33107e-09
72.200000	1.34891e-09
72.150000	1.36698e-09
72.100000	1.38529e-09
72.050000	1.40385e-09
72.000000	1.42266e-09
71.950000	1.44172e-09
71.900000	1.46104e-09
71.850000	1.48061e-09
71.800000	1.50045e-09
71.750000	1.52055e-09
71.700000	1.54092e-09
71.650000	1.56157e-09
71.600000	1.58249e-09
71.550000	1.60369e-09
71.500000	1.62517e-09
71.450000	1.64695e-09
71.400000	1.66901e-09
71.350000	1.69137e-09
71.300000	1.71403e-09
71.250000	1.73699e-09
71.200000	1.76026e-09
71.150000	1.78384e-09
71.100000	1.80774e-09
71.050000	1.83196e-09
71.000000	1.8565e-09
70.950000	1.88137e-09
70.900000	1.90658e-09
70.850000	1.93212e-09
70.800000	1.958e-09
70.750000	1.98423e-09
70.700000	2.01081e-09
70.650000	2.03775e-09
70.600000	2.06505e-09
70.550000	2.09271e-09
70.500000	2.12075e-09
70.450000	2.14916e-09
70.400000	2.17795e-09
70.350000	2.20712e-09
70.300000	2.23669e-09
70.250000	2.26665e-09
70.200000	2.29701e-09
70.150000	2.32778e-09
70.100000	2.35897e-09
70.050000	2.39057e-09
70.000000	2.42259e-09
69.950000	2.45504e-09
69.900000	2.48793e-09
69.850000	2.52125e-09
69.800000	2.55503e-09
69.750000	2.58925e-09
69.700000	2.62394e-09
69.650000	2.65908e-09
69.600000	2.6947e-09
69.550000	2.7308e-09
69.500000	2.76738e-09
69.450000	2.80445e-09
69.400000	2.84201e-09
69.350000	2.88008e-09
69.300000	2.91866e-09
69.250000	2.95775e-09
69.200000	2.99737e-09
69.150000	3.03752e-09
69.100000	3.0782e-09
69.050000	3.11943e-09
69.000000	3.16122e-09
68.950000	3.20356e-09
68.900000	3.24647e-09
68.850000	3.28995e-09
68.800000	3.33402e-09
68.750000	3.37868e-09
68.700000	3.42393e-09
68.650000	3.46979e-09
68.600000	3.51626e-09
68.550000	3.56336e-09
68.500000	3.61109e-09
68.450000	3.65945e-09
68.400000	3.70847e-09
68.350000	3.75814e-09
68.300000	3.80847e-09
68.250000	3.85948e-09
68.200000	3.91117e-09
68.150000	3.96356e-09
68.100000	4.01664e-09
68.050000	4.07044e-09
68.000000	4.12495e-09
67.950000	4.1802e-09
67.900000	4.23618e-09
67.850000	4.29292e-09
67.800000	4.35041e-09
67.750000	4.40868e-09
67.700000	4.46772e-09
67.650000	4.52756e-09
67.600000	4.5882e-09
67.550000	4.64964e-09
67.500000	4.71191e-09
67.450000	4.77502e-09
67.400000	4.83897e-09
67.350000	4.90377e-09
67.300000	4.96945e-09
67.250000	5.036e-09
67.200000	5.10344e-09
67.150000	5.17179e-09
67.100000	5.24105e-09
67.050000	5.31124e-09
67.000000	5.38236e-09
66.950000	5.45444e-09
66.900000	5.52749e-09
66.850000	5.60151e-09
66.800000	5.67653e-09
66.750000	5.75254e-09
66.700000	5.82958e-09
66.650000	5.90765e-09
66.600000	5.98676e-09
66.550000	6.06693e-09
66.500000	6.14817e-09
66.450000	6.23051e-09
66.400000	6.31394e-09
66.350000	6.39849e-09
66.300000	6.48417e-09
66.250000	6.571e-09
66.200000	6.65899e-09
66.150000	6.74816e-09
66.100000	6.83853e-09
66.050000	6.9301e-09
66.000000	7.0229e-09
65.950000	7.11694e-09
65.900000	7.21224e-09
65.850000	7.30881e-09
65.800000	7.40668e-09
65.750000	7.50586e-09
65.700000	7.60636e-09
65.650000	7.70822e-09
65.600000	7.81143e-09
65.550000	7.91602e-09
65.500000	8.02202e-09
65.450000	8.12943e-09
65.400000	8.23829e-09
65.350000	8.3486e-09
65.300000	8.46038e-09
65.250000	8.57366e-09
65.200000	8.68846e-09
65.150000	8.80479e-09
65.100000	8.92269e-09
65.050000	9.04215e-09
65.000000	9.16322e-09
64.950000	9.28591e-09
64.900000	9.41024e-09
64.850000	9.53624e-09
64.800000	9.66392e-09
64.750000	9.79331e-09
64.700000	9.92443e-09
64.650000	1.00573e-08
64.600000	1.0192e-08
64.550000	1.03284e-08
64.500000	1.04667e-08
64.450000	1.06068e-08
64.400000	1.07488e-08
64.350000	1.08928e-08
64.300000	1.10386e-08
64.250000	1.11864e-08
64.200000	1.13361e-08
64.150000	1.14879e-08
64.100000	1.16417e-08
64.050000	1.17976e-08
64.000000	1.19555e-08
63.950000	1.21156e-08
63.900000	1.22778e-08
63.850000	1.24421e-08
63.800000	1.26087e-08
63.750000	1.27775e-08
63.700000	1.29486e-08
63.650000	1.31219e-08
63.600000	1.32976e-08
63.550000	1.34756e-08
63.500000	1.3656e-08
63.450000	1.38388e-08
63.400000	1.40241e-08
63.350000	1.42118e-08
63.300000	1.44021e-08
63.250000	1.45949e-08
63.200000	1.47902e-08
63.150000	1.49882e-08
63.100000	1.51889e-08
63.050000	1.53922e-08
63.000000	1.55982e-08
62.950000	1.5807e-08
62.900000	1.60186e-08
62.850000	1.62331e-08
62.800000	1.64504e-08
62.750000	1.66706e-08
62.700000	1.68937e-08
62.650000	1.71199e-08
62.600000	1.7349e-08
62.550000	1.75813e-08
62.500000	1.78166e-08
62.450000	1.80551e-08
62.400000	1.82968e-08
62.350000	1.85417e-08
62.300000	1.87898e-08
62.250000	1.90414e-08
62.200000	1.92962e-08
62.150000	1.95545e-08
62.100000	1.98162e-08
62.050000	2.00815e-08
62.000000	2.03503e-08
61.950000	2.06227e-08
61.900000	2.08987e-08
61.850000	2.11784e-08
61.800000	2.14619e-08
61.750000	2.17491e-08
61.700000	2.20402e-08
61.650000	2.23352e-08
61.600000	2.26341e-08
61.550000	2.29371e-08
61.500000	2.32441e-08
61.450000	2.35552e-08
61.400000	2.38704e-08
61.350000	2.41899e-08
61.300000	2.45137e-08
61.250000	2.48417e-08
61.200000	2.51742e-08
61.150000	2.55111e-08
61.100000	2.58526e-08
61.050000	2.61985e-08
61.000000	2.65492e-08
60.950000	2.69045e-08
60.900000	2.72645e-08
60.850000	2.76294e-08
60.800000	2.79992e-08
60.750000	2.83739e-08
60.700000	2.87536e-08
60.650000	2.91384e-08
60.600000	2.95284e-08
60.550000	2.99235e-08
60.500000	3.0324e-08
60.450000	3.07298e-08
60.400000	3.1141e-08
60.350000	3.15577e-08
60.300000	3.198e-08
60.250000	3.2408e-08
60.200000	3.28417e-08
60.150000	3.32811e-08
60.100000	3.37265e-08
60.050000	3.41778e-08
60.000000	3.46352e-08
59.950000	3.50986e-08
59.900000	3.55683e-08
59.850000	3.60442e-08
59.800000	3.65266e-08
59.750000	3.70153e-08
59.700000	3.75106e-08
59.650000	3.80125e-08
59.600000	3.85212e-08
59.550000	3.90366e-08
59.500000	3.9559e-08
59.450000	4.00883e-08
59.400000	4.06247e-08
59.350000	4.11682e-08
59.300000	4.17191e-08
59.250000	4.22773e-08
59.200000	4.2843e-08
59.150000	4.34162e-08
59.100000	4.39971e-08
59.050000	4.45858e-08
59.000000	4.51823e-08
58.950000	4.57868e-08
58.900000	4.63995e-08
58.850000	4.70202e-08
58.800000	4.76493e-08
58.750000	4.82869e-08
58.700000	4.89329e-08
58.650000	4.95876e-08
58.600000	5.0251e-08
58.550000	5.09233e-08
58.500000	5.16046e-08
58.450000	5.2295e-08
58.400000	5.29946e-08
58.350000	5.37036e-08
58.300000	5.44221e-08
58.250000	5.51501e-08
58.200000	5.58879e-08
58.150000	5.66356e-08
58.100000	5.73933e-08
58.050000	5.81611e-08
58.000000	5.89392e-08
57.950000	5.97276e-08
57.900000	6.05266e-08
57.850000	6.13363e-08
57.800000	6.21569e-08
57.750000	6.29883e-08
57.700000	6.3831e-08
57.650000	6.46848e-08
57.600000	6.55501e-08
57.550000	6.6427e-08
57.500000	6.73156e-08
57.450000	6.8216e-08
57.400000	6.91285e-08
57.350000	7.00532e-08
57.300000	7.09903e-08
57.250000	7.19398e-08
57.200000	7.29021e-08
57.150000	7.38773e-08
57.100000	7.48655e-08
57.050000	7.58668e-08
57.000000	7.68816e-08
56.950000	7.791e-08
56.900000	7.89521e-08
56.850000	8.00081e-08
56.800000	8.10782e-08
56.750000	8.21627e-08
56.700000	8.32616e-08
56.650000	8.43752e-08
56.600000	8.55037e-08
56.550000	8.66473e-08
56.500000	8.78062e-08
56.450000	8.89806e-08
56.400000	9.01707e-08
56.350000	9.13766e-08
56.300000	9.25987e-08
56.250000	9.38372e-08
56.200000	9.50922e-08
56.150000	9.63639e-08
56.100000	9.76527e-08
56.050000	9.89587e-08
56.000000	1.00282e-07
55.950000	1.01623e-07
55.900000	1.02982e-07
55.850000	1.0436e-07
55.800000	1.05755e-07
55.750000	1.07169e-07
55.700000	1.08603e-07
55.650000	1.10055e-07
55.600000	1.11527e-07
55.550000	1.13018e-07
55.500000	1.14529e-07
55.450000	1.16061e-07
55.400000	1.17613e-07
55.350000	1.19186e-07
55.300000	1.20779e-07
55.250000	1.22395e-07
55.200000	1.24031e-07
55.150000	1.2569e-07
55.100000	1.2737e-07
55.050000	1.29073e-07
55.000000	1.30799e-07
54.950000	1.32548e-07
54.900000	1.34321e-07
54.850000	1.36117e-07
54.800000	1.37937e-07
54.750000	1.39781e-07
54.700000	1.4165e-07
54.650000	1.43544e-07
54.600000	1.45463e-07
54.550000	1.47408e-07
54.500000	1.49379e-07
54.450000	1.51376e-07
54.400000	1.534e-07
54.350000	1.55451e-07
54.300000	1.57529e-07
54.250000	1.59635e-07
54.200000	1.6177e-07
54.150000	1.63932e-07
54.100000	1.66124e-07
54.050000	1.68345e-07
54.000000	1.70596e-07
53.950000	1.72876e-07
53.900000	1.75188e-07
53.850000	1.7753e-07
53.800000	1.79903e-07
53.750000	1.82308e-07
53.700000	1.84745e-07
53.650000	1.87215e-07
53.600000	1.89717e-07
53.550000	1.92254e-07
53.500000	1.94824e-07
53.450000	1.97428e-07
53.400000	2.00067e-07
53.350000	2.02741e-07
53.300000	2.05452e-07
53.250000	2.08198e-07
53.200000	2.10981e-07
53.150000	2.13801e-07
53.100000	2.16659e-07
53.050000	2.19555e-07
53.000000	2.22489e-07
52.950000	2.25463e-07
52.900000	2.28477e-07
52.850000	2.31531e-07
52.800000	2.34625e-07
52.750000	2.37761e-07
52.700000	2.40939e-07
52.650000	2.4416e-07
52.600000	2.47423e-07
52.550000	2.5073e-07
52.500000	2.54081e-07
52.450000	2.57477e-07
52.400000	2.60918e-07
52.350000	2.64405e-07
52.300000	2.67939e-07
52.250000	2.71519e-07
52.200000	2.75148e-07
52.150000	2.78825e-07
52.100000	2.82552e-07
52.050000	2.86328e-07
52.000000	2.90154e-07
51.950000	2.94032e-07
51.900000	2.97961e-07
51.850000	3.01943e-07
51.800000	3.05978e-07
51.750000	3.10066e-07
51.700000	3.1421e-07
51.650000	3.18409e-07
51.600000	3.22663e-07
51.550000	3.26975e-07
51.500000	3.31344e-07
51.450000	3.35772e-07
51.400000	3.40258e-07
51.350000	3.44805e-07
51.300000	3.49412e-07
51.250000	3.54081e-07
51.200000	3.58812e-07
51.150000	3.63606e-07
51.100000	3.68464e-07
51.050000	3.73387e-07
51.000000	3.78376e-07
50.950000	3.83432e-07
50.900000	3.88555e-07
50.850000	3.93746e-07
50.800000	3.99007e-07
50.750000	4.04337e-07
50.700000	4.09739e-07
50.650000	4.15213e-07
50.600000	4.20761e-07
50.550000	4.26382e-07
50.500000	4.32078e-07
50.450000	4.3785e-07
50.400000	4.437e-07
50.350000	4.49627e-07
50.300000	4.55633e-07
50.250000	4.6172e-07
50.200000	4.67888e-07
50.150000	4.74138e-07
50.100000	4.80472e-07
50.050000	4.8689e-07
50.000000	4.93394e-07
49.950000	4.99985e-07
49.900000	5.06663e-07
49.850000	5.13431e-07
49.800000	5.20289e-07
49.750000	5.27239e-07
49.700000	5.34281e-07
49.650000	5.41417e-07
49.600000	5.48649e-07
49.550000	5.55977e-07
49.500000	5.63403e-07
49.450000	5.70927e-07
49.400000	5.78553e-07
49.350000	5.8628e-07
49.300000	5.9411e-07
49.250000	6.02045e-07
49.200000	6.10085e-07
49.150000	6.18233e-07
49.100000	6.26489e-07
49.050000	6.34856e-07
49.000000	6.43334e-07
48.950000	6.51926e-07
48.900000	6.60632e-07
48.850000	6.69454e-07
48.800000	6.78394e-07
48.750000	6.87453e-07
48.700000	6.96633e-07
48.650000	7.05935e-07
48.600000	7.15362e-07
48.550000	7.24914e-07
48.500000	7.34594e-07
48.450000	7.44403e-07
48.400000	7.54342e-07
48.350000	7.64415e-07
48.300000	7.74621e-07
48.250000	7.84964e-07
48.200000	7.95445e-07
48.150000	8.06065e-07
48.100000	8.16828e-07
48.050000	8.27733e-07
48.000000	8.38785e-07
47.950000	8.49983e-07
47.900000	8.61331e-07
47.850000	8.7283e-07
47.800000	8.84483e-07
47.750000	8.96291e-07
47.700000	9.08257e-07
47.650000	9.20382e-07
47.600000	9.32669e-07
47.550000	9.45119e-07
47.500000	9.57736e-07
47.450000	9.70521e-07
47.400000	9.83476e-07
47.350000	9.96604e-07
47.300000	1.00991e-06
47.250000	1.02339e-06
47.200000	1.03705e-06
47.150000	1.05089e-06
47.100000	1.06492e-06
47.050000	1.07913e-06
47.000000	1.09354e-06
46.950000	1.10813e-06
46.900000	1.12292e-06
46.850000	1.13791e-06
46.800000	1.1531e-06
46.750000	1.16849e-06
46.700000	1.18408e-06
46.650000	1.19988e-06
46.600000	1.2159e-06
46.550000	1.23212e-06
46.500000	1.24857e-06
46.450000	1.26523e-06
46.400000	1.28211e-06
46.350000	1.29922e-06
46.300000	1.31656e-06
46.250000	1.33413e-06
46.200000	1.35193e-06
46.150000	1.36997e-06
46.100000	1.38825e-06
46.050000	1.40678e-06
46.000000	1.42555e-06
45.950000	1.44457e-06
45.900000	1.46384e-06
45.850000	1.48338e-06
45.800000	1.50317e-06
45.750000	1.52322e-06
45.700000	1.54355e-06
45.650000	1.56414e-06
45.600000	1.58501e-06
45.550000	1.60615e-06
45.500000	1.62758e-06
45.450000	1.6493e-06
45.400000	1.6713e-06
45.350000	1.69359e-06
45.300000	1.71619e-06
45.250000	1.73908e-06
45.200000	1.76228e-06
45.150000	1.78579e-06
45.100000	1.80961e-06
45.050000	1.83375e-06
45.000000	1.85821e-06
44.950000	1.88299e-06
44.900000	1.90811e-06
44.850000	1.93356e-06
44.800000	1.95935e-06
44.750000	1.98548e-06
44.700000	2.01197e-06
44.650000	2.0388e-06
44.600000	2.06599e-06
44.550000	2.09355e-06
44.500000	2.12147e-06
44.450000	2.14976e-06
44.400000	2.17843e-06
44.350000	2.20748e-06
44.300000	2.23692e-06
44.250000	2.26675e-06
44.200000	2.29697e-06
44.150000	2.3276e-06
44.100000	2.35864e-06
44.050000	2.39009e-06
44.000000	2.42196e-06
43.950000	2.45426e-06
43.900000	2.48698e-06
43.850000	2.52014e-06
43.800000	2.55374e-06
43.750000	2.58779e-06
43.700000	2.62229e-06
43.650000	2.65725e-06
43.600000	2.69268e-06
43.550000	2.72858e-06
43.500000	2.76496e-06
43.450000	2.80182e-06
43.400000	2.83917e-06
43.350000	2.87702e-06
43.300000	2.91537e-06
43.250000	2.95423e-06
43.200000	2.99361e-06
43.150000	3.03351e-06
43.100000	3.07395e-06
43.050000	3.11492e-06
43.000000	3.15644e-06
42.950000	3.19851e-06
42.900000	3.24114e-06
42.850000	3.28434e-06
42.800000	3.32811e-06
42.750000	3.37247e-06
42.700000	3.41741e-06
42.650000	3.46296e-06
42.600000	3.50911e-06
42.550000	3.55587e-06
42.500000	3.60326e-06
42.450000	3.65127e-06
42.400000	3.69993e-06
42.350000	3.74923e-06
42.300000	3.79919e-06
42.250000	3.84981e-06
42.200000	3.90111e-06
42.150000	3.95309e-06
42.100000	4.00576e-06
42.050000	4.05913e-06
42.000000	4.11321e-06
41.950000	4.16801e-06
41.900000	4.22354e-06
41.850000	4.27981e-06
41.800000	4.33682e-06
41.750000	4.39459e-06
41.700000	4.45314e-06
41.650000	4.51246e-06
41.600000	4.57257e-06
41.550000	4.63348e-06
41.500000	4.69519e-06
41.450000	4.75773e-06
41.400000	4.8211e-06
41.350000	4.88532e-06
41.300000	4.95038e-06
41.250000	5.01632e-06
41.200000	5.08312e-06
41.150000	5.15082e-06
41.100000	5.21942e-06
41.050000	5.28893e-06
41.000000	5.35936e-06
40.950000	5.43073e-06
40.900000	5.50304e-06
40.850000	5.57632e-06
40.800000	5.65057e-06
40.750000	5.72581e-06
40.700000	5.80205e-06
40.650000	5.8793e-06
40.600000	5.95758e-06
40.550000	6.0369e-06
40.500000	6.11727e-06
40.450000	6.19871e-06
40.400000	6.28123e-06
40.350000	6.36485e-06
40.300000	6.44958e-06
40.250000	6.53544e-06
40.200000	6.62243e-06
40.150000	6.71059e-06
40.100000	6.79991e-06
40.050000	6.89042e-06
40.000000	6.98213e-06
39.950000	7.07506e-06
39.900000	7.16922e-06
39.850000	7.26464e-06
39.800000	7.36132e-06
39.750000	7.45928e-06
39.700000	7.55855e-06
39.650000	7.65914e-06
39.600000	7.76106e-06
39.550000	7.86433e-06
39.500000	7.96897e-06
39.450000	8.07501e-06
39.400000	8.18245e-06
39.350000	8.29132e-06
39.300000	8.40163e-06
39.250000	8.51341e-06
39.200000	8.62667e-06
39.150000	8.74143e-06
39.100000	8.85772e-06
39.050000	8.97555e-06
39.000000	9.09495e-06
38.950000	9.21593e-06
38.900000	9.33852e-06
38.850000	9.46273e-06
38.800000	9.58859e-06
38.750000	9.71612e-06
38.700000	9.84534e-06
38.650000	9.97628e-06
38.600000	1.0109e-05
38.550000	1.02434e-05
38.500000	1.03796e-05
38.450000	1.05176e-05
38.400000	1.06575e-05
38.350000	1.07992e-05
38.300000	1.09428e-05
38.250000	1.10883e-05
38.200000	1.12357e-05
38.150000	1.13851e-05
38.100000	1.15364e-05
38.050000	1.16898e-05
38.000000	1.18452e-05
37.950000	1.20027e-05
37.900000	1.21622e-05
37.850000	1.23239e-05
37.800000	1.24877e-05
37.750000	1.26537e-05
37.700000	1.28218e-05
37.650000	1.29923e-05
37.600000	1.31649e-05
37.550000	1.33399e-05
37.500000	1.35172e-05
37.450000	1.36968e-05
37.400000	1.38788e-05
37.350000	1.40632e-05
37.300000	1.42501e-05
37.250000	1.44394e-05
37.200000	1.46312e-05
37.150000	1.48256e-05
37.100000	1.50226e-05
37.050000	1.52221e-05
37.000000	1.54243e-05
36.950000	1.56292e-05
36.900000	1.58368e-05
36.850000	1.60472e-05
36.800000	1.62603e-05
36.750000	1.64763e-05
36.700000	1.66951e-05
36.650000	1.69168e-05
36.600000	1.71415e-05
36.550000	1.73691e-05
36.500000	1.75997e-05
36.450000	1.78334e-05
36.400000	1.80702e-05
36.350000	1.83101e-05
36.300000	1.85532e-05
36.250000	1.87995e-05
36.200000	1.90491e-05
36.150000	1.9302e-05
36.100000	1.95582e-05
36.050000	1.98178e-05
36.000000	2.00809e-05
35.950000	2.03474e-05
35.900000	2.06174e-05
35.850000	2.0891e-05
35.800000	2.11683e-05
35.750000	2.14492e-05
35.700000	2.17338e-05
35.650000	2.20222e-05
35.600000	2.23144e-05
35.550000	2.26104e-05
35.500000	2.29104e-05
35.450000	2.32143e-05
35.400000	2.35223e-05
35.350000	2.38343e-05
35.300000	2.41505e-05
35.250000	2.44708e-05
35.200000	2.47954e-05
35.150000	2.51242e-05
35.100000	2.54574e-05
35.050000	2.5795e-05
35.000000	2.61371e-05
34.950000	2.64836e-05
34.900000	2.68348e-05
34.850000	2.71906e-05
34.800000	2.7551e-05
34.750000	2.79163e-05
34.700000	2.82864e-05
34.650000	2.86613e-05
34.600000	2.90412e-05
34.550000	2.94261e-05
34.500000	2.98161e-05
34.450000	3.02113e-05
34.400000	3.06116e-05
34.350000	3.10173e-05
34.300000	3.14283e-05
34.250000	3.18447e-05
34.200000	3.22666e-05
34.150000	3.26941e-05
34.100000	3.31272e-05
34.050000	3.3566e-05
34.000000	3.40106e-05
33.950000	3.44611e-05
33.900000	3.49175e-05
33.850000	3.538e-05
33.800000	3.58485e-05
33.750000	3.63232e-05
33.700000	3.68042e-05
33.650000	3.72915e-05
33.600000	3.77852e-05
33.550000	3.82854e-05
33.500000	3.87922e-05
33.450000	3.93057e-05
33.400000	3.9826e-05
33.350000	4.03531e-05
33.300000	4.08871e-05
33.250000	4.14282e-05
33.200000	4.19764e-05
33.150000	4.25318e-05
33.100000	4.30946e-05
33.050000	4.36647e-05
33.000000	4.42423e-05
32.950000	4.48276e-05
32.900000	4.54205e-05
32.850000	4.60212e-05
32.800000	4.66299e-05
32.750000	4.72465e-05
32.700000	4.78713e-05
32.650000	4.85043e-05
32.600000	4.91455e-05
32.550000	4.97953e-05
32.500000	5.04535e-05
32.450000	5.11204e-05
32.400000	5.17961e-05
32.350000	5.24807e-05
32.300000	5.31742e-05
32.250000	5.38769e-05
32.200000	5.45887e-05
32.150000	5.531e-05
32.100000	5.60407e-05
32.050000	5.6781e-05
32.000000	5.7531e-05
31.950000	5.82908e-05
31.900000	5.90606e-05
31.850000	5.98406e-05
31.800000	6.06307e-05
31.750000	6.14312e-05
31.700000	6.22422e-05
31.650000	6.30639e-05
31.600000	6.38963e-05
31.550000	6.47396e-05
31.500000	6.5594e-05
31.450000	6.64596e-05
31.400000	6.73365e-05
31.350000	6.82249e-05
31.300000	6.9125e-05
31.250000	7.00368e-05
31.200000	7.09605e-05
31.150000	7.18964e-05
31.100000	7.28445e-05
31.050000	7.3805e-05
31.000000	7.47781e-05
30.950000	7.57639e-05
30.900000	7.67626e-05
30.850000	7.77743e-05
30.800000	7.87993e-05
30.750000	7.98377e-05
30.700000	8.08896e-05
30.650000	8.19553e-05
30.600000	8.30349e-05
30.550000	8.41286e-05
30.500000	8.52366e-05
30.450000	8.63591e-05
30.400000	8.74962e-05
30.350000	8.86481e-05
30.300000	8.98151e-05
30.250000	9.09973e-05
30.200000	9.21949e-05
30.150000	9.34081e-05
30.100000	9.46371e-05
30.050000	9.58822e-05
30.000000	9.71434e-05
29.950000	9.84211e-05
29.900000	9.97154e-05
29.850000	0.000101027
29.800000	0.000102355
29.750000	0.0001037
29.700000	0.000105063
29.650000	0.000106444
29.600000	0.000107843
29.550000	0.00010926
29.500000	0.000110695
29.450000	0.000112149
29.400000	0.000113622
29.350000	0.000115114
29.300000	0.000116625
29.250000	0.000118156
29.200000	0.000119706
29.150000	0.000121277
29.100000	0.000122868
29.050000	0.00012448
29.000000	0.000126113
28.950000	0.000127767
28.900000	0.000129442
28.850000	0.000131139
28.800000	0.000132858
28.750000	0.000134599
28.700000	0.000136362
28.650000	0.000138149
28.600000	0.000139958
28.550000	0.000141791
28.500000	0.000143647
28.450000	0.000145527
28.400000	0.000147432
28.350000	0.000149361
28.300000	0.000151315
28.250000	0.000153294
28.200000	0.000155299
28.150000	0.000157329
28.100000	0.000159386
28.050000	0.000161469
28.000000	0.000163578
27.950000	0.000165715
27.900000	0.000167879
27.850000	0.000170071
27.800000	0.000172291
27.750000	0.000174539
27.700000	0.000176817
27.650000	0.000179123
27.600000	0.000181459
27.550000	0.000183824
27.500000	0.00018622
27.450000	0.000188647
27.400000	0.000191104
27.350000	0.000193593
27.300000	0.000196113
27.250000	0.000198665
27.200000	0.00020125
27.150000	0.000203868
27.100000	0.000206519
27.050000	0.000209204
27.000000	0.000211922
26.950000	0.000214675
26.900000	0.000217463
26.850000	0.000220286
26.800000	0.000223145
26.750000	0.00022604
26.700000	0.000228971
26.650000	0.000231939
26.600000	0.000234945
26.550000	0.000237988
26.500000	0.000241069
26.450000	0.000244189
26.400000	0.000247348
26.350000	0.000250547
26.300000	0.000253786
26.250000	0.000257065
26.200000	0.000260384
26.150000	0.000263745
26.100000	0.000267148
26.050000	0.000270593
26.000000	0.000274081
25.950000	0.000277611
25.900000	0.000281185
25.850000	0.000284803
25.800000	0.000288466
25.750000	0.000292174
25.700000	0.000295926
25.650000	0.000299725
25.600000	0.00030357
25.550000	0.000307462
25.500000	0.0003114
25.450000	0.000315387
25.400000	0.000319421
25.350000	0.000323504
25.300000	0.000327636
25.250000	0.000331817
25.200000	0.000336048
25.150000	0.000340329
25.100000	0.000344661
25.050000	0.000349043
25.000000	0.000353477
24.950000	0.000357962
24.900000	0.000362499
24.850000	0.000367089
24.800000	0.000371731
24.750000	0.000376426
24.700000	0.000381174
24.650000	0.000385975
24.600000	0.00039083
24.550000	0.000395738
24.500000	0.000400699
24.450000	0.000405715
24.400000	0.000410783
24.350000	0.000415905
24.300000	0.00042108
24.250000	0.000426307
24.200000	0.000431586
24.150000	0.000436917
24.100000	0.000442298
24.050000	0.000447728
24.000000	0.000453206
23.950000	0.000458729
23.900000	0.000464296
23.850000	0.000469904
23.800000	0.000475547
23.750000	0.000481221
23.700000	0.000486919
23.650000	0.000492629
23.600000	0.000498336
23.550000	0.000504011
23.500000	0.0005096
&
```
