## Supplementary material for "All-at-once RNA folding with 3D motif prediction framed by evolutionary information": RF01750_ZMP-ZTP.cacofold.helixcov

```
# RMs = 2 L = 272

# RM_HELIX NESTED 108-111 188-191, nbp = 4 nbp_cov = 0
# pvals: 0.511755,0.457076,0.563386,0.450971
# aggregated NONE
NESTED  :::::::::::::::::::::::::::::::::::::::<<<<______>>>>:::::::::::::::::::::::::::::::::::::::::::::::::
        ::::::::::::::::::::::::::::::::::::::::::::::::::::::::::::::::::::::::::::::::::::::::::::::::::::::

# RM_HELIX NESTED 251-253 263-265, nbp = 3 nbp_cov = 0
# pvals: 0.465667,0.450971,0.450971
# aggregated NONE
NESTED  ::::::::::::::::::::::::::::::::::::::::::::::::::::::::::::::::::::::::::::::::<<<_________>>>:::::::
        ::::::::::::::::::::::::::::::::::::::::::::::::::::::::::::::::::::::::::::::::::::::::::::::::::::::
```
