## Supplementary material for "All-at-once RNA folding with 3D motif prediction framed by evolutionary information": RF01750_ZMP-ZTP.cacofold.power

```
# Power analysis of CaCoFold structure 
#
# Powertype = SINGLE SUBSTITUTIONS
# covary  left_pos      right_pos    substitutions      power
#----------------------------------------------------------------
          108		191		52		0.87
          109		190		20		0.59
          110		189		19		0.57
          111		188		0		0.00
          251		265		17		0.52
          252		264		16		0.50
          253		263		0		0.00
#
# BPAIRS 7
# avg substitutions per BP  17.7
# BPAIRS expected to covary 3.1 +/- 1.0
# BPAIRS observed to covary 0
#
```
