## Supplementary material for "All-at-once RNA folding with 3D motif prediction framed by evolutionary information": RF01750_ZMP-ZTP.helixcov

```
# RMs = 5 L = 272

# RM_HELIX NESTED 108-111 188-191, nbp = 4 nbp_cov = 0
# pvals: 0.511755,0.457076,0.563386,0.450971
# aggregated NONE
NESTED  :::::::::::::::::::::::::::::::::::::::<<<<______>>>>:::::::::::::::::::::::::::::::::::::::::::::::::
        ::::::::::::::::::::::::::::::::::::::::::::::::::::::::::::::::::::::::::::::::::::::::::::::::::::::

# RM_HELIX NESTED 15-16 195-196, nbp = 2 nbp_cov = 0
# pvals: 0.450971,0.484149
# aggregated NONE
NESTED  ::::::::::::::<<_______________________________________>>:::::::::::::::::::::::::::::::::::::::::::::
        ::::::::::::::::::::::::::::::::::::::::::::::::::::::::::::::::::::::::::::::::::::::::::::::::::::::

# RM_HELIX NESTED 3-12 199-208, nbp = 10 nbp_cov = 0
# pvals: 0.606154,0.720947,0.743972,0.624733,0.33376,0.779722,0.250349,0.628014,0.550844,0.631363
# aggregated NONE
NESTED  ::<<<<<<<<<<_______________________________________________>>>>>>>>>>:::::::::::::::::::::::::::::::::
        ::::::::::::::::::::::::::::::::::::::::::::::::::::::::::::::::::::::::::::::::::::::::::::::::::::::

# RM_HELIX NESTED 249-253 263-267, nbp = 5 nbp_cov = 0
# pvals: 0.61821,0.493205,0.465667,0.450971,0.450971
# aggregated NONE
NESTED  ::::::::::::::::::::::::::::::::::::::::::::::::::::::::::::::::::::::::::::::<<<<<_________>>>>>:::::
        ::::::::::::::::::::::::::::::::::::::::::::::::::::::::::::::::::::::::::::::::::::::::::::::::::::::

# RM_HELIX PK 17-21 256-260, nbp = 5 nbp_cov = 0
# pvals: 0.450971,0.526723,0.450971,0.46888,0.448146
# aggregated NONE
PK      ::::::::::::::::<<<<<________________________________________________________________>>>>>::::::::::::
        ::::::::::::::::::::::::::::::::::::::::::::::::::::::::::::::::::::::::::::::::::::::::::::::::::::::
```
