## Supplementary material for "All-at-once RNA folding with 3D motif prediction framed by evolutionary information": RF01750_ZMP-ZTP.power

```
# Power analysis of given structure 
#
# Powertype = SINGLE SUBSTITUTIONS
# covary  left_pos      right_pos    substitutions      power
#----------------------------------------------------------------
          3		208		150		1.00
          4		207		169		1.00
          5		206		160		1.00
          6		205		146		1.00
          7		204		136		1.00
          8		203		160		1.00
          9		202		164		1.00
          10		201		92		0.96
          11		200		87		0.95
          12		199		66		0.91
          15		196		0		0.00
          16		195		44		0.84
          17		260		0		0.00
          18		259		56		0.88
          19		258		0		0.00
          20		257		2		0.00
          21		256		147		1.00
          108		191		52		0.87
          109		190		20		0.59
          110		189		19		0.57
          111		188		0		0.00
          249		267		145		1.00
          250		266		130		1.00
          251		265		17		0.52
          252		264		16		0.50
          253		263		0		0.00
#
# BPAIRS 26
# avg substitutions per BP  76.1
# BPAIRS expected to covary 17.6 +/- 1.2
# BPAIRS observed to covary 0
#
```
