## Supplementary material for "All-at-once RNA folding with 3D motif prediction framed by evolutionary information": RF01750_ZMP-ZTP.surv

```
3.950000	0.0384615
2.100000	0.0769231
0.000000	0.115385
-0.050000	0.346154
-0.150000	0.384615
-0.300000	0.423077
-0.350000	0.461538
-0.600000	0.5
-0.750000	0.538462
-1.050000	0.576923
-1.300000	0.615385
-1.700000	0.653846
-1.900000	0.692308
-2.550000	0.730769
-2.750000	0.769231
-2.850000	0.807692
-2.900000	0.846154
-2.950000	0.884615
-4.400000	0.923077
-4.800000	0.961538
-5.450000	1
&
21.800000	0.000195122
20.300000	0.000390244
19.000000	0.000585366
17.550000	0.000780488
16.500000	0.00097561
15.600000	0.00117073
15.300000	0.00136585
14.900000	0.00156098
14.800000	0.0017561
14.650000	0.00214634
14.050000	0.00234146
13.650000	0.00253659
13.350000	0.00273171
13.200000	0.00292683
13.050000	0.00331707
12.950000	0.0035122
12.850000	0.00370732
12.750000	0.00390244
12.600000	0.00409756
12.450000	0.0044878
12.300000	0.00468293
12.200000	0.00507317
12.150000	0.00546341
12.050000	0.00565854
11.950000	0.00585366
11.700000	0.00604878
11.650000	0.0062439
11.500000	0.00643902
11.450000	0.00663415
11.350000	0.00682927
11.050000	0.00702439
11.000000	0.00721951
10.950000	0.00760976
10.900000	0.00780488
10.750000	0.00819512
10.700000	0.00878049
10.600000	0.00917073
10.550000	0.00956098
10.500000	0.00995122
10.450000	0.0101463
10.400000	0.0103415
10.350000	0.0105366
10.300000	0.0107317
10.250000	0.0109268
10.150000	0.011122
10.050000	0.0113171
10.000000	0.0117073
9.950000	0.0119024
9.900000	0.0120976
9.850000	0.0122927
9.700000	0.0126829
9.550000	0.0130732
9.500000	0.0136585
9.450000	0.0140488
9.400000	0.0142439
9.350000	0.0146341
9.300000	0.0148293
9.200000	0.0150244
9.100000	0.0152195
9.050000	0.0154146
9.000000	0.0158049
8.950000	0.0163902
8.850000	0.0169756
8.800000	0.0171707
8.750000	0.017561
8.700000	0.0179512
8.650000	0.0181463
8.550000	0.0183415
8.500000	0.0187317
8.450000	0.0189268
8.400000	0.019122
8.350000	0.0197073
8.300000	0.0200976
8.250000	0.0202927
8.200000	0.0216585
8.150000	0.0222439
8.100000	0.0232195
8.050000	0.0238049
8.000000	0.0241951
7.950000	0.0245854
7.900000	0.0247805
7.850000	0.0253659
7.800000	0.0257561
7.750000	0.0263415
7.700000	0.027122
7.650000	0.0277073
7.600000	0.0284878
7.550000	0.0292683
7.500000	0.0296585
7.450000	0.0298537
7.400000	0.0306341
7.350000	0.0308293
7.250000	0.0310244
7.200000	0.0316098
7.150000	0.0318049
7.100000	0.0321951
7.050000	0.0331707
7.000000	0.0341463
6.950000	0.0345366
6.900000	0.0349268
6.850000	0.0353171
6.800000	0.0357073
6.750000	0.0359024
6.700000	0.0372683
6.650000	0.0376585
6.600000	0.0386341
6.550000	0.0394146
6.500000	0.0403902
6.450000	0.0407805
6.400000	0.0417561
6.350000	0.0423415
6.300000	0.0435122
6.250000	0.0446829
6.200000	0.0454634
6.150000	0.0458537
6.100000	0.0474146
6.050000	0.0476098
6.000000	0.048
5.950000	0.0485854
5.900000	0.0491707
5.850000	0.0499512
5.800000	0.0509268
5.750000	0.0520976
5.700000	0.0532683
5.650000	0.054439
5.600000	0.0563902
5.550000	0.0567805
5.500000	0.0577561
5.450000	0.0583415
5.400000	0.0595122
5.350000	0.0610732
5.300000	0.0620488
5.250000	0.0632195
5.200000	0.0641951
5.150000	0.0647805
5.100000	0.0661463
5.050000	0.067122
5.000000	0.0684878
4.950000	0.070439
4.900000	0.0718049
4.850000	0.0731707
4.800000	0.073561
4.750000	0.0745366
4.700000	0.0762927
4.650000	0.0774634
4.600000	0.0786341
4.550000	0.0805854
4.500000	0.081561
4.450000	0.0825366
4.400000	0.0837073
4.350000	0.0852683
4.300000	0.0876098
4.250000	0.0891707
4.200000	0.0899512
4.150000	0.0917073
4.100000	0.0936585
4.050000	0.0950244
4.000000	0.0979512
3.950000	0.0987317
3.900000	0.0997073
3.850000	0.101073
3.800000	0.10322
3.750000	0.104976
3.700000	0.107122
3.650000	0.108683
3.600000	0.110244
3.550000	0.11122
3.500000	0.113171
3.450000	0.115707
3.400000	0.118829
3.350000	0.121171
3.300000	0.122732
3.250000	0.125463
3.200000	0.128195
3.150000	0.129951
3.100000	0.133073
3.050000	0.135415
3.000000	0.137171
2.950000	0.138537
2.900000	0.140293
2.850000	0.142634
2.800000	0.144
2.750000	0.146927
2.700000	0.147707
2.650000	0.149854
2.600000	0.152
2.550000	0.153366
2.500000	0.155707
2.450000	0.158829
2.400000	0.162537
2.350000	0.165268
2.300000	0.167415
2.250000	0.169756
2.200000	0.172293
2.150000	0.174439
2.100000	0.176976
2.050000	0.179512
2.000000	0.181854
1.950000	0.185171
1.900000	0.189268
1.850000	0.19161
1.800000	0.193951
1.750000	0.197463
1.700000	0.201171
1.650000	0.203512
1.600000	0.20722
1.550000	0.20878
1.500000	0.212488
1.450000	0.216
1.400000	0.219122
1.350000	0.221463
1.300000	0.22478
1.250000	0.227902
1.200000	0.231805
1.150000	0.235122
1.100000	0.24
1.050000	0.243317
1.000000	0.246634
0.950000	0.249951
0.900000	0.253854
0.850000	0.257561
0.800000	0.260488
0.750000	0.26361
0.700000	0.267512
0.650000	0.27161
0.600000	0.275122
0.550000	0.279024
0.500000	0.284098
0.450000	0.288
0.400000	0.290927
0.350000	0.297366
0.300000	0.301463
0.250000	0.309073
0.200000	0.313561
0.150000	0.326439
0.100000	0.336976
0.050000	0.375805
0.000000	0.434732
-0.050000	0.518829
-0.100000	0.565268
-0.150000	0.601756
-0.200000	0.605463
-0.250000	0.609561
-0.300000	0.61522
-0.350000	0.619902
-0.400000	0.624
-0.450000	0.629268
-0.500000	0.635122
-0.550000	0.641171
-0.600000	0.645854
-0.650000	0.649951
-0.700000	0.656
-0.750000	0.662049
-0.800000	0.667902
-0.850000	0.674927
-0.900000	0.680585
-0.950000	0.686439
-1.000000	0.692293
-1.050000	0.698537
-1.100000	0.703024
-1.150000	0.706341
-1.200000	0.71278
-1.250000	0.717463
-1.300000	0.721951
-1.350000	0.727415
-1.400000	0.73561
-1.450000	0.739902
-1.500000	0.74478
-1.550000	0.75161
-1.600000	0.755707
-1.650000	0.761951
-1.700000	0.765463
-1.750000	0.771317
-1.800000	0.775415
-1.850000	0.780293
-1.900000	0.785171
-1.950000	0.79161
-2.000000	0.795122
-2.050000	0.798439
-2.100000	0.801561
-2.150000	0.807024
-2.200000	0.809561
-2.250000	0.813073
-2.300000	0.816585
-2.350000	0.820878
-2.400000	0.82478
-2.450000	0.828878
-2.500000	0.83239
-2.550000	0.836683
-2.600000	0.840976
-2.650000	0.844878
-2.700000	0.848585
-2.750000	0.850341
-2.800000	0.854439
-2.850000	0.858341
-2.900000	0.861268
-2.950000	0.865366
-3.000000	0.868683
-3.050000	0.871024
-3.100000	0.873171
-3.150000	0.875317
-3.200000	0.87922
-3.250000	0.882732
-3.300000	0.885268
-3.350000	0.888
-3.400000	0.890537
-3.450000	0.892683
-3.500000	0.895024
-3.550000	0.897366
-3.600000	0.900098
-3.650000	0.903024
-3.700000	0.905561
-3.750000	0.907902
-3.800000	0.910439
-3.850000	0.911805
-3.900000	0.913951
-3.950000	0.916488
-4.000000	0.918829
-4.050000	0.920585
-4.100000	0.923512
-4.150000	0.924878
-4.200000	0.92722
-4.250000	0.929171
-4.300000	0.930732
-4.350000	0.932098
-4.400000	0.934439
-4.450000	0.936195
-4.500000	0.937366
-4.550000	0.939317
-4.600000	0.940683
-4.650000	0.942439
-4.700000	0.945171
-4.750000	0.945756
-4.800000	0.947512
-4.850000	0.948683
-4.900000	0.949659
-4.950000	0.950829
-5.000000	0.952585
-5.050000	0.953756
-5.100000	0.955512
-5.150000	0.956878
-5.200000	0.958049
-5.250000	0.958829
-5.300000	0.959415
-5.350000	0.960585
-5.400000	0.961366
-5.450000	0.962537
-5.500000	0.963707
-5.550000	0.965268
-5.600000	0.966244
-5.650000	0.96722
-5.700000	0.96878
-5.750000	0.970146
-5.800000	0.970732
-5.850000	0.972293
-5.900000	0.973268
-5.950000	0.974049
-6.000000	0.974634
-6.050000	0.975805
-6.100000	0.976585
-6.150000	0.978341
-6.200000	0.978927
-6.250000	0.979317
-6.300000	0.980098
-6.350000	0.981073
-6.400000	0.981463
-6.450000	0.981659
-6.500000	0.982829
-6.550000	0.983024
-6.600000	0.983415
-6.650000	0.983805
-6.700000	0.984195
-6.750000	0.98478
-6.800000	0.984976
-6.850000	0.985561
-6.900000	0.986341
-6.950000	0.986927
-7.000000	0.987317
-7.050000	0.988098
-7.100000	0.988293
-7.150000	0.988878
-7.200000	0.990244
-7.250000	0.990634
-7.300000	0.990829
-7.350000	0.991415
-7.400000	0.992195
-7.450000	0.99239
-7.550000	0.99278
-7.600000	0.993561
-7.650000	0.994341
-7.700000	0.994537
-7.750000	0.994732
-7.850000	0.994927
-7.900000	0.995122
-7.950000	0.995317
-8.000000	0.995707
-8.050000	0.996293
-8.150000	0.996488
-8.250000	0.996683
-8.300000	0.996878
-8.400000	0.997268
-8.450000	0.997463
-8.500000	0.997659
-8.700000	0.997854
-8.750000	0.998049
-8.800000	0.998439
-8.900000	0.998634
-9.050000	0.998829
-9.200000	0.999024
-9.350000	0.99922
-9.750000	0.999805
-9.800000	1
&
65.600000	9.70685e-06
55.650000	1.94137e-05
55.550000	2.91206e-05
51.950000	3.88274e-05
51.750000	4.85343e-05
51.400000	5.82411e-05
50.500000	6.7948e-05
50.350000	7.76548e-05
49.550000	8.73617e-05
48.100000	9.70685e-05
47.100000	0.000106775
46.750000	0.000116482
45.450000	0.000126189
44.200000	0.000135896
43.750000	0.000145603
43.650000	0.00015531
43.200000	0.000174723
43.050000	0.00018443
43.000000	0.000194137
42.400000	0.000203844
41.400000	0.000223258
41.350000	0.000232964
41.250000	0.000252378
41.000000	0.000262085
40.950000	0.000271792
40.800000	0.000281499
40.600000	0.000291206
40.150000	0.000300912
40.050000	0.000310619
39.900000	0.000320326
39.300000	0.000330033
39.250000	0.00033974
38.900000	0.000349447
38.400000	0.000359154
38.250000	0.00036886
38.200000	0.000378567
38.100000	0.000388274
37.900000	0.000397981
37.800000	0.000407688
37.450000	0.000417395
37.400000	0.000427102
37.250000	0.000446515
36.500000	0.000456222
36.400000	0.000465929
36.150000	0.000475636
36.100000	0.000504756
35.950000	0.00052417
35.850000	0.000533877
35.750000	0.000543584
35.600000	0.000553291
35.500000	0.000562997
35.450000	0.000572704
35.400000	0.000582411
35.350000	0.000601825
35.250000	0.000611532
35.100000	0.000630945
35.050000	0.000640652
34.900000	0.000650359
34.850000	0.000660066
34.800000	0.00067948
34.700000	0.000689187
34.550000	0.000698893
34.450000	0.000718307
34.400000	0.000728014
34.200000	0.000737721
34.000000	0.000757135
33.850000	0.000776548
33.750000	0.000795962
33.600000	0.000805669
33.450000	0.000815376
33.250000	0.000834789
33.200000	0.000844496
33.150000	0.000854203
33.100000	0.000883324
33.050000	0.000902737
32.950000	0.000922151
32.900000	0.000931858
32.800000	0.000951272
32.750000	0.000960978
32.700000	0.000970685
32.650000	0.000980392
32.600000	0.000990099
32.550000	0.00100951
32.500000	0.00101922
32.450000	0.00104834
32.400000	0.00106775
32.350000	0.00107746
32.250000	0.00108717
32.100000	0.00110658
32.050000	0.0011357
31.950000	0.00115512
31.900000	0.00116482
31.850000	0.00117453
31.750000	0.00120365
31.700000	0.00123277
31.650000	0.00126189
31.600000	0.0012716
31.550000	0.00129101
31.500000	0.00130072
31.450000	0.00131043
31.350000	0.00132984
31.250000	0.00133955
31.200000	0.00134925
31.150000	0.00135896
31.100000	0.00137837
31.050000	0.00138808
30.950000	0.00140749
30.900000	0.0014172
30.750000	0.00143661
30.700000	0.00147544
30.650000	0.00148515
30.600000	0.00149486
30.550000	0.00151427
30.500000	0.00153368
30.450000	0.0015531
30.350000	0.00157251
30.300000	0.00160163
30.250000	0.00161134
30.200000	0.00164046
30.150000	0.00165987
30.050000	0.00166958
30.000000	0.00168899
29.950000	0.00170841
29.900000	0.00171811
29.850000	0.00172782
29.750000	0.00174723
29.700000	0.00175694
29.600000	0.00176665
29.550000	0.00177635
29.500000	0.00179577
29.450000	0.00182489
29.400000	0.00186372
29.350000	0.00190254
29.300000	0.00192196
29.250000	0.00194137
29.200000	0.00195108
29.150000	0.00196078
29.100000	0.00197049
29.050000	0.0019802
29.000000	0.00201903
28.950000	0.00203844
28.900000	0.00204815
28.850000	0.00205785
28.800000	0.00208697
28.700000	0.00211609
28.650000	0.00214521
28.600000	0.00215492
28.550000	0.00217434
28.500000	0.00218404
28.450000	0.00219375
28.400000	0.00221316
28.350000	0.00222287
28.300000	0.00224228
28.250000	0.00225199
28.200000	0.0022617
28.100000	0.00230052
28.050000	0.00232964
28.000000	0.00233935
27.950000	0.00234906
27.900000	0.00239759
27.800000	0.00243642
27.750000	0.00245583
27.700000	0.00247525
27.650000	0.00248495
27.600000	0.00250437
27.550000	0.00252378
27.500000	0.0025432
27.450000	0.0025529
27.400000	0.00257232
27.350000	0.00260144
27.250000	0.00262085
27.200000	0.00264026
27.150000	0.00264997
27.100000	0.00266938
27.050000	0.0026888
27.000000	0.00272763
26.950000	0.00275675
26.850000	0.00277616
26.800000	0.00282469
26.750000	0.00286352
26.700000	0.00292176
26.650000	0.00295088
26.600000	0.0029703
26.550000	0.00299942
26.500000	0.00302854
26.450000	0.00304795
26.400000	0.00307707
26.350000	0.00310619
26.300000	0.00312561
26.250000	0.00320326
26.200000	0.00321297
26.150000	0.00323238
26.100000	0.0032615
26.050000	0.00333916
26.000000	0.00337798
25.950000	0.00342652
25.900000	0.00347505
25.850000	0.00351388
25.800000	0.003543
25.750000	0.00360124
25.700000	0.00364007
25.650000	0.00369831
25.600000	0.00374685
25.550000	0.00378567
25.500000	0.00381479
25.450000	0.00386333
25.400000	0.00392157
25.350000	0.00394098
25.300000	0.0039701
25.250000	0.00400893
25.200000	0.00403805
25.150000	0.00408659
25.100000	0.00413512
25.050000	0.00416424
25.000000	0.00422248
24.950000	0.00427102
24.900000	0.00434867
24.850000	0.00436808
24.800000	0.00437779
24.750000	0.00445545
24.700000	0.00450398
24.650000	0.00452339
24.600000	0.00456222
24.550000	0.00460105
24.500000	0.00463988
24.450000	0.004669
24.400000	0.00475636
24.350000	0.00484372
24.300000	0.00490196
24.250000	0.00492137
24.200000	0.0049602
24.150000	0.00497962
24.100000	0.00499903
24.050000	0.00505727
24.000000	0.00512522
23.950000	0.00514463
23.900000	0.00519317
23.850000	0.00525141
23.800000	0.00529994
23.750000	0.00542613
23.700000	0.00545525
23.650000	0.00553291
23.600000	0.00561056
23.550000	0.00562997
23.500000	0.00567851
23.450000	0.00577558
23.400000	0.00586294
23.350000	0.00590177
23.300000	0.00596971
23.250000	0.00606678
23.200000	0.00614444
23.150000	0.00619297
23.100000	0.00625121
23.050000	0.00632887
23.000000	0.00639682
22.950000	0.00644535
22.900000	0.00649388
22.850000	0.00652301
22.800000	0.00663949
22.750000	0.00672685
22.700000	0.00678509
22.650000	0.00692099
22.600000	0.00697923
22.550000	0.00704718
22.500000	0.007086
22.450000	0.00714424
22.400000	0.00717336
22.350000	0.00723161
22.300000	0.00734809
22.250000	0.00740633
22.200000	0.00749369
22.150000	0.0075034
22.100000	0.00759076
22.050000	0.00765871
22.000000	0.00775578
21.950000	0.00784314
21.900000	0.00796933
21.850000	0.00806639
21.800000	0.00818288
21.750000	0.00827024
21.700000	0.00833819
21.650000	0.00841584
21.600000	0.00851291
21.550000	0.00860998
21.500000	0.0086391
21.450000	0.00869734
21.400000	0.00884294
21.350000	0.00894001
21.300000	0.00900796
21.250000	0.00909532
21.200000	0.00922151
21.150000	0.00930887
21.100000	0.00940594
21.050000	0.00952242
21.000000	0.00964861
20.950000	0.00980392
20.900000	0.0099107
20.850000	0.0100078
20.800000	0.0102019
20.750000	0.0102893
20.700000	0.0104543
20.650000	0.0105805
20.600000	0.0107455
20.550000	0.0108814
20.500000	0.0109882
20.450000	0.0110852
20.400000	0.0112017
20.350000	0.0112599
20.300000	0.0114153
20.250000	0.0115512
20.200000	0.0116676
20.150000	0.011755
20.100000	0.0119297
20.050000	0.0120462
20.000000	0.0121433
19.950000	0.0122598
19.900000	0.0124054
19.850000	0.012483
19.800000	0.0125898
19.750000	0.0126869
19.700000	0.0127839
19.650000	0.0128713
19.600000	0.0129975
19.550000	0.0132207
19.500000	0.0133469
19.450000	0.0135605
19.400000	0.0136478
19.350000	0.0138517
19.300000	0.013939
19.250000	0.0140944
19.200000	0.0141914
19.150000	0.0143661
19.100000	0.0145506
19.050000	0.0147447
19.000000	0.0149388
18.950000	0.015065
18.900000	0.0152106
18.850000	0.0153659
18.800000	0.0155601
18.750000	0.0157251
18.700000	0.0159289
18.650000	0.0161619
18.600000	0.0162978
18.550000	0.0164531
18.500000	0.016657
18.450000	0.0168608
18.400000	0.0169676
18.350000	0.0171326
18.300000	0.0173364
18.250000	0.017482
18.200000	0.0175985
18.150000	0.0177441
18.100000	0.0179674
18.050000	0.0181324
18.000000	0.0183557
17.950000	0.0186177
17.900000	0.0188216
17.850000	0.0190351
17.800000	0.019239
17.750000	0.019404
17.700000	0.0195787
17.650000	0.0197729
17.600000	0.0200349
17.550000	0.0202582
17.500000	0.0204815
17.450000	0.020695
17.400000	0.0209086
17.350000	0.0210639
17.300000	0.0212774
17.250000	0.021588
17.200000	0.0217822
17.150000	0.021986
17.100000	0.0222287
17.050000	0.022452
17.000000	0.0226461
16.950000	0.0229179
16.900000	0.0230344
16.850000	0.0231897
16.800000	0.0234421
16.750000	0.0237333
16.700000	0.0239953
16.650000	0.0242089
16.600000	0.0244419
16.550000	0.0247039
16.500000	0.0249854
16.450000	0.0252864
16.400000	0.0256358
16.350000	0.0258396
16.300000	0.0260435
16.250000	0.0262473
16.200000	0.02649
16.150000	0.0267327
16.100000	0.0269753
16.050000	0.0271695
16.000000	0.0274704
15.950000	0.0276742
15.900000	0.0279266
15.850000	0.0281887
15.800000	0.0284411
15.750000	0.0287129
15.700000	0.0289652
15.650000	0.0292662
15.600000	0.0296059
15.550000	0.0300136
15.500000	0.0303242
15.450000	0.030596
15.400000	0.0308872
15.350000	0.0310328
15.300000	0.0313337
15.250000	0.031654
15.200000	0.0319258
15.150000	0.0322462
15.100000	0.0325762
15.050000	0.0329354
15.000000	0.0332848
14.950000	0.0337313
14.900000	0.0340322
14.850000	0.0344108
14.800000	0.0346826
14.750000	0.0349738
14.700000	0.0352553
14.650000	0.035595
14.600000	0.0358862
14.550000	0.0363328
14.500000	0.0366725
14.450000	0.0370996
14.400000	0.0374296
14.350000	0.0377305
14.300000	0.0381479
14.250000	0.0385653
14.200000	0.0389536
14.150000	0.0393128
14.100000	0.0396234
14.050000	0.0400408
14.000000	0.0403902
13.950000	0.0406717
13.900000	0.0411085
13.850000	0.0414288
13.800000	0.0416909
13.750000	0.0420404
13.700000	0.0426034
13.650000	0.0429722
13.600000	0.0432926
13.550000	0.0436808
13.500000	0.0441176
13.450000	0.0444768
13.400000	0.0448651
13.350000	0.0453407
13.300000	0.045661
13.250000	0.0460687
13.200000	0.0466123
13.150000	0.0471753
13.100000	0.0476606
13.050000	0.047981
13.000000	0.0485246
12.950000	0.049039
12.900000	0.0495244
12.850000	0.0499806
12.800000	0.0504368
12.750000	0.0509416
12.700000	0.0513687
12.650000	0.0518831
12.600000	0.052485
12.550000	0.0529315
12.500000	0.0535333
12.450000	0.0539604
12.400000	0.054504
12.350000	0.0549602
12.300000	0.0555135
12.250000	0.0561056
12.200000	0.0566395
12.150000	0.0572316
12.100000	0.0577169
12.050000	0.0582217
12.000000	0.0586682
11.950000	0.0592118
11.900000	0.0597845
11.850000	0.0603863
11.800000	0.0609687
11.750000	0.0615512
11.700000	0.062085
11.650000	0.062648
11.600000	0.063444
11.550000	0.0641041
11.500000	0.0645117
11.450000	0.0651718
11.400000	0.0658222
11.350000	0.0665211
11.300000	0.0670646
11.250000	0.0676179
11.200000	0.068278
11.150000	0.0689672
11.100000	0.0695593
11.050000	0.0702582
11.000000	0.0708018
10.950000	0.0713939
10.900000	0.0721316
10.850000	0.0728985
10.800000	0.0734906
10.750000	0.0740924
10.700000	0.0746845
10.650000	0.0752961
10.600000	0.0761308
10.550000	0.0768394
10.500000	0.0775578
10.450000	0.0782275
10.400000	0.0791011
10.350000	0.0797127
10.300000	0.080363
10.250000	0.0811008
10.200000	0.0818967
10.150000	0.0827703
10.100000	0.0835663
10.050000	0.0844884
10.000000	0.0851485
9.950000	0.0859154
9.900000	0.0866919
9.850000	0.0874976
9.800000	0.0884683
9.750000	0.089303
9.700000	0.0902155
9.650000	0.0911085
9.600000	0.0921569
9.550000	0.0931664
9.500000	0.0938459
9.450000	0.0947583
9.400000	0.095661
9.350000	0.0967482
9.300000	0.0977868
9.250000	0.0986022
9.200000	0.09967
9.150000	0.100709
9.100000	0.101524
9.050000	0.102514
9.000000	0.103378
8.950000	0.104455
8.900000	0.105484
8.850000	0.106387
8.800000	0.107406
8.750000	0.108367
8.700000	0.109299
8.650000	0.110124
8.600000	0.110998
8.550000	0.112114
8.500000	0.11291
8.450000	0.113803
8.400000	0.11491
8.350000	0.116055
8.300000	0.117016
8.250000	0.11787
8.200000	0.11889
8.150000	0.120132
8.100000	0.121404
8.050000	0.122568
8.000000	0.123656
7.950000	0.12452
7.900000	0.125548
7.850000	0.126801
7.800000	0.12783
7.750000	0.128907
7.700000	0.130023
7.650000	0.131373
7.600000	0.132489
7.550000	0.133634
7.500000	0.134838
7.450000	0.136129
7.400000	0.137566
7.350000	0.138769
7.300000	0.140109
7.250000	0.14139
7.200000	0.142759
7.150000	0.143933
7.100000	0.145282
7.050000	0.146399
7.000000	0.147748
6.950000	0.149126
6.900000	0.150427
6.850000	0.151738
6.800000	0.153223
6.750000	0.154582
6.700000	0.156009
6.650000	0.157426
6.600000	0.158833
6.550000	0.16026
6.500000	0.1616
6.450000	0.163065
6.400000	0.16456
6.350000	0.165968
6.300000	0.167424
6.250000	0.168831
6.200000	0.170278
6.150000	0.171957
6.100000	0.173656
6.050000	0.174995
6.000000	0.176558
5.950000	0.178072
5.900000	0.179596
5.850000	0.18112
5.800000	0.182799
5.750000	0.184469
5.700000	0.186003
5.650000	0.187633
5.600000	0.189235
5.550000	0.190837
5.500000	0.192603
5.450000	0.194487
5.400000	0.195884
5.350000	0.197709
5.300000	0.199204
5.250000	0.200709
5.200000	0.202446
5.150000	0.204397
5.100000	0.206203
5.050000	0.208008
5.000000	0.209882
4.950000	0.211541
4.900000	0.213298
4.850000	0.215017
4.800000	0.216832
4.750000	0.218987
4.700000	0.220646
4.650000	0.22251
4.600000	0.224422
4.550000	0.226179
4.500000	0.228412
4.450000	0.230518
4.400000	0.232557
4.350000	0.234197
4.300000	0.236372
4.250000	0.2384
4.200000	0.240507
4.150000	0.242419
4.100000	0.24436
4.050000	0.246273
4.000000	0.248282
3.950000	0.250349
3.900000	0.252242
3.850000	0.254339
3.800000	0.256309
3.750000	0.258358
3.700000	0.260474
3.650000	0.262483
3.600000	0.264473
3.550000	0.266385
3.500000	0.268618
3.450000	0.270811
3.400000	0.273141
3.350000	0.275228
3.300000	0.277577
3.250000	0.279907
3.200000	0.282081
3.150000	0.284217
3.100000	0.286672
3.050000	0.289138
3.000000	0.291118
2.950000	0.293331
2.900000	0.295865
2.850000	0.298068
2.800000	0.300262
2.750000	0.302699
2.700000	0.304873
2.650000	0.307008
2.600000	0.30926
2.550000	0.311609
2.500000	0.313891
2.450000	0.316055
2.400000	0.318511
2.350000	0.321083
2.300000	0.323714
2.250000	0.326238
2.200000	0.328732
2.150000	0.331295
2.100000	0.33376
2.050000	0.336333
2.000000	0.339002
1.950000	0.341798
1.900000	0.344263
1.850000	0.346768
1.800000	0.349476
1.750000	0.35199
1.700000	0.354358
1.650000	0.356921
1.600000	0.359532
1.550000	0.361813
1.500000	0.36424
1.450000	0.366832
1.400000	0.369491
1.350000	0.372122
1.300000	0.374985
1.250000	0.377703
1.200000	0.380315
1.150000	0.382964
1.100000	0.385925
1.050000	0.388371
1.000000	0.391332
0.950000	0.393797
0.900000	0.39637
0.850000	0.398893
0.800000	0.401602
0.750000	0.404417
0.700000	0.407358
0.650000	0.41027
0.600000	0.413289
0.550000	0.41623
0.500000	0.419161
0.450000	0.422103
0.400000	0.42484
0.350000	0.427781
0.300000	0.430693
0.250000	0.433625
0.200000	0.43643
0.150000	0.439507
0.100000	0.442332
0.050000	0.445059
0.000000	0.448146
-0.050000	0.450971
-0.100000	0.454222
-0.150000	0.457076
-0.200000	0.460105
-0.250000	0.462842
-0.300000	0.465667
-0.350000	0.46888
-0.400000	0.472054
-0.450000	0.475228
-0.500000	0.478179
-0.550000	0.481169
-0.600000	0.484149
-0.650000	0.487032
-0.700000	0.490293
-0.750000	0.493205
-0.800000	0.496428
-0.850000	0.499592
-0.900000	0.50233
-0.950000	0.505649
-1.000000	0.508775
-1.050000	0.511755
-1.100000	0.514822
-1.150000	0.517666
-1.200000	0.520705
-1.250000	0.523704
-1.300000	0.526723
-1.350000	0.529538
-1.400000	0.532508
-1.450000	0.535673
-1.500000	0.538546
-1.550000	0.541526
-1.600000	0.544749
-1.650000	0.547942
-1.700000	0.550844
-1.750000	0.554213
-1.800000	0.557105
-1.850000	0.560124
-1.900000	0.563386
-1.950000	0.566725
-2.000000	0.569957
-2.050000	0.573384
-2.100000	0.576839
-2.150000	0.580198
-2.200000	0.583246
-2.250000	0.586362
-2.300000	0.589643
-2.350000	0.592895
-2.400000	0.59604
-2.450000	0.59935
-2.500000	0.602864
-2.550000	0.606154
-2.600000	0.608726
-2.650000	0.611852
-2.700000	0.615017
-2.750000	0.61821
-2.800000	0.621442
-2.850000	0.624733
-2.900000	0.628014
-2.950000	0.631363
-3.000000	0.634498
-3.050000	0.637721
-3.100000	0.640837
-3.150000	0.644186
-3.200000	0.647059
-3.250000	0.649932
-3.300000	0.653164
-3.350000	0.656484
-3.400000	0.6596
-3.450000	0.663075
-3.500000	0.666055
-3.550000	0.66888
-3.600000	0.671637
-3.650000	0.67485
-3.700000	0.677888
-3.750000	0.681004
-3.800000	0.684158
-3.850000	0.687255
-3.900000	0.690264
-3.950000	0.693661
-4.000000	0.696661
-4.050000	0.699612
-4.100000	0.702776
-4.150000	0.705562
-4.200000	0.708513
-4.250000	0.711658
-4.300000	0.714696
-4.350000	0.717919
-4.400000	0.720947
-4.450000	0.723986
-4.500000	0.72681
-4.550000	0.72979
-4.600000	0.732809
-4.650000	0.735576
-4.700000	0.738284
-4.750000	0.740905
-4.800000	0.743972
-4.850000	0.746671
-4.900000	0.749272
-4.950000	0.751747
-5.000000	0.754659
-5.050000	0.757523
-5.100000	0.760202
-5.150000	0.762997
-5.200000	0.765667
-5.250000	0.768501
-5.300000	0.771374
-5.350000	0.774228
-5.400000	0.777218
-5.450000	0.779722
-5.500000	0.782479
-5.550000	0.785391
-5.600000	0.788022
-5.650000	0.790944
-5.700000	0.793419
-5.750000	0.796059
-5.800000	0.798544
-5.850000	0.800971
-5.900000	0.803708
-5.950000	0.80629
-6.000000	0.808843
-6.050000	0.811318
-6.100000	0.813813
-6.150000	0.816104
-6.200000	0.818511
-6.250000	0.820792
-6.300000	0.823491
-6.350000	0.825908
-6.400000	0.828198
-6.450000	0.830256
-6.500000	0.833042
-6.550000	0.835469
-6.600000	0.837643
-6.650000	0.840109
-6.700000	0.842176
-6.750000	0.844613
-6.800000	0.846826
-6.850000	0.849058
-6.900000	0.851019
-6.950000	0.853174
-7.000000	0.855164
-7.050000	0.857358
-7.100000	0.859872
-7.150000	0.862066
-7.200000	0.864114
-7.250000	0.866288
-7.300000	0.868327
-7.350000	0.870394
-7.400000	0.872452
-7.450000	0.874597
-7.500000	0.876509
-7.550000	0.878596
-7.600000	0.880441
-7.650000	0.882314
-7.700000	0.884042
-7.750000	0.885896
-7.800000	0.887934
-7.850000	0.889885
-7.900000	0.891701
-7.950000	0.893545
-8.000000	0.89536
-8.050000	0.897204
-8.100000	0.899156
-8.150000	0.900844
-8.200000	0.902747
-8.250000	0.904261
-8.300000	0.905911
-8.350000	0.9076
-8.400000	0.909289
-8.450000	0.910988
-8.500000	0.91259
-8.550000	0.914269
-8.600000	0.915774
-8.650000	0.917356
-8.700000	0.918987
-8.750000	0.920462
-8.800000	0.922103
-8.850000	0.923549
-8.900000	0.924879
-8.950000	0.926296
-9.000000	0.927907
-9.050000	0.929315
-9.100000	0.930625
-9.150000	0.931974
-9.200000	0.933333
-9.250000	0.934586
-9.300000	0.935721
-9.350000	0.936973
-9.400000	0.938323
-9.450000	0.93942
-9.500000	0.940856
-9.550000	0.942167
-9.600000	0.943399
-9.650000	0.944622
-9.700000	0.945787
-9.750000	0.94702
-9.800000	0.948282
-9.850000	0.949253
-9.900000	0.950369
-9.950000	1
&
141.650000	7.05478e-12
141.600000	7.11755e-12
141.550000	7.18089e-12
141.500000	7.24478e-12
141.450000	7.30924e-12
141.400000	7.37428e-12
141.350000	7.43989e-12
141.300000	7.50609e-12
141.250000	7.57288e-12
141.200000	7.64026e-12
141.150000	7.70824e-12
141.100000	7.77682e-12
141.050000	7.84602e-12
141.000000	7.91583e-12
140.950000	7.98625e-12
140.900000	8.05731e-12
140.850000	8.129e-12
140.800000	8.20132e-12
140.750000	8.27429e-12
140.700000	8.34791e-12
140.650000	8.42218e-12
140.600000	8.49711e-12
140.550000	8.57271e-12
140.500000	8.64898e-12
140.450000	8.72593e-12
140.400000	8.80356e-12
140.350000	8.88188e-12
140.300000	8.9609e-12
140.250000	9.04062e-12
140.200000	9.12105e-12
140.150000	9.2022e-12
140.100000	9.28406e-12
140.050000	9.36666e-12
140.000000	9.44999e-12
139.950000	9.53406e-12
139.900000	9.61887e-12
139.850000	9.70444e-12
139.800000	9.79077e-12
139.750000	9.87787e-12
139.700000	9.96575e-12
139.650000	1.00544e-11
139.600000	1.01438e-11
139.550000	1.02341e-11
139.500000	1.03251e-11
139.450000	1.0417e-11
139.400000	1.05096e-11
139.350000	1.06031e-11
139.300000	1.06974e-11
139.250000	1.07926e-11
139.200000	1.08886e-11
139.150000	1.09855e-11
139.100000	1.10832e-11
139.050000	1.11818e-11
139.000000	1.12812e-11
138.950000	1.13816e-11
138.900000	1.14828e-11
138.850000	1.1585e-11
138.800000	1.1688e-11
138.750000	1.1792e-11
138.700000	1.18969e-11
138.650000	1.20027e-11
138.600000	1.21094e-11
138.550000	1.22172e-11
138.500000	1.23258e-11
138.450000	1.24355e-11
138.400000	1.25461e-11
138.350000	1.26577e-11
138.300000	1.27702e-11
138.250000	1.28838e-11
138.200000	1.29984e-11
138.150000	1.3114e-11
138.100000	1.32307e-11
138.050000	1.33483e-11
138.000000	1.34671e-11
137.950000	1.35868e-11
137.900000	1.37077e-11
137.850000	1.38296e-11
137.800000	1.39526e-11
137.750000	1.40767e-11
137.700000	1.42019e-11
137.650000	1.43282e-11
137.600000	1.44556e-11
137.550000	1.45842e-11
137.500000	1.47139e-11
137.450000	1.48447e-11
137.400000	1.49768e-11
137.350000	1.511e-11
137.300000	1.52443e-11
137.250000	1.53799e-11
137.200000	1.55167e-11
137.150000	1.56547e-11
137.100000	1.57939e-11
137.050000	1.59343e-11
137.000000	1.6076e-11
136.950000	1.6219e-11
136.900000	1.63632e-11
136.850000	1.65088e-11
136.800000	1.66556e-11
136.750000	1.68037e-11
136.700000	1.69531e-11
136.650000	1.71039e-11
136.600000	1.7256e-11
136.550000	1.74094e-11
136.500000	1.75642e-11
136.450000	1.77204e-11
136.400000	1.7878e-11
136.350000	1.8037e-11
136.300000	1.81973e-11
136.250000	1.83592e-11
136.200000	1.85224e-11
136.150000	1.86871e-11
136.100000	1.88533e-11
136.050000	1.90209e-11
136.000000	1.919e-11
135.950000	1.93607e-11
135.900000	1.95328e-11
135.850000	1.97065e-11
135.800000	1.98817e-11
135.750000	2.00585e-11
135.700000	2.02368e-11
135.650000	2.04168e-11
135.600000	2.05983e-11
135.550000	2.07815e-11
135.500000	2.09662e-11
135.450000	2.11526e-11
135.400000	2.13407e-11
135.350000	2.15305e-11
135.300000	2.17219e-11
135.250000	2.1915e-11
135.200000	2.21099e-11
135.150000	2.23064e-11
135.100000	2.25047e-11
135.050000	2.27048e-11
135.000000	2.29067e-11
134.950000	2.31103e-11
134.900000	2.33158e-11
134.850000	2.35231e-11
134.800000	2.37322e-11
134.750000	2.39432e-11
134.700000	2.41561e-11
134.650000	2.43708e-11
134.600000	2.45875e-11
134.550000	2.48061e-11
134.500000	2.50266e-11
134.450000	2.52491e-11
134.400000	2.54735e-11
134.350000	2.57e-11
134.300000	2.59285e-11
134.250000	2.6159e-11
134.200000	2.63915e-11
134.150000	2.66261e-11
134.100000	2.68628e-11
134.050000	2.71016e-11
134.000000	2.73425e-11
133.950000	2.75856e-11
133.900000	2.78308e-11
133.850000	2.80782e-11
133.800000	2.83278e-11
133.750000	2.85796e-11
133.700000	2.88336e-11
133.650000	2.90899e-11
133.600000	2.93485e-11
133.550000	2.96094e-11
133.500000	2.98726e-11
133.450000	3.01381e-11
133.400000	3.0406e-11
133.350000	3.06763e-11
133.300000	3.09489e-11
133.250000	3.1224e-11
133.200000	3.15016e-11
133.150000	3.17815e-11
133.100000	3.2064e-11
133.050000	3.2349e-11
133.000000	3.26365e-11
132.950000	3.29266e-11
132.900000	3.32193e-11
132.850000	3.35145e-11
132.800000	3.38124e-11
132.750000	3.41129e-11
132.700000	3.44161e-11
132.650000	3.4722e-11
132.600000	3.50306e-11
132.550000	3.53419e-11
132.500000	3.5656e-11
132.450000	3.59729e-11
132.400000	3.62926e-11
132.350000	3.66152e-11
132.300000	3.69406e-11
132.250000	3.72689e-11
132.200000	3.76001e-11
132.150000	3.79343e-11
132.100000	3.82714e-11
132.050000	3.86115e-11
132.000000	3.89546e-11
131.950000	3.93008e-11
131.900000	3.96501e-11
131.850000	4.00025e-11
131.800000	4.03579e-11
131.750000	4.07166e-11
131.700000	4.10784e-11
131.650000	4.14435e-11
131.600000	4.18117e-11
131.550000	4.21833e-11
131.500000	4.25582e-11
131.450000	4.29363e-11
131.400000	4.33179e-11
131.350000	4.37028e-11
131.300000	4.40911e-11
131.250000	4.44829e-11
131.200000	4.48782e-11
131.150000	4.5277e-11
131.100000	4.56793e-11
131.050000	4.60852e-11
131.000000	4.64947e-11
130.950000	4.69078e-11
130.900000	4.73246e-11
130.850000	4.77451e-11
130.800000	4.81694e-11
130.750000	4.85974e-11
130.700000	4.90292e-11
130.650000	4.94648e-11
130.600000	4.99043e-11
130.550000	5.03477e-11
130.500000	5.07951e-11
130.450000	5.12464e-11
130.400000	5.17017e-11
130.350000	5.2161e-11
130.300000	5.26245e-11
130.250000	5.3092e-11
130.200000	5.35637e-11
130.150000	5.40396e-11
130.100000	5.45197e-11
130.050000	5.50041e-11
130.000000	5.54928e-11
129.950000	5.59858e-11
129.900000	5.64832e-11
129.850000	5.6985e-11
129.800000	5.74913e-11
129.750000	5.8002e-11
129.700000	5.85173e-11
129.650000	5.90372e-11
129.600000	5.95616e-11
129.550000	6.00908e-11
129.500000	6.06246e-11
129.450000	6.11632e-11
129.400000	6.17065e-11
129.350000	6.22547e-11
129.300000	6.28077e-11
129.250000	6.33657e-11
129.200000	6.39286e-11
129.150000	6.44964e-11
129.100000	6.50694e-11
129.050000	6.56474e-11
129.000000	6.62305e-11
128.950000	6.68189e-11
128.900000	6.74124e-11
128.850000	6.80112e-11
128.800000	6.86154e-11
128.750000	6.92248e-11
128.700000	6.98397e-11
128.650000	7.04601e-11
128.600000	7.1086e-11
128.550000	7.17174e-11
128.500000	7.23544e-11
128.450000	7.29971e-11
128.400000	7.36454e-11
128.350000	7.42996e-11
128.300000	7.49595e-11
128.250000	7.56253e-11
128.200000	7.6297e-11
128.150000	7.69747e-11
128.100000	7.76583e-11
128.050000	7.83481e-11
128.000000	7.90439e-11
127.950000	7.9746e-11
127.900000	8.04542e-11
127.850000	8.11688e-11
127.800000	8.18897e-11
127.750000	8.2617e-11
127.700000	8.33507e-11
127.650000	8.4091e-11
127.600000	8.48378e-11
127.550000	8.55912e-11
127.500000	8.63514e-11
127.450000	8.71182e-11
127.400000	8.78919e-11
127.350000	8.86725e-11
127.300000	8.946e-11
127.250000	9.02544e-11
127.200000	9.10559e-11
127.150000	9.18645e-11
127.100000	9.26803e-11
127.050000	9.35034e-11
127.000000	9.43337e-11
126.950000	9.51714e-11
126.900000	9.60166e-11
126.850000	9.68692e-11
126.800000	9.77294e-11
126.750000	9.85972e-11
126.700000	9.94727e-11
126.650000	1.00356e-10
126.600000	1.01247e-10
126.550000	1.02146e-10
126.500000	1.03053e-10
126.450000	1.03968e-10
126.400000	1.04891e-10
126.350000	1.05823e-10
126.300000	1.06762e-10
126.250000	1.0771e-10
126.200000	1.08667e-10
126.150000	1.09632e-10
126.100000	1.10605e-10
126.050000	1.11587e-10
126.000000	1.12578e-10
125.950000	1.13577e-10
125.900000	1.14586e-10
125.850000	1.15603e-10
125.800000	1.1663e-10
125.750000	1.17665e-10
125.700000	1.1871e-10
125.650000	1.19764e-10
125.600000	1.20827e-10
125.550000	1.219e-10
125.500000	1.22982e-10
125.450000	1.24074e-10
125.400000	1.25175e-10
125.350000	1.26287e-10
125.300000	1.27408e-10
125.250000	1.28539e-10
125.200000	1.2968e-10
125.150000	1.30831e-10
125.100000	1.31993e-10
125.050000	1.33165e-10
125.000000	1.34347e-10
124.950000	1.35539e-10
124.900000	1.36743e-10
124.850000	1.37957e-10
124.800000	1.39181e-10
124.750000	1.40417e-10
124.700000	1.41663e-10
124.650000	1.42921e-10
124.600000	1.44189e-10
124.550000	1.45469e-10
124.500000	1.46761e-10
124.450000	1.48063e-10
124.400000	1.49378e-10
124.350000	1.50704e-10
124.300000	1.52041e-10
124.250000	1.53391e-10
124.200000	1.54752e-10
124.150000	1.56126e-10
124.100000	1.57512e-10
124.050000	1.5891e-10
124.000000	1.6032e-10
123.950000	1.61743e-10
123.900000	1.63179e-10
123.850000	1.64627e-10
123.800000	1.66089e-10
123.750000	1.67563e-10
123.700000	1.6905e-10
123.650000	1.7055e-10
123.600000	1.72064e-10
123.550000	1.73591e-10
123.500000	1.75132e-10
123.450000	1.76686e-10
123.400000	1.78254e-10
123.350000	1.79836e-10
123.300000	1.81432e-10
123.250000	1.83042e-10
123.200000	1.84667e-10
123.150000	1.86306e-10
123.100000	1.87959e-10
123.050000	1.89627e-10
123.000000	1.9131e-10
122.950000	1.93008e-10
122.900000	1.9472e-10
122.850000	1.96448e-10
122.800000	1.98192e-10
122.750000	1.99951e-10
122.700000	2.01725e-10
122.650000	2.03515e-10
122.600000	2.05321e-10
122.550000	2.07143e-10
122.500000	2.08981e-10
122.450000	2.10835e-10
122.400000	2.12706e-10
122.350000	2.14594e-10
122.300000	2.16498e-10
122.250000	2.18419e-10
122.200000	2.20357e-10
122.150000	2.22312e-10
122.100000	2.24285e-10
122.050000	2.26275e-10
122.000000	2.28283e-10
121.950000	2.30308e-10
121.900000	2.32352e-10
121.850000	2.34413e-10
121.800000	2.36493e-10
121.750000	2.38591e-10
121.700000	2.40708e-10
121.650000	2.42844e-10
121.600000	2.44999e-10
121.550000	2.47172e-10
121.500000	2.49365e-10
121.450000	2.51578e-10
121.400000	2.5381e-10
121.350000	2.56061e-10
121.300000	2.58333e-10
121.250000	2.60625e-10
121.200000	2.62937e-10
121.150000	2.6527e-10
121.100000	2.67623e-10
121.050000	2.69997e-10
121.000000	2.72393e-10
120.950000	2.74809e-10
120.900000	2.77247e-10
120.850000	2.79706e-10
120.800000	2.82188e-10
120.750000	2.84691e-10
120.700000	2.87216e-10
120.650000	2.89764e-10
120.600000	2.92335e-10
120.550000	2.94928e-10
120.500000	2.97544e-10
120.450000	3.00183e-10
120.400000	3.02846e-10
120.350000	3.05532e-10
120.300000	3.08242e-10
120.250000	3.10977e-10
120.200000	3.13735e-10
120.150000	3.16518e-10
120.100000	3.19325e-10
120.050000	3.22158e-10
120.000000	3.25015e-10
119.950000	3.27898e-10
119.900000	3.30806e-10
119.850000	3.3374e-10
119.800000	3.367e-10
119.750000	3.39687e-10
119.700000	3.42699e-10
119.650000	3.45739e-10
119.600000	3.48805e-10
119.550000	3.51899e-10
119.500000	3.5502e-10
119.450000	3.58168e-10
119.400000	3.61345e-10
119.350000	3.6455e-10
119.300000	3.67783e-10
119.250000	3.71044e-10
119.200000	3.74335e-10
119.150000	3.77655e-10
119.100000	3.81004e-10
119.050000	3.84382e-10
119.000000	3.87791e-10
118.950000	3.9123e-10
118.900000	3.947e-10
118.850000	3.982e-10
118.800000	4.01731e-10
118.750000	4.05293e-10
118.700000	4.08887e-10
118.650000	4.12513e-10
118.600000	4.16171e-10
118.550000	4.19861e-10
118.500000	4.23584e-10
118.450000	4.2734e-10
118.400000	4.3113e-10
118.350000	4.34952e-10
118.300000	4.38809e-10
118.250000	4.427e-10
118.200000	4.46625e-10
118.150000	4.50585e-10
118.100000	4.5458e-10
118.050000	4.58611e-10
118.000000	4.62677e-10
117.950000	4.66779e-10
117.900000	4.70918e-10
117.850000	4.75093e-10
117.800000	4.79305e-10
117.750000	4.83555e-10
117.700000	4.87842e-10
117.650000	4.92167e-10
117.600000	4.96531e-10
117.550000	5.00933e-10
117.500000	5.05374e-10
117.450000	5.09854e-10
117.400000	5.14374e-10
117.350000	5.18934e-10
117.300000	5.23535e-10
117.250000	5.28176e-10
117.200000	5.32858e-10
117.150000	5.37582e-10
117.100000	5.42347e-10
117.050000	5.47155e-10
117.000000	5.52006e-10
116.950000	5.56899e-10
116.900000	5.61835e-10
116.850000	5.66816e-10
116.800000	5.7184e-10
116.750000	5.76909e-10
116.700000	5.82023e-10
116.650000	5.87182e-10
116.600000	5.92387e-10
116.550000	5.97638e-10
116.500000	6.02935e-10
116.450000	6.08279e-10
116.400000	6.13671e-10
116.350000	6.1911e-10
116.300000	6.24598e-10
116.250000	6.30134e-10
116.200000	6.35719e-10
116.150000	6.41353e-10
116.100000	6.47038e-10
116.050000	6.52772e-10
116.000000	6.58558e-10
115.950000	6.64394e-10
115.900000	6.70283e-10
115.850000	6.76223e-10
115.800000	6.82216e-10
115.750000	6.88262e-10
115.700000	6.94362e-10
115.650000	7.00516e-10
115.600000	7.06724e-10
115.550000	7.12987e-10
115.500000	7.19305e-10
115.450000	7.2568e-10
115.400000	7.32111e-10
115.350000	7.38598e-10
115.300000	7.45144e-10
115.250000	7.51747e-10
115.200000	7.58408e-10
115.150000	7.65129e-10
115.100000	7.71909e-10
115.050000	7.78749e-10
115.000000	7.85649e-10
114.950000	7.92611e-10
114.900000	7.99634e-10
114.850000	8.0672e-10
114.800000	8.13868e-10
114.750000	8.21079e-10
114.700000	8.28355e-10
114.650000	8.35694e-10
114.600000	8.43099e-10
114.550000	8.50569e-10
114.500000	8.58105e-10
114.450000	8.65708e-10
114.400000	8.73378e-10
114.350000	8.81116e-10
114.300000	8.88923e-10
114.250000	8.96798e-10
114.200000	9.04744e-10
114.150000	9.12759e-10
114.100000	9.20846e-10
114.050000	9.29004e-10
114.000000	9.37234e-10
113.950000	9.45537e-10
113.900000	9.53914e-10
113.850000	9.62365e-10
113.800000	9.7089e-10
113.750000	9.79491e-10
113.700000	9.88168e-10
113.650000	9.96922e-10
113.600000	1.00575e-09
113.550000	1.01466e-09
113.500000	1.02365e-09
113.450000	1.03272e-09
113.400000	1.04187e-09
113.350000	1.0511e-09
113.300000	1.06041e-09
113.250000	1.0698e-09
113.200000	1.07927e-09
113.150000	1.08883e-09
113.100000	1.09848e-09
113.050000	1.10821e-09
113.000000	1.11802e-09
112.950000	1.12793e-09
112.900000	1.13792e-09
112.850000	1.148e-09
112.800000	1.15816e-09
112.750000	1.16842e-09
112.700000	1.17877e-09
112.650000	1.18921e-09
112.600000	1.19974e-09
112.550000	1.21037e-09
112.500000	1.22109e-09
112.450000	1.2319e-09
112.400000	1.24281e-09
112.350000	1.25382e-09
112.300000	1.26492e-09
112.250000	1.27612e-09
112.200000	1.28742e-09
112.150000	1.29883e-09
112.100000	1.31033e-09
112.050000	1.32193e-09
112.000000	1.33364e-09
111.950000	1.34545e-09
111.900000	1.35736e-09
111.850000	1.36938e-09
111.800000	1.38151e-09
111.750000	1.39374e-09
111.700000	1.40608e-09
111.650000	1.41853e-09
111.600000	1.43109e-09
111.550000	1.44376e-09
111.500000	1.45655e-09
111.450000	1.46944e-09
111.400000	1.48246e-09
111.350000	1.49558e-09
111.300000	1.50882e-09
111.250000	1.52218e-09
111.200000	1.53566e-09
111.150000	1.54926e-09
111.100000	1.56297e-09
111.050000	1.57681e-09
111.000000	1.59077e-09
110.950000	1.60485e-09
110.900000	1.61906e-09
110.850000	1.6334e-09
110.800000	1.64786e-09
110.750000	1.66245e-09
110.700000	1.67716e-09
110.650000	1.69201e-09
110.600000	1.70699e-09
110.550000	1.7221e-09
110.500000	1.73734e-09
110.450000	1.75272e-09
110.400000	1.76824e-09
110.350000	1.78389e-09
110.300000	1.79968e-09
110.250000	1.81561e-09
110.200000	1.83169e-09
110.150000	1.8479e-09
110.100000	1.86426e-09
110.050000	1.88076e-09
110.000000	1.8974e-09
109.950000	1.9142e-09
109.900000	1.93114e-09
109.850000	1.94823e-09
109.800000	1.96548e-09
109.750000	1.98287e-09
109.700000	2.00042e-09
109.650000	2.01813e-09
109.600000	2.03599e-09
109.550000	2.05401e-09
109.500000	2.07219e-09
109.450000	2.09053e-09
109.400000	2.10903e-09
109.350000	2.1277e-09
109.300000	2.14653e-09
109.250000	2.16552e-09
109.200000	2.18469e-09
109.150000	2.20402e-09
109.100000	2.22352e-09
109.050000	2.2432e-09
109.000000	2.26305e-09
108.950000	2.28308e-09
108.900000	2.30328e-09
108.850000	2.32366e-09
108.800000	2.34422e-09
108.750000	2.36497e-09
108.700000	2.38589e-09
108.650000	2.40701e-09
108.600000	2.4283e-09
108.550000	2.44979e-09
108.500000	2.47147e-09
108.450000	2.49334e-09
108.400000	2.5154e-09
108.350000	2.53765e-09
108.300000	2.56011e-09
108.250000	2.58276e-09
108.200000	2.60561e-09
108.150000	2.62866e-09
108.100000	2.65192e-09
108.050000	2.67538e-09
108.000000	2.69905e-09
107.950000	2.72293e-09
107.900000	2.74702e-09
107.850000	2.77132e-09
107.800000	2.79584e-09
107.750000	2.82057e-09
107.700000	2.84552e-09
107.650000	2.87069e-09
107.600000	2.89609e-09
107.550000	2.92171e-09
107.500000	2.94755e-09
107.450000	2.97363e-09
107.400000	2.99993e-09
107.350000	3.02647e-09
107.300000	3.05324e-09
107.250000	3.08025e-09
107.200000	3.10749e-09
107.150000	3.13498e-09
107.100000	3.16271e-09
107.050000	3.19068e-09
107.000000	3.21891e-09
106.950000	3.24738e-09
106.900000	3.2761e-09
106.850000	3.30507e-09
106.800000	3.33431e-09
106.750000	3.3638e-09
106.700000	3.39355e-09
106.650000	3.42356e-09
106.600000	3.45384e-09
106.550000	3.48438e-09
106.500000	3.5152e-09
106.450000	3.54629e-09
106.400000	3.57765e-09
106.350000	3.60929e-09
106.300000	3.64121e-09
106.250000	3.67341e-09
106.200000	3.70589e-09
106.150000	3.73866e-09
106.100000	3.77172e-09
106.050000	3.80507e-09
106.000000	3.83872e-09
105.950000	3.87267e-09
105.900000	3.90691e-09
105.850000	3.94146e-09
105.800000	3.97631e-09
105.750000	4.01147e-09
105.700000	4.04694e-09
105.650000	4.08272e-09
105.600000	4.11882e-09
105.550000	4.15523e-09
105.500000	4.19197e-09
105.450000	4.22904e-09
105.400000	4.26643e-09
105.350000	4.30415e-09
105.300000	4.3422e-09
105.250000	4.38059e-09
105.200000	4.41932e-09
105.150000	4.45839e-09
105.100000	4.4978e-09
105.050000	4.53756e-09
105.000000	4.57768e-09
104.950000	4.61815e-09
104.900000	4.65897e-09
104.850000	4.70016e-09
104.800000	4.7417e-09
104.750000	4.78362e-09
104.700000	4.82591e-09
104.650000	4.86856e-09
104.600000	4.9116e-09
104.550000	4.95501e-09
104.500000	4.99881e-09
104.450000	5.043e-09
104.400000	5.08757e-09
104.350000	5.13254e-09
104.300000	5.17791e-09
104.250000	5.22367e-09
104.200000	5.26984e-09
104.150000	5.31642e-09
104.100000	5.3634e-09
104.050000	5.41081e-09
104.000000	5.45863e-09
103.950000	5.50687e-09
103.900000	5.55554e-09
103.850000	5.60464e-09
103.800000	5.65417e-09
103.750000	5.70413e-09
103.700000	5.75454e-09
103.650000	5.8054e-09
103.600000	5.8567e-09
103.550000	5.90845e-09
103.500000	5.96067e-09
103.450000	6.01334e-09
103.400000	6.06647e-09
103.350000	6.12008e-09
103.300000	6.17416e-09
103.250000	6.22872e-09
103.200000	6.28375e-09
103.150000	6.33927e-09
103.100000	6.39529e-09
103.050000	6.45179e-09
103.000000	6.5088e-09
102.950000	6.56631e-09
102.900000	6.62432e-09
102.850000	6.68285e-09
102.800000	6.74189e-09
102.750000	6.80146e-09
102.700000	6.86154e-09
102.650000	6.92216e-09
102.600000	6.98332e-09
102.550000	7.04501e-09
102.500000	7.10725e-09
102.450000	7.17004e-09
102.400000	7.23338e-09
102.350000	7.29727e-09
102.300000	7.36174e-09
102.250000	7.42677e-09
102.200000	7.49237e-09
102.150000	7.55856e-09
102.100000	7.62532e-09
102.050000	7.69268e-09
102.000000	7.76063e-09
101.950000	7.82918e-09
101.900000	7.89833e-09
101.850000	7.96809e-09
101.800000	8.03847e-09
101.750000	8.10947e-09
101.700000	8.18109e-09
101.650000	8.25335e-09
101.600000	8.32624e-09
101.550000	8.39978e-09
101.500000	8.47396e-09
101.450000	8.5488e-09
101.400000	8.6243e-09
101.350000	8.70046e-09
101.300000	8.7773e-09
101.250000	8.85481e-09
101.200000	8.93301e-09
101.150000	9.01189e-09
101.100000	9.09147e-09
101.050000	9.17176e-09
101.000000	9.25275e-09
100.950000	9.33445e-09
100.900000	9.41688e-09
100.850000	9.50003e-09
100.800000	9.58391e-09
100.750000	9.66853e-09
100.700000	9.7539e-09
100.650000	9.84003e-09
100.600000	9.92691e-09
100.550000	1.00146e-08
100.500000	1.0103e-08
100.450000	1.01922e-08
100.400000	1.02822e-08
100.350000	1.03729e-08
100.300000	1.04645e-08
100.250000	1.05569e-08
100.200000	1.06501e-08
100.150000	1.07441e-08
100.100000	1.0839e-08
100.050000	1.09347e-08
100.000000	1.10312e-08
99.950000	1.11286e-08
99.900000	1.12268e-08
99.850000	1.13259e-08
99.800000	1.14259e-08
99.750000	1.15267e-08
99.700000	1.16285e-08
99.650000	1.17311e-08
99.600000	1.18347e-08
99.550000	1.19391e-08
99.500000	1.20445e-08
99.450000	1.21508e-08
99.400000	1.22581e-08
99.350000	1.23662e-08
99.300000	1.24754e-08
99.250000	1.25855e-08
99.200000	1.26966e-08
99.150000	1.28086e-08
99.100000	1.29217e-08
99.050000	1.30357e-08
99.000000	1.31507e-08
98.950000	1.32668e-08
98.900000	1.33839e-08
98.850000	1.3502e-08
98.800000	1.36211e-08
98.750000	1.37413e-08
98.700000	1.38626e-08
98.650000	1.39849e-08
98.600000	1.41083e-08
98.550000	1.42328e-08
98.500000	1.43584e-08
98.450000	1.4485e-08
98.400000	1.46129e-08
98.350000	1.47418e-08
98.300000	1.48719e-08
98.250000	1.50031e-08
98.200000	1.51354e-08
98.150000	1.5269e-08
98.100000	1.54037e-08
98.050000	1.55396e-08
98.000000	1.56767e-08
97.950000	1.5815e-08
97.900000	1.59545e-08
97.850000	1.60952e-08
97.800000	1.62372e-08
97.750000	1.63804e-08
97.700000	1.65249e-08
97.650000	1.66707e-08
97.600000	1.68178e-08
97.550000	1.69661e-08
97.500000	1.71158e-08
97.450000	1.72667e-08
97.400000	1.7419e-08
97.350000	1.75727e-08
97.300000	1.77277e-08
97.250000	1.7884e-08
97.200000	1.80418e-08
97.150000	1.82009e-08
97.100000	1.83614e-08
97.050000	1.85233e-08
97.000000	1.86867e-08
96.950000	1.88515e-08
96.900000	1.90178e-08
96.850000	1.91855e-08
96.800000	1.93547e-08
96.750000	1.95253e-08
96.700000	1.96975e-08
96.650000	1.98712e-08
96.600000	2.00464e-08
96.550000	2.02232e-08
96.500000	2.04015e-08
96.450000	2.05814e-08
96.400000	2.07629e-08
96.350000	2.0946e-08
96.300000	2.11307e-08
96.250000	2.1317e-08
96.200000	2.15049e-08
96.150000	2.16945e-08
96.100000	2.18858e-08
96.050000	2.20787e-08
96.000000	2.22734e-08
95.950000	2.24697e-08
95.900000	2.26678e-08
95.850000	2.28677e-08
95.800000	2.30693e-08
95.750000	2.32726e-08
95.700000	2.34778e-08
95.650000	2.36847e-08
95.600000	2.38935e-08
95.550000	2.41041e-08
95.500000	2.43166e-08
95.450000	2.4531e-08
95.400000	2.47472e-08
95.350000	2.49653e-08
95.300000	2.51854e-08
95.250000	2.54073e-08
95.200000	2.56313e-08
95.150000	2.58572e-08
95.100000	2.60851e-08
95.050000	2.6315e-08
95.000000	2.65469e-08
94.950000	2.67808e-08
94.900000	2.70168e-08
94.850000	2.72549e-08
94.800000	2.74951e-08
94.750000	2.77374e-08
94.700000	2.79818e-08
94.650000	2.82284e-08
94.600000	2.84772e-08
94.550000	2.87281e-08
94.500000	2.89812e-08
94.450000	2.92366e-08
94.400000	2.94942e-08
94.350000	2.97541e-08
94.300000	3.00162e-08
94.250000	3.02807e-08
94.200000	3.05475e-08
94.150000	3.08166e-08
94.100000	3.10881e-08
94.050000	3.1362e-08
94.000000	3.16383e-08
93.950000	3.1917e-08
93.900000	3.21982e-08
93.850000	3.24819e-08
93.800000	3.2768e-08
93.750000	3.30567e-08
93.700000	3.33479e-08
93.650000	3.36416e-08
93.600000	3.39379e-08
93.550000	3.42369e-08
93.500000	3.45385e-08
93.450000	3.48427e-08
93.400000	3.51496e-08
93.350000	3.54592e-08
93.300000	3.57715e-08
93.250000	3.60865e-08
93.200000	3.64043e-08
93.150000	3.6725e-08
93.100000	3.70484e-08
93.050000	3.73747e-08
93.000000	3.77038e-08
92.950000	3.80359e-08
92.900000	3.83708e-08
92.850000	3.87087e-08
92.800000	3.90496e-08
92.750000	3.93934e-08
92.700000	3.97403e-08
92.650000	4.00902e-08
92.600000	4.04433e-08
92.550000	4.07994e-08
92.500000	4.11586e-08
92.450000	4.1521e-08
92.400000	4.18866e-08
92.350000	4.22553e-08
92.300000	4.26274e-08
92.250000	4.30027e-08
92.200000	4.33813e-08
92.150000	4.37632e-08
92.100000	4.41484e-08
92.050000	4.45371e-08
92.000000	4.49292e-08
91.950000	4.53247e-08
91.900000	4.57237e-08
91.850000	4.61262e-08
91.800000	4.65322e-08
91.750000	4.69418e-08
91.700000	4.7355e-08
91.650000	4.77718e-08
91.600000	4.81923e-08
91.550000	4.86164e-08
91.500000	4.90443e-08
91.450000	4.9476e-08
91.400000	4.99114e-08
91.350000	5.03507e-08
91.300000	5.07938e-08
91.250000	5.12408e-08
91.200000	5.16918e-08
91.150000	5.21467e-08
91.100000	5.26055e-08
91.050000	5.30685e-08
91.000000	5.35355e-08
90.950000	5.40065e-08
90.900000	5.44818e-08
90.850000	5.49611e-08
90.800000	5.54448e-08
90.750000	5.59326e-08
90.700000	5.64247e-08
90.650000	5.69212e-08
90.600000	5.7422e-08
90.550000	5.79272e-08
90.500000	5.84368e-08
90.450000	5.89509e-08
90.400000	5.94695e-08
90.350000	5.99927e-08
90.300000	6.05205e-08
90.250000	6.10529e-08
90.200000	6.15899e-08
90.150000	6.21317e-08
90.100000	6.26783e-08
90.050000	6.32296e-08
90.000000	6.37857e-08
89.950000	6.43468e-08
89.900000	6.49128e-08
89.850000	6.54837e-08
89.800000	6.60597e-08
89.750000	6.66407e-08
89.700000	6.72268e-08
89.650000	6.7818e-08
89.600000	6.84144e-08
89.550000	6.90161e-08
89.500000	6.9623e-08
89.450000	7.02353e-08
89.400000	7.08529e-08
89.350000	7.1476e-08
89.300000	7.21045e-08
89.250000	7.27385e-08
89.200000	7.33781e-08
89.150000	7.40233e-08
89.100000	7.46742e-08
89.050000	7.53307e-08
89.000000	7.5993e-08
88.950000	7.66612e-08
88.900000	7.73352e-08
88.850000	7.80151e-08
88.800000	7.87009e-08
88.750000	7.93928e-08
88.700000	8.00908e-08
88.650000	8.07948e-08
88.600000	8.15051e-08
88.550000	8.22216e-08
88.500000	8.29443e-08
88.450000	8.36734e-08
88.400000	8.44089e-08
88.350000	8.51508e-08
88.300000	8.58992e-08
88.250000	8.66542e-08
88.200000	8.74159e-08
88.150000	8.81841e-08
88.100000	8.89592e-08
88.050000	8.9741e-08
88.000000	9.05297e-08
87.950000	9.13252e-08
87.900000	9.21278e-08
87.850000	9.29374e-08
87.800000	9.37541e-08
87.750000	9.45779e-08
87.700000	9.5409e-08
87.650000	9.62474e-08
87.600000	9.70931e-08
87.550000	9.79462e-08
87.500000	9.88068e-08
87.450000	9.96749e-08
87.400000	1.00551e-07
87.350000	1.01434e-07
87.300000	1.02325e-07
87.250000	1.03224e-07
87.200000	1.04131e-07
87.150000	1.05046e-07
87.100000	1.05969e-07
87.050000	1.06899e-07
87.000000	1.07838e-07
86.950000	1.08786e-07
86.900000	1.09741e-07
86.850000	1.10705e-07
86.800000	1.11678e-07
86.750000	1.12658e-07
86.700000	1.13648e-07
86.650000	1.14646e-07
86.600000	1.15653e-07
86.550000	1.16669e-07
86.500000	1.17693e-07
86.450000	1.18727e-07
86.400000	1.1977e-07
86.350000	1.20821e-07
86.300000	1.21882e-07
86.250000	1.22953e-07
86.200000	1.24032e-07
86.150000	1.25121e-07
86.100000	1.2622e-07
86.050000	1.27328e-07
86.000000	1.28446e-07
85.950000	1.29574e-07
85.900000	1.30711e-07
85.850000	1.31859e-07
85.800000	1.33017e-07
85.750000	1.34184e-07
85.700000	1.35362e-07
85.650000	1.36551e-07
85.600000	1.37749e-07
85.550000	1.38959e-07
85.500000	1.40178e-07
85.450000	1.41409e-07
85.400000	1.4265e-07
85.350000	1.43902e-07
85.300000	1.45165e-07
85.250000	1.46439e-07
85.200000	1.47724e-07
85.150000	1.49021e-07
85.100000	1.50329e-07
85.050000	1.51648e-07
85.000000	1.52979e-07
84.950000	1.54321e-07
84.900000	1.55675e-07
84.850000	1.57042e-07
84.800000	1.5842e-07
84.750000	1.5981e-07
84.700000	1.61212e-07
84.650000	1.62626e-07
84.600000	1.64053e-07
84.550000	1.65493e-07
84.500000	1.66945e-07
84.450000	1.68409e-07
84.400000	1.69887e-07
84.350000	1.71377e-07
84.300000	1.7288e-07
84.250000	1.74397e-07
84.200000	1.75927e-07
84.150000	1.7747e-07
84.100000	1.79027e-07
84.050000	1.80597e-07
84.000000	1.82181e-07
83.950000	1.83779e-07
83.900000	1.85391e-07
83.850000	1.87017e-07
83.800000	1.88657e-07
83.750000	1.90312e-07
83.700000	1.91981e-07
83.650000	1.93664e-07
83.600000	1.95362e-07
83.550000	1.97076e-07
83.500000	1.98804e-07
83.450000	2.00547e-07
83.400000	2.02305e-07
83.350000	2.04079e-07
83.300000	2.05869e-07
83.250000	2.07674e-07
83.200000	2.09494e-07
83.150000	2.11331e-07
83.100000	2.13184e-07
83.050000	2.15053e-07
83.000000	2.16938e-07
82.950000	2.1884e-07
82.900000	2.20758e-07
82.850000	2.22693e-07
82.800000	2.24645e-07
82.750000	2.26614e-07
82.700000	2.28601e-07
82.650000	2.30604e-07
82.600000	2.32625e-07
82.550000	2.34664e-07
82.500000	2.36721e-07
82.450000	2.38795e-07
82.400000	2.40888e-07
82.350000	2.42999e-07
82.300000	2.45129e-07
82.250000	2.47277e-07
82.200000	2.49443e-07
82.150000	2.51629e-07
82.100000	2.53834e-07
82.050000	2.56058e-07
82.000000	2.58301e-07
81.950000	2.60565e-07
81.900000	2.62847e-07
81.850000	2.6515e-07
81.800000	2.67473e-07
81.750000	2.69816e-07
81.700000	2.7218e-07
81.650000	2.74564e-07
81.600000	2.76969e-07
81.550000	2.79395e-07
81.500000	2.81843e-07
81.450000	2.84311e-07
81.400000	2.86801e-07
81.350000	2.89313e-07
81.300000	2.91847e-07
81.250000	2.94403e-07
81.200000	2.96981e-07
81.150000	2.99582e-07
81.100000	3.02205e-07
81.050000	3.04852e-07
81.000000	3.07521e-07
80.950000	3.10214e-07
80.900000	3.1293e-07
80.850000	3.1567e-07
80.800000	3.18434e-07
80.750000	3.21222e-07
80.700000	3.24034e-07
80.650000	3.26871e-07
80.600000	3.29733e-07
80.550000	3.32619e-07
80.500000	3.35531e-07
80.450000	3.38468e-07
80.400000	3.41431e-07
80.350000	3.44419e-07
80.300000	3.47434e-07
80.250000	3.50475e-07
80.200000	3.53542e-07
80.150000	3.56637e-07
80.100000	3.59758e-07
80.050000	3.62906e-07
80.000000	3.66082e-07
79.950000	3.69286e-07
79.900000	3.72517e-07
79.850000	3.75777e-07
79.800000	3.79065e-07
79.750000	3.82382e-07
79.700000	3.85728e-07
79.650000	3.89102e-07
79.600000	3.92507e-07
79.550000	3.95941e-07
79.500000	3.99405e-07
79.450000	4.02899e-07
79.400000	4.06423e-07
79.350000	4.09979e-07
79.300000	4.13565e-07
79.250000	4.17182e-07
79.200000	4.20831e-07
79.150000	4.24512e-07
79.100000	4.28225e-07
79.050000	4.3197e-07
79.000000	4.35748e-07
78.950000	4.39559e-07
78.900000	4.43403e-07
78.850000	4.47281e-07
78.800000	4.51192e-07
78.750000	4.55137e-07
78.700000	4.59117e-07
78.650000	4.63131e-07
78.600000	4.67181e-07
78.550000	4.71265e-07
78.500000	4.75386e-07
78.450000	4.79542e-07
78.400000	4.83734e-07
78.350000	4.87963e-07
78.300000	4.92229e-07
78.250000	4.96531e-07
78.200000	5.00872e-07
78.150000	5.0525e-07
78.100000	5.09666e-07
78.050000	5.1412e-07
78.000000	5.18614e-07
77.950000	5.23146e-07
77.900000	5.27718e-07
77.850000	5.3233e-07
77.800000	5.36982e-07
77.750000	5.41675e-07
77.700000	5.46408e-07
77.650000	5.51182e-07
77.600000	5.55998e-07
77.550000	5.60856e-07
77.500000	5.65756e-07
77.450000	5.70699e-07
77.400000	5.75685e-07
77.350000	5.80714e-07
77.300000	5.85787e-07
77.250000	5.90905e-07
77.200000	5.96066e-07
77.150000	6.01273e-07
77.100000	6.06525e-07
77.050000	6.11822e-07
77.000000	6.17166e-07
76.950000	6.22556e-07
76.900000	6.27993e-07
76.850000	6.33477e-07
76.800000	6.39009e-07
76.750000	6.4459e-07
76.700000	6.50218e-07
76.650000	6.55896e-07
76.600000	6.61623e-07
76.550000	6.67399e-07
76.500000	6.73226e-07
76.450000	6.79104e-07
76.400000	6.85033e-07
76.350000	6.91013e-07
76.300000	6.97045e-07
76.250000	7.0313e-07
76.200000	7.09268e-07
76.150000	7.15459e-07
76.100000	7.21704e-07
76.050000	7.28003e-07
76.000000	7.34356e-07
75.950000	7.40765e-07
75.900000	7.4723e-07
75.850000	7.53751e-07
75.800000	7.60329e-07
75.750000	7.66963e-07
75.700000	7.73656e-07
75.650000	7.80406e-07
75.600000	7.87215e-07
75.550000	7.94084e-07
75.500000	8.01012e-07
75.450000	8.08e-07
75.400000	8.15049e-07
75.350000	8.22159e-07
75.300000	8.2933e-07
75.250000	8.36565e-07
75.200000	8.43861e-07
75.150000	8.51222e-07
75.100000	8.58646e-07
75.050000	8.66135e-07
75.000000	8.73688e-07
74.950000	8.81308e-07
74.900000	8.88993e-07
74.850000	8.96745e-07
74.800000	9.04565e-07
74.750000	9.12452e-07
74.700000	9.20408e-07
74.650000	9.28433e-07
74.600000	9.36527e-07
74.550000	9.44692e-07
74.500000	9.52927e-07
74.450000	9.61235e-07
74.400000	9.69614e-07
74.350000	9.78066e-07
74.300000	9.86591e-07
74.250000	9.9519e-07
74.200000	1.00386e-06
74.150000	1.01261e-06
74.100000	1.02144e-06
74.050000	1.03034e-06
74.000000	1.03932e-06
73.950000	1.04837e-06
73.900000	1.05751e-06
73.850000	1.06672e-06
73.800000	1.07602e-06
73.750000	1.08539e-06
73.700000	1.09485e-06
73.650000	1.10439e-06
73.600000	1.11401e-06
73.550000	1.12371e-06
73.500000	1.1335e-06
73.450000	1.14337e-06
73.400000	1.15333e-06
73.350000	1.16338e-06
73.300000	1.17351e-06
73.250000	1.18373e-06
73.200000	1.19404e-06
73.150000	1.20444e-06
73.100000	1.21492e-06
73.050000	1.2255e-06
73.000000	1.23617e-06
72.950000	1.24694e-06
72.900000	1.25779e-06
72.850000	1.26874e-06
72.800000	1.27979e-06
72.750000	1.29093e-06
72.700000	1.30217e-06
72.650000	1.3135e-06
72.600000	1.32493e-06
72.550000	1.33647e-06
72.500000	1.3481e-06
72.450000	1.35983e-06
72.400000	1.37166e-06
72.350000	1.3836e-06
72.300000	1.39564e-06
72.250000	1.40778e-06
72.200000	1.42003e-06
72.150000	1.43239e-06
72.100000	1.44485e-06
72.050000	1.45742e-06
72.000000	1.4701e-06
71.950000	1.48289e-06
71.900000	1.49579e-06
71.850000	1.5088e-06
71.800000	1.52192e-06
71.750000	1.53516e-06
71.700000	1.54851e-06
71.650000	1.56198e-06
71.600000	1.57556e-06
71.550000	1.58926e-06
71.500000	1.60308e-06
71.450000	1.61702e-06
71.400000	1.63108e-06
71.350000	1.64526e-06
71.300000	1.65957e-06
71.250000	1.67399e-06
71.200000	1.68855e-06
71.150000	1.70322e-06
71.100000	1.71803e-06
71.050000	1.73296e-06
71.000000	1.74803e-06
70.950000	1.76322e-06
70.900000	1.77854e-06
70.850000	1.794e-06
70.800000	1.80959e-06
70.750000	1.82531e-06
70.700000	1.84117e-06
70.650000	1.85717e-06
70.600000	1.87331e-06
70.550000	1.88958e-06
70.500000	1.906e-06
70.450000	1.92255e-06
70.400000	1.93925e-06
70.350000	1.9561e-06
70.300000	1.97309e-06
70.250000	1.99023e-06
70.200000	2.00751e-06
70.150000	2.02494e-06
70.100000	2.04253e-06
70.050000	2.06027e-06
70.000000	2.07816e-06
69.950000	2.0962e-06
69.900000	2.1144e-06
69.850000	2.13276e-06
69.800000	2.15127e-06
69.750000	2.16995e-06
69.700000	2.18878e-06
69.650000	2.20778e-06
69.600000	2.22695e-06
69.550000	2.24628e-06
69.500000	2.26577e-06
69.450000	2.28543e-06
69.400000	2.30527e-06
69.350000	2.32527e-06
69.300000	2.34545e-06
69.250000	2.3658e-06
69.200000	2.38632e-06
69.150000	2.40703e-06
69.100000	2.42791e-06
69.050000	2.44897e-06
69.000000	2.47021e-06
68.950000	2.49164e-06
68.900000	2.51325e-06
68.850000	2.53505e-06
68.800000	2.55704e-06
68.750000	2.57921e-06
68.700000	2.60158e-06
68.650000	2.62414e-06
68.600000	2.64689e-06
68.550000	2.66984e-06
68.500000	2.69298e-06
68.450000	2.71633e-06
68.400000	2.73988e-06
68.350000	2.76363e-06
68.300000	2.78758e-06
68.250000	2.81175e-06
68.200000	2.83612e-06
68.150000	2.86069e-06
68.100000	2.88549e-06
68.050000	2.91049e-06
68.000000	2.93571e-06
67.950000	2.96115e-06
67.900000	2.9868e-06
67.850000	3.01268e-06
67.800000	3.03878e-06
67.750000	3.0651e-06
67.700000	3.09165e-06
67.650000	3.11843e-06
67.600000	3.14544e-06
67.550000	3.17268e-06
67.500000	3.20016e-06
67.450000	3.22787e-06
67.400000	3.25582e-06
67.350000	3.28402e-06
67.300000	3.31245e-06
67.250000	3.34113e-06
67.200000	3.37005e-06
67.150000	3.39923e-06
67.100000	3.42865e-06
67.050000	3.45833e-06
67.000000	3.48826e-06
66.950000	3.51845e-06
66.900000	3.5489e-06
66.850000	3.57961e-06
66.800000	3.61059e-06
66.750000	3.64183e-06
66.700000	3.67334e-06
66.650000	3.70512e-06
66.600000	3.73718e-06
66.550000	3.76951e-06
66.500000	3.80211e-06
66.450000	3.835e-06
66.400000	3.86817e-06
66.350000	3.90162e-06
66.300000	3.93537e-06
66.250000	3.9694e-06
66.200000	4.00372e-06
66.150000	4.03834e-06
66.100000	4.07325e-06
66.050000	4.10847e-06
66.000000	4.14399e-06
65.950000	4.17981e-06
65.900000	4.21594e-06
65.850000	4.25238e-06
65.800000	4.28913e-06
65.750000	4.3262e-06
65.700000	4.36358e-06
65.650000	4.40129e-06
65.600000	4.43932e-06
65.550000	4.47768e-06
65.500000	4.51636e-06
65.450000	4.55538e-06
65.400000	4.59473e-06
65.350000	4.63442e-06
65.300000	4.67444e-06
65.250000	4.71482e-06
65.200000	4.75553e-06
65.150000	4.7966e-06
65.100000	4.83802e-06
65.050000	4.87979e-06
65.000000	4.92193e-06
64.950000	4.96442e-06
64.900000	5.00727e-06
64.850000	5.0505e-06
64.800000	5.09409e-06
64.750000	5.13806e-06
64.700000	5.1824e-06
64.650000	5.22713e-06
64.600000	5.27223e-06
64.550000	5.31773e-06
64.500000	5.36361e-06
64.450000	5.40988e-06
64.400000	5.45655e-06
64.350000	5.50362e-06
64.300000	5.5511e-06
64.250000	5.59898e-06
64.200000	5.64727e-06
64.150000	5.69597e-06
64.100000	5.74509e-06
64.050000	5.79462e-06
64.000000	5.84459e-06
63.950000	5.89498e-06
63.900000	5.9458e-06
63.850000	5.99705e-06
63.800000	6.04875e-06
63.750000	6.10088e-06
63.700000	6.15346e-06
63.650000	6.20649e-06
63.600000	6.25997e-06
63.550000	6.31391e-06
63.500000	6.36832e-06
63.450000	6.42318e-06
63.400000	6.47852e-06
63.350000	6.53432e-06
63.300000	6.59061e-06
63.250000	6.64737e-06
63.200000	6.70462e-06
63.150000	6.76236e-06
63.100000	6.82059e-06
63.050000	6.87932e-06
63.000000	6.93855e-06
62.950000	6.99828e-06
62.900000	7.05853e-06
62.850000	7.11928e-06
62.800000	7.18056e-06
62.750000	7.24236e-06
62.700000	7.30469e-06
62.650000	7.36755e-06
62.600000	7.43094e-06
62.550000	7.49487e-06
62.500000	7.55935e-06
62.450000	7.62438e-06
62.400000	7.68997e-06
62.350000	7.75611e-06
62.300000	7.82282e-06
62.250000	7.89009e-06
62.200000	7.95794e-06
62.150000	8.02637e-06
62.100000	8.09538e-06
62.050000	8.16497e-06
62.000000	8.23516e-06
61.950000	8.30595e-06
61.900000	8.37734e-06
61.850000	8.44934e-06
61.800000	8.52195e-06
61.750000	8.59518e-06
61.700000	8.66903e-06
61.650000	8.74351e-06
61.600000	8.81863e-06
61.550000	8.89438e-06
61.500000	8.97078e-06
61.450000	9.04783e-06
61.400000	9.12553e-06
61.350000	9.20389e-06
61.300000	9.28292e-06
61.250000	9.36263e-06
61.200000	9.44301e-06
61.150000	9.52407e-06
61.100000	9.60582e-06
61.050000	9.68827e-06
61.000000	9.77142e-06
60.950000	9.85527e-06
60.900000	9.93984e-06
60.850000	1.00251e-05
60.800000	1.01111e-05
60.750000	1.01979e-05
60.700000	1.02853e-05
60.650000	1.03736e-05
60.600000	1.04625e-05
60.550000	1.05522e-05
60.500000	1.06427e-05
60.450000	1.0734e-05
60.400000	1.0826e-05
60.350000	1.09188e-05
60.300000	1.10124e-05
60.250000	1.11068e-05
60.200000	1.1202e-05
60.150000	1.1298e-05
60.100000	1.13948e-05
60.050000	1.14924e-05
60.000000	1.15909e-05
59.950000	1.16902e-05
59.900000	1.17903e-05
59.850000	1.18913e-05
59.800000	1.19931e-05
59.750000	1.20958e-05
59.700000	1.21994e-05
59.650000	1.23038e-05
59.600000	1.24091e-05
59.550000	1.25154e-05
59.500000	1.26225e-05
59.450000	1.27305e-05
59.400000	1.28395e-05
59.350000	1.29493e-05
59.300000	1.30601e-05
59.250000	1.31718e-05
59.200000	1.32845e-05
59.150000	1.33981e-05
59.100000	1.35127e-05
59.050000	1.36283e-05
59.000000	1.37448e-05
58.950000	1.38623e-05
58.900000	1.39808e-05
58.850000	1.41003e-05
58.800000	1.42209e-05
58.750000	1.43424e-05
58.700000	1.4465e-05
58.650000	1.45886e-05
58.600000	1.47132e-05
58.550000	1.48389e-05
58.500000	1.49656e-05
58.450000	1.50935e-05
58.400000	1.52224e-05
58.350000	1.53524e-05
58.300000	1.54835e-05
58.250000	1.56156e-05
58.200000	1.5749e-05
58.150000	1.58834e-05
58.100000	1.60189e-05
58.050000	1.61557e-05
58.000000	1.62935e-05
57.950000	1.64325e-05
57.900000	1.65727e-05
57.850000	1.67141e-05
57.800000	1.68567e-05
57.750000	1.70004e-05
57.700000	1.71454e-05
57.650000	1.72916e-05
57.600000	1.7439e-05
57.550000	1.75877e-05
57.500000	1.77376e-05
57.450000	1.78888e-05
57.400000	1.80412e-05
57.350000	1.81949e-05
57.300000	1.835e-05
57.250000	1.85063e-05
57.200000	1.86639e-05
57.150000	1.88229e-05
57.100000	1.89832e-05
57.050000	1.91448e-05
57.000000	1.93078e-05
56.950000	1.94722e-05
56.900000	1.96379e-05
56.850000	1.98051e-05
56.800000	1.99736e-05
56.750000	2.01436e-05
56.700000	2.0315e-05
56.650000	2.04878e-05
56.600000	2.06621e-05
56.550000	2.08378e-05
56.500000	2.1015e-05
56.450000	2.11937e-05
56.400000	2.13739e-05
56.350000	2.15556e-05
56.300000	2.17388e-05
56.250000	2.19235e-05
56.200000	2.21098e-05
56.150000	2.22977e-05
56.100000	2.24871e-05
56.050000	2.26782e-05
56.000000	2.28708e-05
55.950000	2.3065e-05
55.900000	2.32609e-05
55.850000	2.34583e-05
55.800000	2.36575e-05
55.750000	2.38583e-05
55.700000	2.40608e-05
55.650000	2.4265e-05
55.600000	2.44708e-05
55.550000	2.46784e-05
55.500000	2.48878e-05
55.450000	2.50989e-05
55.400000	2.53117e-05
55.350000	2.55263e-05
55.300000	2.57427e-05
55.250000	2.5961e-05
55.200000	2.6181e-05
55.150000	2.64029e-05
55.100000	2.66266e-05
55.050000	2.68522e-05
55.000000	2.70796e-05
54.950000	2.7309e-05
54.900000	2.75403e-05
54.850000	2.77735e-05
54.800000	2.80086e-05
54.750000	2.82457e-05
54.700000	2.84848e-05
54.650000	2.87259e-05
54.600000	2.89689e-05
54.550000	2.9214e-05
54.500000	2.94611e-05
54.450000	2.97103e-05
54.400000	2.99616e-05
54.350000	3.02149e-05
54.300000	3.04703e-05
54.250000	3.07279e-05
54.200000	3.09876e-05
54.150000	3.12495e-05
54.100000	3.15135e-05
54.050000	3.17797e-05
54.000000	3.20482e-05
53.950000	3.23188e-05
53.900000	3.25917e-05
53.850000	3.28669e-05
53.800000	3.31443e-05
53.750000	3.34241e-05
53.700000	3.37061e-05
53.650000	3.39905e-05
53.600000	3.42773e-05
53.550000	3.45664e-05
53.500000	3.48579e-05
53.450000	3.51519e-05
53.400000	3.54482e-05
53.350000	3.5747e-05
53.300000	3.60483e-05
53.250000	3.63521e-05
53.200000	3.66584e-05
53.150000	3.69672e-05
53.100000	3.72785e-05
53.050000	3.75925e-05
53.000000	3.7909e-05
52.950000	3.82281e-05
52.900000	3.85499e-05
52.850000	3.88743e-05
52.800000	3.92014e-05
52.750000	3.95312e-05
52.700000	3.98637e-05
52.650000	4.01989e-05
52.600000	4.05369e-05
52.550000	4.08777e-05
52.500000	4.12213e-05
52.450000	4.15677e-05
52.400000	4.1917e-05
52.350000	4.22692e-05
52.300000	4.26242e-05
52.250000	4.29822e-05
52.200000	4.3343e-05
52.150000	4.37069e-05
52.100000	4.40738e-05
52.050000	4.44436e-05
52.000000	4.48165e-05
51.950000	4.51925e-05
51.900000	4.55715e-05
51.850000	4.59536e-05
51.800000	4.63389e-05
51.750000	4.67273e-05
51.700000	4.7119e-05
51.650000	4.75138e-05
51.600000	4.79118e-05
51.550000	4.83131e-05
51.500000	4.87177e-05
51.450000	4.91256e-05
51.400000	4.95369e-05
51.350000	4.99514e-05
51.300000	5.03694e-05
51.250000	5.07908e-05
51.200000	5.12157e-05
51.150000	5.1644e-05
51.100000	5.20757e-05
51.050000	5.25111e-05
51.000000	5.29499e-05
50.950000	5.33924e-05
50.900000	5.38384e-05
50.850000	5.42881e-05
50.800000	5.47414e-05
50.750000	5.51984e-05
50.700000	5.56592e-05
50.650000	5.61237e-05
50.600000	5.65919e-05
50.550000	5.7064e-05
50.500000	5.75399e-05
50.450000	5.80197e-05
50.400000	5.85033e-05
50.350000	5.89909e-05
50.300000	5.94825e-05
50.250000	5.9978e-05
50.200000	6.04775e-05
50.150000	6.09811e-05
50.100000	6.14888e-05
50.050000	6.20005e-05
50.000000	6.25164e-05
49.950000	6.30365e-05
49.900000	6.35608e-05
49.850000	6.40893e-05
49.800000	6.46221e-05
49.750000	6.51592e-05
49.700000	6.57006e-05
49.650000	6.62464e-05
49.600000	6.67966e-05
49.550000	6.73513e-05
49.500000	6.79104e-05
49.450000	6.8474e-05
49.400000	6.90421e-05
49.350000	6.96148e-05
49.300000	7.01921e-05
49.250000	7.07741e-05
49.200000	7.13607e-05
49.150000	7.1952e-05
49.100000	7.25481e-05
49.050000	7.3149e-05
49.000000	7.37547e-05
48.950000	7.43652e-05
48.900000	7.49807e-05
48.850000	7.5601e-05
48.800000	7.62263e-05
48.750000	7.68567e-05
48.700000	7.7492e-05
48.650000	7.81325e-05
48.600000	7.87781e-05
48.550000	7.94288e-05
48.500000	8.00847e-05
48.450000	8.07458e-05
48.400000	8.14122e-05
48.350000	8.20839e-05
48.300000	8.2761e-05
48.250000	8.34435e-05
48.200000	8.41313e-05
48.150000	8.48247e-05
48.100000	8.55235e-05
48.050000	8.6228e-05
48.000000	8.6938e-05
47.950000	8.76536e-05
47.900000	8.83749e-05
47.850000	8.91019e-05
47.800000	8.98347e-05
47.750000	9.05732e-05
47.700000	9.13177e-05
47.650000	9.2068e-05
47.600000	9.28242e-05
47.550000	9.35864e-05
47.500000	9.43546e-05
47.450000	9.51288e-05
47.400000	9.59092e-05
47.350000	9.66957e-05
47.300000	9.74884e-05
47.250000	9.82873e-05
47.200000	9.90926e-05
47.150000	9.99041e-05
47.100000	0.000100722
47.050000	0.000101546
47.000000	0.000102377
46.950000	0.000103214
46.900000	0.000104058
46.850000	0.000104909
46.800000	0.000105766
46.750000	0.00010663
46.700000	0.0001075
46.650000	0.000108377
46.600000	0.000109262
46.550000	0.000110153
46.500000	0.000111051
46.450000	0.000111956
46.400000	0.000112868
46.350000	0.000113787
46.300000	0.000114713
46.250000	0.000115646
46.200000	0.000116587
46.150000	0.000117535
46.100000	0.00011849
46.050000	0.000119452
46.000000	0.000120423
45.950000	0.0001214
45.900000	0.000122385
45.850000	0.000123378
45.800000	0.000124378
45.750000	0.000125386
45.700000	0.000126402
45.650000	0.000127425
45.600000	0.000128456
45.550000	0.000129496
45.500000	0.000130543
45.450000	0.000131598
45.400000	0.000132661
45.350000	0.000133733
45.300000	0.000134812
45.250000	0.0001359
45.200000	0.000136996
45.150000	0.0001381
45.100000	0.000139213
45.050000	0.000140334
45.000000	0.000141464
44.950000	0.000142602
44.900000	0.000143749
44.850000	0.000144905
44.800000	0.000146069
44.750000	0.000147242
44.700000	0.000148424
44.650000	0.000149615
44.600000	0.000150814
44.550000	0.000152023
44.500000	0.000153241
44.450000	0.000154467
44.400000	0.000155703
44.350000	0.000156949
44.300000	0.000158203
44.250000	0.000159467
44.200000	0.00016074
44.150000	0.000162023
44.100000	0.000163315
44.050000	0.000164617
44.000000	0.000165928
43.950000	0.000167249
43.900000	0.00016858
43.850000	0.000169921
43.800000	0.000171271
43.750000	0.000172632
43.700000	0.000174002
43.650000	0.000175383
43.600000	0.000176773
43.550000	0.000178174
43.500000	0.000179585
43.450000	0.000181006
43.400000	0.000182438
43.350000	0.000183879
43.300000	0.000185332
43.250000	0.000186795
43.200000	0.000188268
43.150000	0.000189752
43.100000	0.000191247
43.050000	0.000192752
43.000000	0.000194268
42.950000	0.000195795
42.900000	0.000197333
42.850000	0.000198882
42.800000	0.000200442
42.750000	0.000202013
42.700000	0.000203595
42.650000	0.000205189
42.600000	0.000206793
42.550000	0.000208409
42.500000	0.000210036
42.450000	0.000211675
42.400000	0.000213325
42.350000	0.000214986
42.300000	0.00021666
42.250000	0.000218344
42.200000	0.000220041
42.150000	0.000221749
42.100000	0.000223469
42.050000	0.000225201
42.000000	0.000226944
41.950000	0.0002287
41.900000	0.000230467
41.850000	0.000232247
41.800000	0.000234038
41.750000	0.000235842
41.700000	0.000237658
41.650000	0.000239486
41.600000	0.000241327
41.550000	0.000243179
41.500000	0.000245044
41.450000	0.000246922
41.400000	0.000248812
41.350000	0.000250714
41.300000	0.000252629
41.250000	0.000254556
41.200000	0.000256496
41.150000	0.000258449
41.100000	0.000260414
41.050000	0.000262392
41.000000	0.000264382
40.950000	0.000266386
40.900000	0.000268402
40.850000	0.000270431
40.800000	0.000272473
40.750000	0.000274527
40.700000	0.000276595
40.650000	0.000278675
40.600000	0.000280768
40.550000	0.000282875
40.500000	0.000284994
40.450000	0.000287126
40.400000	0.000289271
40.350000	0.000291429
40.300000	0.0002936
40.250000	0.000295784
40.200000	0.00029798
40.150000	0.00030019
40.100000	0.000302413
40.050000	0.000304649
40.000000	0.000306897
39.950000	0.000309159
39.900000	0.000311433
39.850000	0.000313721
39.800000	0.000316021
39.750000	0.000318334
39.700000	0.00032066
39.650000	0.000322998
39.600000	0.000325349
39.550000	0.000327713
39.500000	0.000330089
39.450000	0.000332478
39.400000	0.00033488
39.350000	0.000337293
39.300000	0.000339719
39.250000	0.000342157
39.200000	0.000344608
39.150000	0.00034707
39.100000	0.000349545
39.050000	0.000352031
39.000000	0.000354529
38.950000	0.000357038
38.900000	0.000359559
38.850000	0.000362091
38.800000	0.000364634
38.750000	0.000367189
38.700000	0.000369754
38.650000	0.000372329
38.600000	0.000374916
38.550000	0.000377512
38.500000	0.000380118
38.450000	0.000382734
38.400000	0.00038536
38.350000	0.000387995
38.300000	0.000390639
38.250000	0.000393291
38.200000	0.000395952
38.150000	0.000398621
38.100000	0.000401297
38.050000	0.000403981
38.000000	0.000406671
37.950000	0.000409368
37.900000	0.000412071
37.850000	0.00041478
37.800000	0.000417494
37.750000	0.000420212
37.700000	0.000422933
37.650000	0.000425659
37.600000	0.000428386
37.550000	0.000431116
37.500000	0.000433847
37.450000	0.000436578
37.400000	0.000439308
37.350000	0.000442037
37.300000	0.000444764
37.250000	0.000447487
37.200000	0.000450205
37.150000	0.000452918
37.100000	0.000455623
37.050000	0.000458319
37.000000	0.000461005
36.950000	0.000463679
36.900000	0.000466339
36.850000	0.000468982
36.800000	0.000471607
36.750000	0.00047421
36.700000	0.00047679
36.650000	0.000479341
36.600000	0.000481861
36.550000	0.000484345
36.500000	0.000486788
36.450000	0.000489183
36.400000	0.000491524
36.350000	0.0004938
36.300000	0.000496
36.250000	0.000498108
36.200000	0.000500102
36.150000	0.000501946
36.100000	0.000503574
&
```
