## Supplementary material for "All-at-once RNA folding with 3D motif prediction framed by evolutionary information": RF01751_potC.cacofold.helixcov

```
# RMs = 2 L = 85

# RM_HELIX NESTED 33-38 50-55, nbp = 6 nbp_cov = 0
# pvals: 0.0792058,0.462109,0.378854,0.383314,0.411815,0.678697
# aggregated NONE
NESTED  :::::::::::::::::::::::::<<<<<<___________>>>>>>::::::::::::::::::::::::
        ::::::::::::::::::::::::::::::::::::::::::::::::::::::::::::::::::::::::

# RM_HELIX NESTED 7-19 64-78, nbp = 12 nbp_cov = 0
# pvals: 0.332883,0.374413,0.378854,0.378854,0.627015,0.397516,0.378854,0.52097,0.639104,0.565923,0.5277,0.57234
# aggregated NONE
NESTED  ::::::<<<<<<<<<<<<____________________________________>>>>>>>>>>>>::::::
        ::::::::::::::::::::::::::::::::::::::::::::::::::::::::::::::::::::::::
```
