## Supplementary material for "All-at-once RNA folding with 3D motif prediction framed by evolutionary information": RF01751_potC.helixcov

```
# RMs = 2 L = 85

# RM_HELIX NESTED 34-38 50-54, nbp = 5 nbp_cov = 0
# pvals: 0.462109,0.378854,0.383314,0.411815,0.678697
# aggregated NONE
NESTED  ::::::::::::::::::::::::::<<<<<___________>>>>>:::::::::::::::::::::::::
        ::::::::::::::::::::::::::::::::::::::::::::::::::::::::::::::::::::::::

# RM_HELIX NESTED 6-19 64-79, nbp = 12 nbp_cov = 0
# pvals: 0.79284,0.332883,0.374413,0.378854,0.378854,0.627015,0.397516,0.378854,0.52097,0.639104,0.5277,0.57234
# aggregated NONE
NESTED  :::::<<<<<<<<<<-<<____________________________________>>->>>>>>>>>>:::::
        ::::::::::::::::::::::::::::::::::::::::::::::::::::::::::::::::::::::::
```
