## Supplementary material for "All-at-once RNA folding with 3D motif prediction framed by evolutionary information": RF01751_potC.power

```
# Power analysis of given structure 
#
# Powertype = SINGLE SUBSTITUTIONS
# covary  left_pos      right_pos    substitutions      power
#----------------------------------------------------------------
          6		79		49		0.86
          7		78		23		0.64
          8		77		1		0.00
          9		76		0		0.00
          10		75		0		0.00
          11		74		32		0.76
          12		73		2		0.00
          13		72		2		0.00
          14		71		52		0.87
          15		70		50		0.86
          18		65		10		0.32
          19		64		54		0.88
          34		54		9		0.28
          35		53		0		0.00
          36		52		4		0.07
          37		51		11		0.35
          38		50		13		0.42
#
# BPAIRS 17
# avg substitutions per BP  18.4
# BPAIRS expected to covary 6.3 +/- 1.4
# BPAIRS observed to covary 0
#
```
