## Supplementary material for "All-at-once RNA folding with 3D motif prediction framed by evolutionary information": RF01751_potC.surv

```
0.550000	0.0588235
0.000000	0.117647
-0.050000	0.352941
-0.100000	0.411765
-0.250000	0.470588
-0.400000	0.529412
-0.850000	0.588235
-1.300000	0.647059
-1.350000	0.705882
-1.700000	0.764706
-2.150000	0.823529
-2.250000	0.882353
-2.600000	0.941176
-3.800000	1
&
17.700000	0.000393856
15.100000	0.000787712
13.800000	0.00118157
12.900000	0.00157542
12.650000	0.00196928
11.500000	0.00236314
11.450000	0.00275699
11.350000	0.00315085
10.800000	0.0035447
10.250000	0.00393856
10.100000	0.00433241
9.800000	0.00472627
9.450000	0.00512013
9.400000	0.00551398
9.350000	0.00590784
9.150000	0.00669555
8.850000	0.00787712
8.750000	0.00827097
8.600000	0.00905868
8.500000	0.00945254
8.350000	0.0102403
8.250000	0.011028
8.200000	0.0114218
8.150000	0.0118157
8.100000	0.0126034
8.050000	0.0133911
7.900000	0.013785
7.850000	0.0141788
7.800000	0.0149665
7.700000	0.0157542
7.250000	0.0161481
7.150000	0.0165419
7.050000	0.0169358
7.000000	0.0173297
6.950000	0.0177235
6.900000	0.0181174
6.800000	0.0185112
6.750000	0.0196928
6.650000	0.0212682
6.600000	0.0228436
6.550000	0.0232375
6.450000	0.0244191
6.400000	0.0252068
6.300000	0.0256006
6.250000	0.0263883
6.150000	0.0267822
6.100000	0.0271761
6.050000	0.0275699
6.000000	0.0279638
5.950000	0.0283576
5.900000	0.0287515
5.850000	0.029933
5.800000	0.0307208
5.750000	0.0319023
5.700000	0.0322962
5.550000	0.0330839
5.500000	0.0334777
5.300000	0.0338716
5.250000	0.0350532
5.200000	0.0358409
5.100000	0.0366286
5.050000	0.0374163
5.000000	0.038204
4.900000	0.0393856
4.850000	0.0401733
4.800000	0.040961
4.700000	0.0413549
4.650000	0.0417487
4.450000	0.0429303
4.400000	0.0441119
4.350000	0.0452934
4.300000	0.0456873
4.250000	0.0468688
4.200000	0.0480504
4.150000	0.0484443
4.100000	0.049232
4.000000	0.0496258
3.950000	0.0500197
3.900000	0.0504135
3.850000	0.0512013
3.800000	0.0515951
3.750000	0.0523828
3.700000	0.0527767
3.650000	0.0539583
3.600000	0.054746
3.550000	0.0567152
3.500000	0.057503
3.450000	0.0594722
3.400000	0.0602599
3.250000	0.0614415
3.200000	0.0630169
3.150000	0.0638046
3.100000	0.0641985
3.050000	0.0657739
3.000000	0.0669555
2.950000	0.0689248
2.900000	0.0712879
2.850000	0.0716818
2.800000	0.0740449
2.750000	0.0756203
2.700000	0.0760142
2.650000	0.0779835
2.600000	0.0803466
2.550000	0.0811343
2.500000	0.0823159
2.450000	0.0850729
2.400000	0.0854667
2.350000	0.0866483
2.300000	0.087436
2.250000	0.0894053
2.200000	0.0913746
2.150000	0.0925561
2.100000	0.0949193
2.050000	0.0972824
2.000000	0.100039
1.950000	0.102009
1.900000	0.103978
1.850000	0.105947
1.800000	0.10831
1.750000	0.108704
1.700000	0.11028
1.650000	0.111855
1.600000	0.115794
1.550000	0.118157
1.500000	0.120914
1.450000	0.123671
1.400000	0.125246
1.350000	0.12564
1.300000	0.128003
1.250000	0.131942
1.200000	0.134699
1.150000	0.13588
1.100000	0.139031
1.050000	0.142182
1.000000	0.146908
0.950000	0.148484
0.900000	0.151241
0.850000	0.155967
0.800000	0.160299
0.750000	0.16345
0.700000	0.166995
0.650000	0.17054
0.600000	0.175266
0.550000	0.178811
0.500000	0.182355
0.450000	0.183931
0.400000	0.189445
0.350000	0.190626
0.300000	0.194565
0.250000	0.198897
0.200000	0.20323
0.150000	0.20835
0.100000	0.21347
0.050000	0.218984
0.000000	0.320205
-0.050000	0.564395
-0.100000	0.576999
-0.150000	0.589996
-0.200000	0.604963
-0.250000	0.62308
-0.300000	0.64041
-0.350000	0.654982
-0.400000	0.669949
-0.450000	0.680977
-0.500000	0.693974
-0.550000	0.704608
-0.600000	0.715242
-0.650000	0.727058
-0.700000	0.73848
-0.750000	0.751083
-0.800000	0.762505
-0.850000	0.769988
-0.900000	0.781804
-0.950000	0.790075
-1.000000	0.799527
-1.050000	0.807798
-1.100000	0.818432
-1.150000	0.827097
-1.200000	0.832217
-1.250000	0.837731
-1.300000	0.842458
-1.350000	0.847184
-1.400000	0.852304
-1.450000	0.85703
-1.500000	0.861757
-1.550000	0.865301
-1.600000	0.869634
-1.650000	0.876329
-1.700000	0.881056
-1.750000	0.885388
-1.800000	0.889327
-1.850000	0.89484
-1.900000	0.899567
-1.950000	0.902324
-2.000000	0.905475
-2.050000	0.910989
-2.100000	0.913746
-2.150000	0.918472
-2.200000	0.922804
-2.250000	0.924774
-2.300000	0.926743
-2.350000	0.929106
-2.400000	0.932257
-2.450000	0.935408
-2.500000	0.938558
-2.550000	0.940922
-2.600000	0.944072
-2.650000	0.946042
-2.700000	0.948799
-2.750000	0.952343
-2.800000	0.953131
-2.850000	0.9551
-2.900000	0.956676
-2.950000	0.957857
-3.000000	0.959433
-3.050000	0.960614
-3.100000	0.962978
-3.150000	0.966916
-3.200000	0.969673
-3.250000	0.970855
-3.300000	0.972824
-3.350000	0.974006
-3.400000	0.975581
-3.450000	0.976369
-3.500000	0.977156
-3.550000	0.978732
-3.600000	0.979913
-3.650000	0.980701
-3.750000	0.981095
-3.800000	0.981883
-3.850000	0.98267
-3.900000	0.983064
-3.950000	0.983458
-4.000000	0.98464
-4.050000	0.985033
-4.100000	0.985821
-4.200000	0.986215
-4.250000	0.987003
-4.400000	0.98779
-4.550000	0.988184
-4.600000	0.988972
-4.650000	0.989366
-4.700000	0.990154
-4.750000	0.991335
-4.800000	0.991729
-4.850000	0.992123
-4.900000	0.992517
-4.950000	0.992911
-5.000000	0.993304
-5.150000	0.993698
-5.200000	0.994092
-5.300000	0.994486
-5.350000	0.995274
-5.400000	0.996061
-5.550000	0.996455
-5.650000	0.997243
-5.700000	0.997637
-5.750000	0.998031
-5.900000	0.998425
-6.700000	0.998818
-6.950000	0.999606
-7.000000	1
&
82.200000	1.95618e-05
77.050000	3.91236e-05
75.500000	5.86854e-05
72.550000	7.82473e-05
70.800000	9.78091e-05
70.650000	0.000117371
68.650000	0.000136933
67.550000	0.000156495
65.300000	0.000176056
64.650000	0.000195618
64.100000	0.00021518
63.650000	0.000234742
63.250000	0.000254304
61.450000	0.000273865
60.400000	0.000293427
58.700000	0.000312989
57.950000	0.000332551
57.900000	0.000352113
57.300000	0.000371674
56.450000	0.000391236
56.300000	0.000410798
56.050000	0.00043036
54.900000	0.000449922
54.450000	0.000469484
52.200000	0.000508607
52.050000	0.000528169
51.850000	0.000547731
51.700000	0.000567293
51.500000	0.000586854
51.200000	0.000606416
50.150000	0.000625978
49.700000	0.00064554
49.550000	0.000665102
49.500000	0.000684664
49.400000	0.000704225
49.350000	0.000723787
49.100000	0.000743349
47.950000	0.000762911
47.800000	0.000782473
47.550000	0.000802034
47.450000	0.000821596
47.100000	0.000841158
46.350000	0.00086072
46.250000	0.000880282
45.750000	0.000899844
45.550000	0.000919405
45.400000	0.000938967
45.000000	0.000958529
44.950000	0.000978091
44.900000	0.000997653
44.600000	0.00101721
44.100000	0.00103678
43.600000	0.00105634
43.500000	0.0010759
43.200000	0.00109546
43.150000	0.00111502
42.500000	0.00113459
41.800000	0.00115415
41.450000	0.00117371
41.400000	0.00119327
41.350000	0.00121283
41.150000	0.00123239
41.100000	0.00125196
40.900000	0.00129108
40.800000	0.00131064
40.500000	0.0013302
40.350000	0.00134977
39.500000	0.00136933
39.000000	0.00138889
38.550000	0.00140845
38.350000	0.00142801
38.150000	0.00144757
38.100000	0.0014867
38.050000	0.00150626
37.900000	0.00152582
37.800000	0.00154538
37.650000	0.00156495
37.500000	0.00158451
37.350000	0.00160407
37.250000	0.00162363
37.200000	0.00164319
36.950000	0.00168232
36.800000	0.00170188
36.700000	0.00172144
36.150000	0.00176056
35.900000	0.00178013
35.850000	0.00179969
35.800000	0.00181925
35.700000	0.0018975
35.650000	0.00191706
35.600000	0.00193662
35.550000	0.00195618
35.450000	0.00197574
35.400000	0.00201487
35.250000	0.00205399
35.200000	0.00207355
35.100000	0.00209311
34.600000	0.00213224
34.450000	0.0021518
34.400000	0.00219092
34.300000	0.00221049
34.250000	0.00224961
33.900000	0.00226917
33.850000	0.00232786
33.800000	0.00234742
33.750000	0.00236698
33.450000	0.00238654
33.400000	0.00242567
33.300000	0.00244523
33.250000	0.00250391
33.200000	0.00254304
33.150000	0.00258216
33.100000	0.00260172
33.050000	0.00266041
33.000000	0.00267997
32.850000	0.00269953
32.750000	0.00271909
32.700000	0.00273865
32.650000	0.00279734
32.500000	0.00285603
32.450000	0.00289515
32.400000	0.00291471
32.350000	0.00293427
32.250000	0.0029734
32.200000	0.00299296
32.050000	0.00301252
31.950000	0.00309077
31.850000	0.00312989
31.800000	0.00316901
31.750000	0.00318858
31.650000	0.00320814
31.600000	0.0032277
31.550000	0.00326682
31.500000	0.00328638
31.450000	0.00330595
31.400000	0.00332551
31.350000	0.00334507
31.250000	0.00340376
31.050000	0.00342332
30.950000	0.00344288
30.850000	0.00346244
30.600000	0.003482
30.550000	0.00350156
30.450000	0.00352113
30.350000	0.00354069
30.300000	0.00356025
30.250000	0.00357981
30.200000	0.0036385
30.150000	0.00365806
30.050000	0.00369718
30.000000	0.00373631
29.900000	0.00375587
29.850000	0.00377543
29.800000	0.00379499
29.750000	0.00381455
29.700000	0.00383412
29.600000	0.00385368
29.550000	0.0038928
29.500000	0.00393192
29.450000	0.00397105
29.400000	0.00399061
29.350000	0.00402973
29.300000	0.0040493
29.250000	0.00408842
29.200000	0.00412754
29.100000	0.00416667
29.050000	0.00418623
29.000000	0.00422535
28.900000	0.00424491
28.850000	0.0043036
28.750000	0.00436228
28.600000	0.00438185
28.550000	0.00442097
28.500000	0.00444053
28.450000	0.00447966
28.400000	0.00449922
28.350000	0.00451878
28.200000	0.00453834
28.150000	0.00457746
28.000000	0.00459703
27.900000	0.00461659
27.850000	0.00469484
27.800000	0.00475352
27.750000	0.00479264
27.700000	0.00485133
27.650000	0.00492958
27.550000	0.0049687
27.500000	0.00502739
27.450000	0.00504695
27.400000	0.00508607
27.350000	0.00510563
27.300000	0.00514476
27.250000	0.00516432
27.200000	0.00526213
27.100000	0.00534038
27.000000	0.00539906
26.900000	0.00541862
26.850000	0.00543818
26.750000	0.00549687
26.700000	0.00553599
26.650000	0.00559468
26.600000	0.00561424
26.550000	0.0056338
26.500000	0.00565336
26.450000	0.00567293
26.300000	0.00571205
26.250000	0.00575117
26.200000	0.00577074
26.150000	0.00580986
26.100000	0.00582942
26.050000	0.00584898
26.000000	0.00586854
25.950000	0.00588811
25.900000	0.00592723
25.800000	0.00594679
25.750000	0.00600548
25.700000	0.0060446
25.600000	0.00610329
25.550000	0.00616197
25.500000	0.00618153
25.450000	0.00625978
25.400000	0.00627934
25.350000	0.00633803
25.300000	0.00637715
25.250000	0.00639671
25.200000	0.00641628
25.150000	0.00643584
25.050000	0.00649452
25.000000	0.00651408
24.950000	0.00653365
24.900000	0.00657277
24.850000	0.00659233
24.800000	0.00665102
24.750000	0.00669014
24.650000	0.0067097
24.600000	0.00680751
24.550000	0.00688576
24.500000	0.00692488
24.450000	0.00696401
24.350000	0.00702269
24.300000	0.00704225
24.250000	0.0071205
24.200000	0.00717919
24.150000	0.00725743
24.100000	0.00731612
24.050000	0.00735524
24.000000	0.00739437
23.950000	0.00743349
23.900000	0.00745305
23.850000	0.00747261
23.800000	0.0075313
23.750000	0.00755086
23.700000	0.00764867
23.650000	0.00776604
23.600000	0.0077856
23.550000	0.00784429
23.500000	0.0079421
23.450000	0.00796166
23.400000	0.00800078
23.350000	0.00802034
23.300000	0.00809859
23.250000	0.00817684
23.200000	0.00821596
23.100000	0.00823552
23.050000	0.00827465
23.000000	0.00829421
22.950000	0.00841158
22.900000	0.0084507
22.850000	0.00852895
22.800000	0.00862676
22.750000	0.00866588
22.700000	0.00874413
22.650000	0.00878326
22.600000	0.00882238
22.550000	0.00892019
22.500000	0.00895931
22.450000	0.00899844
22.400000	0.00907668
22.350000	0.00915493
22.300000	0.00919405
22.250000	0.00933099
22.200000	0.00937011
22.150000	0.00944836
22.100000	0.00948748
22.050000	0.00960485
22.000000	0.00966354
21.950000	0.00978091
21.900000	0.00989828
21.850000	0.00997653
21.800000	0.0100156
21.750000	0.0100743
21.700000	0.0100939
21.650000	0.0102308
21.600000	0.0103091
21.550000	0.0104069
21.500000	0.0105243
21.450000	0.0106025
21.400000	0.0106808
21.350000	0.010759
21.300000	0.0108764
21.250000	0.0109351
21.200000	0.0110133
21.150000	0.0111111
21.100000	0.0111502
21.050000	0.011248
21.000000	0.0113459
20.950000	0.0114437
20.900000	0.0115415
20.850000	0.0116393
20.800000	0.0117371
20.750000	0.0118349
20.700000	0.0119523
20.650000	0.0120305
20.550000	0.0120892
20.500000	0.012187
20.450000	0.0122653
20.400000	0.0123435
20.350000	0.0123826
20.300000	0.0125978
20.250000	0.0126565
20.200000	0.0127347
20.100000	0.0128521
20.050000	0.0129304
20.000000	0.0131064
19.950000	0.0131651
19.900000	0.0132433
19.850000	0.0133607
19.800000	0.0134585
19.750000	0.0135759
19.700000	0.0135955
19.650000	0.0136933
19.600000	0.013752
19.550000	0.0138693
19.500000	0.0140454
19.450000	0.0141823
19.400000	0.0142214
19.350000	0.0143388
19.300000	0.0145149
19.250000	0.014554
19.200000	0.01473
19.150000	0.0147887
19.100000	0.0149257
19.050000	0.015043
19.000000	0.0151017
18.950000	0.0152778
18.900000	0.015356
18.850000	0.0155125
18.800000	0.0155516
18.750000	0.0156886
18.700000	0.0158059
18.650000	0.0158255
18.600000	0.0159429
18.550000	0.0160603
18.500000	0.0161385
18.450000	0.0163732
18.400000	0.0164515
18.350000	0.0165493
18.300000	0.0165884
18.250000	0.0167449
18.200000	0.0168818
18.150000	0.0170383
18.100000	0.0171166
18.050000	0.0172144
18.000000	0.0173905
17.950000	0.0174883
17.900000	0.0176056
17.850000	0.0176839
17.800000	0.0177817
17.750000	0.0178795
17.700000	0.0179577
17.650000	0.0180751
17.600000	0.0182316
17.550000	0.0182903
17.500000	0.0183685
17.450000	0.0184859
17.400000	0.018525
17.350000	0.0187207
17.300000	0.0189163
17.250000	0.0190141
17.200000	0.0190532
17.150000	0.0192293
17.100000	0.0194444
17.050000	0.0197183
17.000000	0.0198357
16.950000	0.0199139
16.900000	0.0200117
16.850000	0.0201682
16.800000	0.0202856
16.750000	0.0204617
16.700000	0.0205595
16.650000	0.020716
16.600000	0.0209116
16.550000	0.0211072
16.500000	0.0213028
16.450000	0.0214397
16.400000	0.0217332
16.350000	0.0219092
16.300000	0.0221049
16.250000	0.02232
16.200000	0.0224765
16.150000	0.0225743
16.100000	0.0227895
16.050000	0.022946
16.000000	0.0231221
15.950000	0.0233372
15.900000	0.0234937
15.850000	0.0236698
15.800000	0.0237089
15.750000	0.0239241
15.700000	0.0240806
15.650000	0.0242175
15.600000	0.0243936
15.550000	0.0245696
15.500000	0.0246674
15.450000	0.0249413
15.400000	0.0251761
15.350000	0.0253717
15.300000	0.0255086
15.250000	0.0256455
15.200000	0.0257238
15.150000	0.0259781
15.100000	0.0260955
15.050000	0.0262128
15.000000	0.0263106
14.950000	0.0264476
14.900000	0.0266823
14.850000	0.0268779
14.800000	0.0270931
14.750000	0.02723
14.700000	0.0273474
14.650000	0.0275626
14.600000	0.0277778
14.550000	0.0280516
14.500000	0.0282473
14.450000	0.0284429
14.400000	0.0286189
14.350000	0.0289515
14.300000	0.0294014
14.250000	0.0295775
14.200000	0.0297926
14.150000	0.0300078
14.100000	0.0303208
14.050000	0.0305556
14.000000	0.030849
13.950000	0.031025
13.900000	0.0312598
13.850000	0.031475
13.800000	0.0316119
13.750000	0.0317684
13.700000	0.0320423
13.650000	0.0323161
13.600000	0.0324726
13.550000	0.0327074
13.500000	0.0329225
13.450000	0.0330399
13.400000	0.0331964
13.350000	0.0335485
13.300000	0.033705
13.250000	0.0338811
13.200000	0.0342527
13.150000	0.034644
13.100000	0.0349374
13.050000	0.0351917
13.000000	0.035446
12.950000	0.035759
12.900000	0.0360329
12.850000	0.0363654
12.800000	0.0366588
12.750000	0.0370305
12.700000	0.0374022
12.650000	0.0377934
12.600000	0.0380282
12.550000	0.0384194
12.500000	0.038615
12.450000	0.038928
12.400000	0.0392606
12.350000	0.0394757
12.300000	0.0399844
12.250000	0.0402778
12.200000	0.0404343
12.150000	0.0406886
12.100000	0.0409233
12.050000	0.0412167
12.000000	0.0415884
11.950000	0.0418427
11.900000	0.042097
11.850000	0.0424883
11.800000	0.0426643
11.750000	0.0431534
11.700000	0.0436424
11.650000	0.0440532
11.600000	0.0444836
11.550000	0.0448161
11.500000	0.0451682
11.450000	0.0455399
11.400000	0.0460094
11.350000	0.0464789
11.300000	0.046831
11.250000	0.0471635
11.200000	0.0476135
11.150000	0.0479656
11.100000	0.0483959
11.050000	0.0490023
11.000000	0.0493349
10.950000	0.0497261
10.900000	0.0500978
10.850000	0.0505869
10.800000	0.0510955
10.750000	0.0516041
10.700000	0.0522105
10.650000	0.052543
10.600000	0.0530516
10.550000	0.0536385
10.500000	0.0539906
10.450000	0.0544014
10.400000	0.0547144
10.350000	0.0550274
10.300000	0.0555164
10.250000	0.0558881
10.200000	0.0564554
10.150000	0.0568466
10.100000	0.0571009
10.050000	0.0574922
10.000000	0.058216
9.950000	0.0586463
9.900000	0.0588811
9.850000	0.0593701
9.800000	0.0600548
9.750000	0.0604264
9.700000	0.0608959
9.650000	0.0614437
9.600000	0.062011
9.550000	0.0623826
9.500000	0.0627543
9.450000	0.0632433
9.400000	0.0638302
9.350000	0.0643388
9.300000	0.06473
9.250000	0.0651017
9.200000	0.0654734
9.150000	0.0660211
9.100000	0.0665102
9.050000	0.0672731
9.000000	0.0678599
8.950000	0.0683685
8.900000	0.0689358
8.850000	0.0695814
8.800000	0.0699531
8.750000	0.0703443
8.700000	0.0709116
8.650000	0.0716354
8.600000	0.0722418
8.550000	0.0730243
8.500000	0.073572
8.450000	0.0739437
8.400000	0.0745305
8.350000	0.0753912
8.300000	0.0759977
8.250000	0.0766823
8.200000	0.0773865
8.150000	0.0780516
8.100000	0.0785603
8.050000	0.0792058
8.000000	0.0797535
7.950000	0.0804773
7.900000	0.0813576
7.850000	0.0821009
7.800000	0.0829617
7.750000	0.0836463
7.700000	0.0843505
7.650000	0.0851526
7.600000	0.0860329
7.550000	0.0869523
7.500000	0.0876369
7.450000	0.0884194
7.400000	0.0893584
7.350000	0.0901213
7.300000	0.0908255
7.250000	0.0915102
7.200000	0.0924491
7.150000	0.0932316
7.100000	0.0940336
7.050000	0.09509
7.000000	0.0958725
6.950000	0.0967332
6.900000	0.0977504
6.850000	0.0987285
6.800000	0.0996674
6.750000	0.100528
6.700000	0.101624
6.650000	0.102367
6.600000	0.103462
6.550000	0.104656
6.500000	0.105634
6.450000	0.10671
6.400000	0.107473
6.350000	0.108549
6.300000	0.109429
6.250000	0.110329
6.200000	0.111307
6.150000	0.112559
6.100000	0.113595
6.050000	0.114847
6.000000	0.115943
5.950000	0.117312
5.900000	0.118251
5.850000	0.119288
5.800000	0.120305
5.750000	0.121283
5.700000	0.122555
5.650000	0.123787
5.600000	0.124804
5.550000	0.12588
5.500000	0.127093
5.450000	0.128052
5.400000	0.129088
5.350000	0.130419
5.300000	0.131729
5.250000	0.133196
5.200000	0.134644
5.150000	0.135935
5.100000	0.137324
5.050000	0.138732
5.000000	0.140043
4.950000	0.141275
4.900000	0.142567
4.850000	0.143916
4.800000	0.145501
4.750000	0.14734
4.700000	0.148768
4.650000	0.150078
4.600000	0.151389
4.550000	0.152856
4.500000	0.15448
4.450000	0.155908
4.400000	0.157531
4.350000	0.15937
4.300000	0.160857
4.250000	0.162383
4.200000	0.163772
4.150000	0.165415
4.100000	0.166764
4.050000	0.167938
4.000000	0.169347
3.950000	0.170912
3.900000	0.172418
3.850000	0.173983
3.800000	0.175841
3.750000	0.1777
3.700000	0.179812
3.650000	0.181827
3.600000	0.183412
3.550000	0.185309
3.500000	0.187167
3.450000	0.189221
3.400000	0.191275
3.350000	0.192938
3.300000	0.194581
3.250000	0.196616
3.200000	0.198396
3.150000	0.200743
3.100000	0.202641
3.050000	0.204538
3.000000	0.206612
2.950000	0.208294
2.900000	0.210172
2.850000	0.212109
2.800000	0.213987
2.750000	0.216412
2.700000	0.21829
2.650000	0.220227
2.600000	0.222281
2.550000	0.224354
2.500000	0.226232
2.450000	0.228169
2.400000	0.230086
2.350000	0.232081
2.300000	0.234214
2.250000	0.236424
2.200000	0.238869
2.150000	0.240962
2.100000	0.243016
2.050000	0.245892
2.000000	0.24822
1.950000	0.250235
1.900000	0.252563
1.850000	0.255575
1.800000	0.258196
1.750000	0.260915
1.700000	0.263869
1.650000	0.266256
1.600000	0.268877
1.550000	0.271459
1.500000	0.274413
1.450000	0.276976
1.400000	0.27948
1.350000	0.282297
1.300000	0.284937
1.250000	0.28752
1.200000	0.29063
1.150000	0.293525
1.100000	0.296851
1.050000	0.299687
1.000000	0.302582
0.950000	0.305556
0.900000	0.308666
0.850000	0.311678
0.800000	0.315336
0.750000	0.318916
0.700000	0.3223
0.650000	0.325802
0.600000	0.32948
0.550000	0.332883
0.500000	0.336209
0.450000	0.339632
0.400000	0.343075
0.350000	0.346616
0.300000	0.350763
0.250000	0.354264
0.200000	0.357942
0.150000	0.361854
0.100000	0.366002
0.050000	0.37009
0.000000	0.374413
-0.050000	0.378854
-0.100000	0.383314
-0.150000	0.388048
-0.200000	0.392664
-0.250000	0.397516
-0.300000	0.402171
-0.350000	0.407003
-0.400000	0.411815
-0.450000	0.417038
-0.500000	0.423063
-0.550000	0.428071
-0.600000	0.433666
-0.650000	0.439378
-0.700000	0.444562
-0.750000	0.45043
-0.800000	0.456377
-0.850000	0.462109
-0.900000	0.468212
-0.950000	0.474844
-1.000000	0.481514
-1.050000	0.488028
-1.100000	0.494699
-1.150000	0.501389
-1.200000	0.50849
-1.250000	0.514691
-1.300000	0.52097
-1.350000	0.5277
-1.400000	0.533705
-1.450000	0.540102
-1.500000	0.546479
-1.550000	0.55313
-1.600000	0.559644
-1.650000	0.565923
-1.700000	0.57234
-1.750000	0.578208
-1.800000	0.584214
-1.850000	0.590649
-1.900000	0.596909
-1.950000	0.603052
-2.000000	0.608881
-2.050000	0.615063
-2.100000	0.621009
-2.150000	0.627015
-2.200000	0.632727
-2.250000	0.639104
-2.300000	0.64464
-2.350000	0.65002
-2.400000	0.656142
-2.450000	0.6616
-2.500000	0.667567
-2.550000	0.673435
-2.600000	0.678697
-2.650000	0.684194
-2.700000	0.689652
-2.750000	0.694855
-2.800000	0.700411
-2.850000	0.70624
-2.900000	0.711189
-2.950000	0.716491
-3.000000	0.721714
-3.050000	0.72678
-3.100000	0.731847
-3.150000	0.736307
-3.200000	0.740786
-3.250000	0.745423
-3.300000	0.750078
-3.350000	0.754754
-3.400000	0.759566
-3.450000	0.763732
-3.500000	0.768036
-3.550000	0.772359
-3.600000	0.776624
-3.650000	0.781045
-3.700000	0.785642
-3.750000	0.789006
-3.800000	0.79284
-3.850000	0.796733
-3.900000	0.80045
-3.950000	0.803971
-4.000000	0.807981
-4.050000	0.811385
-4.100000	0.814965
-4.150000	0.818584
-4.200000	0.822633
-4.250000	0.826761
-4.300000	0.830282
-4.350000	0.833529
-4.400000	0.836991
-4.450000	0.840023
-4.500000	0.843212
-4.550000	0.84644
-4.600000	0.849531
-4.650000	0.852367
-4.700000	0.855536
-4.750000	0.858294
-4.800000	0.861268
-4.850000	0.863948
-4.900000	0.86651
-4.950000	0.869444
-5.000000	0.871948
-5.050000	0.874648
-5.100000	0.877171
-5.150000	0.879773
-5.200000	0.882433
-5.250000	0.885172
-5.300000	0.88793
-5.350000	0.890434
-5.400000	0.892606
-5.450000	0.894933
-5.500000	0.896909
-5.550000	0.899472
-5.600000	0.901272
-5.650000	0.903502
-5.700000	0.905712
-5.750000	0.907942
-5.800000	0.90984
-5.850000	0.911757
-5.900000	0.913772
-5.950000	0.915571
-6.000000	0.917586
-6.050000	0.919581
-6.100000	0.921264
-6.150000	0.923044
-6.200000	0.924746
-6.250000	0.926467
-6.300000	0.928423
-6.350000	0.92991
-6.400000	0.931534
-6.450000	0.933157
-6.500000	0.93437
-6.550000	0.935798
-6.600000	0.937461
-6.650000	0.938967
-6.700000	0.940473
-6.750000	0.942371
-6.800000	0.943603
-6.850000	0.944738
-6.900000	0.945638
-6.950000	0.946968
-7.000000	0.94822
-7.050000	0.949609
-7.100000	0.950763
-7.150000	0.9518
-7.200000	0.952876
-7.250000	0.954108
-7.300000	0.955106
-7.350000	0.956103
-7.400000	0.956788
-7.450000	0.957786
-7.500000	0.959077
-7.550000	0.960113
-7.600000	0.961307
-7.650000	0.962148
-7.700000	0.963126
-7.750000	0.963869
-7.800000	0.964593
-7.850000	0.96563
-7.900000	0.966569
-7.950000	0.967214
-8.000000	0.967899
-8.050000	0.968799
-8.100000	0.969601
-8.150000	0.970442
-8.200000	0.971185
-8.250000	0.971714
-8.300000	0.972281
-8.350000	0.973142
-8.400000	0.973728
-8.450000	0.974315
-8.500000	0.97498
-8.550000	0.975724
-8.600000	0.976174
-8.650000	0.976663
-8.700000	0.977347
-8.750000	0.977817
-8.800000	0.978345
-8.850000	0.978834
-8.900000	0.979323
-8.950000	0.97993
-9.000000	0.980399
-9.050000	0.980771
-9.100000	0.981142
-9.150000	0.981534
-9.200000	0.981808
-9.250000	0.982277
-9.300000	0.982668
-9.350000	0.983118
-9.400000	0.98349
-9.450000	0.98394
-9.500000	0.984233
-9.550000	0.984761
-9.600000	0.985113
-9.650000	0.985505
-9.700000	0.985896
-9.750000	0.986326
-9.800000	0.986854
-9.850000	0.987128
-9.900000	0.9875
-9.950000	1
&
174.850000	9.91071e-13
174.800000	1.00038e-12
174.750000	1.00977e-12
174.700000	1.01925e-12
174.650000	1.02882e-12
174.600000	1.03847e-12
174.550000	1.04822e-12
174.500000	1.05806e-12
174.450000	1.068e-12
174.400000	1.07802e-12
174.350000	1.08814e-12
174.300000	1.09835e-12
174.250000	1.10866e-12
174.200000	1.11907e-12
174.150000	1.12957e-12
174.100000	1.14017e-12
174.050000	1.15088e-12
174.000000	1.16168e-12
173.950000	1.17258e-12
173.900000	1.18358e-12
173.850000	1.19469e-12
173.800000	1.2059e-12
173.750000	1.21722e-12
173.700000	1.22864e-12
173.650000	1.24017e-12
173.600000	1.25181e-12
173.550000	1.26355e-12
173.500000	1.27541e-12
173.450000	1.28738e-12
173.400000	1.29946e-12
173.350000	1.31165e-12
173.300000	1.32395e-12
173.250000	1.33638e-12
173.200000	1.34891e-12
173.150000	1.36157e-12
173.100000	1.37434e-12
173.050000	1.38724e-12
173.000000	1.40025e-12
172.950000	1.41338e-12
172.900000	1.42664e-12
172.850000	1.44003e-12
172.800000	1.45353e-12
172.750000	1.46717e-12
172.700000	1.48093e-12
172.650000	1.49482e-12
172.600000	1.50884e-12
172.550000	1.52299e-12
172.500000	1.53727e-12
172.450000	1.55169e-12
172.400000	1.56624e-12
172.350000	1.58093e-12
172.300000	1.59576e-12
172.250000	1.61072e-12
172.200000	1.62583e-12
172.150000	1.64107e-12
172.100000	1.65646e-12
172.050000	1.672e-12
172.000000	1.68767e-12
171.950000	1.7035e-12
171.900000	1.71947e-12
171.850000	1.73559e-12
171.800000	1.75186e-12
171.750000	1.76829e-12
171.700000	1.78487e-12
171.650000	1.8016e-12
171.600000	1.81849e-12
171.550000	1.83554e-12
171.500000	1.85275e-12
171.450000	1.87011e-12
171.400000	1.88764e-12
171.350000	1.90534e-12
171.300000	1.9232e-12
171.250000	1.94123e-12
171.200000	1.95942e-12
171.150000	1.97779e-12
171.100000	1.99632e-12
171.050000	2.01503e-12
171.000000	2.03392e-12
170.950000	2.05298e-12
170.900000	2.07222e-12
170.850000	2.09164e-12
170.800000	2.11124e-12
170.750000	2.13103e-12
170.700000	2.151e-12
170.650000	2.17115e-12
170.600000	2.1915e-12
170.550000	2.21203e-12
170.500000	2.23276e-12
170.450000	2.25368e-12
170.400000	2.2748e-12
170.350000	2.29611e-12
170.300000	2.31762e-12
170.250000	2.33934e-12
170.200000	2.36125e-12
170.150000	2.38338e-12
170.100000	2.4057e-12
170.050000	2.42824e-12
170.000000	2.45099e-12
169.950000	2.47395e-12
169.900000	2.49712e-12
169.850000	2.52051e-12
169.800000	2.54412e-12
169.750000	2.56795e-12
169.700000	2.592e-12
169.650000	2.61628e-12
169.600000	2.64079e-12
169.550000	2.66552e-12
169.500000	2.69048e-12
169.450000	2.71568e-12
169.400000	2.74111e-12
169.350000	2.76678e-12
169.300000	2.79269e-12
169.250000	2.81885e-12
169.200000	2.84524e-12
169.150000	2.87188e-12
169.100000	2.89878e-12
169.050000	2.92592e-12
169.000000	2.95332e-12
168.950000	2.98097e-12
168.900000	3.00888e-12
168.850000	3.03705e-12
168.800000	3.06548e-12
168.750000	3.09418e-12
168.700000	3.12315e-12
168.650000	3.15239e-12
168.600000	3.1819e-12
168.550000	3.21168e-12
168.500000	3.24175e-12
168.450000	3.27209e-12
168.400000	3.30272e-12
168.350000	3.33364e-12
168.300000	3.36484e-12
168.250000	3.39633e-12
168.200000	3.42812e-12
168.150000	3.46021e-12
168.100000	3.49259e-12
168.050000	3.52528e-12
168.000000	3.55827e-12
167.950000	3.59157e-12
167.900000	3.62518e-12
167.850000	3.65911e-12
167.800000	3.69335e-12
167.750000	3.72791e-12
167.700000	3.76279e-12
167.650000	3.798e-12
167.600000	3.83354e-12
167.550000	3.86941e-12
167.500000	3.90561e-12
167.450000	3.94215e-12
167.400000	3.97903e-12
167.350000	4.01626e-12
167.300000	4.05383e-12
167.250000	4.09176e-12
167.200000	4.13004e-12
167.150000	4.16867e-12
167.100000	4.20767e-12
167.050000	4.24703e-12
167.000000	4.28675e-12
166.950000	4.32685e-12
166.900000	4.36732e-12
166.850000	4.40817e-12
166.800000	4.4494e-12
166.750000	4.49101e-12
166.700000	4.53302e-12
166.650000	4.57541e-12
166.600000	4.6182e-12
166.550000	4.66139e-12
166.500000	4.70498e-12
166.450000	4.74898e-12
166.400000	4.79339e-12
166.350000	4.83821e-12
166.300000	4.88345e-12
166.250000	4.92911e-12
166.200000	4.9752e-12
166.150000	5.02172e-12
166.100000	5.06867e-12
166.050000	5.11606e-12
166.000000	5.16389e-12
165.950000	5.21217e-12
165.900000	5.26089e-12
165.850000	5.31008e-12
165.800000	5.35972e-12
165.750000	5.40982e-12
165.700000	5.46039e-12
165.650000	5.51143e-12
165.600000	5.56295e-12
165.550000	5.61494e-12
165.500000	5.66743e-12
165.450000	5.7204e-12
165.400000	5.77386e-12
165.350000	5.82782e-12
165.300000	5.88229e-12
165.250000	5.93726e-12
165.200000	5.99275e-12
165.150000	6.04875e-12
165.100000	6.10528e-12
165.050000	6.16233e-12
165.000000	6.21991e-12
164.950000	6.27803e-12
164.900000	6.33669e-12
164.850000	6.3959e-12
164.800000	6.45566e-12
164.750000	6.51598e-12
164.700000	6.57685e-12
164.650000	6.6383e-12
164.600000	6.70032e-12
164.550000	6.76291e-12
164.500000	6.82609e-12
164.450000	6.88986e-12
164.400000	6.95422e-12
164.350000	7.01918e-12
164.300000	7.08475e-12
164.250000	7.15092e-12
164.200000	7.21772e-12
164.150000	7.28513e-12
164.100000	7.35317e-12
164.050000	7.42185e-12
164.000000	7.49117e-12
163.950000	7.56113e-12
163.900000	7.63174e-12
163.850000	7.70301e-12
163.800000	7.77495e-12
163.750000	7.84755e-12
163.700000	7.92083e-12
163.650000	7.99479e-12
163.600000	8.06944e-12
163.550000	8.14479e-12
163.500000	8.22084e-12
163.450000	8.29759e-12
163.400000	8.37506e-12
163.350000	8.45325e-12
163.300000	8.53217e-12
163.250000	8.61183e-12
163.200000	8.69222e-12
163.150000	8.77337e-12
163.100000	8.85526e-12
163.050000	8.93793e-12
163.000000	9.02136e-12
162.950000	9.10556e-12
162.900000	9.19055e-12
162.850000	9.27634e-12
162.800000	9.36292e-12
162.750000	9.4503e-12
162.700000	9.5385e-12
162.650000	9.62752e-12
162.600000	9.71737e-12
162.550000	9.80805e-12
162.500000	9.89958e-12
162.450000	9.99196e-12
162.400000	1.00852e-11
162.350000	1.01793e-11
162.300000	1.02743e-11
162.250000	1.03702e-11
162.200000	1.04669e-11
162.150000	1.05646e-11
162.100000	1.06631e-11
162.050000	1.07626e-11
162.000000	1.0863e-11
161.950000	1.09644e-11
161.900000	1.10666e-11
161.850000	1.11699e-11
161.800000	1.12741e-11
161.750000	1.13792e-11
161.700000	1.14854e-11
161.650000	1.15925e-11
161.600000	1.17006e-11
161.550000	1.18098e-11
161.500000	1.19199e-11
161.450000	1.20311e-11
161.400000	1.21433e-11
161.350000	1.22566e-11
161.300000	1.23709e-11
161.250000	1.24862e-11
161.200000	1.26027e-11
161.150000	1.27202e-11
161.100000	1.28388e-11
161.050000	1.29585e-11
161.000000	1.30793e-11
160.950000	1.32013e-11
160.900000	1.33244e-11
160.850000	1.34486e-11
160.800000	1.3574e-11
160.750000	1.37005e-11
160.700000	1.38282e-11
160.650000	1.39572e-11
160.600000	1.40873e-11
160.550000	1.42186e-11
160.500000	1.43511e-11
160.450000	1.44849e-11
160.400000	1.46199e-11
160.350000	1.47562e-11
160.300000	1.48937e-11
160.250000	1.50325e-11
160.200000	1.51726e-11
160.150000	1.5314e-11
160.100000	1.54567e-11
160.050000	1.56008e-11
160.000000	1.57462e-11
159.950000	1.58929e-11
159.900000	1.6041e-11
159.850000	1.61905e-11
159.800000	1.63413e-11
159.750000	1.64936e-11
159.700000	1.66473e-11
159.650000	1.68024e-11
159.600000	1.69589e-11
159.550000	1.71169e-11
159.500000	1.72764e-11
159.450000	1.74373e-11
159.400000	1.75998e-11
159.350000	1.77637e-11
159.300000	1.79292e-11
159.250000	1.80962e-11
159.200000	1.82647e-11
159.150000	1.84349e-11
159.100000	1.86066e-11
159.050000	1.87799e-11
159.000000	1.89548e-11
158.950000	1.91313e-11
158.900000	1.93095e-11
158.850000	1.94893e-11
158.800000	1.96708e-11
158.750000	1.9854e-11
158.700000	2.00388e-11
158.650000	2.02254e-11
158.600000	2.04138e-11
158.550000	2.06038e-11
158.500000	2.07957e-11
158.450000	2.09893e-11
158.400000	2.11847e-11
158.350000	2.13819e-11
158.300000	2.1581e-11
158.250000	2.17819e-11
158.200000	2.19847e-11
158.150000	2.21893e-11
158.100000	2.23959e-11
158.050000	2.26043e-11
158.000000	2.28147e-11
157.950000	2.30271e-11
157.900000	2.32414e-11
157.850000	2.34577e-11
157.800000	2.3676e-11
157.750000	2.38964e-11
157.700000	2.41188e-11
157.650000	2.43432e-11
157.600000	2.45698e-11
157.550000	2.47984e-11
157.500000	2.50291e-11
157.450000	2.5262e-11
157.400000	2.54971e-11
157.350000	2.57343e-11
157.300000	2.59738e-11
157.250000	2.62154e-11
157.200000	2.64593e-11
157.150000	2.67055e-11
157.100000	2.69539e-11
157.050000	2.72047e-11
157.000000	2.74577e-11
156.950000	2.77132e-11
156.900000	2.79709e-11
156.850000	2.82311e-11
156.800000	2.84937e-11
156.750000	2.87587e-11
156.700000	2.90262e-11
156.650000	2.92962e-11
156.600000	2.95686e-11
156.550000	2.98436e-11
156.500000	3.01211e-11
156.450000	3.04012e-11
156.400000	3.06839e-11
156.350000	3.09693e-11
156.300000	3.12572e-11
156.250000	3.15479e-11
156.200000	3.18412e-11
156.150000	3.21373e-11
156.100000	3.2436e-11
156.050000	3.27376e-11
156.000000	3.3042e-11
155.950000	3.33491e-11
155.900000	3.36592e-11
155.850000	3.3972e-11
155.800000	3.42878e-11
155.750000	3.46066e-11
155.700000	3.49282e-11
155.650000	3.52529e-11
155.600000	3.55805e-11
155.550000	3.59112e-11
155.500000	3.6245e-11
155.450000	3.65818e-11
155.400000	3.69218e-11
155.350000	3.72649e-11
155.300000	3.76112e-11
155.250000	3.79607e-11
155.200000	3.83134e-11
155.150000	3.86694e-11
155.100000	3.90287e-11
155.050000	3.93914e-11
155.000000	3.97574e-11
154.950000	4.01267e-11
154.900000	4.04995e-11
154.850000	4.08758e-11
154.800000	4.12555e-11
154.750000	4.16387e-11
154.700000	4.20255e-11
154.650000	4.24159e-11
154.600000	4.28099e-11
154.550000	4.32075e-11
154.500000	4.36088e-11
154.450000	4.40139e-11
154.400000	4.44227e-11
154.350000	4.48352e-11
154.300000	4.52516e-11
154.250000	4.56718e-11
154.200000	4.6096e-11
154.150000	4.6524e-11
154.100000	4.6956e-11
154.050000	4.7392e-11
154.000000	4.78321e-11
153.950000	4.82762e-11
153.900000	4.87244e-11
153.850000	4.91768e-11
153.800000	4.96333e-11
153.750000	5.00941e-11
153.700000	5.05591e-11
153.650000	5.10285e-11
153.600000	5.15021e-11
153.550000	5.19802e-11
153.500000	5.24627e-11
153.450000	5.29497e-11
153.400000	5.34411e-11
153.350000	5.39371e-11
153.300000	5.44377e-11
153.250000	5.49429e-11
153.200000	5.54528e-11
153.150000	5.59674e-11
153.100000	5.64868e-11
153.050000	5.70109e-11
153.000000	5.75399e-11
152.950000	5.80738e-11
152.900000	5.86127e-11
152.850000	5.91565e-11
152.800000	5.97053e-11
152.750000	6.02593e-11
152.700000	6.08183e-11
152.650000	6.13825e-11
152.600000	6.1952e-11
152.550000	6.25266e-11
152.500000	6.31066e-11
152.450000	6.3692e-11
152.400000	6.42828e-11
152.350000	6.4879e-11
152.300000	6.54808e-11
152.250000	6.60881e-11
152.200000	6.6701e-11
152.150000	6.73196e-11
152.100000	6.79439e-11
152.050000	6.85739e-11
152.000000	6.92098e-11
151.950000	6.98516e-11
151.900000	7.04993e-11
151.850000	7.11529e-11
151.800000	7.18126e-11
151.750000	7.24785e-11
151.700000	7.31504e-11
151.650000	7.38286e-11
151.600000	7.4513e-11
151.550000	7.52038e-11
151.500000	7.59009e-11
151.450000	7.66045e-11
151.400000	7.73145e-11
151.350000	7.80312e-11
151.300000	7.87544e-11
151.250000	7.94843e-11
151.200000	8.0221e-11
151.150000	8.09645e-11
151.100000	8.17148e-11
151.050000	8.2472e-11
151.000000	8.32363e-11
150.950000	8.40076e-11
150.900000	8.4786e-11
150.850000	8.55716e-11
150.800000	8.63645e-11
150.750000	8.71647e-11
150.700000	8.79723e-11
150.650000	8.87873e-11
150.600000	8.96098e-11
150.550000	9.044e-11
150.500000	9.12778e-11
150.450000	9.21233e-11
150.400000	9.29767e-11
150.350000	9.38379e-11
150.300000	9.4707e-11
150.250000	9.55842e-11
150.200000	9.64695e-11
150.150000	9.73629e-11
150.100000	9.82646e-11
150.050000	9.91746e-11
150.000000	1.00093e-10
149.950000	1.0102e-10
149.900000	1.01955e-10
149.850000	1.02899e-10
149.800000	1.03852e-10
149.750000	1.04814e-10
149.700000	1.05784e-10
149.650000	1.06763e-10
149.600000	1.07752e-10
149.550000	1.08749e-10
149.500000	1.09756e-10
149.450000	1.10772e-10
149.400000	1.11797e-10
149.350000	1.12832e-10
149.300000	1.13877e-10
149.250000	1.14931e-10
149.200000	1.15994e-10
149.150000	1.17068e-10
149.100000	1.18151e-10
149.050000	1.19245e-10
149.000000	1.20348e-10
148.950000	1.21462e-10
148.900000	1.22586e-10
148.850000	1.2372e-10
148.800000	1.24865e-10
148.750000	1.2602e-10
148.700000	1.27186e-10
148.650000	1.28363e-10
148.600000	1.2955e-10
148.550000	1.30749e-10
148.500000	1.31958e-10
148.450000	1.33179e-10
148.400000	1.34411e-10
148.350000	1.35654e-10
148.300000	1.36909e-10
148.250000	1.38175e-10
148.200000	1.39453e-10
148.150000	1.40743e-10
148.100000	1.42044e-10
148.050000	1.43358e-10
148.000000	1.44684e-10
147.950000	1.46021e-10
147.900000	1.47372e-10
147.850000	1.48734e-10
147.800000	1.50109e-10
147.750000	1.51497e-10
147.700000	1.52898e-10
147.650000	1.54312e-10
147.600000	1.55738e-10
147.550000	1.57178e-10
147.500000	1.58631e-10
147.450000	1.60097e-10
147.400000	1.61577e-10
147.350000	1.6307e-10
147.300000	1.64578e-10
147.250000	1.66099e-10
147.200000	1.67634e-10
147.150000	1.69183e-10
147.100000	1.70746e-10
147.050000	1.72324e-10
147.000000	1.73917e-10
146.950000	1.75524e-10
146.900000	1.77146e-10
146.850000	1.78782e-10
146.800000	1.80434e-10
146.750000	1.82101e-10
146.700000	1.83783e-10
146.650000	1.85481e-10
146.600000	1.87195e-10
146.550000	1.88924e-10
146.500000	1.90669e-10
146.450000	1.9243e-10
146.400000	1.94208e-10
146.350000	1.96001e-10
146.300000	1.97812e-10
146.250000	1.99639e-10
146.200000	2.01482e-10
146.150000	2.03343e-10
146.100000	2.05221e-10
146.050000	2.07116e-10
146.000000	2.09028e-10
145.950000	2.10958e-10
145.900000	2.12906e-10
145.850000	2.14872e-10
145.800000	2.16855e-10
145.750000	2.18857e-10
145.700000	2.20878e-10
145.650000	2.22917e-10
145.600000	2.24975e-10
145.550000	2.27051e-10
145.500000	2.29147e-10
145.450000	2.31262e-10
145.400000	2.33396e-10
145.350000	2.35551e-10
145.300000	2.37724e-10
145.250000	2.39918e-10
145.200000	2.42132e-10
145.150000	2.44367e-10
145.100000	2.46621e-10
145.050000	2.48897e-10
145.000000	2.51194e-10
144.950000	2.53511e-10
144.900000	2.5585e-10
144.850000	2.5821e-10
144.800000	2.60593e-10
144.750000	2.62997e-10
144.700000	2.65423e-10
144.650000	2.67871e-10
144.600000	2.70342e-10
144.550000	2.72835e-10
144.500000	2.75352e-10
144.450000	2.77891e-10
144.400000	2.80454e-10
144.350000	2.8304e-10
144.300000	2.85651e-10
144.250000	2.88285e-10
144.200000	2.90943e-10
144.150000	2.93626e-10
144.100000	2.96333e-10
144.050000	2.99065e-10
144.000000	3.01822e-10
143.950000	3.04605e-10
143.900000	3.07413e-10
143.850000	3.10247e-10
143.800000	3.13107e-10
143.750000	3.15993e-10
143.700000	3.18906e-10
143.650000	3.21845e-10
143.600000	3.24811e-10
143.550000	3.27805e-10
143.500000	3.30826e-10
143.450000	3.33875e-10
143.400000	3.36951e-10
143.350000	3.40056e-10
143.300000	3.4319e-10
143.250000	3.46352e-10
143.200000	3.49543e-10
143.150000	3.52764e-10
143.100000	3.56014e-10
143.050000	3.59294e-10
143.000000	3.62604e-10
142.950000	3.65944e-10
142.900000	3.69315e-10
142.850000	3.72717e-10
142.800000	3.7615e-10
142.750000	3.79614e-10
142.700000	3.8311e-10
142.650000	3.86639e-10
142.600000	3.90199e-10
142.550000	3.93793e-10
142.500000	3.97419e-10
142.450000	4.01079e-10
142.400000	4.04772e-10
142.350000	4.08499e-10
142.300000	4.1226e-10
142.250000	4.16055e-10
142.200000	4.19886e-10
142.150000	4.23751e-10
142.100000	4.27652e-10
142.050000	4.31588e-10
142.000000	4.35561e-10
141.950000	4.3957e-10
141.900000	4.43616e-10
141.850000	4.47699e-10
141.800000	4.51819e-10
141.750000	4.55977e-10
141.700000	4.60174e-10
141.650000	4.64408e-10
141.600000	4.68682e-10
141.550000	4.72994e-10
141.500000	4.77346e-10
141.450000	4.81738e-10
141.400000	4.8617e-10
141.350000	4.90643e-10
141.300000	4.95157e-10
141.250000	4.99712e-10
141.200000	5.04308e-10
141.150000	5.08947e-10
141.100000	5.13629e-10
141.050000	5.18353e-10
141.000000	5.2312e-10
140.950000	5.27931e-10
140.900000	5.32786e-10
140.850000	5.37686e-10
140.800000	5.4263e-10
140.750000	5.4762e-10
140.700000	5.52655e-10
140.650000	5.57737e-10
140.600000	5.62865e-10
140.550000	5.68039e-10
140.500000	5.73262e-10
140.450000	5.78532e-10
140.400000	5.8385e-10
140.350000	5.89217e-10
140.300000	5.94633e-10
140.250000	6.00098e-10
140.200000	6.05614e-10
140.150000	6.1118e-10
140.100000	6.16796e-10
140.050000	6.22465e-10
140.000000	6.28185e-10
139.950000	6.33957e-10
139.900000	6.39782e-10
139.850000	6.45661e-10
139.800000	6.51593e-10
139.750000	6.5758e-10
139.700000	6.63621e-10
139.650000	6.69717e-10
139.600000	6.7587e-10
139.550000	6.82078e-10
139.500000	6.88343e-10
139.450000	6.94666e-10
139.400000	7.01046e-10
139.350000	7.07485e-10
139.300000	7.13982e-10
139.250000	7.20539e-10
139.200000	7.27156e-10
139.150000	7.33833e-10
139.100000	7.40572e-10
139.050000	7.47371e-10
139.000000	7.54233e-10
138.950000	7.61158e-10
138.900000	7.68146e-10
138.850000	7.75198e-10
138.800000	7.82314e-10
138.750000	7.89495e-10
138.700000	7.96742e-10
138.650000	8.04055e-10
138.600000	8.11435e-10
138.550000	8.18882e-10
138.500000	8.26398e-10
138.450000	8.33982e-10
138.400000	8.41635e-10
138.350000	8.49358e-10
138.300000	8.57151e-10
138.250000	8.65016e-10
138.200000	8.72953e-10
138.150000	8.80962e-10
138.100000	8.89044e-10
138.050000	8.972e-10
138.000000	9.0543e-10
137.950000	9.13736e-10
137.900000	9.22117e-10
137.850000	9.30575e-10
137.800000	9.3911e-10
137.750000	9.47723e-10
137.700000	9.56414e-10
137.650000	9.65185e-10
137.600000	9.74036e-10
137.550000	9.82967e-10
137.500000	9.91981e-10
137.450000	1.00108e-09
137.400000	1.01025e-09
137.350000	1.01952e-09
137.300000	1.02886e-09
137.250000	1.03829e-09
137.200000	1.04781e-09
137.150000	1.05742e-09
137.100000	1.06711e-09
137.050000	1.07689e-09
137.000000	1.08676e-09
136.950000	1.09672e-09
136.900000	1.10677e-09
136.850000	1.11691e-09
136.800000	1.12715e-09
136.750000	1.13748e-09
136.700000	1.1479e-09
136.650000	1.15841e-09
136.600000	1.16903e-09
136.550000	1.17974e-09
136.500000	1.19054e-09
136.450000	1.20145e-09
136.400000	1.21246e-09
136.350000	1.22356e-09
136.300000	1.23477e-09
136.250000	1.24608e-09
136.200000	1.25749e-09
136.150000	1.26901e-09
136.100000	1.28063e-09
136.050000	1.29235e-09
136.000000	1.30419e-09
135.950000	1.31613e-09
135.900000	1.32818e-09
135.850000	1.34034e-09
135.800000	1.35261e-09
135.750000	1.36499e-09
135.700000	1.37749e-09
135.650000	1.3901e-09
135.600000	1.40282e-09
135.550000	1.41566e-09
135.500000	1.42862e-09
135.450000	1.44169e-09
135.400000	1.45488e-09
135.350000	1.4682e-09
135.300000	1.48163e-09
135.250000	1.49519e-09
135.200000	1.50887e-09
135.150000	1.52267e-09
135.100000	1.5366e-09
135.050000	1.55066e-09
135.000000	1.56485e-09
134.950000	1.57916e-09
134.900000	1.59361e-09
134.850000	1.60818e-09
134.800000	1.62289e-09
134.750000	1.63773e-09
134.700000	1.65271e-09
134.650000	1.66783e-09
134.600000	1.68308e-09
134.550000	1.69847e-09
134.500000	1.714e-09
134.450000	1.72967e-09
134.400000	1.74548e-09
134.350000	1.76144e-09
134.300000	1.77754e-09
134.250000	1.79379e-09
134.200000	1.81019e-09
134.150000	1.82673e-09
134.100000	1.84343e-09
134.050000	1.86028e-09
134.000000	1.87728e-09
133.950000	1.89443e-09
133.900000	1.91175e-09
133.850000	1.92922e-09
133.800000	1.94684e-09
133.750000	1.96463e-09
133.700000	1.98258e-09
133.650000	2.00069e-09
133.600000	2.01897e-09
133.550000	2.03741e-09
133.500000	2.05602e-09
133.450000	2.0748e-09
133.400000	2.09376e-09
133.350000	2.11288e-09
133.300000	2.13217e-09
133.250000	2.15165e-09
133.200000	2.17129e-09
133.150000	2.19112e-09
133.100000	2.21113e-09
133.050000	2.23132e-09
133.000000	2.25169e-09
132.950000	2.27225e-09
132.900000	2.29299e-09
132.850000	2.31392e-09
132.800000	2.33504e-09
132.750000	2.35636e-09
132.700000	2.37786e-09
132.650000	2.39957e-09
132.600000	2.42146e-09
132.550000	2.44356e-09
132.500000	2.46586e-09
132.450000	2.48836e-09
132.400000	2.51107e-09
132.350000	2.53398e-09
132.300000	2.5571e-09
132.250000	2.58042e-09
132.200000	2.60396e-09
132.150000	2.62772e-09
132.100000	2.65169e-09
132.050000	2.67587e-09
132.000000	2.70028e-09
131.950000	2.72491e-09
131.900000	2.74976e-09
131.850000	2.77483e-09
131.800000	2.80014e-09
131.750000	2.82567e-09
131.700000	2.85143e-09
131.650000	2.87743e-09
131.600000	2.90366e-09
131.550000	2.93013e-09
131.500000	2.95685e-09
131.450000	2.9838e-09
131.400000	3.011e-09
131.350000	3.03844e-09
131.300000	3.06613e-09
131.250000	3.09408e-09
131.200000	3.12227e-09
131.150000	3.15072e-09
131.100000	3.17943e-09
131.050000	3.2084e-09
131.000000	3.23764e-09
130.950000	3.26713e-09
130.900000	3.2969e-09
130.850000	3.32693e-09
130.800000	3.35724e-09
130.750000	3.38782e-09
130.700000	3.41867e-09
130.650000	3.44981e-09
130.600000	3.48123e-09
130.550000	3.51293e-09
130.500000	3.54492e-09
130.450000	3.5772e-09
130.400000	3.60977e-09
130.350000	3.64264e-09
130.300000	3.6758e-09
130.250000	3.70927e-09
130.200000	3.74304e-09
130.150000	3.77711e-09
130.100000	3.81149e-09
130.050000	3.84618e-09
130.000000	3.88119e-09
129.950000	3.91651e-09
129.900000	3.95215e-09
129.850000	3.98812e-09
129.800000	4.02441e-09
129.750000	4.06102e-09
129.700000	4.09797e-09
129.650000	4.13526e-09
129.600000	4.17288e-09
129.550000	4.21084e-09
129.500000	4.24914e-09
129.450000	4.28779e-09
129.400000	4.32679e-09
129.350000	4.36614e-09
129.300000	4.40585e-09
129.250000	4.44592e-09
129.200000	4.48634e-09
129.150000	4.52714e-09
129.100000	4.5683e-09
129.050000	4.60984e-09
129.000000	4.65175e-09
128.950000	4.69404e-09
128.900000	4.73671e-09
128.850000	4.77976e-09
128.800000	4.82321e-09
128.750000	4.86705e-09
128.700000	4.91128e-09
128.650000	4.95591e-09
128.600000	5.00095e-09
128.550000	5.04639e-09
128.500000	5.09225e-09
128.450000	5.13851e-09
128.400000	5.1852e-09
128.350000	5.2323e-09
128.300000	5.27984e-09
128.250000	5.3278e-09
128.200000	5.37619e-09
128.150000	5.42502e-09
128.100000	5.47429e-09
128.050000	5.52401e-09
128.000000	5.57417e-09
127.950000	5.62479e-09
127.900000	5.67587e-09
127.850000	5.7274e-09
127.800000	5.7794e-09
127.750000	5.83187e-09
127.700000	5.88481e-09
127.650000	5.93823e-09
127.600000	5.99213e-09
127.550000	6.04652e-09
127.500000	6.1014e-09
127.450000	6.15677e-09
127.400000	6.21265e-09
127.350000	6.26902e-09
127.300000	6.32591e-09
127.250000	6.38331e-09
127.200000	6.44122e-09
127.150000	6.49966e-09
127.100000	6.55862e-09
127.050000	6.61812e-09
127.000000	6.67815e-09
126.950000	6.73872e-09
126.900000	6.79984e-09
126.850000	6.86151e-09
126.800000	6.92373e-09
126.750000	6.98652e-09
126.700000	7.04987e-09
126.650000	7.11379e-09
126.600000	7.17828e-09
126.550000	7.24336e-09
126.500000	7.30903e-09
126.450000	7.37528e-09
126.400000	7.44213e-09
126.350000	7.50959e-09
126.300000	7.57765e-09
126.250000	7.64632e-09
126.200000	7.71562e-09
126.150000	7.78553e-09
126.100000	7.85608e-09
126.050000	7.92726e-09
126.000000	7.99908e-09
125.950000	8.07155e-09
125.900000	8.14466e-09
125.850000	8.21844e-09
125.800000	8.29288e-09
125.750000	8.36799e-09
125.700000	8.44378e-09
125.650000	8.52025e-09
125.600000	8.59741e-09
125.550000	8.67526e-09
125.500000	8.75381e-09
125.450000	8.83306e-09
125.400000	8.91303e-09
125.350000	8.99372e-09
125.300000	9.07514e-09
125.250000	9.15728e-09
125.200000	9.24017e-09
125.150000	9.3238e-09
125.100000	9.40818e-09
125.050000	9.49332e-09
125.000000	9.57922e-09
124.950000	9.6659e-09
124.900000	9.75335e-09
124.850000	9.8416e-09
124.800000	9.93063e-09
124.750000	1.00205e-08
124.700000	1.01111e-08
124.650000	1.02026e-08
124.600000	1.02948e-08
124.550000	1.03879e-08
124.500000	1.04819e-08
124.450000	1.05767e-08
124.400000	1.06723e-08
124.350000	1.07688e-08
124.300000	1.08662e-08
124.250000	1.09644e-08
124.200000	1.10635e-08
124.150000	1.11635e-08
124.100000	1.12644e-08
124.050000	1.13662e-08
124.000000	1.1469e-08
123.950000	1.15726e-08
123.900000	1.16772e-08
123.850000	1.17827e-08
123.800000	1.18892e-08
123.750000	1.19966e-08
123.700000	1.2105e-08
123.650000	1.22143e-08
123.600000	1.23246e-08
123.550000	1.2436e-08
123.500000	1.25483e-08
123.450000	1.26616e-08
123.400000	1.2776e-08
123.350000	1.28913e-08
123.300000	1.30077e-08
123.250000	1.31252e-08
123.200000	1.32437e-08
123.150000	1.33632e-08
123.100000	1.34839e-08
123.050000	1.36056e-08
123.000000	1.37284e-08
122.950000	1.38523e-08
122.900000	1.39773e-08
122.850000	1.41035e-08
122.800000	1.42307e-08
122.750000	1.43591e-08
122.700000	1.44887e-08
122.650000	1.46194e-08
122.600000	1.47513e-08
122.550000	1.48844e-08
122.500000	1.50186e-08
122.450000	1.51541e-08
122.400000	1.52907e-08
122.350000	1.54286e-08
122.300000	1.55678e-08
122.250000	1.57082e-08
122.200000	1.58498e-08
122.150000	1.59927e-08
122.100000	1.61369e-08
122.050000	1.62823e-08
122.000000	1.64291e-08
121.950000	1.65772e-08
121.900000	1.67266e-08
121.850000	1.68774e-08
121.800000	1.70294e-08
121.750000	1.71829e-08
121.700000	1.73377e-08
121.650000	1.74939e-08
121.600000	1.76515e-08
121.550000	1.78106e-08
121.500000	1.7971e-08
121.450000	1.81329e-08
121.400000	1.82962e-08
121.350000	1.8461e-08
121.300000	1.86272e-08
121.250000	1.8795e-08
121.200000	1.89642e-08
121.150000	1.9135e-08
121.100000	1.93072e-08
121.050000	1.94811e-08
121.000000	1.96564e-08
120.950000	1.98334e-08
120.900000	2.00119e-08
120.850000	2.0192e-08
120.800000	2.03737e-08
120.750000	2.0557e-08
120.700000	2.0742e-08
120.650000	2.09286e-08
120.600000	2.11169e-08
120.550000	2.13069e-08
120.500000	2.14986e-08
120.450000	2.1692e-08
120.400000	2.18871e-08
120.350000	2.20839e-08
120.300000	2.22825e-08
120.250000	2.24829e-08
120.200000	2.26851e-08
120.150000	2.2889e-08
120.100000	2.30948e-08
120.050000	2.33024e-08
120.000000	2.35119e-08
119.950000	2.37233e-08
119.900000	2.39365e-08
119.850000	2.41516e-08
119.800000	2.43687e-08
119.750000	2.45876e-08
119.700000	2.48086e-08
119.650000	2.50315e-08
119.600000	2.52564e-08
119.550000	2.54833e-08
119.500000	2.57122e-08
119.450000	2.59431e-08
119.400000	2.61761e-08
119.350000	2.64112e-08
119.300000	2.66484e-08
119.250000	2.68877e-08
119.200000	2.71291e-08
119.150000	2.73727e-08
119.100000	2.76185e-08
119.050000	2.78664e-08
119.000000	2.81165e-08
118.950000	2.83689e-08
118.900000	2.86235e-08
118.850000	2.88804e-08
118.800000	2.91396e-08
118.750000	2.9401e-08
118.700000	2.96648e-08
118.650000	2.9931e-08
118.600000	3.01995e-08
118.550000	3.04704e-08
118.500000	3.07437e-08
118.450000	3.10195e-08
118.400000	3.12977e-08
118.350000	3.15784e-08
118.300000	3.18615e-08
118.250000	3.21472e-08
118.200000	3.24354e-08
118.150000	3.27262e-08
118.100000	3.30196e-08
118.050000	3.33156e-08
118.000000	3.36142e-08
117.950000	3.39155e-08
117.900000	3.42194e-08
117.850000	3.45261e-08
117.800000	3.48354e-08
117.750000	3.51476e-08
117.700000	3.54624e-08
117.650000	3.57801e-08
117.600000	3.61006e-08
117.550000	3.6424e-08
117.500000	3.67502e-08
117.450000	3.70794e-08
117.400000	3.74114e-08
117.350000	3.77464e-08
117.300000	3.80844e-08
117.250000	3.84253e-08
117.200000	3.87693e-08
117.150000	3.91164e-08
117.100000	3.94665e-08
117.050000	3.98197e-08
117.000000	4.01761e-08
116.950000	4.05356e-08
116.900000	4.08984e-08
116.850000	4.12643e-08
116.800000	4.16335e-08
116.750000	4.20059e-08
116.700000	4.23817e-08
116.650000	4.27608e-08
116.600000	4.31432e-08
116.550000	4.35291e-08
116.500000	4.39184e-08
116.450000	4.43111e-08
116.400000	4.47073e-08
116.350000	4.5107e-08
116.300000	4.55102e-08
116.250000	4.5917e-08
116.200000	4.63274e-08
116.150000	4.67415e-08
116.100000	4.71592e-08
116.050000	4.75807e-08
116.000000	4.80058e-08
115.950000	4.84347e-08
115.900000	4.88675e-08
115.850000	4.9304e-08
115.800000	4.97444e-08
115.750000	5.01887e-08
115.700000	5.0637e-08
115.650000	5.10892e-08
115.600000	5.15454e-08
115.550000	5.20057e-08
115.500000	5.247e-08
115.450000	5.29384e-08
115.400000	5.3411e-08
115.350000	5.38878e-08
115.300000	5.43687e-08
115.250000	5.48539e-08
115.200000	5.53435e-08
115.150000	5.58373e-08
115.100000	5.63355e-08
115.050000	5.68381e-08
115.000000	5.73452e-08
114.950000	5.78567e-08
114.900000	5.83728e-08
114.850000	5.88934e-08
114.800000	5.94186e-08
114.750000	5.99485e-08
114.700000	6.0483e-08
114.650000	6.10223e-08
114.600000	6.15663e-08
114.550000	6.21151e-08
114.500000	6.26688e-08
114.450000	6.32274e-08
114.400000	6.37909e-08
114.350000	6.43593e-08
114.300000	6.49328e-08
114.250000	6.55114e-08
114.200000	6.6095e-08
114.150000	6.66838e-08
114.100000	6.72778e-08
114.050000	6.78771e-08
114.000000	6.84816e-08
113.950000	6.90914e-08
113.900000	6.97067e-08
113.850000	7.03273e-08
113.800000	7.09535e-08
113.750000	7.15851e-08
113.700000	7.22223e-08
113.650000	7.28652e-08
113.600000	7.35137e-08
113.550000	7.41679e-08
113.500000	7.48279e-08
113.450000	7.54937e-08
113.400000	7.61654e-08
113.350000	7.6843e-08
113.300000	7.75265e-08
113.250000	7.82161e-08
113.200000	7.89117e-08
113.150000	7.96135e-08
113.100000	8.03215e-08
113.050000	8.10357e-08
113.000000	8.17561e-08
112.950000	8.2483e-08
112.900000	8.32162e-08
112.850000	8.39558e-08
112.800000	8.4702e-08
112.750000	8.54548e-08
112.700000	8.62141e-08
112.650000	8.69802e-08
112.600000	8.77529e-08
112.550000	8.85325e-08
112.500000	8.9319e-08
112.450000	9.01123e-08
112.400000	9.09126e-08
112.350000	9.172e-08
112.300000	9.25345e-08
112.250000	9.33561e-08
112.200000	9.41849e-08
112.150000	9.5021e-08
112.100000	9.58645e-08
112.050000	9.67154e-08
112.000000	9.75737e-08
111.950000	9.84396e-08
111.900000	9.93131e-08
111.850000	1.00194e-07
111.800000	1.01083e-07
111.750000	1.0198e-07
111.700000	1.02884e-07
111.650000	1.03797e-07
111.600000	1.04718e-07
111.550000	1.05646e-07
111.500000	1.06583e-07
111.450000	1.07528e-07
111.400000	1.08481e-07
111.350000	1.09443e-07
111.300000	1.10413e-07
111.250000	1.11391e-07
111.200000	1.12379e-07
111.150000	1.13374e-07
111.100000	1.14379e-07
111.050000	1.15392e-07
111.000000	1.16415e-07
110.950000	1.17446e-07
110.900000	1.18486e-07
110.850000	1.19535e-07
110.800000	1.20594e-07
110.750000	1.21662e-07
110.700000	1.22739e-07
110.650000	1.23825e-07
110.600000	1.24922e-07
110.550000	1.26027e-07
110.500000	1.27143e-07
110.450000	1.28268e-07
110.400000	1.29403e-07
110.350000	1.30548e-07
110.300000	1.31703e-07
110.250000	1.32868e-07
110.200000	1.34043e-07
110.150000	1.35229e-07
110.100000	1.36424e-07
110.050000	1.37631e-07
110.000000	1.38848e-07
109.950000	1.40075e-07
109.900000	1.41314e-07
109.850000	1.42563e-07
109.800000	1.43823e-07
109.750000	1.45094e-07
109.700000	1.46376e-07
109.650000	1.47669e-07
109.600000	1.48974e-07
109.550000	1.5029e-07
109.500000	1.51618e-07
109.450000	1.52957e-07
109.400000	1.54308e-07
109.350000	1.5567e-07
109.300000	1.57045e-07
109.250000	1.58431e-07
109.200000	1.5983e-07
109.150000	1.61241e-07
109.100000	1.62664e-07
109.050000	1.641e-07
109.000000	1.65548e-07
108.950000	1.67009e-07
108.900000	1.68482e-07
108.850000	1.69968e-07
108.800000	1.71468e-07
108.750000	1.7298e-07
108.700000	1.74506e-07
108.650000	1.76044e-07
108.600000	1.77597e-07
108.550000	1.79163e-07
108.500000	1.80742e-07
108.450000	1.82335e-07
108.400000	1.83942e-07
108.350000	1.85563e-07
108.300000	1.87199e-07
108.250000	1.88848e-07
108.200000	1.90512e-07
108.150000	1.9219e-07
108.100000	1.93883e-07
108.050000	1.95591e-07
108.000000	1.97313e-07
107.950000	1.99051e-07
107.900000	2.00803e-07
107.850000	2.02571e-07
107.800000	2.04354e-07
107.750000	2.06153e-07
107.700000	2.07968e-07
107.650000	2.09798e-07
107.600000	2.11644e-07
107.550000	2.13506e-07
107.500000	2.15384e-07
107.450000	2.17279e-07
107.400000	2.1919e-07
107.350000	2.21118e-07
107.300000	2.23062e-07
107.250000	2.25024e-07
107.200000	2.27002e-07
107.150000	2.28998e-07
107.100000	2.3101e-07
107.050000	2.33041e-07
107.000000	2.35089e-07
106.950000	2.37155e-07
106.900000	2.39238e-07
106.850000	2.4134e-07
106.800000	2.4346e-07
106.750000	2.45599e-07
106.700000	2.47756e-07
106.650000	2.49931e-07
106.600000	2.52126e-07
106.550000	2.54339e-07
106.500000	2.56572e-07
106.450000	2.58824e-07
106.400000	2.61096e-07
106.350000	2.63387e-07
106.300000	2.65698e-07
106.250000	2.6803e-07
106.200000	2.70381e-07
106.150000	2.72753e-07
106.100000	2.75145e-07
106.050000	2.77558e-07
106.000000	2.79992e-07
105.950000	2.82447e-07
105.900000	2.84923e-07
105.850000	2.87421e-07
105.800000	2.8994e-07
105.750000	2.92481e-07
105.700000	2.95044e-07
105.650000	2.9763e-07
105.600000	3.00237e-07
105.550000	3.02867e-07
105.500000	3.0552e-07
105.450000	3.08196e-07
105.400000	3.10895e-07
105.350000	3.13617e-07
105.300000	3.16363e-07
105.250000	3.19133e-07
105.200000	3.21926e-07
105.150000	3.24744e-07
105.100000	3.27586e-07
105.050000	3.30452e-07
105.000000	3.33343e-07
104.950000	3.3626e-07
104.900000	3.39201e-07
104.850000	3.42168e-07
104.800000	3.4516e-07
104.750000	3.48178e-07
104.700000	3.51222e-07
104.650000	3.54293e-07
104.600000	3.5739e-07
104.550000	3.60513e-07
104.500000	3.63664e-07
104.450000	3.66842e-07
104.400000	3.70047e-07
104.350000	3.7328e-07
104.300000	3.7654e-07
104.250000	3.79829e-07
104.200000	3.83146e-07
104.150000	3.86492e-07
104.100000	3.89866e-07
104.050000	3.93269e-07
104.000000	3.96702e-07
103.950000	4.00164e-07
103.900000	4.03657e-07
103.850000	4.07179e-07
103.800000	4.10731e-07
103.750000	4.14314e-07
103.700000	4.17928e-07
103.650000	4.21573e-07
103.600000	4.25249e-07
103.550000	4.28957e-07
103.500000	4.32697e-07
103.450000	4.36469e-07
103.400000	4.40273e-07
103.350000	4.4411e-07
103.300000	4.4798e-07
103.250000	4.51884e-07
103.200000	4.5582e-07
103.150000	4.59791e-07
103.100000	4.63796e-07
103.050000	4.67835e-07
103.000000	4.71908e-07
102.950000	4.76017e-07
102.900000	4.80161e-07
102.850000	4.84341e-07
102.800000	4.88556e-07
102.750000	4.92807e-07
102.700000	4.97095e-07
102.650000	5.0142e-07
102.600000	5.05782e-07
102.550000	5.10181e-07
102.500000	5.14618e-07
102.450000	5.19093e-07
102.400000	5.23606e-07
102.350000	5.28158e-07
102.300000	5.32749e-07
102.250000	5.37379e-07
102.200000	5.42049e-07
102.150000	5.46759e-07
102.100000	5.51509e-07
102.050000	5.563e-07
102.000000	5.61132e-07
101.950000	5.66005e-07
101.900000	5.7092e-07
101.850000	5.75877e-07
101.800000	5.80876e-07
101.750000	5.85918e-07
101.700000	5.91003e-07
101.650000	5.96132e-07
101.600000	6.01304e-07
101.550000	6.06521e-07
101.500000	6.11782e-07
101.450000	6.17088e-07
101.400000	6.2244e-07
101.350000	6.27837e-07
101.300000	6.3328e-07
101.250000	6.3877e-07
101.200000	6.44306e-07
101.150000	6.4989e-07
101.100000	6.55521e-07
101.050000	6.61201e-07
101.000000	6.66929e-07
100.950000	6.72706e-07
100.900000	6.78532e-07
100.850000	6.84407e-07
100.800000	6.90333e-07
100.750000	6.96309e-07
100.700000	7.02336e-07
100.650000	7.08415e-07
100.600000	7.14545e-07
100.550000	7.20728e-07
100.500000	7.26963e-07
100.450000	7.33251e-07
100.400000	7.39593e-07
100.350000	7.45989e-07
100.300000	7.52439e-07
100.250000	7.58944e-07
100.200000	7.65504e-07
100.150000	7.7212e-07
100.100000	7.78793e-07
100.050000	7.85522e-07
100.000000	7.92308e-07
99.950000	7.99152e-07
99.900000	8.06054e-07
99.850000	8.13015e-07
99.800000	8.20035e-07
99.750000	8.27114e-07
99.700000	8.34254e-07
99.650000	8.41454e-07
99.600000	8.48716e-07
99.550000	8.56039e-07
99.500000	8.63424e-07
99.450000	8.70872e-07
99.400000	8.78383e-07
99.350000	8.85957e-07
99.300000	8.93596e-07
99.250000	9.013e-07
99.200000	9.09069e-07
99.150000	9.16904e-07
99.100000	9.24805e-07
99.050000	9.32773e-07
99.000000	9.40808e-07
98.950000	9.48912e-07
98.900000	9.57084e-07
98.850000	9.65326e-07
98.800000	9.73637e-07
98.750000	9.82018e-07
98.700000	9.90471e-07
98.650000	9.98995e-07
98.600000	1.00759e-06
98.550000	1.01626e-06
98.500000	1.025e-06
98.450000	1.03382e-06
98.400000	1.04271e-06
98.350000	1.05167e-06
98.300000	1.06071e-06
98.250000	1.06983e-06
98.200000	1.07903e-06
98.150000	1.0883e-06
98.100000	1.09765e-06
98.050000	1.10708e-06
98.000000	1.11659e-06
97.950000	1.12618e-06
97.900000	1.13585e-06
97.850000	1.1456e-06
97.800000	1.15543e-06
97.750000	1.16535e-06
97.700000	1.17535e-06
97.650000	1.18543e-06
97.600000	1.1956e-06
97.550000	1.20586e-06
97.500000	1.2162e-06
97.450000	1.22663e-06
97.400000	1.23715e-06
97.350000	1.24775e-06
97.300000	1.25845e-06
97.250000	1.26923e-06
97.200000	1.2801e-06
97.150000	1.29107e-06
97.100000	1.30213e-06
97.050000	1.31328e-06
97.000000	1.32453e-06
96.950000	1.33587e-06
96.900000	1.3473e-06
96.850000	1.35883e-06
96.800000	1.37046e-06
96.750000	1.38219e-06
96.700000	1.39401e-06
96.650000	1.40593e-06
96.600000	1.41796e-06
96.550000	1.43008e-06
96.500000	1.44231e-06
96.450000	1.45464e-06
96.400000	1.46707e-06
96.350000	1.4796e-06
96.300000	1.49224e-06
96.250000	1.50499e-06
96.200000	1.51785e-06
96.150000	1.53081e-06
96.100000	1.54388e-06
96.050000	1.55706e-06
96.000000	1.57035e-06
95.950000	1.58375e-06
95.900000	1.59726e-06
95.850000	1.61089e-06
95.800000	1.62463e-06
95.750000	1.63848e-06
95.700000	1.65245e-06
95.650000	1.66654e-06
95.600000	1.68075e-06
95.550000	1.69507e-06
95.500000	1.70951e-06
95.450000	1.72408e-06
95.400000	1.73876e-06
95.350000	1.75357e-06
95.300000	1.76851e-06
95.250000	1.78356e-06
95.200000	1.79874e-06
95.150000	1.81405e-06
95.100000	1.82949e-06
95.050000	1.84506e-06
95.000000	1.86075e-06
94.950000	1.87658e-06
94.900000	1.89253e-06
94.850000	1.90862e-06
94.800000	1.92485e-06
94.750000	1.94121e-06
94.700000	1.9577e-06
94.650000	1.97434e-06
94.600000	1.99111e-06
94.550000	2.00802e-06
94.500000	2.02507e-06
94.450000	2.04226e-06
94.400000	2.0596e-06
94.350000	2.07708e-06
94.300000	2.09471e-06
94.250000	2.11248e-06
94.200000	2.1304e-06
94.150000	2.14847e-06
94.100000	2.16668e-06
94.050000	2.18505e-06
94.000000	2.20358e-06
93.950000	2.22225e-06
93.900000	2.24108e-06
93.850000	2.26007e-06
93.800000	2.27921e-06
93.750000	2.29851e-06
93.700000	2.31798e-06
93.650000	2.3376e-06
93.600000	2.35739e-06
93.550000	2.37734e-06
93.500000	2.39745e-06
93.450000	2.41773e-06
93.400000	2.43818e-06
93.350000	2.4588e-06
93.300000	2.47959e-06
93.250000	2.50055e-06
93.200000	2.52169e-06
93.150000	2.54299e-06
93.100000	2.56448e-06
93.050000	2.58614e-06
93.000000	2.60798e-06
92.950000	2.63e-06
92.900000	2.65221e-06
92.850000	2.67459e-06
92.800000	2.69716e-06
92.750000	2.71992e-06
92.700000	2.74287e-06
92.650000	2.766e-06
92.600000	2.78933e-06
92.550000	2.81284e-06
92.500000	2.83655e-06
92.450000	2.86046e-06
92.400000	2.88456e-06
92.350000	2.90886e-06
92.300000	2.93336e-06
92.250000	2.95806e-06
92.200000	2.98297e-06
92.150000	3.00808e-06
92.100000	3.0334e-06
92.050000	3.05892e-06
92.000000	3.08466e-06
91.950000	3.1106e-06
91.900000	3.13676e-06
91.850000	3.16313e-06
91.800000	3.18972e-06
91.750000	3.21653e-06
91.700000	3.24356e-06
91.650000	3.27081e-06
91.600000	3.29828e-06
91.550000	3.32598e-06
91.500000	3.35391e-06
91.450000	3.38206e-06
91.400000	3.41044e-06
91.350000	3.43906e-06
91.300000	3.46791e-06
91.250000	3.497e-06
91.200000	3.52632e-06
91.150000	3.55589e-06
91.100000	3.5857e-06
91.050000	3.61575e-06
91.000000	3.64604e-06
90.950000	3.67658e-06
90.900000	3.70738e-06
90.850000	3.73842e-06
90.800000	3.76972e-06
90.750000	3.80127e-06
90.700000	3.83308e-06
90.650000	3.86515e-06
90.600000	3.89748e-06
90.550000	3.93008e-06
90.500000	3.96294e-06
90.450000	3.99607e-06
90.400000	4.02947e-06
90.350000	4.06313e-06
90.300000	4.09708e-06
90.250000	4.1313e-06
90.200000	4.1658e-06
90.150000	4.20058e-06
90.100000	4.23564e-06
90.050000	4.27099e-06
90.000000	4.30662e-06
89.950000	4.34254e-06
89.900000	4.37876e-06
89.850000	4.41527e-06
89.800000	4.45207e-06
89.750000	4.48918e-06
89.700000	4.52658e-06
89.650000	4.56429e-06
89.600000	4.6023e-06
89.550000	4.64063e-06
89.500000	4.67926e-06
89.450000	4.7182e-06
89.400000	4.75747e-06
89.350000	4.79704e-06
89.300000	4.83694e-06
89.250000	4.87716e-06
89.200000	4.91771e-06
89.150000	4.95859e-06
89.100000	4.99979e-06
89.050000	5.04133e-06
89.000000	5.0832e-06
88.950000	5.12541e-06
88.900000	5.16797e-06
88.850000	5.21086e-06
88.800000	5.2541e-06
88.750000	5.29769e-06
88.700000	5.34164e-06
88.650000	5.38593e-06
88.600000	5.43058e-06
88.550000	5.4756e-06
88.500000	5.52097e-06
88.450000	5.56671e-06
88.400000	5.61282e-06
88.350000	5.6593e-06
88.300000	5.70615e-06
88.250000	5.75338e-06
88.200000	5.80099e-06
88.150000	5.84898e-06
88.100000	5.89736e-06
88.050000	5.94612e-06
88.000000	5.99528e-06
87.950000	6.04483e-06
87.900000	6.09478e-06
87.850000	6.14513e-06
87.800000	6.19588e-06
87.750000	6.24704e-06
87.700000	6.29861e-06
87.650000	6.35059e-06
87.600000	6.40298e-06
87.550000	6.4558e-06
87.500000	6.50904e-06
87.450000	6.56271e-06
87.400000	6.6168e-06
87.350000	6.67133e-06
87.300000	6.72629e-06
87.250000	6.78169e-06
87.200000	6.83753e-06
87.150000	6.89382e-06
87.100000	6.95056e-06
87.050000	7.00775e-06
87.000000	7.06539e-06
86.950000	7.1235e-06
86.900000	7.18207e-06
86.850000	7.2411e-06
86.800000	7.3006e-06
86.750000	7.36058e-06
86.700000	7.42104e-06
86.650000	7.48197e-06
86.600000	7.54339e-06
86.550000	7.6053e-06
86.500000	7.6677e-06
86.450000	7.73059e-06
86.400000	7.79399e-06
86.350000	7.85789e-06
86.300000	7.92229e-06
86.250000	7.9872e-06
86.200000	8.05263e-06
86.150000	8.11858e-06
86.100000	8.18505e-06
86.050000	8.25205e-06
86.000000	8.31957e-06
85.950000	8.38763e-06
85.900000	8.45623e-06
85.850000	8.52537e-06
85.800000	8.59506e-06
85.750000	8.6653e-06
85.700000	8.73609e-06
85.650000	8.80744e-06
85.600000	8.87935e-06
85.550000	8.95183e-06
85.500000	9.02489e-06
85.450000	9.09851e-06
85.400000	9.17272e-06
85.350000	9.24752e-06
85.300000	9.3229e-06
85.250000	9.39887e-06
85.200000	9.47544e-06
85.150000	9.55262e-06
85.100000	9.6304e-06
85.050000	9.70879e-06
85.000000	9.7878e-06
84.950000	9.86742e-06
84.900000	9.94767e-06
84.850000	1.00286e-05
84.800000	1.01101e-05
84.750000	1.01922e-05
84.700000	1.0275e-05
84.650000	1.03585e-05
84.600000	1.04426e-05
84.550000	1.05273e-05
84.500000	1.06127e-05
84.450000	1.06988e-05
84.400000	1.07856e-05
84.350000	1.0873e-05
84.300000	1.09612e-05
84.250000	1.105e-05
84.200000	1.11395e-05
84.150000	1.12297e-05
84.100000	1.13206e-05
84.050000	1.14122e-05
84.000000	1.15045e-05
83.950000	1.15975e-05
83.900000	1.16913e-05
83.850000	1.17858e-05
83.800000	1.1881e-05
83.750000	1.1977e-05
83.700000	1.20737e-05
83.650000	1.21712e-05
83.600000	1.22694e-05
83.550000	1.23684e-05
83.500000	1.24682e-05
83.450000	1.25687e-05
83.400000	1.267e-05
83.350000	1.27721e-05
83.300000	1.2875e-05
83.250000	1.29786e-05
83.200000	1.30831e-05
83.150000	1.31884e-05
83.100000	1.32945e-05
83.050000	1.34014e-05
83.000000	1.35092e-05
82.950000	1.36177e-05
82.900000	1.37272e-05
82.850000	1.38374e-05
82.800000	1.39485e-05
82.750000	1.40605e-05
82.700000	1.41733e-05
82.650000	1.4287e-05
82.600000	1.44016e-05
82.550000	1.4517e-05
82.500000	1.46333e-05
82.450000	1.47506e-05
82.400000	1.48687e-05
82.350000	1.49877e-05
82.300000	1.51077e-05
82.250000	1.52285e-05
82.200000	1.53503e-05
82.150000	1.5473e-05
82.100000	1.55967e-05
82.050000	1.57213e-05
82.000000	1.58469e-05
81.950000	1.59734e-05
81.900000	1.61009e-05
81.850000	1.62293e-05
81.800000	1.63588e-05
81.750000	1.64892e-05
81.700000	1.66206e-05
81.650000	1.6753e-05
81.600000	1.68865e-05
81.550000	1.70209e-05
81.500000	1.71564e-05
81.450000	1.72929e-05
81.400000	1.74304e-05
81.350000	1.7569e-05
81.300000	1.77086e-05
81.250000	1.78493e-05
81.200000	1.79911e-05
81.150000	1.81339e-05
81.100000	1.82778e-05
81.050000	1.84228e-05
81.000000	1.85689e-05
80.950000	1.87161e-05
80.900000	1.88644e-05
80.850000	1.90139e-05
80.800000	1.91645e-05
80.750000	1.93162e-05
80.700000	1.9469e-05
80.650000	1.9623e-05
80.600000	1.97782e-05
80.550000	1.99345e-05
80.500000	2.0092e-05
80.450000	2.02507e-05
80.400000	2.04106e-05
80.350000	2.05716e-05
80.300000	2.07339e-05
80.250000	2.08975e-05
80.200000	2.10622e-05
80.150000	2.12282e-05
80.100000	2.13954e-05
80.050000	2.15638e-05
80.000000	2.17336e-05
79.950000	2.19046e-05
79.900000	2.20768e-05
79.850000	2.22504e-05
79.800000	2.24253e-05
79.750000	2.26014e-05
79.700000	2.27789e-05
79.650000	2.29577e-05
79.600000	2.31378e-05
79.550000	2.33193e-05
79.500000	2.35021e-05
79.450000	2.36863e-05
79.400000	2.38718e-05
79.350000	2.40588e-05
79.300000	2.42471e-05
79.250000	2.44368e-05
79.200000	2.46279e-05
79.150000	2.48204e-05
79.100000	2.50144e-05
79.050000	2.52098e-05
79.000000	2.54066e-05
78.950000	2.56049e-05
78.900000	2.58046e-05
78.850000	2.60059e-05
78.800000	2.62086e-05
78.750000	2.64128e-05
78.700000	2.66185e-05
78.650000	2.68257e-05
78.600000	2.70344e-05
78.550000	2.72447e-05
78.500000	2.74565e-05
78.450000	2.76699e-05
78.400000	2.78848e-05
78.350000	2.81014e-05
78.300000	2.83195e-05
78.250000	2.85392e-05
78.200000	2.87605e-05
78.150000	2.89834e-05
78.100000	2.92079e-05
78.050000	2.94341e-05
78.000000	2.9662e-05
77.950000	2.98915e-05
77.900000	3.01226e-05
77.850000	3.03555e-05
77.800000	3.059e-05
77.750000	3.08263e-05
77.700000	3.10643e-05
77.650000	3.1304e-05
77.600000	3.15454e-05
77.550000	3.17886e-05
77.500000	3.20335e-05
77.450000	3.22803e-05
77.400000	3.25288e-05
77.350000	3.27791e-05
77.300000	3.30312e-05
77.250000	3.32851e-05
77.200000	3.35409e-05
77.150000	3.37985e-05
77.100000	3.40579e-05
77.050000	3.43192e-05
77.000000	3.45824e-05
76.950000	3.48475e-05
76.900000	3.51145e-05
76.850000	3.53834e-05
76.800000	3.56543e-05
76.750000	3.5927e-05
76.700000	3.62018e-05
76.650000	3.64785e-05
76.600000	3.67571e-05
76.550000	3.70378e-05
76.500000	3.73204e-05
76.450000	3.76051e-05
76.400000	3.78918e-05
76.350000	3.81806e-05
76.300000	3.84714e-05
76.250000	3.87642e-05
76.200000	3.90592e-05
76.150000	3.93562e-05
76.100000	3.96553e-05
76.050000	3.99566e-05
76.000000	4.026e-05
75.950000	4.05655e-05
75.900000	4.08732e-05
75.850000	4.1183e-05
75.800000	4.14951e-05
75.750000	4.18093e-05
75.700000	4.21258e-05
75.650000	4.24445e-05
75.600000	4.27654e-05
75.550000	4.30886e-05
75.500000	4.3414e-05
75.450000	4.37417e-05
75.400000	4.40717e-05
75.350000	4.4404e-05
75.300000	4.47387e-05
75.250000	4.50757e-05
75.200000	4.5415e-05
75.150000	4.57567e-05
75.100000	4.61008e-05
75.050000	4.64473e-05
75.000000	4.67961e-05
74.950000	4.71474e-05
74.900000	4.75012e-05
74.850000	4.78574e-05
74.800000	4.8216e-05
74.750000	4.85772e-05
74.700000	4.89408e-05
74.650000	4.93069e-05
74.600000	4.96756e-05
74.550000	5.00468e-05
74.500000	5.04206e-05
74.450000	5.07969e-05
74.400000	5.11759e-05
74.350000	5.15574e-05
74.300000	5.19415e-05
74.250000	5.23283e-05
74.200000	5.27177e-05
74.150000	5.31098e-05
74.100000	5.35045e-05
74.050000	5.3902e-05
74.000000	5.43022e-05
73.950000	5.4705e-05
73.900000	5.51107e-05
73.850000	5.55191e-05
73.800000	5.59302e-05
73.750000	5.63441e-05
73.700000	5.67609e-05
73.650000	5.71804e-05
73.600000	5.76028e-05
73.550000	5.80281e-05
73.500000	5.84562e-05
73.450000	5.88872e-05
73.400000	5.93211e-05
73.350000	5.97579e-05
73.300000	6.01977e-05
73.250000	6.06404e-05
73.200000	6.1086e-05
73.150000	6.15347e-05
73.100000	6.19863e-05
73.050000	6.2441e-05
73.000000	6.28987e-05
72.950000	6.33594e-05
72.900000	6.38232e-05
72.850000	6.42901e-05
72.800000	6.476e-05
72.750000	6.52331e-05
72.700000	6.57094e-05
72.650000	6.61887e-05
72.600000	6.66713e-05
72.550000	6.7157e-05
72.500000	6.76459e-05
72.450000	6.8138e-05
72.400000	6.86334e-05
72.350000	6.9132e-05
72.300000	6.96339e-05
72.250000	7.01391e-05
72.200000	7.06476e-05
72.150000	7.11594e-05
72.100000	7.16745e-05
72.050000	7.2193e-05
72.000000	7.27149e-05
71.950000	7.32401e-05
71.900000	7.37688e-05
71.850000	7.43008e-05
71.800000	7.48364e-05
71.750000	7.53754e-05
71.700000	7.59178e-05
71.650000	7.64638e-05
71.600000	7.70132e-05
71.550000	7.75662e-05
71.500000	7.81228e-05
71.450000	7.86829e-05
71.400000	7.92466e-05
71.350000	7.98139e-05
71.300000	8.03848e-05
71.250000	8.09593e-05
71.200000	8.15375e-05
71.150000	8.21194e-05
71.100000	8.2705e-05
71.050000	8.32943e-05
71.000000	8.38873e-05
70.950000	8.4484e-05
70.900000	8.50845e-05
70.850000	8.56888e-05
70.800000	8.62969e-05
70.750000	8.69088e-05
70.700000	8.75245e-05
70.650000	8.81441e-05
70.600000	8.87676e-05
70.550000	8.93949e-05
70.500000	9.00262e-05
70.450000	9.06613e-05
70.400000	9.13005e-05
70.350000	9.19435e-05
70.300000	9.25906e-05
70.250000	9.32416e-05
70.200000	9.38967e-05
70.150000	9.45558e-05
70.100000	9.52189e-05
70.050000	9.58861e-05
70.000000	9.65574e-05
69.950000	9.72328e-05
69.900000	9.79123e-05
69.850000	9.8596e-05
69.800000	9.92838e-05
69.750000	9.99758e-05
69.700000	0.000100672
69.650000	0.000101372
69.600000	0.000102077
69.550000	0.000102786
69.500000	0.000103499
69.450000	0.000104216
69.400000	0.000104938
69.350000	0.000105664
69.300000	0.000106394
69.250000	0.000107129
69.200000	0.000107868
69.150000	0.000108612
69.100000	0.000109359
69.050000	0.000110112
69.000000	0.000110868
68.950000	0.00011163
68.900000	0.000112395
68.850000	0.000113165
68.800000	0.00011394
68.750000	0.000114719
68.700000	0.000115503
68.650000	0.000116291
68.600000	0.000117084
68.550000	0.000117881
68.500000	0.000118683
68.450000	0.00011949
68.400000	0.000120301
68.350000	0.000121117
68.300000	0.000121938
68.250000	0.000122763
68.200000	0.000123593
68.150000	0.000124428
68.100000	0.000125267
68.050000	0.000126111
68.000000	0.00012696
67.950000	0.000127814
67.900000	0.000128673
67.850000	0.000129536
67.800000	0.000130404
67.750000	0.000131277
67.700000	0.000132155
67.650000	0.000133038
67.600000	0.000133925
67.550000	0.000134818
67.500000	0.000135715
67.450000	0.000136618
67.400000	0.000137525
67.350000	0.000138437
67.300000	0.000139354
67.250000	0.000140277
67.200000	0.000141204
67.150000	0.000142136
67.100000	0.000143073
67.050000	0.000144016
67.000000	0.000144963
66.950000	0.000145916
66.900000	0.000146873
66.850000	0.000147836
66.800000	0.000148803
66.750000	0.000149776
66.700000	0.000150754
66.650000	0.000151737
66.600000	0.000152725
66.550000	0.000153719
66.500000	0.000154717
66.450000	0.000155721
66.400000	0.00015673
66.350000	0.000157744
66.300000	0.000158763
66.250000	0.000159787
66.200000	0.000160817
66.150000	0.000161852
66.100000	0.000162892
66.050000	0.000163938
66.000000	0.000164988
65.950000	0.000166044
65.900000	0.000167106
65.850000	0.000168172
65.800000	0.000169244
65.750000	0.000170321
65.700000	0.000171404
65.650000	0.000172491
65.600000	0.000173584
65.550000	0.000174683
65.500000	0.000175786
65.450000	0.000176896
65.400000	0.00017801
65.350000	0.00017913
65.300000	0.000180255
65.250000	0.000181385
65.200000	0.000182521
65.150000	0.000183662
65.100000	0.000184808
65.050000	0.00018596
65.000000	0.000187117
64.950000	0.00018828
64.900000	0.000189448
64.850000	0.000190621
64.800000	0.0001918
64.750000	0.000192984
64.700000	0.000194173
64.650000	0.000195368
64.600000	0.000196568
64.550000	0.000197773
64.500000	0.000198984
64.450000	0.0002002
64.400000	0.000201422
64.350000	0.000202649
64.300000	0.000203881
64.250000	0.000205118
64.200000	0.000206361
64.150000	0.000207609
64.100000	0.000208863
64.050000	0.000210122
64.000000	0.000211386
63.950000	0.000212655
63.900000	0.00021393
63.850000	0.00021521
63.800000	0.000216495
63.750000	0.000217785
63.700000	0.000219081
63.650000	0.000220382
63.600000	0.000221688
63.550000	0.000223
63.500000	0.000224316
63.450000	0.000225638
63.400000	0.000226965
63.350000	0.000228297
63.300000	0.000229634
63.250000	0.000230976
63.200000	0.000232324
63.150000	0.000233676
63.100000	0.000235034
63.050000	0.000236397
63.000000	0.000237764
62.950000	0.000239137
62.900000	0.000240515
62.850000	0.000241897
62.800000	0.000243285
62.750000	0.000244677
62.700000	0.000246075
62.650000	0.000247477
62.600000	0.000248884
62.550000	0.000250296
62.500000	0.000251713
62.450000	0.000253134
62.400000	0.00025456
62.350000	0.000255991
62.300000	0.000257427
62.250000	0.000258867
62.200000	0.000260312
62.150000	0.000261761
62.100000	0.000263215
62.050000	0.000264674
62.000000	0.000266136
61.950000	0.000267604
61.900000	0.000269075
61.850000	0.000270552
61.800000	0.000272032
61.750000	0.000273517
61.700000	0.000275005
61.650000	0.000276499
61.600000	0.000277996
61.550000	0.000279497
61.500000	0.000281002
61.450000	0.000282512
61.400000	0.000284025
61.350000	0.000285542
61.300000	0.000287063
61.250000	0.000288588
61.200000	0.000290117
61.150000	0.000291649
61.100000	0.000293185
61.050000	0.000294725
61.000000	0.000296268
60.950000	0.000297815
60.900000	0.000299365
60.850000	0.000300918
60.800000	0.000302475
60.750000	0.000304034
60.700000	0.000305597
60.650000	0.000307164
60.600000	0.000308733
60.550000	0.000310305
60.500000	0.00031188
60.450000	0.000313458
60.400000	0.000315039
60.350000	0.000316622
60.300000	0.000318208
60.250000	0.000319796
60.200000	0.000321387
60.150000	0.00032298
60.100000	0.000324576
60.050000	0.000326174
60.000000	0.000327774
59.950000	0.000329376
59.900000	0.00033098
59.850000	0.000332585
59.800000	0.000334193
59.750000	0.000335802
59.700000	0.000337413
59.650000	0.000339026
59.600000	0.000340639
59.550000	0.000342255
59.500000	0.000343871
59.450000	0.000345488
59.400000	0.000347107
59.350000	0.000348726
59.300000	0.000350347
59.250000	0.000351967
59.200000	0.000353589
59.150000	0.000355211
59.100000	0.000356833
59.050000	0.000358456
59.000000	0.000360079
58.950000	0.000361702
58.900000	0.000363325
58.850000	0.000364947
58.800000	0.00036657
58.750000	0.000368191
58.700000	0.000369813
58.650000	0.000371433
58.600000	0.000373053
58.550000	0.000374672
58.500000	0.000376289
58.450000	0.000377906
58.400000	0.000379521
58.350000	0.000381135
58.300000	0.000382747
58.250000	0.000384357
58.200000	0.000385965
58.150000	0.000387572
58.100000	0.000389176
58.050000	0.000390778
58.000000	0.000392377
57.950000	0.000393974
57.900000	0.000395567
57.850000	0.000397158
57.800000	0.000398746
57.750000	0.00040033
57.700000	0.000401911
57.650000	0.000403489
57.600000	0.000405062
57.550000	0.000406632
57.500000	0.000408198
57.450000	0.000409759
57.400000	0.000411316
57.350000	0.000412868
57.300000	0.000414415
57.250000	0.000415958
57.200000	0.000417495
57.150000	0.000419027
57.100000	0.000420553
57.050000	0.000422074
57.000000	0.000423589
56.950000	0.000425097
56.900000	0.0004266
56.850000	0.000428095
56.800000	0.000429584
56.750000	0.000431067
56.700000	0.000432542
56.650000	0.00043401
56.600000	0.00043547
56.550000	0.000436923
56.500000	0.000438368
56.450000	0.000439804
56.400000	0.000441233
56.350000	0.000442652
56.300000	0.000444063
56.250000	0.000445465
56.200000	0.000446858
56.150000	0.000448242
56.100000	0.000449615
56.050000	0.000450979
56.000000	0.000452333
55.950000	0.000453677
55.900000	0.00045501
55.850000	0.000456332
55.800000	0.000457643
55.750000	0.000458943
55.700000	0.000460231
55.650000	0.000461508
55.600000	0.000462773
55.550000	0.000464025
55.500000	0.000465266
55.450000	0.000466493
55.400000	0.000467708
55.350000	0.000468909
55.300000	0.000470097
55.250000	0.000471272
55.200000	0.000472432
55.150000	0.000473578
55.100000	0.00047471
55.050000	0.000475828
55.000000	0.00047693
54.950000	0.000478018
54.900000	0.00047909
54.850000	0.000480146
54.800000	0.000481187
54.750000	0.000482212
54.700000	0.00048322
54.650000	0.000484211
54.600000	0.000485186
54.550000	0.000486144
54.500000	0.000487084
54.450000	0.000488007
54.400000	0.000488912
54.350000	0.000489799
54.300000	0.000490668
54.250000	0.000491518
54.200000	0.00049235
54.150000	0.000493163
54.100000	0.000493956
54.050000	0.00049473
54.000000	0.000495485
53.950000	0.00049622
53.900000	0.000496934
53.850000	0.000497629
53.800000	0.000498303
53.750000	0.000498956
53.700000	0.000499589
53.650000	0.000500201
53.600000	0.000500792
53.550000	0.000501361
53.500000	0.000501909
53.450000	0.000502436
53.400000	0.00050294
53.350000	0.000503424
53.300000	0.000503885
53.250000	0.000504324
53.200000	0.000504741
53.150000	0.000505136
53.100000	0.000505509
53.050000	0.00050586
53.000000	0.000506189
52.950000	0.000506495
52.900000	0.00050678
52.850000	0.000507043
52.800000	0.000507284
52.750000	0.000507503
52.700000	0.000507701
52.650000	0.000507878
52.600000	0.000508034
52.550000	0.000508169
52.500000	0.000508285
52.450000	0.000508381
52.400000	0.000508459
52.350000	0.000508519
52.300000	0.000508562
52.250000	0.00050859
52.200000	0.000508604
&
```
