## Supplementary material for "All-at-once RNA folding with 3D motif prediction framed by evolutionary information": RF01752_psaA.cacofold.power

```
# Power analysis of CaCoFold structure
#
# Powertype = SINGLE SUBSTITUTIONS
# covary left_pos right_pos substitutions power
#----------------------------------------------------------------
6		17		4		0.07
7		16		0		0.00
18		36		0		0.00
19		35		0		0.00
20		34		0		0.00
21		33		0		0.00
22		32		1		0.00
23		31		0		0.00
42		98		0		0.00
43		97		1		0.00
44		96		6		0.16
45		95		17		0.52
46		94		0		0.00
47		93		0		0.00
48		92		4		0.07
49		91		7		0.20
50		90		16		0.50
51		89		19		0.57
57		85		16		0.50
58		84		19		0.57
59		83		26		0.69
60		82		21		0.61
61		81		19		0.57
62		80		9		0.28
63		79		14		0.45
64		78		14		0.45
65		77		12		0.39
66		76		12		0.39
99		137		2		0.00
100		136		2		0.00
101		135		7		0.20
102		134		7		0.20
103		133		13		0.42
104		132		27		0.70
105		131		14		0.45
106		130		6		0.16
107		129		18		0.55
108		128		21		0.61
109		127		19		0.57
110		126		15		0.47
112		124		20		0.59
113		123		24		0.66
114		122		26		0.69
115		121		2		0.00
144		170		4		0.07
145		169		1		0.00
146		168		3		0.02
147		167		16		0.50
148		165		12		0.39
149		164		19		0.57
150		163		16		0.50
151		162		15		0.47
152		161		11		0.35
153		160		1		0.00
172		189		0		0.00
173		188		0		0.00
174		187		0		0.00
175		186		0		0.00
176		185		0		0.00
177		184		0		0.00
178		183		2		0.00
202		217		0		0.00
203		216		0		0.00
204		215		0		0.00
205		214		0		0.00
206		213		0		0.00
#
# BPAIRS 66
# avg substitutions per BP 8.5
# BPAIRS expected to covary 16.1 +/- 2.8
# BPAIRS observed to covary 0
#
```
