## Supplementary material for "All-at-once RNA folding with 3D motif prediction framed by evolutionary information": RF01752_psaA.power

```
# Power analysis of given structure
#
# Powertype = SINGLE SUBSTITUTIONS
# covary left_pos right_pos substitutions power
#----------------------------------------------------------------
18		180		0		0.00
19		179		2		0.00
20		178		1		0.00
21		175		0		0.00
22		174		1		0.00
23		173		0		0.00
24		172		0		0.00
25		171		0		0.00
26		170		8		0.24
27		169		6		0.16
31		145		0		0.00
32		144		0		0.00
33		141		0		0.00
34		140		0		0.00
35		139		0		0.00
36		138		0		0.00
37		137		2		0.00
42		98		0		0.00
43		97		1		0.00
45		95		17		0.52
46		94		0		0.00
47		93		0		0.00
48		92		4		0.07
49		91		7		0.20
50		90		16		0.50
51		89		19		0.57
59		83		26		0.69
60		82		21		0.61
61		81		19		0.57
62		79		13		0.42
63		78		18		0.55
64		77		13		0.42
65		76		11		0.35
66		74		8		0.24
67		73		15		0.47
100		136		2		0.00
101		135		7		0.20
102		134		7		0.20
104		132		27		0.70
105		131		14		0.45
106		130		6		0.16
107		129		18		0.55
108		128		21		0.61
109		127		19		0.57
110		126		15		0.47
112		124		20		0.59
113		123		24		0.66
114		122		26		0.69
115		121		2		0.00
146		168		3		0.02
147		167		16		0.50
148		165		12		0.39
149		164		19		0.57
150		163		16		0.50
151		162		15		0.47
152		161		11		0.35
186		207		0		0.00
187		206		0		0.00
188		205		0		0.00
189		204		0		0.00
190		203		0		0.00
191		202		0		0.00
#
# BPAIRS 62
# avg substitutions per BP 8.5
# BPAIRS expected to covary 15.2 +/- 2.7
# BPAIRS observed to covary 0
#
```
