## Supplementary material for "All-at-once RNA folding with 3D motif prediction framed by evolutionary information": RF01752_psaA.surv

```
5.500000	0.016129
3.500000	0.0322581
1.750000	0.0483871
0.950000	0.0645161
0.550000	0.0806452
0.150000	0.0967742
0.100000	0.112903
0.000000	0.209677
-0.050000	0.580645
-0.100000	0.612903
-0.400000	0.629032
-0.500000	0.645161
-0.600000	0.677419
-0.650000	0.693548
-0.700000	0.709677
-0.900000	0.741935
-0.950000	0.758065
-1.050000	0.806452
-1.100000	0.822581
-1.250000	0.854839
-1.350000	0.870968
-1.500000	0.887097
-1.800000	0.903226
-1.950000	0.919355
-2.100000	0.967742
-3.100000	0.983871
-3.500000	1
&
13.650000	4.84402e-05
12.600000	9.68804e-05
11.600000	0.000145321
11.550000	0.000193761
11.400000	0.000290641
11.250000	0.000339082
11.200000	0.000387522
10.950000	0.000435962
10.700000	0.000484402
10.650000	0.000532842
10.350000	0.000629723
10.250000	0.000678163
10.150000	0.000775044
10.100000	0.000871924
9.950000	0.000920364
9.800000	0.000968804
9.750000	0.00106568
9.700000	0.00111413
9.600000	0.00116257
9.550000	0.00121101
9.450000	0.00125945
9.350000	0.00130789
9.250000	0.00135633
9.100000	0.00140477
9.050000	0.00150165
9.000000	0.00155009
8.750000	0.00159853
8.700000	0.00169541
8.650000	0.00174385
8.500000	0.00179229
8.400000	0.00193761
8.250000	0.00198605
8.150000	0.00208293
8.100000	0.00217981
8.000000	0.00227669
7.950000	0.00232513
7.900000	0.00242201
7.850000	0.00256733
7.800000	0.00276109
7.750000	0.00290641
7.700000	0.00305173
7.650000	0.00314861
7.600000	0.00334238
7.550000	0.00353614
7.500000	0.00363302
7.450000	0.0037299
7.400000	0.00377834
7.350000	0.00392366
7.250000	0.00402054
7.200000	0.00416586
7.150000	0.00426274
7.100000	0.00435962
7.050000	0.0044565
7.000000	0.00465026
6.950000	0.0049409
6.900000	0.00498934
6.850000	0.0051831
6.800000	0.00542531
6.750000	0.00547375
6.700000	0.00557063
6.650000	0.00576439
6.600000	0.00595815
6.550000	0.00615191
6.500000	0.00629723
6.450000	0.00649099
6.400000	0.00683007
6.350000	0.00687851
6.300000	0.00716915
6.250000	0.00750823
6.200000	0.00799264
6.150000	0.00823484
6.100000	0.00838016
6.050000	0.0086708
6.000000	0.00886456
5.950000	0.00896144
5.900000	0.00905832
5.850000	0.00925208
5.800000	0.0093974
5.750000	0.0096396
5.700000	0.010124
5.650000	0.0103178
5.600000	0.0106568
5.550000	0.0108022
5.500000	0.0110928
5.450000	0.011335
5.400000	0.0118679
5.350000	0.0122069
5.300000	0.0126429
5.250000	0.0128367
5.200000	0.0131757
5.150000	0.0134179
5.100000	0.0139023
5.050000	0.0142899
5.000000	0.0145321
4.950000	0.0152102
4.900000	0.0155009
4.850000	0.0162275
4.800000	0.0165181
4.750000	0.0169056
4.700000	0.0172932
4.650000	0.0179713
4.600000	0.018262
4.550000	0.0186979
4.500000	0.0193276
4.450000	0.0198121
4.400000	0.0205871
4.350000	0.0211199
4.300000	0.0217497
4.250000	0.0223794
4.200000	0.0229122
4.150000	0.0237357
4.100000	0.0238326
4.050000	0.0242201
4.000000	0.0247045
3.950000	0.0250436
3.900000	0.0256249
3.850000	0.0261093
3.800000	0.0268843
3.750000	0.0277562
3.700000	0.0282407
3.650000	0.0287735
3.600000	0.0298876
3.550000	0.0307111
3.500000	0.0314861
3.450000	0.0323581
3.400000	0.03323
3.350000	0.0339566
3.300000	0.0347316
3.250000	0.0355067
3.200000	0.036088
3.150000	0.0369115
3.100000	0.0378803
3.050000	0.0389944
3.000000	0.0401085
2.950000	0.0411258
2.900000	0.0420461
2.850000	0.0432571
2.800000	0.0441775
2.750000	0.0448556
2.700000	0.045776
2.650000	0.0470355
2.600000	0.048198
2.550000	0.0490215
2.500000	0.0499419
2.450000	0.0511044
2.400000	0.0525092
2.350000	0.0536718
2.300000	0.0548828
2.250000	0.0563844
2.200000	0.0574501
2.150000	0.0582736
2.100000	0.059969
2.050000	0.0607925
2.000000	0.0620519
1.950000	0.0635536
1.900000	0.0652974
1.850000	0.066896
1.800000	0.0682038
1.750000	0.0698024
1.700000	0.0710618
1.650000	0.0728541
1.600000	0.0745011
1.550000	0.075809
1.500000	0.0776981
1.450000	0.0791513
1.400000	0.0807014
1.350000	0.0819609
1.300000	0.0836078
1.250000	0.0851579
1.200000	0.0869502
1.150000	0.0885487
1.100000	0.090777
1.050000	0.0934896
1.000000	0.0957663
0.950000	0.0975586
0.900000	0.0997384
0.850000	0.101628
0.800000	0.103662
0.750000	0.105357
0.700000	0.108167
0.650000	0.110589
0.600000	0.113059
0.550000	0.115239
0.500000	0.118
0.450000	0.120277
0.400000	0.123523
0.350000	0.127059
0.300000	0.129771
0.250000	0.132193
0.200000	0.135536
0.150000	0.138636
0.100000	0.14222
0.050000	0.146483
0.000000	0.317962
-0.050000	0.769376
-0.100000	0.774365
-0.150000	0.77795
-0.200000	0.781631
-0.250000	0.785555
-0.300000	0.789769
-0.350000	0.793935
-0.400000	0.798634
-0.450000	0.804641
-0.500000	0.810744
-0.550000	0.816266
-0.600000	0.821352
-0.650000	0.82639
-0.700000	0.831428
-0.750000	0.837386
-0.800000	0.84349
-0.850000	0.849593
-0.900000	0.856229
-0.950000	0.862333
-1.000000	0.86863
-1.050000	0.874201
-1.100000	0.879481
-1.150000	0.8851
-1.200000	0.889702
-1.250000	0.894691
-1.300000	0.899632
-1.350000	0.903846
-1.400000	0.908303
-1.450000	0.912275
-1.500000	0.916731
-1.550000	0.919783
-1.600000	0.923125
-1.650000	0.926661
-1.700000	0.930295
-1.750000	0.933298
-1.800000	0.936592
-1.850000	0.939498
-1.900000	0.942356
-1.950000	0.945989
-2.000000	0.948944
-2.050000	0.951511
-2.100000	0.954272
-2.150000	0.957034
-2.200000	0.959746
-2.250000	0.96212
-2.300000	0.96367
-2.350000	0.965704
-2.400000	0.968029
-2.450000	0.969483
-2.500000	0.971178
-2.550000	0.972825
-2.600000	0.974617
-2.650000	0.976167
-2.700000	0.977039
-2.750000	0.978008
-2.800000	0.979074
-2.850000	0.979946
-2.900000	0.981157
-2.950000	0.982174
-3.000000	0.982755
-3.050000	0.983821
-3.100000	0.984741
-3.150000	0.98571
-3.200000	0.98663
-3.250000	0.987163
-3.300000	0.988229
-3.350000	0.988859
-3.400000	0.989828
-3.450000	0.990893
-3.500000	0.991475
-3.550000	0.992153
-3.600000	0.992637
-3.650000	0.99317
-3.700000	0.993751
-3.750000	0.994042
-3.800000	0.994672
-3.850000	0.994914
-3.900000	0.995398
-3.950000	0.99564
-4.000000	0.996076
-4.050000	0.996561
-4.100000	0.9969
-4.150000	0.996948
-4.200000	0.997287
-4.250000	0.99753
-4.300000	0.997723
-4.350000	0.997772
-4.400000	0.99782
-4.450000	0.997869
-4.500000	0.997917
-4.550000	0.997966
-4.600000	0.998111
-4.650000	0.998208
-4.700000	0.998353
-4.750000	0.99845
-4.800000	0.998595
-4.850000	0.998692
-4.900000	0.998741
-4.950000	0.998886
-5.000000	0.998983
-5.050000	0.999177
-5.100000	0.999225
-5.150000	0.999273
-5.300000	0.99937
-5.350000	0.999467
-5.450000	0.999516
-5.500000	0.999612
-5.550000	0.999661
-5.700000	0.999758
-5.850000	0.999806
-6.000000	0.999855
-6.550000	0.999903
-7.050000	0.999952
-7.200000	1
&
33.100000	2.41476e-06
30.550000	4.82952e-06
29.850000	7.24428e-06
29.350000	9.65904e-06
29.150000	1.20738e-05
28.850000	1.44886e-05
28.400000	1.69033e-05
28.250000	1.93181e-05
27.950000	2.17328e-05
27.650000	2.41476e-05
27.600000	2.65623e-05
27.500000	2.89771e-05
27.350000	3.13919e-05
27.050000	3.38066e-05
26.750000	3.86361e-05
26.550000	4.34657e-05
26.350000	4.58804e-05
26.300000	4.82952e-05
26.250000	5.07099e-05
25.800000	5.31247e-05
25.700000	5.55395e-05
25.100000	5.79542e-05
25.000000	6.27837e-05
24.950000	6.51985e-05
24.900000	6.76133e-05
24.750000	7.24428e-05
24.600000	7.72723e-05
24.550000	7.9687e-05
24.500000	8.45166e-05
24.450000	8.69313e-05
24.400000	8.93461e-05
24.350000	9.41756e-05
24.300000	9.65904e-05
24.200000	0.00010142
24.150000	0.000106249
24.100000	0.000113494
24.050000	0.000115908
24.000000	0.000120738
23.950000	0.000123153
23.900000	0.000130397
23.800000	0.000132812
23.750000	0.000137641
23.700000	0.000144886
23.650000	0.0001473
23.600000	0.000149715
23.550000	0.00015213
23.500000	0.000154545
23.450000	0.000156959
23.400000	0.000161789
23.350000	0.000164204
23.250000	0.000171448
23.200000	0.000178692
23.150000	0.000183522
23.100000	0.000188351
23.050000	0.000193181
23.000000	0.000195595
22.950000	0.000200425
22.900000	0.000205255
22.850000	0.000207669
22.800000	0.000214914
22.750000	0.000224573
22.650000	0.000226987
22.600000	0.000229402
22.550000	0.000236646
22.500000	0.000241476
22.450000	0.000243891
22.400000	0.000251135
22.350000	0.000260794
22.300000	0.000263209
22.250000	0.000265623
22.200000	0.000272868
22.150000	0.000277697
22.100000	0.000280112
22.050000	0.000289771
21.950000	0.000292186
21.900000	0.000294601
21.800000	0.000309089
21.750000	0.000311504
21.650000	0.000321163
21.600000	0.000328407
21.550000	0.000330822
21.500000	0.000335652
21.450000	0.000340481
21.400000	0.000345311
21.350000	0.00035014
21.300000	0.00035497
21.250000	0.000357384
21.200000	0.000364629
21.150000	0.000367043
21.100000	0.000376702
21.050000	0.000381532
21.000000	0.000391191
20.950000	0.000408094
20.900000	0.000417753
20.850000	0.000432242
20.800000	0.000449145
20.750000	0.000456389
20.700000	0.000458804
20.650000	0.000466048
20.600000	0.000470878
20.550000	0.000475708
20.500000	0.000485367
20.450000	0.000490196
20.400000	0.000495026
20.350000	0.000507099
20.300000	0.000514344
20.250000	0.000524003
20.200000	0.000526417
20.150000	0.000536076
20.100000	0.000560224
20.050000	0.000567468
20.000000	0.000584372
19.950000	0.000589201
19.900000	0.00059886
19.850000	0.000615764
19.800000	0.000625423
19.750000	0.000627837
19.700000	0.00064957
19.650000	0.000659229
19.600000	0.000666473
19.550000	0.000678547
19.500000	0.000688206
19.450000	0.00070028
19.400000	0.000709939
19.350000	0.000724428
19.300000	0.000743746
19.250000	0.000753405
19.200000	0.000775138
19.150000	0.000784797
19.100000	0.000794456
19.050000	0.000816189
19.000000	0.000830677
18.950000	0.00084758
18.900000	0.000859654
18.850000	0.000874143
18.800000	0.00089829
18.750000	0.000917608
18.700000	0.000934512
18.650000	0.00095383
18.600000	0.000977977
18.550000	0.00100454
18.500000	0.00102627
18.450000	0.00103352
18.400000	0.00104801
18.350000	0.00106732
18.300000	0.00109147
18.250000	0.00110596
18.200000	0.00112528
18.150000	0.00114218
18.100000	0.00115425
18.050000	0.00116633
18.000000	0.0011784
17.950000	0.00120014
17.900000	0.0012267
17.850000	0.00124843
17.800000	0.00127499
17.750000	0.0012919
17.700000	0.00130397
17.650000	0.00132087
17.600000	0.00133053
17.550000	0.00134985
17.500000	0.00137883
17.450000	0.00138849
17.400000	0.00141022
17.350000	0.00143678
17.300000	0.0014561
17.250000	0.00146817
17.200000	0.00149232
17.150000	0.00151888
17.100000	0.00154303
17.050000	0.00157442
17.000000	0.00159133
16.950000	0.00160823
16.900000	0.00163721
16.850000	0.0016517
16.800000	0.00168067
16.750000	0.00170965
16.700000	0.00174104
16.650000	0.00176277
16.600000	0.00178451
16.550000	0.00182314
16.500000	0.00185212
16.450000	0.00188351
16.400000	0.0019149
16.350000	0.00195595
16.300000	0.0019801
16.250000	0.00199942
16.200000	0.00203564
16.150000	0.00207669
16.100000	0.00210084
16.050000	0.00211533
16.000000	0.00214672
15.950000	0.00217811
15.900000	0.00221675
15.850000	0.00224573
15.800000	0.00228436
15.750000	0.00231817
15.700000	0.00236646
15.650000	0.00240027
15.600000	0.00243891
15.550000	0.00247996
15.500000	0.00252584
15.450000	0.00256206
15.400000	0.00260552
15.350000	0.00264175
15.300000	0.00267555
15.250000	0.00272143
15.200000	0.00276007
15.150000	0.00280595
15.100000	0.00286149
15.050000	0.00290496
15.000000	0.00294842
14.950000	0.00299672
14.900000	0.0030426
14.850000	0.0030764
14.800000	0.00313194
14.750000	0.00317782
14.700000	0.00321887
14.650000	0.00326717
14.600000	0.00332029
14.550000	0.003371
14.500000	0.0034024
14.450000	0.00344345
14.400000	0.00349416
14.350000	0.00353279
14.300000	0.00358109
14.250000	0.00362214
14.200000	0.00368492
14.150000	0.00374046
14.100000	0.00378634
14.050000	0.00384188
14.000000	0.00390949
13.950000	0.00394572
13.900000	0.00398435
13.850000	0.00403265
13.800000	0.00408094
13.750000	0.00412441
13.700000	0.00417995
13.650000	0.00425239
13.600000	0.0043031
13.550000	0.00439486
13.500000	0.0044673
13.450000	0.00452284
13.400000	0.0045977
13.350000	0.0046798
13.300000	0.004745
13.250000	0.00483918
13.200000	0.00491162
13.150000	0.00498889
13.100000	0.00509273
13.050000	0.00516517
13.000000	0.00523278
12.950000	0.00532213
12.900000	0.00543321
12.850000	0.00553463
12.800000	0.00564088
12.750000	0.00572781
12.700000	0.00580025
12.650000	0.00587269
12.600000	0.00597653
12.550000	0.00605863
12.500000	0.00617454
12.450000	0.00628803
12.400000	0.00636772
12.350000	0.00646431
12.300000	0.00658263
12.250000	0.00668647
12.200000	0.00680479
12.150000	0.00689897
12.100000	0.00700039
12.050000	0.00712837
12.000000	0.00723462
11.950000	0.00731913
11.900000	0.00744953
11.850000	0.00756544
11.800000	0.0076741
11.750000	0.00779001
11.700000	0.00793007
11.650000	0.00807737
11.600000	0.00819328
11.550000	0.00832609
11.500000	0.00850961
11.450000	0.00864001
11.400000	0.00878006
11.350000	0.00894185
11.300000	0.00909398
11.250000	0.00925819
11.200000	0.0094079
11.150000	0.00953105
11.100000	0.00967352
11.050000	0.00985463
11.000000	0.00997054
10.950000	0.0101492
10.900000	0.0103062
10.850000	0.0104728
10.800000	0.0106491
10.750000	0.0107843
10.700000	0.0109171
10.650000	0.0111176
10.600000	0.0113011
10.550000	0.0114894
10.500000	0.0116585
10.450000	0.0118299
10.400000	0.0120086
10.350000	0.0121776
10.300000	0.0123491
10.250000	0.0125616
10.200000	0.0127282
10.150000	0.0128996
10.100000	0.0130977
10.050000	0.0133246
10.000000	0.0135251
9.950000	0.0137013
9.900000	0.0139042
9.850000	0.0141215
9.800000	0.0143171
9.750000	0.0145658
9.700000	0.0148073
9.650000	0.0150536
9.600000	0.0153361
9.550000	0.0155776
9.500000	0.015778
9.450000	0.0159978
9.400000	0.0162296
9.350000	0.0164638
9.300000	0.0166956
9.250000	0.0169371
9.200000	0.0172414
9.150000	0.017536
9.100000	0.0178016
9.050000	0.0181059
9.000000	0.0183498
8.950000	0.0186661
8.900000	0.0189728
8.850000	0.0192191
8.800000	0.0194968
8.750000	0.019772
8.700000	0.0200787
8.650000	0.0203733
8.600000	0.0206655
8.550000	0.0209649
8.500000	0.0212885
8.450000	0.0216024
8.400000	0.0219671
8.350000	0.0223075
8.300000	0.0226673
8.250000	0.0229933
8.200000	0.0233725
8.150000	0.0238288
8.100000	0.0242442
8.050000	0.0246764
8.000000	0.0251352
7.950000	0.0255771
7.900000	0.0260045
7.850000	0.0264947
7.800000	0.0270091
7.750000	0.0274703
7.700000	0.0279726
7.650000	0.0284893
7.600000	0.0290109
7.550000	0.0296267
7.500000	0.0301652
7.450000	0.0306771
7.400000	0.0312252
7.350000	0.0318724
7.300000	0.0324809
7.250000	0.0331015
7.200000	0.0337197
7.150000	0.0343886
7.100000	0.0350502
7.050000	0.0357191
7.000000	0.0363904
6.950000	0.0370617
6.900000	0.0377499
6.850000	0.0384647
6.800000	0.039235
6.750000	0.0399015
6.700000	0.0405486
6.650000	0.04136
6.600000	0.0420941
6.550000	0.0429006
6.500000	0.0437651
6.450000	0.0445161
6.400000	0.0452671
6.350000	0.0460567
6.300000	0.0468512
6.250000	0.0476239
6.200000	0.0484038
6.150000	0.0492997
6.100000	0.0502173
6.050000	0.0510408
6.000000	0.0518569
5.950000	0.0527214
5.900000	0.0535956
5.850000	0.0544504
5.800000	0.0553294
5.750000	0.056177
5.700000	0.0571139
5.650000	0.0579832
5.600000	0.058908
5.550000	0.059845
5.500000	0.0608809
5.450000	0.0618275
5.400000	0.0628272
5.350000	0.0638003
5.300000	0.0648387
5.250000	0.0659495
5.200000	0.0670627
5.150000	0.0680552
5.100000	0.0691273
5.050000	0.0702864
5.000000	0.071431
4.950000	0.0726577
4.900000	0.0738457
4.850000	0.0750362
4.800000	0.0762001
4.750000	0.0773761
4.700000	0.0787308
4.650000	0.0801483
4.600000	0.0814305
4.550000	0.0827562
4.500000	0.0840698
4.450000	0.0855066
4.400000	0.0869965
4.350000	0.0884043
4.300000	0.0897904
4.250000	0.0913624
4.200000	0.0929586
4.150000	0.0945064
4.100000	0.0960688
4.050000	0.0976118
4.000000	0.0992055
3.950000	0.100949
3.900000	0.102654
3.850000	0.104436
3.800000	0.106088
3.750000	0.107961
3.700000	0.109862
3.650000	0.111668
3.600000	0.113692
3.550000	0.115568
3.500000	0.117514
3.450000	0.119419
3.400000	0.121419
3.350000	0.123365
3.300000	0.125297
3.250000	0.127383
3.200000	0.129523
3.150000	0.131636
3.100000	0.133734
3.050000	0.135934
3.000000	0.138083
2.950000	0.140165
2.900000	0.142355
2.850000	0.14448
2.800000	0.146694
2.750000	0.148851
2.700000	0.151125
2.650000	0.153472
2.600000	0.155865
2.550000	0.158341
2.500000	0.160782
2.450000	0.16339
2.400000	0.165954
2.350000	0.168456
2.300000	0.171117
2.250000	0.173698
2.200000	0.17648
2.150000	0.179313
2.100000	0.182037
2.050000	0.184773
2.000000	0.187622
1.950000	0.190493
1.900000	0.193355
1.850000	0.196412
1.800000	0.199331
1.750000	0.202497
1.700000	0.205602
1.650000	0.208891
1.600000	0.211987
1.550000	0.215247
1.500000	0.218654
1.450000	0.221938
1.400000	0.22535
1.350000	0.228711
1.300000	0.232249
1.250000	0.235782
1.200000	0.239431
1.150000	0.243244
1.100000	0.246996
1.050000	0.250749
1.000000	0.254617
0.950000	0.258638
0.900000	0.262516
0.850000	0.266589
0.800000	0.270673
0.750000	0.275063
0.700000	0.279291
0.650000	0.283763
0.600000	0.288192
0.550000	0.292744
0.500000	0.297392
0.450000	0.302125
0.400000	0.306942
0.350000	0.311815
0.300000	0.316604
0.250000	0.321791
0.200000	0.327089
0.150000	0.332457
0.100000	0.337897
0.050000	0.343364
0.000000	0.352427
-0.050000	0.367188
-0.100000	0.379136
-0.150000	0.389643
-0.200000	0.399268
-0.250000	0.408184
-0.300000	0.417514
-0.350000	0.42754
-0.400000	0.437926
-0.450000	0.44845
-0.500000	0.459381
-0.550000	0.47097
-0.600000	0.482932
-0.650000	0.495381
-0.700000	0.508355
-0.750000	0.521677
-0.800000	0.534913
-0.850000	0.547708
-0.900000	0.560328
-0.950000	0.573133
-1.000000	0.585753
-1.050000	0.598042
-1.100000	0.610164
-1.150000	0.622211
-1.200000	0.63385
-1.250000	0.645243
-1.300000	0.656592
-1.350000	0.667806
-1.400000	0.678707
-1.450000	0.689508
-1.500000	0.699773
-1.550000	0.709855
-1.600000	0.719697
-1.650000	0.72947
-1.700000	0.738839
-1.750000	0.747974
-1.800000	0.756887
-1.850000	0.765587
-1.900000	0.774024
-1.950000	0.78207
-2.000000	0.789943
-2.050000	0.797605
-2.100000	0.805163
-2.150000	0.812627
-2.200000	0.820144
-2.250000	0.827241
-2.300000	0.833734
-2.350000	0.839967
-2.400000	0.846286
-2.450000	0.852212
-2.500000	0.858065
-2.550000	0.863786
-2.600000	0.86891
-2.650000	0.874027
-2.700000	0.879023
-2.750000	0.883937
-2.800000	0.888754
-2.850000	0.893062
-2.900000	0.897554
-2.950000	0.901905
-3.000000	0.905805
-3.050000	0.909466
-3.100000	0.913144
-3.150000	0.916671
-3.200000	0.919905
-3.250000	0.923068
-3.300000	0.926234
-3.350000	0.929233
-3.400000	0.932162
-3.450000	0.934946
-3.500000	0.937757
-3.550000	0.940326
-3.600000	0.94279
-3.650000	0.945166
-3.700000	0.947457
-3.750000	0.949626
-3.800000	0.951649
-3.850000	0.953644
-3.900000	0.955554
-3.950000	0.957392
-4.000000	0.959215
-4.050000	0.96092
-4.100000	0.96254
-4.150000	0.964134
-4.200000	0.965607
-4.250000	0.967043
-4.300000	0.968444
-4.350000	0.969767
-4.400000	0.971054
-4.450000	0.972298
-4.500000	0.973484
-4.550000	0.974686
-4.600000	0.975724
-4.650000	0.976753
-4.700000	0.977719
-4.750000	0.978632
-4.800000	0.979574
-4.850000	0.980506
-4.900000	0.981418
-4.950000	0.982254
-5.000000	0.983075
-5.050000	0.983857
-5.100000	0.984524
-5.150000	0.985178
-5.200000	0.985811
-5.250000	0.9864
-5.300000	0.987057
-5.350000	0.987663
-5.400000	0.988233
-5.450000	0.988839
-5.500000	0.989361
-5.550000	0.989817
-5.600000	0.990302
-5.650000	0.990795
-5.700000	0.991246
-5.750000	0.991659
-5.800000	0.992048
-5.850000	0.992449
-5.900000	0.992804
-5.950000	0.993123
-6.000000	0.993405
-6.050000	0.993758
-6.100000	0.99406
-6.150000	0.994366
-6.200000	0.994654
-6.250000	0.994946
-6.300000	0.995231
-6.350000	0.995496
-6.400000	0.995702
-6.450000	0.995948
-6.500000	0.996161
-6.550000	0.996363
-6.600000	0.996576
-6.650000	0.996764
-6.700000	0.996928
-6.750000	0.997112
-6.800000	0.997276
-6.850000	0.997416
-6.900000	0.997532
-6.950000	0.997638
-7.000000	0.997781
-7.050000	0.997904
-7.100000	0.998003
-7.150000	0.998129
-7.200000	0.99823
-7.250000	0.998343
-7.300000	0.998445
-7.350000	0.998537
-7.400000	0.998624
-7.450000	0.998696
-7.500000	0.998785
-7.550000	0.998848
-7.600000	0.998894
-7.650000	0.998952
-7.700000	0.999003
-7.750000	0.999063
-7.800000	0.999126
-7.850000	0.999172
-7.900000	0.999208
-7.950000	0.999261
-8.000000	0.999297
-8.050000	0.999353
-8.100000	0.999401
-8.150000	0.99943
-8.200000	0.999469
-8.250000	0.999486
-8.300000	0.999512
-8.350000	0.999529
-8.400000	0.999551
-8.450000	0.999577
-8.500000	0.999597
-8.550000	0.999621
-8.600000	0.999638
-8.650000	0.999662
-8.700000	0.999679
-8.750000	0.999698
-8.800000	0.99971
-8.850000	0.999737
-8.900000	0.999749
-8.950000	0.999763
-9.000000	0.99978
-9.050000	0.999795
-9.100000	0.999807
-9.150000	0.999814
-9.200000	0.999826
-9.250000	0.999843
-9.300000	0.999853
-9.350000	0.999874
-9.400000	0.999882
-9.450000	0.999889
-9.500000	0.999901
-9.550000	0.999911
-9.600000	0.999913
-9.650000	0.999918
-9.700000	0.999925
-9.750000	0.99993
-9.800000	0.999942
-9.900000	0.999944
-9.950000	1
&
76.650000	4.12525e-16
76.600000	4.23185e-16
76.550000	4.3412e-16
76.500000	4.45338e-16
76.450000	4.56845e-16
76.400000	4.6865e-16
76.350000	4.8076e-16
76.300000	4.93183e-16
76.250000	5.05926e-16
76.200000	5.18999e-16
76.150000	5.32409e-16
76.100000	5.46166e-16
76.050000	5.60278e-16
76.000000	5.74754e-16
75.950000	5.89604e-16
75.900000	6.04838e-16
75.850000	6.20466e-16
75.800000	6.36497e-16
75.750000	6.52942e-16
75.700000	6.69811e-16
75.650000	6.87117e-16
75.600000	7.04869e-16
75.550000	7.2308e-16
75.500000	7.41761e-16
75.450000	7.60924e-16
75.400000	7.80583e-16
75.350000	8.00749e-16
75.300000	8.21435e-16
75.250000	8.42656e-16
75.200000	8.64425e-16
75.150000	8.86757e-16
75.100000	9.09664e-16
75.050000	9.33164e-16
75.000000	9.5727e-16
74.950000	9.81999e-16
74.900000	1.00737e-15
74.850000	1.03339e-15
74.800000	1.06008e-15
74.750000	1.08747e-15
74.700000	1.11556e-15
74.650000	1.14437e-15
74.600000	1.17393e-15
74.550000	1.20426e-15
74.500000	1.23536e-15
74.450000	1.26727e-15
74.400000	1.3e-15
74.350000	1.33358e-15
74.300000	1.36803e-15
74.250000	1.40336e-15
74.200000	1.43961e-15
74.150000	1.47679e-15
74.100000	1.51493e-15
74.050000	1.55406e-15
74.000000	1.5942e-15
73.950000	1.63537e-15
73.900000	1.67761e-15
73.850000	1.72093e-15
73.800000	1.76538e-15
73.750000	1.81097e-15
73.700000	1.85774e-15
73.650000	1.90572e-15
73.600000	1.95494e-15
73.550000	2.00542e-15
73.500000	2.05721e-15
73.450000	2.11034e-15
73.400000	2.16483e-15
73.350000	2.22074e-15
73.300000	2.27809e-15
73.250000	2.33691e-15
73.200000	2.39726e-15
73.150000	2.45916e-15
73.100000	2.52266e-15
73.050000	2.58781e-15
73.000000	2.65463e-15
72.950000	2.72317e-15
72.900000	2.79349e-15
72.850000	2.86562e-15
72.800000	2.93961e-15
72.750000	3.01551e-15
72.700000	3.09338e-15
72.650000	3.17325e-15
72.600000	3.25518e-15
72.550000	3.33922e-15
72.500000	3.42544e-15
72.450000	3.51388e-15
72.400000	3.6046e-15
72.350000	3.69767e-15
72.300000	3.79313e-15
72.250000	3.89106e-15
72.200000	3.99152e-15
72.150000	4.09457e-15
72.100000	4.20027e-15
72.050000	4.30871e-15
72.000000	4.41994e-15
71.950000	4.53405e-15
71.900000	4.6511e-15
71.850000	4.77117e-15
71.800000	4.89433e-15
71.750000	5.02068e-15
71.700000	5.15028e-15
71.650000	5.28323e-15
71.600000	5.41961e-15
71.550000	5.55951e-15
71.500000	5.70302e-15
71.450000	5.85023e-15
71.400000	6.00124e-15
71.350000	6.15614e-15
71.300000	6.31505e-15
71.250000	6.47805e-15
71.200000	6.64525e-15
71.150000	6.81677e-15
71.100000	6.99272e-15
71.050000	7.1732e-15
71.000000	7.35834e-15
70.950000	7.54826e-15
70.900000	7.74308e-15
70.850000	7.94292e-15
70.800000	8.14792e-15
70.750000	8.3582e-15
70.700000	8.57391e-15
70.650000	8.79519e-15
70.600000	9.02217e-15
70.550000	9.25501e-15
70.500000	9.49385e-15
70.450000	9.73886e-15
70.400000	9.99018e-15
70.350000	1.0248e-14
70.300000	1.05124e-14
70.250000	1.07837e-14
70.200000	1.1062e-14
70.150000	1.13475e-14
70.100000	1.16403e-14
70.050000	1.19406e-14
70.000000	1.22487e-14
69.950000	1.25648e-14
69.900000	1.2889e-14
69.850000	1.32216e-14
69.800000	1.35627e-14
69.750000	1.39127e-14
69.700000	1.42717e-14
69.650000	1.46399e-14
69.600000	1.50176e-14
69.550000	1.54051e-14
69.500000	1.58026e-14
69.450000	1.62103e-14
69.400000	1.66285e-14
69.350000	1.70575e-14
69.300000	1.74976e-14
69.250000	1.7949e-14
69.200000	1.84121e-14
69.150000	1.88871e-14
69.100000	1.93743e-14
69.050000	1.98741e-14
69.000000	2.03868e-14
68.950000	2.09127e-14
68.900000	2.14522e-14
68.850000	2.20056e-14
68.800000	2.25733e-14
68.750000	2.31556e-14
68.700000	2.37529e-14
68.650000	2.43656e-14
68.600000	2.49941e-14
68.550000	2.56388e-14
68.500000	2.63001e-14
68.450000	2.69785e-14
68.400000	2.76743e-14
68.350000	2.83881e-14
68.300000	2.91204e-14
68.250000	2.98714e-14
68.200000	3.06419e-14
68.150000	3.14322e-14
68.100000	3.22429e-14
68.050000	3.30744e-14
68.000000	3.39274e-14
67.950000	3.48024e-14
67.900000	3.57e-14
67.850000	3.66207e-14
67.800000	3.75651e-14
67.750000	3.85339e-14
67.700000	3.95276e-14
67.650000	4.05469e-14
67.600000	4.15926e-14
67.550000	4.26651e-14
67.500000	4.37653e-14
67.450000	4.48939e-14
67.400000	4.60516e-14
67.350000	4.72391e-14
67.300000	4.84571e-14
67.250000	4.97066e-14
67.200000	5.09883e-14
67.150000	5.2303e-14
67.100000	5.36516e-14
67.050000	5.5035e-14
67.000000	5.6454e-14
66.950000	5.79096e-14
66.900000	5.94026e-14
66.850000	6.09342e-14
66.800000	6.25052e-14
66.750000	6.41167e-14
66.700000	6.57697e-14
66.650000	6.74653e-14
66.600000	6.92046e-14
66.550000	7.09887e-14
66.500000	7.28188e-14
66.450000	7.46961e-14
66.400000	7.66217e-14
66.350000	7.85969e-14
66.300000	8.0623e-14
66.250000	8.27013e-14
66.200000	8.48332e-14
66.150000	8.702e-14
66.100000	8.92631e-14
66.050000	9.1564e-14
66.000000	9.39242e-14
65.950000	9.63452e-14
65.900000	9.88285e-14
65.850000	1.01376e-13
65.800000	1.03989e-13
65.750000	1.06669e-13
65.700000	1.09418e-13
65.650000	1.12238e-13
65.600000	1.15131e-13
65.550000	1.18098e-13
65.500000	1.21142e-13
65.450000	1.24264e-13
65.400000	1.27467e-13
65.350000	1.30752e-13
65.300000	1.34121e-13
65.250000	1.37578e-13
65.200000	1.41123e-13
65.150000	1.4476e-13
65.100000	1.4849e-13
65.050000	1.52317e-13
65.000000	1.56242e-13
64.950000	1.60268e-13
64.900000	1.64397e-13
64.850000	1.68634e-13
64.800000	1.72979e-13
64.750000	1.77436e-13
64.700000	1.82008e-13
64.650000	1.86697e-13
64.600000	1.91508e-13
64.550000	1.96442e-13
64.500000	2.01503e-13
64.450000	2.06695e-13
64.400000	2.1202e-13
64.350000	2.17482e-13
64.300000	2.23086e-13
64.250000	2.28833e-13
64.200000	2.34728e-13
64.150000	2.40775e-13
64.100000	2.46978e-13
64.050000	2.5334e-13
64.000000	2.59866e-13
63.950000	2.66561e-13
63.900000	2.73427e-13
63.850000	2.80471e-13
63.800000	2.87695e-13
63.750000	2.95106e-13
63.700000	3.02707e-13
63.650000	3.10504e-13
63.600000	3.18502e-13
63.550000	3.26706e-13
63.500000	3.35121e-13
63.450000	3.43752e-13
63.400000	3.52606e-13
63.350000	3.61687e-13
63.300000	3.71002e-13
63.250000	3.80557e-13
63.200000	3.90358e-13
63.150000	4.00412e-13
63.100000	4.10723e-13
63.050000	4.21301e-13
63.000000	4.3215e-13
62.950000	4.43279e-13
62.900000	4.54694e-13
62.850000	4.66403e-13
62.800000	4.78413e-13
62.750000	4.90732e-13
62.700000	5.03369e-13
62.650000	5.1633e-13
62.600000	5.29625e-13
62.550000	5.43262e-13
62.500000	5.5725e-13
62.450000	5.71598e-13
62.400000	5.86315e-13
62.350000	6.01411e-13
62.300000	6.16895e-13
62.250000	6.32777e-13
62.200000	6.49068e-13
62.150000	6.65779e-13
62.100000	6.82919e-13
62.050000	7.005e-13
62.000000	7.18534e-13
61.950000	7.37031e-13
61.900000	7.56004e-13
61.850000	7.75466e-13
61.800000	7.95427e-13
61.750000	8.15903e-13
61.700000	8.36905e-13
61.650000	8.58448e-13
61.600000	8.80544e-13
61.550000	9.03209e-13
61.500000	9.26457e-13
61.450000	9.50303e-13
61.400000	9.74762e-13
61.350000	9.9985e-13
61.300000	1.02558e-12
61.250000	1.05198e-12
61.200000	1.07905e-12
61.150000	1.10682e-12
61.100000	1.13531e-12
61.050000	1.16453e-12
61.000000	1.19449e-12
60.950000	1.22523e-12
60.900000	1.25676e-12
60.850000	1.2891e-12
60.800000	1.32228e-12
60.750000	1.3563e-12
60.700000	1.3912e-12
60.650000	1.427e-12
60.600000	1.46372e-12
60.550000	1.50138e-12
60.500000	1.54001e-12
60.450000	1.57963e-12
60.400000	1.62027e-12
60.350000	1.66196e-12
60.300000	1.70472e-12
60.250000	1.74858e-12
60.200000	1.79356e-12
60.150000	1.83971e-12
60.100000	1.88703e-12
60.050000	1.93558e-12
60.000000	1.98537e-12
59.950000	2.03644e-12
59.900000	2.08883e-12
59.850000	2.14256e-12
59.800000	2.19768e-12
59.750000	2.25421e-12
59.700000	2.31219e-12
59.650000	2.37166e-12
59.600000	2.43266e-12
59.550000	2.49523e-12
59.500000	2.55941e-12
59.450000	2.62524e-12
59.400000	2.69276e-12
59.350000	2.76201e-12
59.300000	2.83304e-12
59.250000	2.9059e-12
59.200000	2.98063e-12
59.150000	3.05728e-12
59.100000	3.13591e-12
59.050000	3.21655e-12
59.000000	3.29926e-12
58.950000	3.3841e-12
58.900000	3.47112e-12
58.850000	3.56037e-12
58.800000	3.65192e-12
58.750000	3.74582e-12
58.700000	3.84213e-12
58.650000	3.94092e-12
58.600000	4.04224e-12
58.550000	4.14617e-12
58.500000	4.25277e-12
58.450000	4.3621e-12
58.400000	4.47425e-12
58.350000	4.58927e-12
58.300000	4.70725e-12
58.250000	4.82826e-12
58.200000	4.95238e-12
58.150000	5.07969e-12
58.100000	5.21026e-12
58.050000	5.34419e-12
58.000000	5.48156e-12
57.950000	5.62246e-12
57.900000	5.76698e-12
57.850000	5.91521e-12
57.800000	6.06724e-12
57.750000	6.22318e-12
57.700000	6.38312e-12
57.650000	6.54717e-12
57.600000	6.71544e-12
57.550000	6.88802e-12
57.500000	7.06504e-12
57.450000	7.2466e-12
57.400000	7.43282e-12
57.350000	7.62382e-12
57.300000	7.81973e-12
57.250000	8.02067e-12
57.200000	8.22676e-12
57.150000	8.43815e-12
57.100000	8.65497e-12
57.050000	8.87735e-12
57.000000	9.10544e-12
56.950000	9.33938e-12
56.900000	9.57933e-12
56.850000	9.82544e-12
56.800000	1.00779e-11
56.750000	1.03368e-11
56.700000	1.06023e-11
56.650000	1.08747e-11
56.600000	1.11541e-11
56.550000	1.14406e-11
56.500000	1.17345e-11
56.450000	1.20359e-11
56.400000	1.2345e-11
56.350000	1.26621e-11
56.300000	1.29874e-11
56.250000	1.33209e-11
56.200000	1.36631e-11
56.150000	1.4014e-11
56.100000	1.43739e-11
56.050000	1.47431e-11
56.000000	1.51217e-11
55.950000	1.551e-11
55.900000	1.59084e-11
55.850000	1.63169e-11
55.800000	1.67359e-11
55.750000	1.71656e-11
55.700000	1.76064e-11
55.650000	1.80585e-11
55.600000	1.85222e-11
55.550000	1.89978e-11
55.500000	1.94856e-11
55.450000	1.99859e-11
55.400000	2.0499e-11
55.350000	2.10253e-11
55.300000	2.15651e-11
55.250000	2.21187e-11
55.200000	2.26865e-11
55.150000	2.32689e-11
55.100000	2.38662e-11
55.050000	2.44789e-11
55.000000	2.51072e-11
54.950000	2.57517e-11
54.900000	2.64127e-11
54.850000	2.70907e-11
54.800000	2.7786e-11
54.750000	2.84992e-11
54.700000	2.92306e-11
54.650000	2.99808e-11
54.600000	3.07503e-11
54.550000	3.15394e-11
54.500000	3.23488e-11
54.450000	3.3179e-11
54.400000	3.40304e-11
54.350000	3.49037e-11
54.300000	3.57993e-11
54.250000	3.67179e-11
54.200000	3.766e-11
54.150000	3.86263e-11
54.100000	3.96174e-11
54.050000	4.06339e-11
54.000000	4.16764e-11
53.950000	4.27456e-11
53.900000	4.38423e-11
53.850000	4.4967e-11
53.800000	4.61206e-11
53.750000	4.73037e-11
53.700000	4.85172e-11
53.650000	4.97617e-11
53.600000	5.10382e-11
53.550000	5.23473e-11
53.500000	5.369e-11
53.450000	5.50671e-11
53.400000	5.64795e-11
53.350000	5.79281e-11
53.300000	5.94137e-11
53.250000	6.09375e-11
53.200000	6.25003e-11
53.150000	6.41031e-11
53.100000	6.57469e-11
53.050000	6.74329e-11
53.000000	6.91621e-11
52.950000	7.09355e-11
52.900000	7.27544e-11
52.850000	7.46199e-11
52.800000	7.65331e-11
52.750000	7.84953e-11
52.700000	8.05078e-11
52.650000	8.25719e-11
52.600000	8.46888e-11
52.550000	8.68599e-11
52.500000	8.90866e-11
52.450000	9.13703e-11
52.400000	9.37125e-11
52.350000	9.61146e-11
52.300000	9.85783e-11
52.250000	1.01105e-10
52.200000	1.03696e-10
52.150000	1.06354e-10
52.100000	1.0908e-10
52.050000	1.11876e-10
52.000000	1.14743e-10
51.950000	1.17683e-10
51.900000	1.20699e-10
51.850000	1.23792e-10
51.800000	1.26964e-10
51.750000	1.30218e-10
51.700000	1.33554e-10
51.650000	1.36977e-10
51.600000	1.40486e-10
51.550000	1.44086e-10
51.500000	1.47777e-10
51.450000	1.51563e-10
51.400000	1.55446e-10
51.350000	1.59428e-10
51.300000	1.63512e-10
51.250000	1.67701e-10
51.200000	1.71997e-10
51.150000	1.76403e-10
51.100000	1.80921e-10
51.050000	1.85555e-10
51.000000	1.90308e-10
50.950000	1.95182e-10
50.900000	2.00181e-10
50.850000	2.05307e-10
50.800000	2.10565e-10
50.750000	2.15957e-10
50.700000	2.21487e-10
50.650000	2.27159e-10
50.600000	2.32976e-10
50.550000	2.38941e-10
50.500000	2.45059e-10
50.450000	2.51334e-10
50.400000	2.57769e-10
50.350000	2.64368e-10
50.300000	2.71136e-10
50.250000	2.78077e-10
50.200000	2.85196e-10
50.150000	2.92497e-10
50.100000	2.99984e-10
50.050000	3.07663e-10
50.000000	3.15538e-10
49.950000	3.23614e-10
49.900000	3.31897e-10
49.850000	3.40391e-10
49.800000	3.49103e-10
49.750000	3.58037e-10
49.700000	3.67199e-10
49.650000	3.76596e-10
49.600000	3.86233e-10
49.550000	3.96116e-10
49.500000	4.06252e-10
49.450000	4.16646e-10
49.400000	4.27307e-10
49.350000	4.38239e-10
49.300000	4.49451e-10
49.250000	4.6095e-10
49.200000	4.72742e-10
49.150000	4.84835e-10
49.100000	4.97237e-10
49.050000	5.09957e-10
49.000000	5.23001e-10
48.950000	5.36378e-10
48.900000	5.50097e-10
48.850000	5.64166e-10
48.800000	5.78594e-10
48.750000	5.93392e-10
48.700000	6.08566e-10
48.650000	6.24129e-10
48.600000	6.40089e-10
48.550000	6.56456e-10
48.500000	6.73241e-10
48.450000	6.90455e-10
48.400000	7.08108e-10
48.350000	7.26212e-10
48.300000	7.44778e-10
48.250000	7.63818e-10
48.200000	7.83345e-10
48.150000	8.03369e-10
48.100000	8.23905e-10
48.050000	8.44965e-10
48.000000	8.66562e-10
47.950000	8.8871e-10
47.900000	9.11424e-10
47.850000	9.34717e-10
47.800000	9.58605e-10
47.750000	9.83102e-10
47.700000	1.00822e-09
47.650000	1.03399e-09
47.600000	1.06041e-09
47.550000	1.0875e-09
47.500000	1.11529e-09
47.450000	1.14378e-09
47.400000	1.173e-09
47.350000	1.20297e-09
47.300000	1.2337e-09
47.250000	1.26522e-09
47.200000	1.29754e-09
47.150000	1.33068e-09
47.100000	1.36467e-09
47.050000	1.39952e-09
47.000000	1.43527e-09
46.950000	1.47192e-09
46.900000	1.50951e-09
46.850000	1.54806e-09
46.800000	1.58759e-09
46.750000	1.62813e-09
46.700000	1.6697e-09
46.650000	1.71233e-09
46.600000	1.75605e-09
46.550000	1.80088e-09
46.500000	1.84686e-09
46.450000	1.89401e-09
46.400000	1.94236e-09
46.350000	1.99194e-09
46.300000	2.04278e-09
46.250000	2.09492e-09
46.200000	2.14839e-09
46.150000	2.20322e-09
46.100000	2.25945e-09
46.050000	2.31711e-09
46.000000	2.37624e-09
45.950000	2.43687e-09
45.900000	2.49905e-09
45.850000	2.56281e-09
45.800000	2.6282e-09
45.750000	2.69525e-09
45.700000	2.76402e-09
45.650000	2.83453e-09
45.600000	2.90683e-09
45.550000	2.98098e-09
45.500000	3.05702e-09
45.450000	3.13499e-09
45.400000	3.21495e-09
45.350000	3.29694e-09
45.300000	3.38102e-09
45.250000	3.46724e-09
45.200000	3.55566e-09
45.150000	3.64632e-09
45.100000	3.73929e-09
45.050000	3.83463e-09
45.000000	3.9324e-09
44.950000	4.03265e-09
44.900000	4.13545e-09
44.850000	4.24087e-09
44.800000	4.34898e-09
44.750000	4.45983e-09
44.700000	4.5735e-09
44.650000	4.69006e-09
44.600000	4.80959e-09
44.550000	4.93216e-09
44.500000	5.05785e-09
44.450000	5.18673e-09
44.400000	5.31889e-09
44.350000	5.45441e-09
44.300000	5.59338e-09
44.250000	5.73588e-09
44.200000	5.88201e-09
44.150000	6.03185e-09
44.100000	6.1855e-09
44.050000	6.34305e-09
44.000000	6.50461e-09
43.950000	6.67028e-09
43.900000	6.84016e-09
43.850000	7.01435e-09
43.800000	7.19297e-09
43.750000	7.37613e-09
43.700000	7.56395e-09
43.650000	7.75653e-09
43.600000	7.95401e-09
43.550000	8.15651e-09
43.500000	8.36415e-09
43.450000	8.57707e-09
43.400000	8.79539e-09
43.350000	9.01926e-09
43.300000	9.24882e-09
43.250000	9.48421e-09
43.200000	9.72557e-09
43.150000	9.97306e-09
43.100000	1.02268e-08
43.050000	1.04871e-08
43.000000	1.07539e-08
42.950000	1.10275e-08
42.900000	1.1308e-08
42.850000	1.15957e-08
42.800000	1.18907e-08
42.750000	1.21931e-08
42.700000	1.25032e-08
42.650000	1.28212e-08
42.600000	1.31473e-08
42.550000	1.34817e-08
42.500000	1.38245e-08
42.450000	1.4176e-08
42.400000	1.45365e-08
42.350000	1.4906e-08
42.300000	1.5285e-08
42.250000	1.56736e-08
42.200000	1.6072e-08
42.150000	1.64805e-08
42.100000	1.68994e-08
42.050000	1.73289e-08
42.000000	1.77693e-08
41.950000	1.82209e-08
41.900000	1.86839e-08
41.850000	1.91586e-08
41.800000	1.96454e-08
41.750000	2.01445e-08
41.700000	2.06563e-08
41.650000	2.1181e-08
41.600000	2.17191e-08
41.550000	2.22707e-08
41.500000	2.28364e-08
41.450000	2.34164e-08
41.400000	2.4011e-08
41.350000	2.46208e-08
41.300000	2.52459e-08
41.250000	2.58869e-08
41.200000	2.65442e-08
41.150000	2.7218e-08
41.100000	2.7909e-08
41.050000	2.86174e-08
41.000000	2.93438e-08
40.950000	3.00886e-08
40.900000	3.08522e-08
40.850000	3.16351e-08
40.800000	3.24379e-08
40.750000	3.3261e-08
40.700000	3.41049e-08
40.650000	3.49701e-08
40.600000	3.58572e-08
40.550000	3.67668e-08
40.500000	3.76994e-08
40.450000	3.86556e-08
40.400000	3.9636e-08
40.350000	4.06412e-08
40.300000	4.16717e-08
40.250000	4.27284e-08
40.200000	4.38117e-08
40.150000	4.49225e-08
40.100000	4.60613e-08
40.050000	4.72289e-08
40.000000	4.84261e-08
39.950000	4.96534e-08
39.900000	5.09118e-08
39.850000	5.2202e-08
39.800000	5.35248e-08
39.750000	5.48811e-08
39.700000	5.62715e-08
39.650000	5.76971e-08
39.600000	5.91587e-08
39.550000	6.06573e-08
39.500000	6.21936e-08
39.450000	6.37688e-08
39.400000	6.53837e-08
39.350000	6.70394e-08
39.300000	6.87369e-08
39.250000	7.04773e-08
39.200000	7.22615e-08
39.150000	7.40908e-08
39.100000	7.59663e-08
39.050000	7.78891e-08
39.000000	7.98604e-08
38.950000	8.18814e-08
38.900000	8.39534e-08
38.850000	8.60777e-08
38.800000	8.82555e-08
38.750000	9.04883e-08
38.700000	9.27774e-08
38.650000	9.51242e-08
38.600000	9.75301e-08
38.550000	9.99967e-08
38.500000	1.02525e-07
38.450000	1.05118e-07
38.400000	1.07776e-07
38.350000	1.10501e-07
38.300000	1.13294e-07
38.250000	1.16158e-07
38.200000	1.19094e-07
38.150000	1.22104e-07
38.100000	1.25189e-07
38.050000	1.28353e-07
38.000000	1.31596e-07
37.950000	1.34921e-07
37.900000	1.38329e-07
37.850000	1.41823e-07
37.800000	1.45405e-07
37.750000	1.49078e-07
37.700000	1.52842e-07
37.650000	1.56702e-07
37.600000	1.60658e-07
37.550000	1.64714e-07
37.500000	1.68872e-07
37.450000	1.73135e-07
37.400000	1.77505e-07
37.350000	1.81984e-07
37.300000	1.86577e-07
37.250000	1.91284e-07
37.200000	1.9611e-07
37.150000	2.01058e-07
37.100000	2.06129e-07
37.050000	2.11328e-07
37.000000	2.16658e-07
36.950000	2.22122e-07
36.900000	2.27722e-07
36.850000	2.33464e-07
36.800000	2.3935e-07
36.750000	2.45383e-07
36.700000	2.51568e-07
36.650000	2.57908e-07
36.600000	2.64407e-07
36.550000	2.71069e-07
36.500000	2.77899e-07
36.450000	2.849e-07
36.400000	2.92076e-07
36.350000	2.99432e-07
36.300000	3.06973e-07
36.250000	3.14703e-07
36.200000	3.22627e-07
36.150000	3.3075e-07
36.100000	3.39076e-07
36.050000	3.4761e-07
36.000000	3.56359e-07
35.950000	3.65327e-07
35.900000	3.74519e-07
35.850000	3.83942e-07
35.800000	3.936e-07
35.750000	4.03501e-07
35.700000	4.13649e-07
35.650000	4.24051e-07
35.600000	4.34714e-07
35.550000	4.45644e-07
35.500000	4.56847e-07
35.450000	4.6833e-07
35.400000	4.80101e-07
35.350000	4.92166e-07
35.300000	5.04533e-07
35.250000	5.17209e-07
35.200000	5.30202e-07
35.150000	5.4352e-07
35.100000	5.57171e-07
35.050000	5.71162e-07
35.000000	5.85504e-07
34.950000	6.00203e-07
34.900000	6.1527e-07
34.850000	6.30713e-07
34.800000	6.46542e-07
34.750000	6.62766e-07
34.700000	6.79394e-07
34.650000	6.96438e-07
34.600000	7.13907e-07
34.550000	7.31812e-07
34.500000	7.50164e-07
34.450000	7.68973e-07
34.400000	7.88251e-07
34.350000	8.0801e-07
34.300000	8.28262e-07
34.250000	8.49018e-07
34.200000	8.70292e-07
34.150000	8.92096e-07
34.100000	9.14442e-07
34.050000	9.37346e-07
34.000000	9.60819e-07
33.950000	9.84878e-07
33.900000	1.00953e-06
33.850000	1.03481e-06
33.800000	1.0607e-06
33.750000	1.08725e-06
33.700000	1.11445e-06
33.650000	1.14233e-06
33.600000	1.17091e-06
33.550000	1.20019e-06
33.500000	1.2302e-06
33.450000	1.26096e-06
33.400000	1.29248e-06
33.350000	1.32479e-06
33.300000	1.3579e-06
33.250000	1.39183e-06
33.200000	1.4266e-06
33.150000	1.46224e-06
33.100000	1.49876e-06
33.050000	1.53618e-06
33.000000	1.57453e-06
32.950000	1.61384e-06
32.900000	1.65412e-06
32.850000	1.6954e-06
32.800000	1.7377e-06
32.750000	1.78105e-06
32.700000	1.82547e-06
32.650000	1.871e-06
32.600000	1.91765e-06
32.550000	1.96545e-06
32.500000	2.01444e-06
32.450000	2.06465e-06
32.400000	2.11609e-06
32.350000	2.16881e-06
32.300000	2.22283e-06
32.250000	2.27818e-06
32.200000	2.33491e-06
32.150000	2.39303e-06
32.100000	2.45259e-06
32.050000	2.51362e-06
32.000000	2.57616e-06
31.950000	2.64025e-06
31.900000	2.70591e-06
31.850000	2.7732e-06
31.800000	2.84214e-06
31.750000	2.91279e-06
31.700000	2.98518e-06
31.650000	3.05935e-06
31.600000	3.13535e-06
31.550000	3.21322e-06
31.500000	3.29301e-06
31.450000	3.37476e-06
31.400000	3.45853e-06
31.350000	3.54436e-06
31.300000	3.6323e-06
31.250000	3.7224e-06
31.200000	3.81472e-06
31.150000	3.9093e-06
31.100000	4.00622e-06
31.050000	4.10551e-06
31.000000	4.20724e-06
30.950000	4.31147e-06
30.900000	4.41826e-06
30.850000	4.52766e-06
30.800000	4.63975e-06
30.750000	4.75459e-06
30.700000	4.87225e-06
30.650000	4.99279e-06
30.600000	5.11628e-06
30.550000	5.24279e-06
30.500000	5.37241e-06
30.450000	5.50519e-06
30.400000	5.64123e-06
30.350000	5.78059e-06
30.300000	5.92336e-06
30.250000	6.06961e-06
30.200000	6.21945e-06
30.150000	6.37294e-06
30.100000	6.53018e-06
30.050000	6.69125e-06
30.000000	6.85626e-06
29.950000	7.02529e-06
29.900000	7.19844e-06
29.850000	7.37581e-06
29.800000	7.55751e-06
29.750000	7.74363e-06
29.700000	7.93427e-06
29.650000	8.12956e-06
29.600000	8.3296e-06
29.550000	8.5345e-06
29.500000	8.74438e-06
29.450000	8.95936e-06
29.400000	9.17957e-06
29.350000	9.40511e-06
29.300000	9.63613e-06
29.250000	9.87276e-06
29.200000	1.01151e-05
29.150000	1.03633e-05
29.100000	1.06176e-05
29.050000	1.0878e-05
29.000000	1.11447e-05
28.950000	1.14179e-05
28.900000	1.16976e-05
28.850000	1.19841e-05
28.800000	1.22776e-05
28.750000	1.25781e-05
28.700000	1.28859e-05
28.650000	1.32011e-05
28.600000	1.35239e-05
28.550000	1.38545e-05
28.500000	1.4193e-05
28.450000	1.45397e-05
28.400000	1.48947e-05
28.350000	1.52583e-05
28.300000	1.56306e-05
28.250000	1.60118e-05
28.200000	1.64022e-05
28.150000	1.6802e-05
28.100000	1.72113e-05
28.050000	1.76305e-05
28.000000	1.80597e-05
27.950000	1.84992e-05
27.900000	1.89492e-05
27.850000	1.94099e-05
27.800000	1.98817e-05
27.750000	2.03647e-05
27.700000	2.08593e-05
27.650000	2.13656e-05
27.600000	2.1884e-05
27.550000	2.24148e-05
27.500000	2.29582e-05
27.450000	2.35145e-05
27.400000	2.4084e-05
27.350000	2.46671e-05
27.300000	2.5264e-05
27.250000	2.5875e-05
27.200000	2.65006e-05
27.150000	2.7141e-05
27.100000	2.77965e-05
27.050000	2.84675e-05
27.000000	2.91544e-05
26.950000	2.98574e-05
26.900000	3.05771e-05
26.850000	3.13138e-05
26.800000	3.20678e-05
26.750000	3.28395e-05
26.700000	3.36294e-05
26.650000	3.44378e-05
26.600000	3.52652e-05
26.550000	3.6112e-05
26.500000	3.69787e-05
26.450000	3.78656e-05
26.400000	3.87733e-05
26.350000	3.97022e-05
26.300000	4.06528e-05
26.250000	4.16255e-05
26.200000	4.26209e-05
26.150000	4.36394e-05
26.100000	4.46817e-05
26.050000	4.57481e-05
26.000000	4.68392e-05
25.950000	4.79557e-05
25.900000	4.9098e-05
25.850000	5.02666e-05
25.800000	5.14623e-05
25.750000	5.26856e-05
25.700000	5.3937e-05
25.650000	5.52172e-05
25.600000	5.65268e-05
25.550000	5.78665e-05
25.500000	5.92368e-05
25.450000	6.06386e-05
25.400000	6.20723e-05
25.350000	6.35388e-05
25.300000	6.50387e-05
25.250000	6.65727e-05
25.200000	6.81416e-05
25.150000	6.97461e-05
25.100000	7.13869e-05
25.050000	7.30648e-05
25.000000	7.47806e-05
24.950000	7.65351e-05
24.900000	7.8329e-05
24.850000	8.01633e-05
24.800000	8.20386e-05
24.750000	8.3956e-05
24.700000	8.59162e-05
24.650000	8.792e-05
24.600000	8.99685e-05
24.550000	9.20624e-05
24.500000	9.42028e-05
24.450000	9.63905e-05
24.400000	9.86264e-05
24.350000	0.000100912
24.300000	0.000103247
24.250000	0.000105633
24.200000	0.000108072
24.150000	0.000110564
24.100000	0.00011311
24.050000	0.000115711
24.000000	0.000118369
23.950000	0.000121084
23.900000	0.000123857
23.850000	0.00012669
23.800000	0.000129583
23.750000	0.000132538
23.700000	0.000135556
23.650000	0.000138638
23.600000	0.000141784
23.550000	0.000144997
23.500000	0.000148277
23.450000	0.000151625
23.400000	0.000155044
23.350000	0.000158532
23.300000	0.000162093
23.250000	0.000165727
23.200000	0.000169434
23.150000	0.000173218
23.100000	0.000177077
23.050000	0.000181014
23.000000	0.00018503
22.950000	0.000189126
22.900000	0.000193303
22.850000	0.000197562
22.800000	0.000201904
22.750000	0.00020633
22.700000	0.000210842
22.650000	0.000215439
22.600000	0.000220124
22.550000	0.000224897
22.500000	0.000229759
22.450000	0.00023471
22.400000	0.000239753
22.350000	0.000244886
22.300000	0.000250112
22.250000	0.00025543
22.200000	0.000260841
22.150000	0.000266345
22.100000	0.000271944
22.050000	0.000277636
22.000000	0.000283422
21.950000	0.000289302
21.900000	0.000295276
21.850000	0.000301343
21.800000	0.000307503
21.750000	0.000313754
21.700000	0.000320097
21.650000	0.000326529
21.600000	0.000333049
21.550000	0.000339655
21.500000	0.000346345
21.450000	0.000353116
21.400000	0.000359965
21.350000	0.000366888
21.300000	0.000373882
21.250000	0.000380941
21.200000	0.00038806
21.150000	0.000395232
21.100000	0.000402451
21.050000	0.000409706
21.000000	0.00041699
20.950000	0.00042429
20.900000	0.000431592
20.850000	0.000438883
20.800000	0.000446143
20.750000	0.00045335
20.700000	0.000460479
20.650000	0.000467499
20.600000	0.00047437
20.550000	0.000481042
20.500000	0.000487449
20.450000	0.000493498
20.400000	0.00049905
20.350000	0.000503849
&
```
