## Supplementary material for "All-at-once RNA folding with 3D motif prediction framed by evolutionary information": RF01753_psbNH.cacofold.helixcov

```
# RMs = 2 L = 61

# RM_HELIX NESTED 13-17 27-31, nbp = 5 nbp_cov = 0
# pvals: 0.377938,0.377938,0.0845198,0.303446,0.292062
# aggregated NONE
NESTED  ::::::::::::<<<<<_________>>>>>:::::::::::::::::::::::::::::
        ::::::::::::::::::::::::::::::::::::::::::::::::::::::::::::

# RM_HELIX NESTED 34-40 47-53, nbp = 7 nbp_cov = 0
# pvals: 0.320339,0.652034,0.571864,0.435339,0.26565,0.377938,0.737062
# aggregated NONE
NESTED  :::::::::::::::::::::::::::::::::<<<<<<<_____>>>>>>>::::::::
        ::::::::::::::::::::::::::::::::::::::::::::::::::::::::::::
```
