## Supplementary material for "All-at-once RNA folding with 3D motif prediction framed by evolutionary information": RF01753_psbNH.cacofold.power

```
# Power analysis of CaCoFold structure 
#
# Powertype = SINGLE SUBSTITUTIONS
# covary  left_pos      right_pos    substitutions      power
#----------------------------------------------------------------
          13		31		9		0.28
          14		30		2		0.00
          15		29		6		0.16
          16		28		9		0.28
          17		27		20		0.59
          34		53		8		0.24
          35		52		17		0.52
          36		51		12		0.39
          37		50		6		0.16
          38		49		8		0.24
          39		48		2		0.00
          40		47		21		0.61
#
# BPAIRS 12
# avg substitutions per BP  10.0
# BPAIRS expected to covary 3.5 +/- 1.4
# BPAIRS observed to covary 0
#
```
