## Supplementary material for "All-at-once RNA folding with 3D motif prediction framed by evolutionary information": RF01753_psbNH.helixcov

```
# RMs = 1 L = 61

# RM_HELIX NESTED 27-40 47-58, nbp = 12 nbp_cov = 0
# pvals: 0.356384,0.377938,0.377938,0.377938,0.58209,0.320339,0.652034,0.571864,0.435339,0.26565,0.377938,0.737062
# aggregated NONE
NESTED  ::::::::::::::::::::::::::<<<<<--<<<<<<<_____>>>>>>>>>>>>:::
        ::::::::::::::::::::::::::::::::::::::::::::::::::::::::::::
```
