## Supplementary material for "All-at-once RNA folding with 3D motif prediction framed by evolutionary information": RF01753_psbNH.power

```
# Power analysis of given structure 
#
# Powertype = SINGLE SUBSTITUTIONS
# covary  left_pos      right_pos    substitutions      power
#----------------------------------------------------------------
          27		58		5		0.11
          28		57		2		0.00
          29		56		1		0.00
          30		55		6		0.16
          31		54		13		0.42
          34		53		8		0.24
          35		52		17		0.52
          36		51		12		0.39
          37		50		6		0.16
          38		49		8		0.24
          39		48		2		0.00
          40		47		21		0.61
#
# BPAIRS 12
# avg substitutions per BP  8.4
# BPAIRS expected to covary 2.9 +/- 1.3
# BPAIRS observed to covary 0
#
```
