## Supplementary material for "All-at-once RNA folding with 3D motif prediction framed by evolutionary information": RF01753_psbNH.surv

```
1.000000	0.0833333
0.300000	0.166667
0.000000	0.25
-0.050000	0.583333
-0.350000	0.666667
-0.950000	0.75
-1.000000	0.833333
-1.350000	0.916667
-1.900000	1
&
13.950000	0.000568828
10.950000	0.00113766
10.850000	0.00227531
8.900000	0.00284414
8.400000	0.00341297
7.750000	0.00455063
7.150000	0.00511945
7.000000	0.00568828
6.550000	0.00625711
6.450000	0.00682594
6.000000	0.00739477
5.950000	0.00796359
5.850000	0.00910125
5.750000	0.00967008
5.700000	0.0102389
5.600000	0.0108077
5.500000	0.0113766
5.300000	0.0119454
5.150000	0.0125142
5.100000	0.013083
5.050000	0.0136519
4.900000	0.0147895
4.750000	0.0153584
4.700000	0.0159272
4.650000	0.0170648
4.450000	0.0176337
4.400000	0.0187713
4.350000	0.0193402
4.300000	0.019909
4.200000	0.0210466
4.150000	0.0221843
4.100000	0.0227531
4.050000	0.023322
4.000000	0.0255973
3.950000	0.0273038
3.900000	0.0278726
3.800000	0.0284414
3.700000	0.0290102
3.650000	0.0295791
3.600000	0.0307167
3.550000	0.0312856
3.450000	0.0324232
3.400000	0.032992
3.350000	0.0341297
3.300000	0.0358362
3.250000	0.036405
3.200000	0.0369738
3.150000	0.0381115
3.050000	0.0386803
3.000000	0.039818
2.950000	0.0403868
2.850000	0.0426621
2.800000	0.0432309
2.750000	0.0437998
2.700000	0.0443686
2.650000	0.0460751
2.600000	0.0477816
2.500000	0.0494881
2.450000	0.0511945
2.400000	0.0546075
2.350000	0.0557452
2.300000	0.0580205
2.250000	0.0608646
2.200000	0.0642776
2.150000	0.0671217
2.100000	0.0688282
2.000000	0.0711035
1.950000	0.0739477
1.900000	0.0773606
1.850000	0.0790671
1.800000	0.0824801
1.750000	0.0847554
1.700000	0.0858931
1.650000	0.0898749
1.600000	0.092719
1.550000	0.0967008
1.500000	0.0995449
1.450000	0.103527
1.400000	0.106371
1.350000	0.109784
1.300000	0.110922
1.250000	0.112628
1.150000	0.113766
1.100000	0.117747
1.050000	0.120023
1.000000	0.123436
0.950000	0.12628
0.900000	0.130262
0.850000	0.135381
0.800000	0.137656
0.750000	0.142776
0.700000	0.146758
0.650000	0.149602
0.600000	0.151877
0.550000	0.155859
0.500000	0.159841
0.450000	0.163823
0.400000	0.168373
0.350000	0.170648
0.300000	0.17463
0.250000	0.177474
0.200000	0.17975
0.150000	0.187144
0.100000	0.196815
0.050000	0.203072
0.000000	0.292378
-0.050000	0.633106
-0.100000	0.641638
-0.150000	0.651308
-0.200000	0.661547
-0.250000	0.668942
-0.300000	0.677474
-0.350000	0.684869
-0.400000	0.697952
-0.450000	0.713879
-0.500000	0.728669
-0.550000	0.74289
-0.600000	0.755973
-0.650000	0.765643
-0.700000	0.773606
-0.750000	0.785552
-0.800000	0.802048
-0.850000	0.811149
-0.900000	0.823094
-0.950000	0.832196
-1.000000	0.840159
-1.050000	0.849829
-1.100000	0.861206
-1.150000	0.874858
-1.200000	0.881684
-1.250000	0.88851
-1.300000	0.897042
-1.350000	0.906143
-1.400000	0.912969
-1.450000	0.918658
-1.500000	0.924346
-1.550000	0.929465
-1.600000	0.938567
-1.650000	0.94198
-1.700000	0.94653
-1.750000	0.952218
-1.800000	0.957907
-1.850000	0.960182
-1.900000	0.962457
-1.950000	0.96587
-2.000000	0.966439
-2.050000	0.967577
-2.100000	0.969283
-2.150000	0.972696
-2.200000	0.973834
-2.250000	0.97554
-2.300000	0.976678
-2.400000	0.977816
-2.450000	0.978385
-2.550000	0.980091
-2.600000	0.981797
-2.650000	0.983504
-2.700000	0.986348
-2.750000	0.988055
-2.850000	0.989192
-2.900000	0.99033
-2.950000	0.992036
-3.050000	0.992605
-3.100000	0.993174
-3.150000	0.993743
-3.200000	0.994881
-3.350000	0.995449
-3.400000	0.996018
-3.450000	0.996587
-3.600000	0.997156
-4.250000	0.997725
-4.750000	0.998294
-4.950000	0.998862
-5.000000	0.999431
-5.550000	1
&
34.300000	2.82486e-05
33.800000	5.64972e-05
32.300000	8.47458e-05
31.650000	0.000112994
31.500000	0.000141243
29.500000	0.000169492
29.250000	0.00019774
28.700000	0.000225989
27.950000	0.000254237
27.350000	0.000282486
27.250000	0.000310734
27.100000	0.000338983
26.900000	0.000367232
26.400000	0.00039548
26.250000	0.000423729
25.650000	0.000451977
25.450000	0.000480226
25.250000	0.000508475
24.400000	0.000536723
24.350000	0.000564972
24.150000	0.00059322
24.050000	0.000649718
23.550000	0.000677966
23.450000	0.000706215
23.350000	0.000734463
23.250000	0.000762712
23.100000	0.00079096
23.000000	0.000875706
22.950000	0.000903955
22.850000	0.000932203
22.700000	0.000988701
22.650000	0.00101695
22.500000	0.0010452
22.300000	0.00107345
22.250000	0.00110169
22.100000	0.00115819
22.050000	0.00121469
22.000000	0.00129944
21.800000	0.00132768
21.700000	0.00135593
21.650000	0.00138418
21.600000	0.00144068
21.500000	0.00146893
21.200000	0.00152542
21.150000	0.00155367
21.050000	0.00158192
20.950000	0.00161017
20.900000	0.00175141
20.850000	0.00177966
20.650000	0.00183616
20.600000	0.00186441
20.500000	0.00189266
20.450000	0.0019209
20.350000	0.00194915
20.300000	0.0019774
20.200000	0.00200565
20.150000	0.00206215
20.050000	0.0020904
19.950000	0.00214689
19.900000	0.00217514
19.850000	0.00225989
19.750000	0.00228814
19.700000	0.00231638
19.600000	0.00234463
19.450000	0.00245763
19.400000	0.00248588
19.350000	0.00259887
19.150000	0.00262712
19.100000	0.00265537
19.050000	0.00268362
18.850000	0.00271186
18.800000	0.00274011
18.750000	0.00279661
18.700000	0.00285311
18.650000	0.00288136
18.600000	0.0029661
18.500000	0.00299435
18.450000	0.00305085
18.400000	0.0030791
18.300000	0.00313559
18.200000	0.00322034
18.100000	0.00327684
18.050000	0.00336158
17.900000	0.00347458
17.850000	0.00353107
17.800000	0.00355932
17.750000	0.00361582
17.700000	0.00367232
17.650000	0.00370056
17.600000	0.00372881
17.550000	0.00387006
17.500000	0.00392655
17.450000	0.0040678
17.400000	0.00409605
17.350000	0.00412429
17.300000	0.00420904
17.250000	0.00429379
17.150000	0.00440678
17.100000	0.00446328
17.050000	0.00449153
16.950000	0.00454802
16.900000	0.00463277
16.850000	0.00468927
16.750000	0.00477401
16.700000	0.00480226
16.650000	0.00483051
16.600000	0.00485876
16.550000	0.00491525
16.500000	0.00497175
16.450000	0.00502825
16.400000	0.0050565
16.350000	0.00516949
16.250000	0.00522599
16.200000	0.00536723
16.150000	0.00542373
16.100000	0.00545198
16.050000	0.00550847
16.000000	0.00559322
15.950000	0.00570621
15.900000	0.00573446
15.850000	0.00576271
15.800000	0.00590395
15.750000	0.00596045
15.700000	0.0060452
15.650000	0.00618644
15.600000	0.00627119
15.550000	0.00635593
15.500000	0.00646893
15.450000	0.00649718
15.400000	0.00655367
15.350000	0.00672316
15.300000	0.00675141
15.250000	0.00680791
15.200000	0.00689266
15.150000	0.00700565
15.100000	0.0070904
15.050000	0.00725989
15.000000	0.00728814
14.950000	0.00737288
14.900000	0.00745763
14.850000	0.00757062
14.800000	0.00765537
14.750000	0.00774011
14.700000	0.00785311
14.650000	0.00788136
14.600000	0.0079661
14.550000	0.00810734
14.500000	0.00830508
14.450000	0.00841808
14.400000	0.00847458
14.350000	0.00853107
14.300000	0.00867232
14.250000	0.00878531
14.200000	0.00889831
14.150000	0.00898305
14.100000	0.00909605
14.050000	0.00912429
14.000000	0.00920904
13.950000	0.00935028
13.900000	0.00960452
13.850000	0.00971751
13.800000	0.00985876
13.750000	0.00997175
13.700000	0.0101412
13.650000	0.010226
13.600000	0.010452
13.550000	0.010565
13.500000	0.010678
13.450000	0.0107345
13.400000	0.010791
13.350000	0.0109322
13.300000	0.0110169
13.250000	0.0111017
13.200000	0.0112147
13.150000	0.0114124
13.100000	0.0115537
13.050000	0.0118079
13.000000	0.0118927
12.950000	0.0120339
12.900000	0.0122034
12.850000	0.0124011
12.800000	0.0126836
12.750000	0.0129379
12.700000	0.0131921
12.650000	0.0134463
12.600000	0.0136723
12.550000	0.0137571
12.500000	0.0138983
12.450000	0.014096
12.400000	0.014322
12.350000	0.014548
12.300000	0.0146893
12.250000	0.0147175
12.200000	0.0148023
12.150000	0.0149718
12.100000	0.0151695
12.050000	0.015339
12.000000	0.0155367
11.950000	0.0157062
11.900000	0.015904
11.850000	0.0161299
11.800000	0.0162994
11.750000	0.0165819
11.700000	0.0169492
11.650000	0.0171751
11.600000	0.0173164
11.550000	0.0175141
11.500000	0.0177966
11.450000	0.0180226
11.400000	0.0181921
11.350000	0.0184463
11.300000	0.0186441
11.250000	0.0190113
11.200000	0.0192373
11.150000	0.0194915
11.100000	0.0198023
11.050000	0.0200565
11.000000	0.0201977
10.950000	0.0204237
10.900000	0.0206497
10.850000	0.0208475
10.800000	0.0211582
10.750000	0.0214124
10.700000	0.0216102
10.650000	0.0219209
10.600000	0.0222034
10.550000	0.0224294
10.500000	0.0226836
10.450000	0.0231073
10.400000	0.0232768
10.350000	0.0235593
10.300000	0.0238136
10.250000	0.0240395
10.200000	0.0242655
10.150000	0.024661
10.100000	0.0250282
10.050000	0.0253955
10.000000	0.0257627
9.950000	0.0259322
9.900000	0.0260734
9.850000	0.0263277
9.800000	0.0266384
9.750000	0.0271469
9.700000	0.0274576
9.650000	0.0277401
9.600000	0.0280226
9.550000	0.0283333
9.500000	0.0287006
9.450000	0.0289548
9.400000	0.0294633
9.350000	0.029774
9.300000	0.0301412
9.250000	0.0304802
9.200000	0.0308192
9.150000	0.0311582
9.100000	0.0314972
9.050000	0.0318927
9.000000	0.0323729
8.950000	0.0328249
8.900000	0.0331921
8.850000	0.0335311
8.800000	0.0338983
8.750000	0.0342938
8.700000	0.034887
8.650000	0.0350565
8.600000	0.0356215
8.550000	0.0362994
8.500000	0.0367797
8.450000	0.0373446
8.400000	0.0377401
8.350000	0.0383616
8.300000	0.0387571
8.250000	0.0391525
8.200000	0.0395198
8.150000	0.0400282
8.100000	0.0407062
8.050000	0.0414124
8.000000	0.0420339
7.950000	0.0425706
7.900000	0.0433898
7.850000	0.0440113
7.800000	0.0446045
7.750000	0.0452542
7.700000	0.0458475
7.650000	0.0462994
7.600000	0.0469774
7.550000	0.0473446
7.500000	0.0478249
7.450000	0.0485311
7.400000	0.049322
7.350000	0.0500565
7.300000	0.0508192
7.250000	0.0514972
7.200000	0.0520056
7.150000	0.0526836
7.100000	0.0533616
7.050000	0.0542373
7.000000	0.055
6.950000	0.055452
6.900000	0.0562712
6.850000	0.0568644
6.800000	0.0575424
6.750000	0.0584746
6.700000	0.0591525
6.650000	0.0600282
6.600000	0.0608475
6.550000	0.0614407
6.500000	0.0624294
6.450000	0.0634181
6.400000	0.0641525
6.350000	0.0650847
6.300000	0.0660452
6.250000	0.0668079
6.200000	0.0675989
6.150000	0.0684746
6.100000	0.0692373
6.050000	0.0704237
6.000000	0.0711582
5.950000	0.0720621
5.900000	0.0731356
5.850000	0.0738136
5.800000	0.0748305
5.750000	0.075678
5.700000	0.0767232
5.650000	0.0778531
5.600000	0.0788983
5.550000	0.0796893
5.500000	0.0805932
5.450000	0.0816384
5.400000	0.0825424
5.350000	0.0836158
5.300000	0.0845198
5.250000	0.085678
5.200000	0.0870056
5.150000	0.0880791
5.100000	0.0894633
5.050000	0.0905932
5.000000	0.0918644
4.950000	0.0930226
4.900000	0.0943785
4.850000	0.0956215
4.800000	0.0968079
4.750000	0.0983333
4.700000	0.0994633
4.650000	0.100847
4.600000	0.102232
4.550000	0.103672
4.500000	0.104915
4.450000	0.106215
4.400000	0.107825
4.350000	0.109689
4.300000	0.111356
4.250000	0.112966
4.200000	0.114322
4.150000	0.116158
4.100000	0.117853
4.050000	0.119266
4.000000	0.121073
3.950000	0.122627
3.900000	0.124096
3.850000	0.125904
3.800000	0.127994
3.750000	0.130198
3.700000	0.131864
3.650000	0.133701
3.600000	0.135395
3.550000	0.137147
3.500000	0.138983
3.450000	0.141045
3.400000	0.143079
3.350000	0.144944
3.300000	0.146836
3.250000	0.148898
3.200000	0.15113
3.150000	0.153672
3.100000	0.156073
3.050000	0.15839
3.000000	0.16048
2.950000	0.162627
2.900000	0.164718
2.850000	0.166977
2.800000	0.169746
2.750000	0.172345
2.700000	0.174548
2.650000	0.176582
2.600000	0.17904
2.550000	0.180989
2.500000	0.18339
2.450000	0.185395
2.400000	0.187542
2.350000	0.190226
2.300000	0.192542
2.250000	0.194322
2.200000	0.196469
2.150000	0.199096
2.100000	0.201638
2.050000	0.203785
2.000000	0.206158
1.950000	0.20887
1.900000	0.211554
1.850000	0.214237
1.800000	0.216751
1.750000	0.219661
1.700000	0.222232
1.650000	0.225395
1.600000	0.22822
1.550000	0.230819
1.500000	0.233842
1.450000	0.236921
1.400000	0.240141
1.350000	0.243051
1.300000	0.245734
1.250000	0.249435
1.200000	0.252768
1.150000	0.255932
1.100000	0.259209
1.050000	0.262571
1.000000	0.26565
0.950000	0.269124
0.900000	0.272966
0.850000	0.27678
0.800000	0.280537
0.750000	0.28435
0.700000	0.288023
0.650000	0.292062
0.600000	0.295226
0.550000	0.29952
0.500000	0.303446
0.450000	0.307175
0.400000	0.310932
0.350000	0.316017
0.300000	0.320339
0.250000	0.324972
0.200000	0.329944
0.150000	0.334209
0.100000	0.33904
0.050000	0.344266
0.000000	0.356384
-0.050000	0.377938
-0.100000	0.387147
-0.150000	0.396045
-0.200000	0.405282
-0.250000	0.415226
-0.300000	0.424887
-0.350000	0.435339
-0.400000	0.446017
-0.450000	0.457853
-0.500000	0.469859
-0.550000	0.481215
-0.600000	0.49339
-0.650000	0.504859
-0.700000	0.515565
-0.750000	0.526582
-0.800000	0.539124
-0.850000	0.550904
-0.900000	0.560989
-0.950000	0.571864
-1.000000	0.58209
-1.050000	0.591921
-1.100000	0.602825
-1.150000	0.614068
-1.200000	0.624181
-1.250000	0.633475
-1.300000	0.643051
-1.350000	0.652034
-1.400000	0.66065
-1.450000	0.668785
-1.500000	0.677486
-1.550000	0.685056
-1.600000	0.692684
-1.650000	0.700169
-1.700000	0.707458
-1.750000	0.714972
-1.800000	0.721836
-1.850000	0.729322
-1.900000	0.737062
-1.950000	0.744181
-2.000000	0.751158
-2.050000	0.757712
-2.100000	0.763362
-2.150000	0.769492
-2.200000	0.776215
-2.250000	0.782119
-2.300000	0.788362
-2.350000	0.794237
-2.400000	0.799944
-2.450000	0.805
-2.500000	0.80904
-2.550000	0.813927
-2.600000	0.818616
-2.650000	0.822768
-2.700000	0.827429
-2.750000	0.832062
-2.800000	0.836017
-2.850000	0.840254
-2.900000	0.84435
-2.950000	0.848842
-3.000000	0.852853
-3.050000	0.856384
-3.100000	0.85952
-3.150000	0.863503
-3.200000	0.866864
-3.250000	0.870226
-3.300000	0.874068
-3.350000	0.877458
-3.400000	0.881243
-3.450000	0.884463
-3.500000	0.887401
-3.550000	0.890282
-3.600000	0.893051
-3.650000	0.896271
-3.700000	0.899209
-3.750000	0.902232
-3.800000	0.904379
-3.850000	0.906582
-3.900000	0.909237
-3.950000	0.91209
-4.000000	0.914605
-4.050000	0.916864
-4.100000	0.919548
-4.150000	0.921949
-4.200000	0.924492
-4.250000	0.92661
-4.300000	0.929322
-4.350000	0.931525
-4.400000	0.93339
-4.450000	0.935452
-4.500000	0.937203
-4.550000	0.938842
-4.600000	0.940734
-4.650000	0.942655
-4.700000	0.944435
-4.750000	0.946102
-4.800000	0.947627
-4.850000	0.949181
-4.900000	0.950621
-4.950000	0.951949
-5.000000	0.953107
-5.050000	0.95452
-5.100000	0.955678
-5.150000	0.957203
-5.200000	0.957994
-5.250000	0.959124
-5.300000	0.960452
-5.350000	0.961582
-5.400000	0.962881
-5.450000	0.964209
-5.500000	0.965254
-5.550000	0.966384
-5.600000	0.967401
-5.650000	0.968305
-5.700000	0.969153
-5.750000	0.970367
-5.800000	0.971045
-5.850000	0.971949
-5.900000	0.973107
-5.950000	0.973898
-6.000000	0.974802
-6.050000	0.97565
-6.100000	0.976299
-6.150000	0.977147
-6.200000	0.977797
-6.250000	0.978475
-6.300000	0.979237
-6.350000	0.980113
-6.400000	0.980621
-6.450000	0.981158
-6.500000	0.981667
-6.550000	0.982542
-6.600000	0.983023
-6.650000	0.983757
-6.700000	0.984124
-6.750000	0.984633
-6.800000	0.985113
-6.850000	0.98565
-6.900000	0.986017
-6.950000	0.986441
-7.000000	0.986751
-7.050000	0.98726
-7.100000	0.987825
-7.150000	0.98839
-7.200000	0.988842
-7.250000	0.98935
-7.300000	0.989548
-7.350000	0.990056
-7.400000	0.990339
-7.450000	0.990565
-7.500000	0.990932
-7.550000	0.991271
-7.600000	0.99161
-7.650000	0.991921
-7.700000	0.992119
-7.750000	0.992316
-7.800000	0.992655
-7.850000	0.992825
-7.900000	0.993051
-7.950000	0.993418
-8.000000	0.993644
-8.050000	0.99387
-8.100000	0.994124
-8.150000	0.994266
-8.200000	0.994379
-8.250000	0.994605
-8.300000	0.994802
-8.350000	0.994972
-8.400000	0.995113
-8.450000	0.995339
-8.500000	0.99548
-8.550000	0.99565
-8.600000	0.995876
-8.650000	0.996045
-8.700000	0.996243
-8.750000	0.996497
-8.800000	0.996582
-8.850000	0.996751
-8.900000	0.996836
-8.950000	0.996921
-9.000000	0.997006
-9.050000	0.997147
-9.100000	0.997203
-9.150000	0.997345
-9.200000	0.997373
-9.250000	0.997429
-9.300000	0.997684
-9.350000	0.99774
-9.400000	0.997881
-9.450000	0.997994
-9.500000	0.998051
-9.550000	0.998079
-9.600000	0.998164
-9.650000	0.998192
-9.700000	0.998277
-9.750000	0.99839
-9.800000	0.998503
-9.850000	0.998559
-9.900000	0.998588
-9.950000	1
&
79.050000	1.62397e-12
79.000000	1.65535e-12
78.950000	1.68734e-12
78.900000	1.71994e-12
78.850000	1.75317e-12
78.800000	1.78705e-12
78.750000	1.82158e-12
78.700000	1.85677e-12
78.650000	1.89265e-12
78.600000	1.92921e-12
78.550000	1.96648e-12
78.500000	2.00448e-12
78.450000	2.0432e-12
78.400000	2.08267e-12
78.350000	2.12291e-12
78.300000	2.16392e-12
78.250000	2.20572e-12
78.200000	2.24833e-12
78.150000	2.29176e-12
78.100000	2.33603e-12
78.050000	2.38115e-12
78.000000	2.42714e-12
77.950000	2.47403e-12
77.900000	2.52181e-12
77.850000	2.57052e-12
77.800000	2.62017e-12
77.750000	2.67078e-12
77.700000	2.72236e-12
77.650000	2.77494e-12
77.600000	2.82853e-12
77.550000	2.88315e-12
77.500000	2.93883e-12
77.450000	2.99559e-12
77.400000	3.05344e-12
77.350000	3.1124e-12
77.300000	3.17251e-12
77.250000	3.23377e-12
77.200000	3.29621e-12
77.150000	3.35986e-12
77.100000	3.42474e-12
77.050000	3.49087e-12
77.000000	3.55827e-12
76.950000	3.62697e-12
76.900000	3.697e-12
76.850000	3.76838e-12
76.800000	3.84114e-12
76.750000	3.9153e-12
76.700000	3.99089e-12
76.650000	4.06794e-12
76.600000	4.14647e-12
76.550000	4.22652e-12
76.500000	4.30811e-12
76.450000	4.39127e-12
76.400000	4.47604e-12
76.350000	4.56245e-12
76.300000	4.65052e-12
76.250000	4.74028e-12
76.200000	4.83178e-12
76.150000	4.92505e-12
76.100000	5.02011e-12
76.050000	5.117e-12
76.000000	5.21576e-12
75.950000	5.31643e-12
75.900000	5.41904e-12
75.850000	5.52363e-12
75.800000	5.63023e-12
75.750000	5.73888e-12
75.700000	5.84964e-12
75.650000	5.96252e-12
75.600000	6.07759e-12
75.550000	6.19487e-12
75.500000	6.31441e-12
75.450000	6.43626e-12
75.400000	6.56045e-12
75.350000	6.68704e-12
75.300000	6.81607e-12
75.250000	6.94758e-12
75.200000	7.08163e-12
75.150000	7.21827e-12
75.100000	7.35753e-12
75.050000	7.49949e-12
75.000000	7.64417e-12
74.950000	7.79165e-12
74.900000	7.94196e-12
74.850000	8.09518e-12
74.800000	8.25135e-12
74.750000	8.41052e-12
74.700000	8.57276e-12
74.650000	8.73813e-12
74.600000	8.90669e-12
74.550000	9.07849e-12
74.500000	9.2536e-12
74.450000	9.43209e-12
74.400000	9.61402e-12
74.350000	9.79945e-12
74.300000	9.98845e-12
74.250000	1.01811e-11
74.200000	1.03775e-11
74.150000	1.05776e-11
74.100000	1.07816e-11
74.050000	1.09895e-11
74.000000	1.12014e-11
73.950000	1.14174e-11
73.900000	1.16376e-11
73.850000	1.1862e-11
73.800000	1.20908e-11
73.750000	1.23239e-11
73.700000	1.25615e-11
73.650000	1.28037e-11
73.600000	1.30506e-11
73.550000	1.33022e-11
73.500000	1.35587e-11
73.450000	1.38201e-11
73.400000	1.40866e-11
73.350000	1.43582e-11
73.300000	1.4635e-11
73.250000	1.49171e-11
73.200000	1.52047e-11
73.150000	1.54978e-11
73.100000	1.57965e-11
73.050000	1.6101e-11
73.000000	1.64114e-11
72.950000	1.67277e-11
72.900000	1.70501e-11
72.850000	1.73788e-11
72.800000	1.77138e-11
72.750000	1.80552e-11
72.700000	1.84031e-11
72.650000	1.87578e-11
72.600000	1.91193e-11
72.550000	1.94878e-11
72.500000	1.98634e-11
72.450000	2.02462e-11
72.400000	2.06363e-11
72.350000	2.1034e-11
72.300000	2.14393e-11
72.250000	2.18524e-11
72.200000	2.22735e-11
72.150000	2.27027e-11
72.100000	2.31401e-11
72.050000	2.3586e-11
72.000000	2.40404e-11
71.950000	2.45036e-11
71.900000	2.49757e-11
71.850000	2.54568e-11
71.800000	2.59473e-11
71.750000	2.64471e-11
71.700000	2.69566e-11
71.650000	2.74759e-11
71.600000	2.80052e-11
71.550000	2.85447e-11
71.500000	2.90945e-11
71.450000	2.96549e-11
71.400000	3.02261e-11
71.350000	3.08083e-11
71.300000	3.14017e-11
71.250000	3.20065e-11
71.200000	3.26229e-11
71.150000	3.32512e-11
71.100000	3.38916e-11
71.050000	3.45443e-11
71.000000	3.52095e-11
70.950000	3.58876e-11
70.900000	3.65787e-11
70.850000	3.7283e-11
70.800000	3.80009e-11
70.750000	3.87327e-11
70.700000	3.94785e-11
70.650000	4.02386e-11
70.600000	4.10134e-11
70.550000	4.1803e-11
70.500000	4.26078e-11
70.450000	4.34281e-11
70.400000	4.42642e-11
70.350000	4.51164e-11
70.300000	4.59849e-11
70.250000	4.68701e-11
70.200000	4.77724e-11
70.150000	4.8692e-11
70.100000	4.96293e-11
70.050000	5.05846e-11
70.000000	5.15582e-11
69.950000	5.25506e-11
69.900000	5.3562e-11
69.850000	5.45929e-11
69.800000	5.56436e-11
69.750000	5.67145e-11
69.700000	5.7806e-11
69.650000	5.89184e-11
69.600000	6.00523e-11
69.550000	6.12079e-11
69.500000	6.23857e-11
69.450000	6.35862e-11
69.400000	6.48097e-11
69.350000	6.60567e-11
69.300000	6.73277e-11
69.250000	6.86231e-11
69.200000	6.99435e-11
69.150000	7.12891e-11
69.100000	7.26607e-11
69.050000	7.40585e-11
69.000000	7.54833e-11
68.950000	7.69354e-11
68.900000	7.84154e-11
68.850000	7.99238e-11
68.800000	8.14612e-11
68.750000	8.30281e-11
68.700000	8.46252e-11
68.650000	8.62529e-11
68.600000	8.79118e-11
68.550000	8.96027e-11
68.500000	9.1326e-11
68.450000	9.30824e-11
68.400000	9.48725e-11
68.350000	9.6697e-11
68.300000	9.85565e-11
68.250000	1.00452e-10
68.200000	1.02383e-10
68.150000	1.04352e-10
68.100000	1.06359e-10
68.050000	1.08404e-10
68.000000	1.10488e-10
67.950000	1.12612e-10
67.900000	1.14777e-10
67.850000	1.16984e-10
67.800000	1.19233e-10
67.750000	1.21525e-10
67.700000	1.23862e-10
67.650000	1.26243e-10
67.600000	1.28669e-10
67.550000	1.31143e-10
67.500000	1.33664e-10
67.450000	1.36233e-10
67.400000	1.38851e-10
67.350000	1.4152e-10
67.300000	1.4424e-10
67.250000	1.47012e-10
67.200000	1.49838e-10
67.150000	1.52717e-10
67.100000	1.55652e-10
67.050000	1.58643e-10
67.000000	1.61692e-10
66.950000	1.64799e-10
66.900000	1.67965e-10
66.850000	1.71193e-10
66.800000	1.74482e-10
66.750000	1.77834e-10
66.700000	1.81251e-10
66.650000	1.84733e-10
66.600000	1.88282e-10
66.550000	1.91899e-10
66.500000	1.95586e-10
66.450000	1.99343e-10
66.400000	2.03172e-10
66.350000	2.07075e-10
66.300000	2.11053e-10
66.250000	2.15106e-10
66.200000	2.19238e-10
66.150000	2.23449e-10
66.100000	2.2774e-10
66.050000	2.32114e-10
66.000000	2.36572e-10
65.950000	2.41115e-10
65.900000	2.45745e-10
65.850000	2.50464e-10
65.800000	2.55274e-10
65.750000	2.60175e-10
65.700000	2.65171e-10
65.650000	2.70263e-10
65.600000	2.75452e-10
65.550000	2.8074e-10
65.500000	2.8613e-10
65.450000	2.91623e-10
65.400000	2.97222e-10
65.350000	3.02927e-10
65.300000	3.08742e-10
65.250000	3.14669e-10
65.200000	3.20709e-10
65.150000	3.26865e-10
65.100000	3.33139e-10
65.050000	3.39533e-10
65.000000	3.46049e-10
64.950000	3.5269e-10
64.900000	3.59459e-10
64.850000	3.66357e-10
64.800000	3.73388e-10
64.750000	3.80553e-10
64.700000	3.87855e-10
64.650000	3.95297e-10
64.600000	4.02882e-10
64.550000	4.10612e-10
64.500000	4.1849e-10
64.450000	4.2652e-10
64.400000	4.34702e-10
64.350000	4.43042e-10
64.300000	4.51541e-10
64.250000	4.60203e-10
64.200000	4.69031e-10
64.150000	4.78028e-10
64.100000	4.87197e-10
64.050000	4.96541e-10
64.000000	5.06065e-10
63.950000	5.15771e-10
63.900000	5.25663e-10
63.850000	5.35744e-10
63.800000	5.46018e-10
63.750000	5.56489e-10
63.700000	5.6716e-10
63.650000	5.78035e-10
63.600000	5.89119e-10
63.550000	6.00415e-10
63.500000	6.11927e-10
63.450000	6.23659e-10
63.400000	6.35616e-10
63.350000	6.47801e-10
63.300000	6.6022e-10
63.250000	6.72876e-10
63.200000	6.85775e-10
63.150000	6.9892e-10
63.100000	7.12317e-10
63.050000	7.2597e-10
63.000000	7.39884e-10
62.950000	7.54065e-10
62.900000	7.68517e-10
62.850000	7.83245e-10
62.800000	7.98255e-10
62.750000	8.13552e-10
62.700000	8.29142e-10
62.650000	8.45029e-10
62.600000	8.61221e-10
62.550000	8.77722e-10
62.500000	8.94539e-10
62.450000	9.11677e-10
62.400000	9.29144e-10
62.350000	9.46944e-10
62.300000	9.65084e-10
62.250000	9.83571e-10
62.200000	1.00241e-09
62.150000	1.02161e-09
62.100000	1.04118e-09
62.050000	1.06112e-09
62.000000	1.08145e-09
61.950000	1.10216e-09
61.900000	1.12326e-09
61.850000	1.14478e-09
61.800000	1.1667e-09
61.750000	1.18904e-09
61.700000	1.21181e-09
61.650000	1.23501e-09
61.600000	1.25866e-09
61.550000	1.28275e-09
61.500000	1.30731e-09
61.450000	1.33234e-09
61.400000	1.35785e-09
61.350000	1.38384e-09
61.300000	1.41033e-09
61.250000	1.43733e-09
61.200000	1.46484e-09
61.150000	1.49287e-09
61.100000	1.52145e-09
61.050000	1.55056e-09
61.000000	1.58024e-09
60.950000	1.61048e-09
60.900000	1.6413e-09
60.850000	1.67271e-09
60.800000	1.70471e-09
60.750000	1.73733e-09
60.700000	1.77057e-09
60.650000	1.80445e-09
60.600000	1.83897e-09
60.550000	1.87415e-09
60.500000	1.91e-09
60.450000	1.94654e-09
60.400000	1.98377e-09
60.350000	2.02172e-09
60.300000	2.06039e-09
60.250000	2.09979e-09
60.200000	2.13995e-09
60.150000	2.18088e-09
60.100000	2.22259e-09
60.050000	2.26509e-09
60.000000	2.3084e-09
59.950000	2.35254e-09
59.900000	2.39752e-09
59.850000	2.44336e-09
59.800000	2.49008e-09
59.750000	2.53768e-09
59.700000	2.5862e-09
59.650000	2.63564e-09
59.600000	2.68602e-09
59.550000	2.73736e-09
59.500000	2.78968e-09
59.450000	2.843e-09
59.400000	2.89734e-09
59.350000	2.95271e-09
59.300000	3.00914e-09
59.250000	3.06665e-09
59.200000	3.12525e-09
59.150000	3.18497e-09
59.100000	3.24582e-09
59.050000	3.30784e-09
59.000000	3.37104e-09
58.950000	3.43544e-09
58.900000	3.50107e-09
58.850000	3.56796e-09
58.800000	3.63611e-09
58.750000	3.70557e-09
58.700000	3.77635e-09
58.650000	3.84847e-09
58.600000	3.92198e-09
58.550000	3.99688e-09
58.500000	4.07321e-09
58.450000	4.15099e-09
58.400000	4.23026e-09
58.350000	4.31103e-09
58.300000	4.39334e-09
58.250000	4.47723e-09
58.200000	4.5627e-09
58.150000	4.64981e-09
58.100000	4.73858e-09
58.050000	4.82903e-09
58.000000	4.92121e-09
57.950000	5.01515e-09
57.900000	5.11087e-09
57.850000	5.20841e-09
57.800000	5.30781e-09
57.750000	5.40911e-09
57.700000	5.51233e-09
57.650000	5.61752e-09
57.600000	5.72471e-09
57.550000	5.83394e-09
57.500000	5.94524e-09
57.450000	6.05867e-09
57.400000	6.17425e-09
57.350000	6.29204e-09
57.300000	6.41206e-09
57.250000	6.53437e-09
57.200000	6.65901e-09
57.150000	6.78601e-09
57.100000	6.91543e-09
57.050000	7.04732e-09
57.000000	7.18171e-09
56.950000	7.31866e-09
56.900000	7.45821e-09
56.850000	7.60042e-09
56.800000	7.74533e-09
56.750000	7.893e-09
56.700000	8.04347e-09
56.650000	8.19681e-09
56.600000	8.35306e-09
56.550000	8.51228e-09
56.500000	8.67453e-09
56.450000	8.83986e-09
56.400000	9.00834e-09
56.350000	9.18001e-09
56.300000	9.35495e-09
56.250000	9.53322e-09
56.200000	9.71487e-09
56.150000	9.89997e-09
56.100000	1.00886e-08
56.050000	1.02808e-08
56.000000	1.04767e-08
55.950000	1.06762e-08
55.900000	1.08796e-08
55.850000	1.10868e-08
55.800000	1.1298e-08
55.750000	1.15132e-08
55.700000	1.17324e-08
55.650000	1.19559e-08
55.600000	1.21835e-08
55.550000	1.24155e-08
55.500000	1.26519e-08
55.450000	1.28928e-08
55.400000	1.31383e-08
55.350000	1.33884e-08
55.300000	1.36432e-08
55.250000	1.39029e-08
55.200000	1.41676e-08
55.150000	1.44372e-08
55.100000	1.4712e-08
55.050000	1.4992e-08
55.000000	1.52773e-08
54.950000	1.5568e-08
54.900000	1.58642e-08
54.850000	1.6166e-08
54.800000	1.64736e-08
54.750000	1.6787e-08
54.700000	1.71064e-08
54.650000	1.74318e-08
54.600000	1.77633e-08
54.550000	1.81012e-08
54.500000	1.84455e-08
54.450000	1.87963e-08
54.400000	1.91537e-08
54.350000	1.95179e-08
54.300000	1.9889e-08
54.250000	2.02672e-08
54.200000	2.06525e-08
54.150000	2.10452e-08
54.100000	2.14452e-08
54.050000	2.18529e-08
54.000000	2.22683e-08
53.950000	2.26915e-08
53.900000	2.31228e-08
53.850000	2.35622e-08
53.800000	2.401e-08
53.750000	2.44662e-08
53.700000	2.49311e-08
53.650000	2.54048e-08
53.600000	2.58874e-08
53.550000	2.63792e-08
53.500000	2.68803e-08
53.450000	2.73909e-08
53.400000	2.79112e-08
53.350000	2.84413e-08
53.300000	2.89815e-08
53.250000	2.95318e-08
53.200000	3.00926e-08
53.150000	3.0664e-08
53.100000	3.12462e-08
53.050000	3.18395e-08
53.000000	3.24439e-08
52.950000	3.30598e-08
52.900000	3.36873e-08
52.850000	3.43267e-08
52.800000	3.49783e-08
52.750000	3.56421e-08
52.700000	3.63185e-08
52.650000	3.70076e-08
52.600000	3.77098e-08
52.550000	3.84253e-08
52.500000	3.91543e-08
52.450000	3.98971e-08
52.400000	4.06539e-08
52.350000	4.14251e-08
52.300000	4.22108e-08
52.250000	4.30113e-08
52.200000	4.3827e-08
52.150000	4.46581e-08
52.100000	4.55049e-08
52.050000	4.63677e-08
52.000000	4.72468e-08
51.950000	4.81425e-08
51.900000	4.90552e-08
51.850000	4.9985e-08
51.800000	5.09324e-08
51.750000	5.18977e-08
51.700000	5.28813e-08
51.650000	5.38834e-08
51.600000	5.49044e-08
51.550000	5.59447e-08
51.500000	5.70046e-08
51.450000	5.80846e-08
51.400000	5.91849e-08
51.350000	6.0306e-08
51.300000	6.14482e-08
51.250000	6.2612e-08
51.200000	6.37977e-08
51.150000	6.50059e-08
51.100000	6.62368e-08
51.050000	6.74909e-08
51.000000	6.87686e-08
50.950000	7.00705e-08
50.900000	7.13969e-08
50.850000	7.27483e-08
50.800000	7.41252e-08
50.750000	7.55281e-08
50.700000	7.69574e-08
50.650000	7.84136e-08
50.600000	7.98973e-08
50.550000	8.14089e-08
50.500000	8.2949e-08
50.450000	8.45181e-08
50.400000	8.61168e-08
50.350000	8.77456e-08
50.300000	8.94051e-08
50.250000	9.10958e-08
50.200000	9.28184e-08
50.150000	9.45734e-08
50.100000	9.63615e-08
50.050000	9.81832e-08
50.000000	1.00039e-07
49.950000	1.0193e-07
49.900000	1.03857e-07
49.850000	1.05819e-07
49.800000	1.07819e-07
49.750000	1.09857e-07
49.700000	1.11932e-07
49.650000	1.14047e-07
49.600000	1.16201e-07
49.550000	1.18396e-07
49.500000	1.20633e-07
49.450000	1.22911e-07
49.400000	1.25232e-07
49.350000	1.27597e-07
49.300000	1.30006e-07
49.250000	1.32461e-07
49.200000	1.34962e-07
49.150000	1.37509e-07
49.100000	1.40105e-07
49.050000	1.42749e-07
49.000000	1.45443e-07
48.950000	1.48188e-07
48.900000	1.50984e-07
48.850000	1.53833e-07
48.800000	1.56735e-07
48.750000	1.59692e-07
48.700000	1.62704e-07
48.650000	1.65773e-07
48.600000	1.68899e-07
48.550000	1.72084e-07
48.500000	1.75329e-07
48.450000	1.78635e-07
48.400000	1.82003e-07
48.350000	1.85434e-07
48.300000	1.88929e-07
48.250000	1.9249e-07
48.200000	1.96117e-07
48.150000	1.99813e-07
48.100000	2.03578e-07
48.050000	2.07413e-07
48.000000	2.11321e-07
47.950000	2.15302e-07
47.900000	2.19357e-07
47.850000	2.23488e-07
47.800000	2.27697e-07
47.750000	2.31984e-07
47.700000	2.36352e-07
47.650000	2.40802e-07
47.600000	2.45335e-07
47.550000	2.49953e-07
47.500000	2.54657e-07
47.450000	2.5945e-07
47.400000	2.64332e-07
47.350000	2.69305e-07
47.300000	2.74372e-07
47.250000	2.79534e-07
47.200000	2.84792e-07
47.150000	2.90148e-07
47.100000	2.95605e-07
47.050000	3.01163e-07
47.000000	3.06826e-07
46.950000	3.12594e-07
46.900000	3.18471e-07
46.850000	3.24457e-07
46.800000	3.30555e-07
46.750000	3.36767e-07
46.700000	3.43096e-07
46.650000	3.49542e-07
46.600000	3.56109e-07
46.550000	3.62798e-07
46.500000	3.69613e-07
46.450000	3.76555e-07
46.400000	3.83626e-07
46.350000	3.9083e-07
46.300000	3.98167e-07
46.250000	4.05642e-07
46.200000	4.13257e-07
46.150000	4.21013e-07
46.100000	4.28914e-07
46.050000	4.36963e-07
46.000000	4.45162e-07
45.950000	4.53514e-07
45.900000	4.62021e-07
45.850000	4.70687e-07
45.800000	4.79515e-07
45.750000	4.88507e-07
45.700000	4.97666e-07
45.650000	5.06997e-07
45.600000	5.16501e-07
45.550000	5.26183e-07
45.500000	5.36044e-07
45.450000	5.4609e-07
45.400000	5.56322e-07
45.350000	5.66745e-07
45.300000	5.77362e-07
45.250000	5.88177e-07
45.200000	5.99192e-07
45.150000	6.10413e-07
45.100000	6.21843e-07
45.050000	6.33485e-07
45.000000	6.45344e-07
44.950000	6.57423e-07
44.900000	6.69727e-07
44.850000	6.8226e-07
44.800000	6.95026e-07
44.750000	7.08029e-07
44.700000	7.21273e-07
44.650000	7.34764e-07
44.600000	7.48505e-07
44.550000	7.62501e-07
44.500000	7.76758e-07
44.450000	7.91279e-07
44.400000	8.0607e-07
44.350000	8.21135e-07
44.300000	8.3648e-07
44.250000	8.52109e-07
44.200000	8.68029e-07
44.150000	8.84244e-07
44.100000	9.00759e-07
44.050000	9.17581e-07
44.000000	9.34715e-07
43.950000	9.52166e-07
43.900000	9.69941e-07
43.850000	9.88045e-07
43.800000	1.00648e-06
43.750000	1.02527e-06
43.700000	1.0444e-06
43.650000	1.06388e-06
43.600000	1.08372e-06
43.550000	1.10393e-06
43.500000	1.12452e-06
43.450000	1.14549e-06
43.400000	1.16684e-06
43.350000	1.18859e-06
43.300000	1.21074e-06
43.250000	1.2333e-06
43.200000	1.25628e-06
43.150000	1.27968e-06
43.100000	1.30352e-06
43.050000	1.3278e-06
43.000000	1.35252e-06
42.950000	1.3777e-06
42.900000	1.40335e-06
42.850000	1.42947e-06
42.800000	1.45607e-06
42.750000	1.48316e-06
42.700000	1.51076e-06
42.650000	1.53886e-06
42.600000	1.56748e-06
42.550000	1.59663e-06
42.500000	1.62631e-06
42.450000	1.65655e-06
42.400000	1.68734e-06
42.350000	1.7187e-06
42.300000	1.75063e-06
42.250000	1.78315e-06
42.200000	1.81628e-06
42.150000	1.85001e-06
42.100000	1.88436e-06
42.050000	1.91935e-06
42.000000	1.95498e-06
41.950000	1.99126e-06
41.900000	2.02822e-06
41.850000	2.06585e-06
41.800000	2.10417e-06
41.750000	2.1432e-06
41.700000	2.18295e-06
41.650000	2.22342e-06
41.600000	2.26464e-06
41.550000	2.30662e-06
41.500000	2.34937e-06
41.450000	2.3929e-06
41.400000	2.43723e-06
41.350000	2.48237e-06
41.300000	2.52835e-06
41.250000	2.57516e-06
41.200000	2.62283e-06
41.150000	2.67138e-06
41.100000	2.72082e-06
41.050000	2.77116e-06
41.000000	2.82243e-06
40.950000	2.87463e-06
40.900000	2.92779e-06
40.850000	2.98193e-06
40.800000	3.03705e-06
40.750000	3.09318e-06
40.700000	3.15034e-06
40.650000	3.20855e-06
40.600000	3.26782e-06
40.550000	3.32817e-06
40.500000	3.38962e-06
40.450000	3.4522e-06
40.400000	3.51592e-06
40.350000	3.5808e-06
40.300000	3.64687e-06
40.250000	3.71414e-06
40.200000	3.78265e-06
40.150000	3.8524e-06
40.100000	3.92342e-06
40.050000	3.99574e-06
40.000000	4.06937e-06
39.950000	4.14435e-06
39.900000	4.22069e-06
39.850000	4.29842e-06
39.800000	4.37757e-06
39.750000	4.45815e-06
39.700000	4.54021e-06
39.650000	4.62375e-06
39.600000	4.70882e-06
39.550000	4.79543e-06
39.500000	4.88362e-06
39.450000	4.9734e-06
39.400000	5.06482e-06
39.350000	5.1579e-06
39.300000	5.25267e-06
39.250000	5.34915e-06
39.200000	5.44739e-06
39.150000	5.54741e-06
39.100000	5.64924e-06
39.050000	5.75291e-06
39.000000	5.85847e-06
38.950000	5.96594e-06
38.900000	6.07535e-06
38.850000	6.18674e-06
38.800000	6.30015e-06
38.750000	6.41561e-06
38.700000	6.53315e-06
38.650000	6.65283e-06
38.600000	6.77466e-06
38.550000	6.89869e-06
38.500000	7.02497e-06
38.450000	7.15352e-06
38.400000	7.28439e-06
38.350000	7.41763e-06
38.300000	7.55326e-06
38.250000	7.69134e-06
38.200000	7.83191e-06
38.150000	7.97501e-06
38.100000	8.12069e-06
38.050000	8.26899e-06
38.000000	8.41996e-06
37.950000	8.57364e-06
37.900000	8.73008e-06
37.850000	8.88934e-06
37.800000	9.05146e-06
37.750000	9.21649e-06
37.700000	9.38448e-06
37.650000	9.55549e-06
37.600000	9.72956e-06
37.550000	9.90675e-06
37.500000	1.00871e-05
37.450000	1.02707e-05
37.400000	1.04576e-05
37.350000	1.06478e-05
37.300000	1.08415e-05
37.250000	1.10386e-05
37.200000	1.12392e-05
37.150000	1.14434e-05
37.100000	1.16513e-05
37.050000	1.18629e-05
37.000000	1.20782e-05
36.950000	1.22974e-05
36.900000	1.25205e-05
36.850000	1.27475e-05
36.800000	1.29787e-05
36.750000	1.32139e-05
36.700000	1.34533e-05
36.650000	1.3697e-05
36.600000	1.3945e-05
36.550000	1.41974e-05
36.500000	1.44543e-05
36.450000	1.47158e-05
36.400000	1.49819e-05
36.350000	1.52527e-05
36.300000	1.55283e-05
36.250000	1.58088e-05
36.200000	1.60943e-05
36.150000	1.63849e-05
36.100000	1.66805e-05
36.050000	1.69814e-05
36.000000	1.72876e-05
35.950000	1.75993e-05
35.900000	1.79164e-05
35.850000	1.82391e-05
35.800000	1.85675e-05
35.750000	1.89017e-05
35.700000	1.92418e-05
35.650000	1.95879e-05
35.600000	1.99401e-05
35.550000	2.02985e-05
35.500000	2.06631e-05
35.450000	2.10342e-05
35.400000	2.14118e-05
35.350000	2.1796e-05
35.300000	2.21869e-05
35.250000	2.25847e-05
35.200000	2.29895e-05
35.150000	2.34013e-05
35.100000	2.38204e-05
35.050000	2.42467e-05
35.000000	2.46805e-05
34.950000	2.51219e-05
34.900000	2.5571e-05
34.850000	2.60279e-05
34.800000	2.64928e-05
34.750000	2.69658e-05
34.700000	2.7447e-05
34.650000	2.79366e-05
34.600000	2.84346e-05
34.550000	2.89413e-05
34.500000	2.94568e-05
34.450000	2.99813e-05
34.400000	3.05148e-05
34.350000	3.10576e-05
34.300000	3.16097e-05
34.250000	3.21714e-05
34.200000	3.27428e-05
34.150000	3.3324e-05
34.100000	3.39153e-05
34.050000	3.45168e-05
34.000000	3.51286e-05
33.950000	3.57509e-05
33.900000	3.63839e-05
33.850000	3.70278e-05
33.800000	3.76828e-05
33.750000	3.83489e-05
33.700000	3.90265e-05
33.650000	3.97157e-05
33.600000	4.04166e-05
33.550000	4.11296e-05
33.500000	4.18546e-05
33.450000	4.25921e-05
33.400000	4.33421e-05
33.350000	4.41049e-05
33.300000	4.48806e-05
33.250000	4.56695e-05
33.200000	4.64718e-05
33.150000	4.72877e-05
33.100000	4.81174e-05
33.050000	4.89611e-05
33.000000	4.98191e-05
32.950000	5.06916e-05
32.900000	5.15788e-05
32.850000	5.24809e-05
32.800000	5.33982e-05
32.750000	5.43309e-05
32.700000	5.52793e-05
32.650000	5.62435e-05
32.600000	5.72239e-05
32.550000	5.82207e-05
32.500000	5.92342e-05
32.450000	6.02645e-05
32.400000	6.1312e-05
32.350000	6.2377e-05
32.300000	6.34596e-05
32.250000	6.45603e-05
32.200000	6.56791e-05
32.150000	6.68165e-05
32.100000	6.79727e-05
32.050000	6.9148e-05
32.000000	7.03426e-05
31.950000	7.15569e-05
31.900000	7.27912e-05
31.850000	7.40457e-05
31.800000	7.53208e-05
31.750000	7.66167e-05
31.700000	7.79338e-05
31.650000	7.92724e-05
31.600000	8.06328e-05
31.550000	8.20153e-05
31.500000	8.34202e-05
31.450000	8.48479e-05
31.400000	8.62987e-05
31.350000	8.77729e-05
31.300000	8.92709e-05
31.250000	9.0793e-05
31.200000	9.23395e-05
31.150000	9.39108e-05
31.100000	9.55072e-05
31.050000	9.71291e-05
31.000000	9.87769e-05
30.950000	0.000100451
30.900000	0.000102151
30.850000	0.000103879
30.800000	0.000105634
30.750000	0.000107416
30.700000	0.000109226
30.650000	0.000111065
30.600000	0.000112933
30.550000	0.00011483
30.500000	0.000116756
30.450000	0.000118712
30.400000	0.000120699
30.350000	0.000122716
30.300000	0.000124764
30.250000	0.000126844
30.200000	0.000128956
30.150000	0.0001311
30.100000	0.000133277
30.050000	0.000135487
30.000000	0.00013773
29.950000	0.000140007
29.900000	0.000142319
29.850000	0.000144665
29.800000	0.000147046
29.750000	0.000149463
29.700000	0.000151916
29.650000	0.000154405
29.600000	0.00015693
29.550000	0.000159493
29.500000	0.000162093
29.450000	0.000164732
29.400000	0.000167408
29.350000	0.000170123
29.300000	0.000172877
29.250000	0.000175671
29.200000	0.000178504
29.150000	0.000181378
29.100000	0.000184292
29.050000	0.000187247
29.000000	0.000190244
28.950000	0.000193282
28.900000	0.000196362
28.850000	0.000199484
28.800000	0.000202649
28.750000	0.000205857
28.700000	0.000209108
28.650000	0.000212403
28.600000	0.000215741
28.550000	0.000219124
28.500000	0.000222551
28.450000	0.000226023
28.400000	0.000229539
28.350000	0.000233101
28.300000	0.000236708
28.250000	0.00024036
28.200000	0.000244058
28.150000	0.000247801
28.100000	0.00025159
28.050000	0.000255425
28.000000	0.000259306
27.950000	0.000263233
27.900000	0.000267205
27.850000	0.000271224
27.800000	0.000275288
27.750000	0.000279398
27.700000	0.000283553
27.650000	0.000287753
27.600000	0.000291998
27.550000	0.000296288
27.500000	0.000300623
27.450000	0.000305001
27.400000	0.000309422
27.350000	0.000313887
27.300000	0.000318393
27.250000	0.000322941
27.200000	0.00032753
27.150000	0.000332158
27.100000	0.000336825
27.050000	0.000341531
27.000000	0.000346273
26.950000	0.00035105
26.900000	0.000355861
26.850000	0.000360705
26.800000	0.00036558
26.750000	0.000370483
26.700000	0.000375414
26.650000	0.000380369
26.600000	0.000385347
26.550000	0.000390344
26.500000	0.000395359
26.450000	0.000400388
26.400000	0.000405427
26.350000	0.000410474
26.300000	0.000415523
26.250000	0.000420571
26.200000	0.000425613
26.150000	0.000430644
26.100000	0.000435658
26.050000	0.000440648
26.000000	0.000445608
25.950000	0.000450531
25.900000	0.000455406
25.850000	0.000460226
25.800000	0.000464979
25.750000	0.000469652
25.700000	0.000474233
25.650000	0.000478705
25.600000	0.000483049
25.550000	0.000487245
25.500000	0.000491264
25.450000	0.000495075
25.400000	0.000498635
25.350000	0.000501889
25.300000	0.000504752
25.250000	0.000507082
&
```
