## Supplementary material for "All-at-once RNA folding with 3D motif prediction framed by evolutionary information": RF01754_radC.cacofold.power

```
# Power analysis of CaCoFold structure 
#
# Powertype = SINGLE SUBSTITUTIONS
# covary  left_pos      right_pos    substitutions      power
#----------------------------------------------------------------
          22		58		6		0.16
          23		57		36		0.79
          24		56		62		0.90
          25		55		6		0.16
          26		54		74		0.92
          74		97		7		0.20
          75		96		83		0.94
          76		95		16		0.50
          77		94		39		0.81
          78		93		30		0.74
          79		92		16		0.50
          100		126		70		0.91
          101		125		78		0.93
          102		124		27		0.70
          103		123		52		0.87
          104		122		49		0.86
          105		121		54		0.88
          106		120		27		0.70
          182		209		105		0.98
          183		208		109		0.98
          184		207		48		0.86
          186		205		69		0.91
          187		204		113		0.99
          188		203		46		0.85
#
# BPAIRS 24
# avg substitutions per BP  50.9
# BPAIRS expected to covary 18.0 +/- 1.7
# BPAIRS observed to covary 0
#
```
