## Supplementary material for "All-at-once RNA folding with 3D motif prediction framed by evolutionary information": RF01754_radC.power

```
# Power analysis of given structure 
#
# Powertype = SINGLE SUBSTITUTIONS
# covary  left_pos      right_pos    substitutions      power
#----------------------------------------------------------------
          11		66		37		0.80
          12		65		32		0.76
          13		64		21		0.61
          14		63		3		0.02
          16		61		108		0.98
          22		58		6		0.16
          23		57		36		0.79
          24		56		62		0.90
          25		55		6		0.16
          26		54		74		0.92
          27		53		34		0.78
          74		97		7		0.20
          75		96		83		0.94
          76		95		16		0.50
          77		94		39		0.81
          78		93		30		0.74
          79		92		16		0.50
          83		134		30		0.74
          84		131		68		0.91
          85		130		89		0.95
          86		129		39		0.81
          100		126		70		0.91
          101		125		78		0.93
          102		124		27		0.70
          103		123		52		0.87
          104		122		49		0.86
          105		121		54		0.88
          106		120		27		0.70
          175		215		38		0.81
          176		214		10		0.32
          177		213		57		0.88
          182		209		105		0.98
          183		208		109		0.98
          184		207		48		0.86
          186		205		69		0.91
          187		204		113		0.99
          188		203		46		0.85
          189		202		91		0.96
          190		201		109		0.98
#
# BPAIRS 39
# avg substitutions per BP  51.0
# BPAIRS expected to covary 29.3 +/- 2.2
# BPAIRS observed to covary 0
#
```
