## Supplementary material for "All-at-once RNA folding with 3D motif prediction framed by evolutionary information": RF01754_radC.surv

```
9.900000	0.025641
7.300000	0.0512821
6.550000	0.0769231
6.300000	0.102564
5.250000	0.128205
3.450000	0.153846
3.250000	0.179487
3.150000	0.205128
2.350000	0.230769
2.250000	0.25641
0.900000	0.282051
0.150000	0.307692
0.000000	0.333333
-0.050000	0.358974
-0.150000	0.410256
-0.250000	0.435897
-0.600000	0.461538
-0.700000	0.487179
-0.750000	0.512821
-1.250000	0.564103
-1.350000	0.589744
-1.400000	0.641026
-1.650000	0.666667
-1.750000	0.692308
-2.400000	0.717949
-2.500000	0.74359
-2.550000	0.769231
-2.850000	0.820513
-2.900000	0.846154
-2.950000	0.871795
-3.050000	0.897436
-4.200000	0.923077
-4.650000	0.948718
-4.750000	0.974359
-6.300000	1
&
20.250000	8.62887e-05
18.900000	0.000172577
18.850000	0.000258866
17.550000	0.000345155
17.300000	0.000431444
17.050000	0.000517732
16.900000	0.000604021
16.550000	0.00069031
16.200000	0.000776598
16.050000	0.000862887
15.950000	0.000949176
15.750000	0.00103546
15.550000	0.00112175
15.300000	0.00120804
15.100000	0.00129433
14.850000	0.00138062
14.750000	0.00146691
14.650000	0.0015532
14.600000	0.00163949
14.250000	0.00172577
14.150000	0.00181206
14.100000	0.00189835
13.850000	0.00198464
13.750000	0.00207093
13.600000	0.00224351
13.450000	0.0023298
13.350000	0.00241608
13.250000	0.00250237
13.050000	0.00267495
12.900000	0.00276124
12.700000	0.00284753
12.650000	0.00302011
12.600000	0.00310639
12.550000	0.00327897
12.350000	0.00336526
12.200000	0.00371042
12.100000	0.0037967
12.050000	0.00405557
12.000000	0.00440072
11.950000	0.00448701
11.900000	0.0045733
11.850000	0.00474588
11.800000	0.00526361
11.700000	0.00543619
11.650000	0.00552248
11.550000	0.00569506
11.500000	0.00578134
11.450000	0.00604021
11.350000	0.0061265
11.300000	0.00621279
11.250000	0.00638537
11.200000	0.00655794
11.150000	0.00673052
11.100000	0.00698939
11.050000	0.00733454
11.000000	0.00750712
10.900000	0.0076797
10.850000	0.00776598
10.800000	0.00793856
10.750000	0.00802485
10.700000	0.00811114
10.650000	0.00828372
10.600000	0.00845629
10.550000	0.00854258
10.500000	0.00862887
10.450000	0.00871516
10.400000	0.00880145
10.350000	0.00888774
10.300000	0.00897403
10.250000	0.00923289
10.200000	0.00975063
10.150000	0.0099232
10.100000	0.0103546
10.050000	0.0106998
10.000000	0.0109587
9.950000	0.0113038
9.900000	0.0114764
9.850000	0.0117353
9.800000	0.0118216
9.750000	0.0119941
9.700000	0.0121667
9.650000	0.0123393
9.600000	0.0125982
9.550000	0.012857
9.500000	0.013461
9.450000	0.0135473
9.400000	0.0138062
9.350000	0.0139788
9.300000	0.0143239
9.250000	0.0144102
9.200000	0.0146691
9.150000	0.0148417
9.050000	0.0151868
9.000000	0.0154457
8.950000	0.0162223
8.900000	0.0165674
8.850000	0.0168263
8.800000	0.0170852
8.750000	0.0176029
8.700000	0.0178618
8.650000	0.0181206
8.600000	0.0185521
8.550000	0.0188972
8.500000	0.019415
8.450000	0.0196738
8.400000	0.020019
8.350000	0.0204504
8.300000	0.0209682
8.250000	0.0211407
8.150000	0.0214859
8.100000	0.0219173
8.050000	0.0220036
8.000000	0.0221762
7.950000	0.0227802
7.900000	0.0232117
7.850000	0.0236431
7.800000	0.0242471
7.750000	0.0246786
7.700000	0.0254552
7.650000	0.0259729
7.600000	0.0264043
7.550000	0.0268358
7.500000	0.0274398
7.450000	0.0283027
7.400000	0.0289067
7.350000	0.0294245
7.300000	0.0303736
7.250000	0.0311502
7.200000	0.0319268
7.150000	0.0325308
7.100000	0.0329623
7.050000	0.0335663
7.000000	0.0338252
6.950000	0.0343429
6.900000	0.0350332
6.850000	0.0358961
6.800000	0.0365001
6.750000	0.0370179
6.700000	0.037967
6.650000	0.0394339
6.600000	0.0408146
6.550000	0.0415912
6.500000	0.0428855
6.450000	0.0438347
6.400000	0.0447838
6.350000	0.045733
6.300000	0.046337
6.250000	0.0471136
6.200000	0.0482354
6.150000	0.049012
6.100000	0.049616
6.050000	0.0503926
6.000000	0.0512555
5.950000	0.0524635
5.900000	0.0530676
5.850000	0.0542756
5.800000	0.0551385
5.750000	0.0559151
5.700000	0.057382
5.650000	0.0583312
5.600000	0.0592804
5.550000	0.0607473
5.500000	0.0620416
5.450000	0.0631633
5.400000	0.0646303
5.350000	0.0655794
5.300000	0.06696
5.250000	0.0679092
5.200000	0.0689447
5.150000	0.0698939
5.100000	0.0712745
5.050000	0.0723962
5.000000	0.0742083
4.950000	0.0755889
4.900000	0.0766244
4.850000	0.0782639
4.800000	0.0793856
4.750000	0.0803348
4.700000	0.0816291
4.650000	0.0829235
4.600000	0.0843041
4.550000	0.085771
4.500000	0.0870653
4.450000	0.08905
4.400000	0.0912072
4.350000	0.0932781
4.300000	0.0949176
4.250000	0.0966434
4.200000	0.098024
4.150000	0.0997498
4.100000	0.101734
4.050000	0.103201
4.000000	0.104927
3.950000	0.106825
3.900000	0.108983
3.850000	0.111399
3.800000	0.113987
3.750000	0.11649
3.700000	0.118474
3.650000	0.120718
3.600000	0.122271
3.550000	0.124428
3.500000	0.126413
3.450000	0.128656
3.400000	0.131245
3.350000	0.133661
3.300000	0.13694
3.250000	0.13927
3.200000	0.141341
3.150000	0.143584
3.100000	0.146691
3.050000	0.149279
3.000000	0.151609
2.950000	0.154457
2.900000	0.1567
2.850000	0.15903
2.800000	0.161619
2.750000	0.16438
2.700000	0.167486
2.650000	0.170507
2.600000	0.173527
2.550000	0.177496
2.500000	0.18181
2.450000	0.185348
2.400000	0.188627
2.350000	0.191475
2.300000	0.194581
2.250000	0.198464
2.200000	0.202347
2.150000	0.205971
2.100000	0.208819
2.050000	0.213306
2.000000	0.217275
1.950000	0.221935
1.900000	0.225818
1.850000	0.228924
1.800000	0.232203
1.750000	0.235827
1.700000	0.240142
1.650000	0.244456
1.600000	0.248425
1.550000	0.25274
1.500000	0.256882
1.450000	0.261973
1.400000	0.266805
1.350000	0.270515
1.300000	0.275692
1.250000	0.281215
1.200000	0.285529
1.150000	0.290275
1.100000	0.293727
1.050000	0.298559
1.000000	0.302528
0.950000	0.307533
0.900000	0.312279
0.850000	0.317888
0.800000	0.322892
0.750000	0.328156
0.700000	0.33342
0.650000	0.339287
0.600000	0.344723
0.550000	0.351195
0.500000	0.357149
0.450000	0.363448
0.400000	0.368971
0.350000	0.374407
0.300000	0.379757
0.250000	0.385711
0.200000	0.39201
0.150000	0.398222
0.100000	0.403831
0.050000	0.409871
0.000000	0.420916
-0.050000	0.43921
-0.100000	0.448184
-0.150000	0.458366
-0.200000	0.46803
-0.250000	0.476141
-0.300000	0.483131
-0.350000	0.49012
-0.400000	0.496419
-0.450000	0.504616
-0.500000	0.51221
-0.550000	0.519544
-0.600000	0.526189
-0.650000	0.535335
-0.700000	0.54267
-0.750000	0.550695
-0.800000	0.559496
-0.850000	0.566313
-0.900000	0.574165
-0.950000	0.582017
-1.000000	0.591682
-1.050000	0.600483
-1.100000	0.608594
-1.150000	0.616705
-1.200000	0.624817
-1.250000	0.6331
-1.300000	0.640176
-1.350000	0.648373
-1.400000	0.65519
-1.450000	0.664078
-1.500000	0.67124
-1.550000	0.67797
-1.600000	0.687721
-1.650000	0.694452
-1.700000	0.701441
-1.750000	0.708344
-1.800000	0.716628
-1.850000	0.723272
-1.900000	0.730779
-1.950000	0.736992
-2.000000	0.742428
-2.050000	0.748986
-2.100000	0.756148
-2.150000	0.761757
-2.200000	0.767193
-2.250000	0.773751
-2.300000	0.779532
-2.350000	0.785831
-2.400000	0.792389
-2.450000	0.798343
-2.500000	0.804383
-2.550000	0.810683
-2.600000	0.815687
-2.650000	0.820002
-2.700000	0.825352
-2.750000	0.831564
-2.800000	0.835361
-2.850000	0.841142
-2.900000	0.845716
-2.950000	0.850979
-3.000000	0.855725
-3.050000	0.860385
-3.100000	0.864354
-3.150000	0.868323
-3.200000	0.872552
-3.250000	0.876089
-3.300000	0.880576
-3.350000	0.884546
-3.400000	0.888515
-3.450000	0.892571
-3.500000	0.896712
-3.550000	0.900941
-3.600000	0.904651
-3.650000	0.908189
-3.700000	0.911727
-3.750000	0.914229
-3.800000	0.918026
-3.850000	0.921822
-3.900000	0.925705
-3.950000	0.928208
-4.000000	0.930624
-4.050000	0.933385
-4.100000	0.935629
-4.150000	0.938821
-4.200000	0.940633
-4.250000	0.942618
-4.300000	0.945724
-4.350000	0.948054
-4.400000	0.94978
-4.450000	0.95211
-4.500000	0.953836
-4.550000	0.955389
-4.600000	0.958064
-4.650000	0.959358
-4.700000	0.961429
-4.750000	0.963241
-4.800000	0.964708
-4.850000	0.966434
-4.900000	0.967555
-4.950000	0.968936
-5.000000	0.97023
-5.050000	0.971438
-5.100000	0.972474
-5.150000	0.974027
-5.200000	0.975408
-5.250000	0.976012
-5.300000	0.97722
-5.350000	0.978083
-5.400000	0.97955
-5.450000	0.980758
-5.500000	0.981707
-5.550000	0.982742
-5.600000	0.983174
-5.650000	0.983864
-5.700000	0.984037
-5.750000	0.984727
-5.800000	0.985676
-5.850000	0.98628
-5.900000	0.986798
-5.950000	0.987143
-6.000000	0.98792
-6.050000	0.988437
-6.100000	0.989128
-6.150000	0.989645
-6.200000	0.990336
-6.250000	0.99094
-6.300000	0.991371
-6.350000	0.991889
-6.400000	0.99232
-6.450000	0.992493
-6.500000	0.992924
-6.550000	0.993011
-6.600000	0.993183
-6.650000	0.993269
-6.700000	0.993442
-6.750000	0.993787
-6.800000	0.994305
-6.850000	0.994391
-6.900000	0.994564
-6.950000	0.994909
-7.000000	0.994995
-7.050000	0.995427
-7.100000	0.995858
-7.150000	0.996203
-7.200000	0.996462
-7.300000	0.996807
-7.350000	0.997152
-7.450000	0.997411
-7.500000	0.997584
-7.600000	0.99767
-7.650000	0.997756
-7.700000	0.997843
-7.800000	0.998188
-7.850000	0.998274
-7.950000	0.998447
-8.000000	0.998533
-8.050000	0.998619
-8.100000	0.998706
-8.250000	0.998878
-8.300000	0.998965
-8.350000	0.999051
-8.400000	0.999137
-8.450000	0.999223
-8.600000	0.99931
-8.650000	0.999482
-9.050000	0.999569
-9.150000	0.999655
-9.400000	0.999741
-9.500000	0.999827
-9.550000	0.999914
-9.650000	1
&
65.000000	4.29997e-06
62.850000	8.59993e-06
59.450000	1.28999e-05
57.950000	1.71999e-05
57.850000	2.14998e-05
57.550000	2.57998e-05
56.350000	3.00998e-05
56.300000	3.43997e-05
53.850000	3.86997e-05
53.400000	4.29997e-05
53.200000	4.72996e-05
52.300000	5.15996e-05
52.050000	5.58996e-05
50.100000	6.01995e-05
49.600000	6.44995e-05
48.200000	6.87994e-05
47.850000	7.30994e-05
47.550000	7.73994e-05
47.000000	8.16993e-05
46.500000	8.59993e-05
46.400000	9.02993e-05
45.400000	9.45992e-05
44.750000	0.000103199
44.700000	0.000107499
44.450000	0.000111799
44.350000	0.000116099
44.100000	0.000120399
44.050000	0.000124699
43.700000	0.000128999
43.250000	0.000133299
43.150000	0.000137599
42.800000	0.000141899
42.100000	0.000146199
41.900000	0.000150499
41.700000	0.000159099
41.550000	0.000163399
41.400000	0.000167699
41.300000	0.000171999
41.000000	0.000176299
40.950000	0.000180599
40.900000	0.000184899
40.600000	0.000189198
40.400000	0.000193498
40.350000	0.000197798
40.300000	0.000202098
40.100000	0.000206398
40.000000	0.000210698
39.950000	0.000219298
39.900000	0.000223598
39.800000	0.000227898
39.650000	0.000236498
39.550000	0.000240798
39.350000	0.000245098
39.300000	0.000253698
39.200000	0.000257998
39.150000	0.000262298
39.100000	0.000266598
39.000000	0.000275198
38.650000	0.000283798
38.550000	0.000288098
38.500000	0.000292398
38.450000	0.000296698
38.200000	0.000300998
38.050000	0.000305298
37.850000	0.000309598
37.550000	0.000313897
37.500000	0.000322497
37.350000	0.000326797
37.300000	0.000335397
37.250000	0.000339697
37.150000	0.000348297
37.050000	0.000352597
36.950000	0.000356897
36.850000	0.000361197
36.750000	0.000369797
36.650000	0.000374097
36.600000	0.000382697
36.500000	0.000391297
36.400000	0.000399897
36.100000	0.000421397
36.000000	0.000425697
35.950000	0.000429997
35.900000	0.000434297
35.850000	0.000438596
35.800000	0.000447196
35.750000	0.000451496
35.550000	0.000455796
35.500000	0.000464396
35.450000	0.000468696
35.400000	0.000472996
35.350000	0.000477296
35.100000	0.000485896
35.000000	0.000490196
34.950000	0.000494496
34.900000	0.000503096
34.850000	0.000511696
34.750000	0.000515996
34.700000	0.000528896
34.600000	0.000533196
34.550000	0.000537496
34.400000	0.000550396
34.350000	0.000554696
34.300000	0.000558996
34.250000	0.000563295
34.150000	0.000571895
34.100000	0.000584795
34.050000	0.000593395
34.000000	0.000606295
33.900000	0.000610595
33.850000	0.000614895
33.800000	0.000619195
33.750000	0.000627795
33.700000	0.000640695
33.650000	0.000644995
33.600000	0.000649295
33.550000	0.000653595
33.500000	0.000657895
33.450000	0.000662195
33.350000	0.000666495
33.250000	0.000670795
33.200000	0.000679395
33.150000	0.000687994
33.100000	0.000696594
33.000000	0.000700894
32.900000	0.000705194
32.850000	0.000709494
32.800000	0.000722394
32.700000	0.000726694
32.600000	0.000735294
32.550000	0.000739594
32.450000	0.000743894
32.400000	0.000756794
32.300000	0.000761094
32.250000	0.000765394
32.200000	0.000773994
32.150000	0.000782594
32.100000	0.000786894
32.000000	0.000808394
31.950000	0.000816993
31.900000	0.000821293
31.800000	0.000829893
31.750000	0.000838493
31.700000	0.000855693
31.600000	0.000868593
31.550000	0.000872893
31.500000	0.000881493
31.450000	0.000885793
31.400000	0.000894393
31.350000	0.000907293
31.300000	0.000911593
31.250000	0.000924493
31.200000	0.000933093
31.100000	0.000941692
31.050000	0.000958892
31.000000	0.000967492
30.950000	0.000971792
30.850000	0.000980392
30.800000	0.000984692
30.750000	0.000997592
30.700000	0.00100619
30.600000	0.00101049
30.550000	0.00101909
30.500000	0.00103199
30.450000	0.00104059
30.400000	0.00104919
30.350000	0.00106209
30.300000	0.00107499
30.250000	0.00108359
30.200000	0.00109219
30.150000	0.00109649
30.100000	0.00111369
30.050000	0.00113949
30.000000	0.00114809
29.950000	0.00115669
29.900000	0.00116529
29.850000	0.00118249
29.750000	0.00118679
29.700000	0.00119109
29.650000	0.00119539
29.600000	0.00119969
29.500000	0.00121259
29.450000	0.00122119
29.400000	0.00123839
29.350000	0.00125129
29.300000	0.00126419
29.250000	0.00126849
29.200000	0.00128139
29.150000	0.00128569
29.100000	0.00128999
29.050000	0.00129859
29.000000	0.00131579
28.950000	0.00132009
28.900000	0.00132439
28.850000	0.00133299
28.800000	0.00135019
28.750000	0.00135879
28.700000	0.00136739
28.650000	0.00137599
28.600000	0.00139749
28.550000	0.00140609
28.500000	0.00141039
28.450000	0.00142759
28.400000	0.00143189
28.350000	0.00144909
28.300000	0.00146199
28.250000	0.00147059
28.200000	0.00148779
28.150000	0.00150069
28.100000	0.00151359
28.050000	0.00153939
28.000000	0.00154799
27.950000	0.00156519
27.900000	0.00157379
27.850000	0.00159529
27.800000	0.00161249
27.750000	0.00163399
27.700000	0.00164259
27.650000	0.00165549
27.600000	0.00166409
27.550000	0.00167699
27.500000	0.00168989
27.450000	0.00171139
27.400000	0.00171999
27.350000	0.00174149
27.300000	0.00176299
27.250000	0.00178019
27.200000	0.00181459
27.150000	0.00183609
27.100000	0.00185329
27.050000	0.00189628
27.000000	0.00190918
26.950000	0.00193928
26.900000	0.00196508
26.850000	0.00197368
26.800000	0.00199088
26.750000	0.00199948
26.700000	0.00200808
26.650000	0.00202958
26.600000	0.00206398
26.550000	0.00208548
26.500000	0.00211128
26.450000	0.00212848
26.400000	0.00214998
26.350000	0.00215858
26.300000	0.00216718
26.250000	0.00218438
26.200000	0.00221018
26.150000	0.00224028
26.100000	0.00225748
26.050000	0.00228758
26.000000	0.00230908
25.950000	0.00233058
25.900000	0.00235208
25.850000	0.00235638
25.800000	0.00238218
25.750000	0.00241658
25.700000	0.00244668
25.650000	0.00246818
25.600000	0.00248538
25.550000	0.00252408
25.500000	0.00254558
25.450000	0.00255848
25.400000	0.00257568
25.350000	0.00259718
25.300000	0.00261438
25.250000	0.00263588
25.200000	0.00266168
25.150000	0.00267028
25.100000	0.00268748
25.050000	0.00270038
25.000000	0.00273048
24.950000	0.00274338
24.900000	0.00276918
24.850000	0.00277778
24.800000	0.00280788
24.700000	0.00283798
24.650000	0.00286808
24.600000	0.00290248
24.550000	0.00292828
24.500000	0.00294118
24.450000	0.00298418
24.400000	0.00300568
24.350000	0.00303578
24.300000	0.00307878
24.250000	0.00312178
24.200000	0.00313897
24.150000	0.00316907
24.100000	0.00322497
24.050000	0.00323357
24.000000	0.00325507
23.950000	0.00329377
23.900000	0.00332387
23.850000	0.00336257
23.800000	0.00339697
23.750000	0.00342277
23.700000	0.00345717
23.650000	0.00350447
23.600000	0.00353457
23.550000	0.00356897
23.500000	0.00360767
23.450000	0.00363347
23.400000	0.00365927
23.350000	0.00368937
23.300000	0.00372377
23.250000	0.00374527
23.200000	0.00377537
23.150000	0.00380977
23.100000	0.00383557
23.050000	0.00388287
23.000000	0.00393017
22.950000	0.00395597
22.900000	0.00399467
22.850000	0.00400327
22.800000	0.00402477
22.750000	0.00405057
22.700000	0.00408927
22.650000	0.00413227
22.600000	0.00419677
22.550000	0.00423117
22.500000	0.00426987
22.450000	0.00430857
22.400000	0.00435587
22.350000	0.00438596
22.300000	0.00443756
22.250000	0.00448486
22.200000	0.00451496
22.150000	0.00455796
22.100000	0.00457086
22.050000	0.00462246
22.000000	0.00466976
21.950000	0.00469986
21.900000	0.00472996
21.850000	0.00477296
21.800000	0.00482456
21.750000	0.00488046
21.700000	0.00491486
21.650000	0.00494926
21.600000	0.00500946
21.550000	0.00505676
21.500000	0.00511266
21.450000	0.00515566
21.400000	0.00518576
21.350000	0.00524166
21.300000	0.00532336
21.250000	0.00536206
21.200000	0.00540506
21.150000	0.00545236
21.100000	0.00549536
21.050000	0.00552976
21.000000	0.00556846
20.950000	0.00562865
20.900000	0.00567165
20.850000	0.00570605
20.800000	0.00576195
20.750000	0.00581785
20.700000	0.00585655
20.650000	0.00592535
20.600000	0.00601565
20.550000	0.00607585
20.500000	0.00612745
20.450000	0.00617905
20.400000	0.00623065
20.350000	0.00629945
20.300000	0.00634675
20.250000	0.00642415
20.200000	0.00649295
20.150000	0.00653595
20.100000	0.00662195
20.050000	0.00665635
20.000000	0.00671655
19.950000	0.00678535
19.900000	0.00682835
19.850000	0.00693584
19.800000	0.00701324
19.750000	0.00710784
19.700000	0.00718954
19.650000	0.00726694
19.600000	0.00737444
19.550000	0.00746474
19.500000	0.00755934
19.450000	0.00762814
19.400000	0.00770554
19.350000	0.00776144
19.300000	0.00784314
19.250000	0.00791624
19.200000	0.00800654
19.150000	0.00808824
19.100000	0.00816993
19.050000	0.00829463
19.000000	0.00838923
18.950000	0.00846233
18.900000	0.00853973
18.850000	0.00861713
18.800000	0.00873753
18.750000	0.00880633
18.700000	0.00893533
18.650000	0.00902133
18.600000	0.00909873
18.550000	0.00922343
18.500000	0.00935673
18.450000	0.00949432
18.400000	0.00956312
18.350000	0.00970502
18.300000	0.00980822
18.250000	0.00985982
18.200000	0.00994152
18.150000	0.0100748
18.100000	0.0102124
18.050000	0.0103543
18.000000	0.0104618
17.950000	0.0105435
17.900000	0.0107026
17.850000	0.010823
17.800000	0.0109563
17.750000	0.0110638
17.700000	0.0111885
17.650000	0.0112659
17.600000	0.0113734
17.550000	0.0115067
17.500000	0.0116529
17.450000	0.0117561
17.400000	0.0118249
17.350000	0.0119496
17.300000	0.0120657
17.250000	0.0121732
17.200000	0.012328
17.150000	0.0124269
17.100000	0.0126075
17.050000	0.0127365
17.000000	0.0128698
16.950000	0.0130418
16.900000	0.0131665
16.850000	0.0132955
16.800000	0.0134546
16.750000	0.0135965
16.700000	0.0137384
16.650000	0.0138717
16.600000	0.0140093
16.550000	0.014177
16.500000	0.0143275
16.450000	0.0144866
16.400000	0.0146629
16.350000	0.0148392
16.300000	0.0149639
16.250000	0.0151617
16.200000	0.0152821
16.150000	0.0154541
16.100000	0.015639
16.050000	0.0157207
16.000000	0.0159056
15.950000	0.0161077
15.900000	0.0163528
15.850000	0.0164818
15.800000	0.0166495
15.750000	0.0168
15.700000	0.0170021
15.650000	0.0171827
15.600000	0.0173633
15.550000	0.0175783
15.500000	0.0177503
15.450000	0.0179567
15.400000	0.0181201
15.350000	0.0182921
15.300000	0.0184641
15.250000	0.0186576
15.200000	0.0188424
15.150000	0.019023
15.100000	0.0192552
15.050000	0.0194143
15.000000	0.019582
14.950000	0.0197884
14.900000	0.0200378
14.850000	0.0202012
14.800000	0.0204119
14.750000	0.0206226
14.700000	0.0208204
14.650000	0.0210311
14.600000	0.0212461
14.550000	0.0214267
14.500000	0.0216159
14.450000	0.0218438
14.400000	0.0220975
14.350000	0.0223598
14.300000	0.0226264
14.250000	0.0229145
14.200000	0.0231639
14.150000	0.0234176
14.100000	0.0236154
14.050000	0.0239594
14.000000	0.0242432
13.950000	0.0244883
13.900000	0.0247979
13.850000	0.0251075
13.800000	0.0253569
13.750000	0.0255375
13.700000	0.025774
13.650000	0.0260191
13.600000	0.0263201
13.550000	0.0266254
13.500000	0.0268705
13.450000	0.0271586
13.400000	0.0274338
13.350000	0.0277305
13.300000	0.0280186
13.250000	0.028311
13.200000	0.0285647
13.150000	0.0288227
13.100000	0.0292183
13.050000	0.0295021
13.000000	0.0297171
12.950000	0.0300353
12.900000	0.0303406
12.850000	0.0307706
12.800000	0.0310458
12.750000	0.0313768
12.700000	0.0316821
12.650000	0.0320476
12.600000	0.0323142
12.550000	0.0326797
12.500000	0.0329979
12.450000	0.0333935
12.400000	0.0338665
12.350000	0.0342363
12.300000	0.0345889
12.250000	0.03492
12.200000	0.035307
12.150000	0.0356424
12.100000	0.0360724
12.050000	0.0365325
12.000000	0.0368292
11.950000	0.0372893
11.900000	0.0376935
11.850000	0.0380762
11.800000	0.0385406
11.750000	0.0388889
11.700000	0.0392931
11.650000	0.0396844
11.600000	0.0401574
11.550000	0.0405702
11.500000	0.0410045
11.450000	0.041499
11.400000	0.0420236
11.350000	0.042445
11.300000	0.0429137
11.250000	0.0433781
11.200000	0.0437908
11.150000	0.0441563
11.100000	0.0446938
11.050000	0.0452872
11.000000	0.0457344
10.950000	0.046216
10.900000	0.046689
10.850000	0.0472222
10.800000	0.0477683
10.750000	0.0484176
10.700000	0.0488605
10.650000	0.049398
10.600000	0.0499441
10.550000	0.0504773
10.500000	0.051075
10.450000	0.0516254
10.400000	0.0522016
10.350000	0.0527606
10.300000	0.0533497
10.250000	0.0539345
10.200000	0.0545838
10.150000	0.0551772
10.100000	0.0558179
10.050000	0.0564499
10.000000	0.0571766
9.950000	0.0577829
9.900000	0.0583204
9.850000	0.0589783
9.800000	0.0595846
9.750000	0.060307
9.700000	0.0609305
9.650000	0.0616099
9.600000	0.0622506
9.550000	0.0628526
9.500000	0.0635535
9.450000	0.0642114
9.400000	0.0649123
9.350000	0.065682
9.300000	0.0663098
9.250000	0.0669935
9.200000	0.067703
9.150000	0.0685114
9.100000	0.0692208
9.050000	0.0699604
9.000000	0.0706656
8.950000	0.0714138
8.900000	0.0721405
8.850000	0.0728156
8.800000	0.0735036
8.750000	0.0743077
8.700000	0.0751118
8.650000	0.0759976
8.600000	0.0768877
8.550000	0.0777305
8.500000	0.0786335
8.450000	0.0795236
8.400000	0.0803664
8.350000	0.0812994
8.300000	0.0822067
8.250000	0.0829807
8.200000	0.0838407
8.150000	0.0847437
8.100000	0.0856381
8.050000	0.0866357
8.000000	0.0875946
7.950000	0.0885105
7.900000	0.0895554
7.850000	0.0904842
7.800000	0.0914173
7.750000	0.0924751
7.700000	0.0934985
7.650000	0.0944831
7.600000	0.0954979
7.550000	0.0965557
7.500000	0.0976952
7.450000	0.0985509
7.400000	0.099613
7.350000	0.100735
7.300000	0.101935
7.250000	0.103152
7.200000	0.104334
7.150000	0.105452
7.100000	0.106721
7.050000	0.107955
7.000000	0.109258
6.950000	0.11047
6.900000	0.111739
6.850000	0.112827
6.800000	0.114147
6.750000	0.115308
6.700000	0.116637
6.650000	0.117884
6.600000	0.119092
6.550000	0.120421
6.500000	0.121754
6.450000	0.123147
6.400000	0.124454
6.350000	0.125881
6.300000	0.127249
6.250000	0.128517
6.200000	0.129769
6.150000	0.131226
6.100000	0.132628
6.050000	0.134168
6.000000	0.135621
5.950000	0.137152
5.900000	0.138631
5.850000	0.14005
5.800000	0.141529
5.750000	0.143099
5.700000	0.144728
5.650000	0.146328
5.600000	0.147927
5.550000	0.149596
5.500000	0.151157
5.450000	0.152799
5.400000	0.154476
5.350000	0.156226
5.300000	0.157938
5.250000	0.159653
5.200000	0.161232
5.150000	0.162908
5.100000	0.164585
5.050000	0.166318
5.000000	0.168107
4.950000	0.1699
4.900000	0.171586
4.850000	0.173353
4.800000	0.175077
4.750000	0.177116
4.700000	0.179046
4.650000	0.180994
4.600000	0.182766
4.550000	0.184675
4.500000	0.186584
4.450000	0.188553
4.400000	0.190433
4.350000	0.192423
4.300000	0.194573
4.250000	0.196577
4.200000	0.198534
4.150000	0.200559
4.100000	0.202515
4.050000	0.20467
4.000000	0.206841
3.950000	0.209064
3.900000	0.211227
3.850000	0.213373
3.800000	0.215596
3.750000	0.217888
3.700000	0.220111
3.650000	0.222442
3.600000	0.224604
3.550000	0.226875
3.500000	0.229296
3.450000	0.231678
3.400000	0.234099
3.350000	0.236365
3.300000	0.238717
3.250000	0.241013
3.200000	0.243434
3.150000	0.245885
3.100000	0.24828
3.050000	0.250714
3.000000	0.253105
2.950000	0.255474
2.900000	0.257985
2.850000	0.260552
2.800000	0.263334
2.750000	0.26591
2.700000	0.268584
2.650000	0.271238
2.600000	0.273981
2.550000	0.276625
2.500000	0.279438
2.450000	0.28234
2.400000	0.285174
2.350000	0.287917
2.300000	0.290815
2.250000	0.293576
2.200000	0.29659
2.150000	0.299544
2.100000	0.302318
2.050000	0.305336
2.000000	0.308114
1.950000	0.311072
1.900000	0.314095
1.850000	0.317105
1.800000	0.320094
1.750000	0.322889
1.700000	0.325993
1.650000	0.329184
1.600000	0.33234
1.550000	0.335526
1.500000	0.338803
1.450000	0.341895
1.400000	0.345141
1.350000	0.3484
1.300000	0.351617
1.250000	0.354868
1.200000	0.358191
1.150000	0.361429
1.100000	0.364624
1.050000	0.367905
1.000000	0.371315
0.950000	0.374566
0.900000	0.377756
0.850000	0.381403
0.800000	0.384813
0.750000	0.388244
0.700000	0.391723
0.650000	0.394978
0.600000	0.398581
0.550000	0.40224
0.500000	0.405788
0.450000	0.409387
0.400000	0.413055
0.350000	0.416529
0.300000	0.420115
0.250000	0.423598
0.200000	0.427236
0.150000	0.430848
0.100000	0.434537
0.050000	0.438261
0.000000	0.441869
-0.050000	0.445627
-0.100000	0.44923
-0.150000	0.453027
-0.200000	0.456828
-0.250000	0.460574
-0.300000	0.464353
-0.350000	0.468215
-0.400000	0.471986
-0.450000	0.475684
-0.500000	0.479554
-0.550000	0.483273
-0.600000	0.487255
-0.650000	0.491155
-0.700000	0.494943
-0.750000	0.498843
-0.800000	0.502632
-0.850000	0.506476
-0.900000	0.510174
-0.950000	0.514155
-1.000000	0.518262
-1.050000	0.522102
-1.100000	0.526002
-1.150000	0.529975
-1.200000	0.533991
-1.250000	0.537917
-1.300000	0.542144
-1.350000	0.5461
-1.400000	0.550052
-1.450000	0.554076
-1.500000	0.558002
-1.550000	0.562061
-1.600000	0.565845
-1.650000	0.569973
-1.700000	0.574101
-1.750000	0.578178
-1.800000	0.582134
-1.850000	0.586146
-1.900000	0.59008
-1.950000	0.593924
-2.000000	0.597915
-2.050000	0.601905
-2.100000	0.605874
-2.150000	0.60998
-2.200000	0.613975
-2.250000	0.618017
-2.300000	0.622188
-2.350000	0.626139
-2.400000	0.630113
-2.450000	0.634112
-2.500000	0.638025
-2.550000	0.642058
-2.600000	0.645657
-2.650000	0.649647
-2.700000	0.653728
-2.750000	0.657615
-2.800000	0.661442
-2.850000	0.665506
-2.900000	0.669457
-2.950000	0.673478
-3.000000	0.677292
-3.050000	0.681123
-3.100000	0.684924
-3.150000	0.688777
-3.200000	0.692522
-3.250000	0.696414
-3.300000	0.700598
-3.350000	0.704442
-3.400000	0.708432
-3.450000	0.712113
-3.500000	0.715858
-3.550000	0.719629
-3.600000	0.723349
-3.650000	0.726922
-3.700000	0.730728
-3.750000	0.73452
-3.800000	0.738175
-3.850000	0.741903
-3.900000	0.745558
-3.950000	0.749187
-4.000000	0.752812
-4.050000	0.756459
-4.100000	0.759774
-4.150000	0.763347
-4.200000	0.766916
-4.250000	0.770433
-4.300000	0.773955
-4.350000	0.777571
-4.400000	0.781029
-4.450000	0.784469
-4.500000	0.78781
-4.550000	0.790961
-4.600000	0.794247
-4.650000	0.797579
-4.700000	0.800623
-4.750000	0.803891
-4.800000	0.807134
-4.850000	0.810268
-4.900000	0.81345
-4.950000	0.81652
-5.000000	0.819702
-5.050000	0.822734
-5.100000	0.82586
-5.150000	0.828745
-5.200000	0.831514
-5.250000	0.834529
-5.300000	0.837646
-5.350000	0.840359
-5.400000	0.843305
-5.450000	0.845992
-5.500000	0.848697
-5.550000	0.851428
-5.600000	0.854085
-5.650000	0.856751
-5.700000	0.859481
-5.750000	0.862139
-5.800000	0.864641
-5.850000	0.867393
-5.900000	0.869857
-5.950000	0.872429
-6.000000	0.874888
-6.050000	0.877206
-6.100000	0.879708
-6.150000	0.882172
-6.200000	0.884628
-6.250000	0.887049
-6.300000	0.88913
-6.350000	0.891331
-6.400000	0.893443
-6.450000	0.895739
-6.500000	0.897996
-6.550000	0.900172
-6.600000	0.902331
-6.650000	0.904455
-6.700000	0.906502
-6.750000	0.908557
-6.800000	0.910466
-6.850000	0.912543
-6.900000	0.914306
-6.950000	0.916271
-7.000000	0.918107
-7.050000	0.919978
-7.100000	0.921766
-7.150000	0.923495
-7.200000	0.925224
-7.250000	0.927146
-7.300000	0.928754
-7.350000	0.930323
-7.400000	0.931889
-7.450000	0.933432
-7.500000	0.934993
-7.550000	0.936511
-7.600000	0.938055
-7.650000	0.939474
-7.700000	0.940863
-7.750000	0.942355
-7.800000	0.943752
-7.850000	0.945016
-7.900000	0.946431
-7.950000	0.947846
-8.000000	0.949101
-8.050000	0.950443
-8.100000	0.951552
-8.150000	0.95273
-8.200000	0.954119
-8.250000	0.955319
-8.300000	0.956527
-8.350000	0.957585
-8.400000	0.958742
-8.450000	0.959821
-8.500000	0.960866
-8.550000	0.961907
-8.600000	0.962947
-8.650000	0.963837
-8.700000	0.964788
-8.750000	0.965764
-8.800000	0.966529
-8.850000	0.967471
-8.900000	0.968245
-8.950000	0.969079
-9.000000	0.970055
-9.050000	0.970958
-9.100000	0.971685
-9.150000	0.97248
-9.200000	0.973233
-9.250000	0.973977
-9.300000	0.974665
-9.350000	0.975297
-9.400000	0.975976
-9.450000	0.976789
-9.500000	0.97758
-9.550000	0.978281
-9.600000	0.978874
-9.650000	0.979515
-9.700000	0.980237
-9.750000	0.980869
-9.800000	0.981484
-9.850000	0.982095
-9.900000	0.982675
-9.950000	1
&
140.450000	2.71319e-11
140.400000	2.73494e-11
140.350000	2.75687e-11
140.300000	2.77897e-11
140.250000	2.80125e-11
140.200000	2.82371e-11
140.150000	2.84635e-11
140.100000	2.86917e-11
140.050000	2.89217e-11
140.000000	2.91536e-11
139.950000	2.93873e-11
139.900000	2.96229e-11
139.850000	2.98604e-11
139.800000	3.00998e-11
139.750000	3.03412e-11
139.700000	3.05844e-11
139.650000	3.08296e-11
139.600000	3.10768e-11
139.550000	3.13259e-11
139.500000	3.15771e-11
139.450000	3.18303e-11
139.400000	3.20854e-11
139.350000	3.23427e-11
139.300000	3.2602e-11
139.250000	3.28634e-11
139.200000	3.31268e-11
139.150000	3.33924e-11
139.100000	3.36601e-11
139.050000	3.393e-11
139.000000	3.4202e-11
138.950000	3.44762e-11
138.900000	3.47526e-11
138.850000	3.50312e-11
138.800000	3.53121e-11
138.750000	3.55952e-11
138.700000	3.58805e-11
138.650000	3.61682e-11
138.600000	3.64582e-11
138.550000	3.67505e-11
138.500000	3.70451e-11
138.450000	3.73421e-11
138.400000	3.76414e-11
138.350000	3.79432e-11
138.300000	3.82474e-11
138.250000	3.8554e-11
138.200000	3.88631e-11
138.150000	3.91747e-11
138.100000	3.94888e-11
138.050000	3.98053e-11
138.000000	4.01245e-11
137.950000	4.04461e-11
137.900000	4.07704e-11
137.850000	4.10972e-11
137.800000	4.14267e-11
137.750000	4.17588e-11
137.700000	4.20936e-11
137.650000	4.24311e-11
137.600000	4.27712e-11
137.550000	4.31141e-11
137.500000	4.34597e-11
137.450000	4.38082e-11
137.400000	4.41594e-11
137.350000	4.45134e-11
137.300000	4.48702e-11
137.250000	4.52299e-11
137.200000	4.55925e-11
137.150000	4.5958e-11
137.100000	4.63265e-11
137.050000	4.66979e-11
137.000000	4.70722e-11
136.950000	4.74496e-11
136.900000	4.783e-11
136.850000	4.82134e-11
136.800000	4.85999e-11
136.750000	4.89895e-11
136.700000	4.93823e-11
136.650000	4.97781e-11
136.600000	5.01772e-11
136.550000	5.05794e-11
136.500000	5.09849e-11
136.450000	5.13936e-11
136.400000	5.18056e-11
136.350000	5.2221e-11
136.300000	5.26396e-11
136.250000	5.30616e-11
136.200000	5.34869e-11
136.150000	5.39157e-11
136.100000	5.43479e-11
136.050000	5.47836e-11
136.000000	5.52228e-11
135.950000	5.56655e-11
135.900000	5.61117e-11
135.850000	5.65615e-11
135.800000	5.7015e-11
135.750000	5.7472e-11
135.700000	5.79327e-11
135.650000	5.83971e-11
135.600000	5.88653e-11
135.550000	5.93372e-11
135.500000	5.98128e-11
135.450000	6.02923e-11
135.400000	6.07756e-11
135.350000	6.12628e-11
135.300000	6.17539e-11
135.250000	6.2249e-11
135.200000	6.2748e-11
135.150000	6.3251e-11
135.100000	6.3758e-11
135.050000	6.42691e-11
135.000000	6.47843e-11
134.950000	6.53037e-11
134.900000	6.58271e-11
134.850000	6.63548e-11
134.800000	6.68867e-11
134.750000	6.74229e-11
134.700000	6.79634e-11
134.650000	6.85082e-11
134.600000	6.90574e-11
134.550000	6.96109e-11
134.500000	7.0169e-11
134.450000	7.07314e-11
134.400000	7.12984e-11
134.350000	7.187e-11
134.300000	7.24461e-11
134.250000	7.30268e-11
134.200000	7.36122e-11
134.150000	7.42023e-11
134.100000	7.47971e-11
134.050000	7.53967e-11
134.000000	7.6001e-11
133.950000	7.66103e-11
133.900000	7.72244e-11
133.850000	7.78434e-11
133.800000	7.84674e-11
133.750000	7.90964e-11
133.700000	7.97304e-11
133.650000	8.03695e-11
133.600000	8.10138e-11
133.550000	8.16632e-11
133.500000	8.23178e-11
133.450000	8.29776e-11
133.400000	8.36428e-11
133.350000	8.43132e-11
133.300000	8.49891e-11
133.250000	8.56703e-11
133.200000	8.6357e-11
133.150000	8.70493e-11
133.100000	8.7747e-11
133.050000	8.84504e-11
133.000000	8.91594e-11
132.950000	8.98741e-11
132.900000	9.05945e-11
132.850000	9.13207e-11
132.800000	9.20527e-11
132.750000	9.27905e-11
132.700000	9.35343e-11
132.650000	9.42841e-11
132.600000	9.50398e-11
132.550000	9.58016e-11
132.500000	9.65695e-11
132.450000	9.73436e-11
132.400000	9.81239e-11
132.350000	9.89104e-11
132.300000	9.97032e-11
132.250000	1.00502e-10
132.200000	1.01308e-10
132.150000	1.0212e-10
132.100000	1.02939e-10
132.050000	1.03764e-10
132.000000	1.04595e-10
131.950000	1.05434e-10
131.900000	1.06279e-10
131.850000	1.07131e-10
131.800000	1.07989e-10
131.750000	1.08855e-10
131.700000	1.09728e-10
131.650000	1.10607e-10
131.600000	1.11494e-10
131.550000	1.12387e-10
131.500000	1.13288e-10
131.450000	1.14196e-10
131.400000	1.15112e-10
131.350000	1.16034e-10
131.300000	1.16964e-10
131.250000	1.17902e-10
131.200000	1.18847e-10
131.150000	1.19799e-10
131.100000	1.2076e-10
131.050000	1.21728e-10
131.000000	1.22703e-10
130.950000	1.23687e-10
130.900000	1.24678e-10
130.850000	1.25677e-10
130.800000	1.26685e-10
130.750000	1.277e-10
130.700000	1.28724e-10
130.650000	1.29755e-10
130.600000	1.30795e-10
130.550000	1.31844e-10
130.500000	1.32901e-10
130.450000	1.33966e-10
130.400000	1.35039e-10
130.350000	1.36122e-10
130.300000	1.37213e-10
130.250000	1.38313e-10
130.200000	1.39421e-10
130.150000	1.40539e-10
130.100000	1.41665e-10
130.050000	1.42801e-10
130.000000	1.43945e-10
129.950000	1.45099e-10
129.900000	1.46262e-10
129.850000	1.47434e-10
129.800000	1.48616e-10
129.750000	1.49807e-10
129.700000	1.51008e-10
129.650000	1.52218e-10
129.600000	1.53438e-10
129.550000	1.54668e-10
129.500000	1.55907e-10
129.450000	1.57157e-10
129.400000	1.58417e-10
129.350000	1.59686e-10
129.300000	1.60966e-10
129.250000	1.62256e-10
129.200000	1.63557e-10
129.150000	1.64868e-10
129.100000	1.66189e-10
129.050000	1.67521e-10
129.000000	1.68863e-10
128.950000	1.70217e-10
128.900000	1.71581e-10
128.850000	1.72956e-10
128.800000	1.74342e-10
128.750000	1.7574e-10
128.700000	1.77148e-10
128.650000	1.78568e-10
128.600000	1.79999e-10
128.550000	1.81442e-10
128.500000	1.82896e-10
128.450000	1.84362e-10
128.400000	1.85839e-10
128.350000	1.87329e-10
128.300000	1.8883e-10
128.250000	1.90344e-10
128.200000	1.91869e-10
128.150000	1.93407e-10
128.100000	1.94957e-10
128.050000	1.96519e-10
128.000000	1.98094e-10
127.950000	1.99682e-10
127.900000	2.01282e-10
127.850000	2.02896e-10
127.800000	2.04522e-10
127.750000	2.06161e-10
127.700000	2.07813e-10
127.650000	2.09479e-10
127.600000	2.11157e-10
127.550000	2.1285e-10
127.500000	2.14556e-10
127.450000	2.16275e-10
127.400000	2.18008e-10
127.350000	2.19756e-10
127.300000	2.21517e-10
127.250000	2.23292e-10
127.200000	2.25082e-10
127.150000	2.26885e-10
127.100000	2.28704e-10
127.050000	2.30537e-10
127.000000	2.32384e-10
126.950000	2.34247e-10
126.900000	2.36124e-10
126.850000	2.38016e-10
126.800000	2.39924e-10
126.750000	2.41846e-10
126.700000	2.43785e-10
126.650000	2.45738e-10
126.600000	2.47708e-10
126.550000	2.49693e-10
126.500000	2.51694e-10
126.450000	2.53711e-10
126.400000	2.55744e-10
126.350000	2.57794e-10
126.300000	2.5986e-10
126.250000	2.61942e-10
126.200000	2.64042e-10
126.150000	2.66158e-10
126.100000	2.68291e-10
126.050000	2.70441e-10
126.000000	2.72608e-10
125.950000	2.74793e-10
125.900000	2.76995e-10
125.850000	2.79214e-10
125.800000	2.81452e-10
125.750000	2.83708e-10
125.700000	2.85981e-10
125.650000	2.88273e-10
125.600000	2.90583e-10
125.550000	2.92912e-10
125.500000	2.95259e-10
125.450000	2.97625e-10
125.400000	3.0001e-10
125.350000	3.02415e-10
125.300000	3.04838e-10
125.250000	3.07281e-10
125.200000	3.09743e-10
125.150000	3.12226e-10
125.100000	3.14728e-10
125.050000	3.1725e-10
125.000000	3.19792e-10
124.950000	3.22355e-10
124.900000	3.24938e-10
124.850000	3.27542e-10
124.800000	3.30167e-10
124.750000	3.32813e-10
124.700000	3.3548e-10
124.650000	3.38168e-10
124.600000	3.40878e-10
124.550000	3.4361e-10
124.500000	3.46363e-10
124.450000	3.49139e-10
124.400000	3.51936e-10
124.350000	3.54757e-10
124.300000	3.576e-10
124.250000	3.60465e-10
124.200000	3.63354e-10
124.150000	3.66265e-10
124.100000	3.692e-10
124.050000	3.72159e-10
124.000000	3.75141e-10
123.950000	3.78147e-10
123.900000	3.81178e-10
123.850000	3.84232e-10
123.800000	3.87311e-10
123.750000	3.90415e-10
123.700000	3.93543e-10
123.650000	3.96697e-10
123.600000	3.99876e-10
123.550000	4.0308e-10
123.500000	4.0631e-10
123.450000	4.09566e-10
123.400000	4.12848e-10
123.350000	4.16156e-10
123.300000	4.1949e-10
123.250000	4.22852e-10
123.200000	4.2624e-10
123.150000	4.29656e-10
123.100000	4.33099e-10
123.050000	4.36569e-10
123.000000	4.40067e-10
122.950000	4.43594e-10
122.900000	4.47148e-10
122.850000	4.50731e-10
122.800000	4.54343e-10
122.750000	4.57984e-10
122.700000	4.61653e-10
122.650000	4.65353e-10
122.600000	4.69081e-10
122.550000	4.7284e-10
122.500000	4.76629e-10
122.450000	4.80448e-10
122.400000	4.84298e-10
122.350000	4.88179e-10
122.300000	4.9209e-10
122.250000	4.96033e-10
122.200000	5.00008e-10
122.150000	5.04014e-10
122.100000	5.08053e-10
122.050000	5.12124e-10
122.000000	5.16227e-10
121.950000	5.20364e-10
121.900000	5.24533e-10
121.850000	5.28736e-10
121.800000	5.32973e-10
121.750000	5.37243e-10
121.700000	5.41548e-10
121.650000	5.45887e-10
121.600000	5.50261e-10
121.550000	5.5467e-10
121.500000	5.59115e-10
121.450000	5.63595e-10
121.400000	5.68111e-10
121.350000	5.72663e-10
121.300000	5.77251e-10
121.250000	5.81876e-10
121.200000	5.86539e-10
121.150000	5.91238e-10
121.100000	5.95975e-10
121.050000	6.00751e-10
121.000000	6.05564e-10
120.950000	6.10416e-10
120.900000	6.15307e-10
120.850000	6.20237e-10
120.800000	6.25207e-10
120.750000	6.30216e-10
120.700000	6.35266e-10
120.650000	6.40356e-10
120.600000	6.45486e-10
120.550000	6.50658e-10
120.500000	6.55871e-10
120.450000	6.61127e-10
120.400000	6.66424e-10
120.350000	6.71763e-10
120.300000	6.77146e-10
120.250000	6.82571e-10
120.200000	6.8804e-10
120.150000	6.93553e-10
120.100000	6.99109e-10
120.050000	7.04711e-10
120.000000	7.10357e-10
119.950000	7.16048e-10
119.900000	7.21786e-10
119.850000	7.27569e-10
119.800000	7.33398e-10
119.750000	7.39274e-10
119.700000	7.45197e-10
119.650000	7.51167e-10
119.600000	7.57186e-10
119.550000	7.63252e-10
119.500000	7.69368e-10
119.450000	7.75532e-10
119.400000	7.81745e-10
119.350000	7.88008e-10
119.300000	7.94322e-10
119.250000	8.00686e-10
119.200000	8.07101e-10
119.150000	8.13567e-10
119.100000	8.20085e-10
119.050000	8.26656e-10
119.000000	8.33279e-10
118.950000	8.39955e-10
118.900000	8.46684e-10
118.850000	8.53468e-10
118.800000	8.60306e-10
118.750000	8.67198e-10
118.700000	8.74146e-10
118.650000	8.81149e-10
118.600000	8.88209e-10
118.550000	8.95325e-10
118.500000	9.02498e-10
118.450000	9.09728e-10
118.400000	9.17017e-10
118.350000	9.24363e-10
118.300000	9.31769e-10
118.250000	9.39234e-10
118.200000	9.46759e-10
118.150000	9.54344e-10
118.100000	9.61989e-10
118.050000	9.69696e-10
118.000000	9.77465e-10
117.950000	9.85296e-10
117.900000	9.9319e-10
117.850000	1.00115e-09
117.800000	1.00917e-09
117.750000	1.01725e-09
117.700000	1.0254e-09
117.650000	1.03362e-09
117.600000	1.0419e-09
117.550000	1.05024e-09
117.500000	1.05866e-09
117.450000	1.06714e-09
117.400000	1.07569e-09
117.350000	1.08431e-09
117.300000	1.09299e-09
117.250000	1.10175e-09
117.200000	1.11058e-09
117.150000	1.11947e-09
117.100000	1.12844e-09
117.050000	1.13748e-09
117.000000	1.14659e-09
116.950000	1.15578e-09
116.900000	1.16504e-09
116.850000	1.17437e-09
116.800000	1.18378e-09
116.750000	1.19326e-09
116.700000	1.20282e-09
116.650000	1.21246e-09
116.600000	1.22217e-09
116.550000	1.23196e-09
116.500000	1.24183e-09
116.450000	1.25178e-09
116.400000	1.26181e-09
116.350000	1.27191e-09
116.300000	1.2821e-09
116.250000	1.29237e-09
116.200000	1.30273e-09
116.150000	1.31316e-09
116.100000	1.32368e-09
116.050000	1.33429e-09
116.000000	1.34498e-09
115.950000	1.35575e-09
115.900000	1.36661e-09
115.850000	1.37756e-09
115.800000	1.38859e-09
115.750000	1.39972e-09
115.700000	1.41093e-09
115.650000	1.42223e-09
115.600000	1.43362e-09
115.550000	1.44511e-09
115.500000	1.45669e-09
115.450000	1.46835e-09
115.400000	1.48012e-09
115.350000	1.49197e-09
115.300000	1.50392e-09
115.250000	1.51597e-09
115.200000	1.52812e-09
115.150000	1.54036e-09
115.100000	1.5527e-09
115.050000	1.56513e-09
115.000000	1.57767e-09
114.950000	1.59031e-09
114.900000	1.60305e-09
114.850000	1.61589e-09
114.800000	1.62883e-09
114.750000	1.64188e-09
114.700000	1.65503e-09
114.650000	1.66829e-09
114.600000	1.68165e-09
114.550000	1.69512e-09
114.500000	1.7087e-09
114.450000	1.72239e-09
114.400000	1.73619e-09
114.350000	1.75009e-09
114.300000	1.76411e-09
114.250000	1.77824e-09
114.200000	1.79249e-09
114.150000	1.80684e-09
114.100000	1.82132e-09
114.050000	1.83591e-09
114.000000	1.85061e-09
113.950000	1.86544e-09
113.900000	1.88038e-09
113.850000	1.89544e-09
113.800000	1.91062e-09
113.750000	1.92593e-09
113.700000	1.94135e-09
113.650000	1.9569e-09
113.600000	1.97258e-09
113.550000	1.98838e-09
113.500000	2.0043e-09
113.450000	2.02036e-09
113.400000	2.03654e-09
113.350000	2.05285e-09
113.300000	2.0693e-09
113.250000	2.08587e-09
113.200000	2.10258e-09
113.150000	2.11942e-09
113.100000	2.1364e-09
113.050000	2.15351e-09
113.000000	2.17076e-09
112.950000	2.18814e-09
112.900000	2.20567e-09
112.850000	2.22334e-09
112.800000	2.24114e-09
112.750000	2.2591e-09
112.700000	2.27719e-09
112.650000	2.29543e-09
112.600000	2.31381e-09
112.550000	2.33235e-09
112.500000	2.35103e-09
112.450000	2.36986e-09
112.400000	2.38884e-09
112.350000	2.40797e-09
112.300000	2.42726e-09
112.250000	2.4467e-09
112.200000	2.4663e-09
112.150000	2.48605e-09
112.100000	2.50596e-09
112.050000	2.52603e-09
112.000000	2.54627e-09
111.950000	2.56666e-09
111.900000	2.58722e-09
111.850000	2.60794e-09
111.800000	2.62883e-09
111.750000	2.64988e-09
111.700000	2.6711e-09
111.650000	2.6925e-09
111.600000	2.71406e-09
111.550000	2.7358e-09
111.500000	2.75771e-09
111.450000	2.7798e-09
111.400000	2.80206e-09
111.350000	2.8245e-09
111.300000	2.84712e-09
111.250000	2.86993e-09
111.200000	2.89291e-09
111.150000	2.91608e-09
111.100000	2.93944e-09
111.050000	2.96298e-09
111.000000	2.98671e-09
110.950000	3.01063e-09
110.900000	3.03474e-09
110.850000	3.05905e-09
110.800000	3.08354e-09
110.750000	3.10824e-09
110.700000	3.13313e-09
110.650000	3.15823e-09
110.600000	3.18352e-09
110.550000	3.20902e-09
110.500000	3.23472e-09
110.450000	3.26062e-09
110.400000	3.28674e-09
110.350000	3.31306e-09
110.300000	3.33959e-09
110.250000	3.36634e-09
110.200000	3.3933e-09
110.150000	3.42047e-09
110.100000	3.44786e-09
110.050000	3.47548e-09
110.000000	3.50331e-09
109.950000	3.53137e-09
109.900000	3.55965e-09
109.850000	3.58815e-09
109.800000	3.61689e-09
109.750000	3.64586e-09
109.700000	3.67505e-09
109.650000	3.70448e-09
109.600000	3.73415e-09
109.550000	3.76406e-09
109.500000	3.7942e-09
109.450000	3.82459e-09
109.400000	3.85521e-09
109.350000	3.88609e-09
109.300000	3.91721e-09
109.250000	3.94858e-09
109.200000	3.9802e-09
109.150000	4.01207e-09
109.100000	4.0442e-09
109.050000	4.07659e-09
109.000000	4.10923e-09
108.950000	4.14214e-09
108.900000	4.17531e-09
108.850000	4.20875e-09
108.800000	4.24245e-09
108.750000	4.27643e-09
108.700000	4.31067e-09
108.650000	4.34519e-09
108.600000	4.37999e-09
108.550000	4.41506e-09
108.500000	4.45042e-09
108.450000	4.48606e-09
108.400000	4.52198e-09
108.350000	4.55819e-09
108.300000	4.59469e-09
108.250000	4.63149e-09
108.200000	4.66857e-09
108.150000	4.70596e-09
108.100000	4.74364e-09
108.050000	4.78163e-09
108.000000	4.81992e-09
107.950000	4.85851e-09
107.900000	4.89742e-09
107.850000	4.93664e-09
107.800000	4.97617e-09
107.750000	5.01601e-09
107.700000	5.05618e-09
107.650000	5.09667e-09
107.600000	5.13748e-09
107.550000	5.17862e-09
107.500000	5.22009e-09
107.450000	5.26189e-09
107.400000	5.30402e-09
107.350000	5.34649e-09
107.300000	5.3893e-09
107.250000	5.43246e-09
107.200000	5.47596e-09
107.150000	5.5198e-09
107.100000	5.564e-09
107.050000	5.60856e-09
107.000000	5.65347e-09
106.950000	5.69873e-09
106.900000	5.74436e-09
106.850000	5.79036e-09
106.800000	5.83673e-09
106.750000	5.88346e-09
106.700000	5.93057e-09
106.650000	5.97806e-09
106.600000	6.02592e-09
106.550000	6.07417e-09
106.500000	6.12281e-09
106.450000	6.17184e-09
106.400000	6.22125e-09
106.350000	6.27107e-09
106.300000	6.32128e-09
106.250000	6.37189e-09
106.200000	6.42291e-09
106.150000	6.47434e-09
106.100000	6.52618e-09
106.050000	6.57843e-09
106.000000	6.63111e-09
105.950000	6.6842e-09
105.900000	6.73772e-09
105.850000	6.79167e-09
105.800000	6.84605e-09
105.750000	6.90086e-09
105.700000	6.95611e-09
105.650000	7.01181e-09
105.600000	7.06795e-09
105.550000	7.12454e-09
105.500000	7.18158e-09
105.450000	7.23908e-09
105.400000	7.29704e-09
105.350000	7.35547e-09
105.300000	7.41436e-09
105.250000	7.47372e-09
105.200000	7.53356e-09
105.150000	7.59388e-09
105.100000	7.65468e-09
105.050000	7.71596e-09
105.000000	7.77774e-09
104.950000	7.84001e-09
104.900000	7.90278e-09
104.850000	7.96605e-09
104.800000	8.02983e-09
104.750000	8.09412e-09
104.700000	8.15892e-09
104.650000	8.22425e-09
104.600000	8.29009e-09
104.550000	8.35646e-09
104.500000	8.42337e-09
104.450000	8.4908e-09
104.400000	8.55878e-09
104.350000	8.6273e-09
104.300000	8.69638e-09
104.250000	8.766e-09
104.200000	8.83618e-09
104.150000	8.90692e-09
104.100000	8.97823e-09
104.050000	9.05011e-09
104.000000	9.12256e-09
103.950000	9.1956e-09
103.900000	9.26922e-09
103.850000	9.34342e-09
103.800000	9.41823e-09
103.750000	9.49363e-09
103.700000	9.56963e-09
103.650000	9.64624e-09
103.600000	9.72347e-09
103.550000	9.80131e-09
103.500000	9.87978e-09
103.450000	9.95887e-09
103.400000	1.00386e-08
103.350000	1.0119e-08
103.300000	1.02e-08
103.250000	1.02816e-08
103.200000	1.03639e-08
103.150000	1.04469e-08
103.100000	1.05305e-08
103.050000	1.06148e-08
103.000000	1.06998e-08
102.950000	1.07855e-08
102.900000	1.08718e-08
102.850000	1.09588e-08
102.800000	1.10466e-08
102.750000	1.1135e-08
102.700000	1.12241e-08
102.650000	1.1314e-08
102.600000	1.14046e-08
102.550000	1.14959e-08
102.500000	1.15879e-08
102.450000	1.16807e-08
102.400000	1.17742e-08
102.350000	1.18684e-08
102.300000	1.19634e-08
102.250000	1.20592e-08
102.200000	1.21557e-08
102.150000	1.2253e-08
102.100000	1.23511e-08
102.050000	1.245e-08
102.000000	1.25496e-08
101.950000	1.26501e-08
101.900000	1.27514e-08
101.850000	1.28534e-08
101.800000	1.29563e-08
101.750000	1.306e-08
101.700000	1.31646e-08
101.650000	1.327e-08
101.600000	1.33762e-08
101.550000	1.34833e-08
101.500000	1.35912e-08
101.450000	1.37e-08
101.400000	1.38096e-08
101.350000	1.39202e-08
101.300000	1.40316e-08
101.250000	1.41439e-08
101.200000	1.42571e-08
101.150000	1.43713e-08
101.100000	1.44863e-08
101.050000	1.46023e-08
101.000000	1.47191e-08
100.950000	1.4837e-08
100.900000	1.49557e-08
100.850000	1.50754e-08
100.800000	1.51961e-08
100.750000	1.53177e-08
100.700000	1.54403e-08
100.650000	1.55639e-08
100.600000	1.56885e-08
100.550000	1.58141e-08
100.500000	1.59407e-08
100.450000	1.60682e-08
100.400000	1.61969e-08
100.350000	1.63265e-08
100.300000	1.64572e-08
100.250000	1.65889e-08
100.200000	1.67217e-08
100.150000	1.68555e-08
100.100000	1.69904e-08
100.050000	1.71264e-08
100.000000	1.72635e-08
99.950000	1.74017e-08
99.900000	1.7541e-08
99.850000	1.76813e-08
99.800000	1.78229e-08
99.750000	1.79655e-08
99.700000	1.81093e-08
99.650000	1.82542e-08
99.600000	1.84003e-08
99.550000	1.85476e-08
99.500000	1.86961e-08
99.450000	1.88457e-08
99.400000	1.89965e-08
99.350000	1.91486e-08
99.300000	1.93018e-08
99.250000	1.94563e-08
99.200000	1.9612e-08
99.150000	1.9769e-08
99.100000	1.99272e-08
99.050000	2.00867e-08
99.000000	2.02475e-08
98.950000	2.04095e-08
98.900000	2.05729e-08
98.850000	2.07375e-08
98.800000	2.09035e-08
98.750000	2.10708e-08
98.700000	2.12394e-08
98.650000	2.14094e-08
98.600000	2.15807e-08
98.550000	2.17534e-08
98.500000	2.19275e-08
98.450000	2.2103e-08
98.400000	2.22799e-08
98.350000	2.24582e-08
98.300000	2.2638e-08
98.250000	2.28191e-08
98.200000	2.30017e-08
98.150000	2.31858e-08
98.100000	2.33714e-08
98.050000	2.35584e-08
98.000000	2.3747e-08
97.950000	2.3937e-08
97.900000	2.41286e-08
97.850000	2.43217e-08
97.800000	2.45163e-08
97.750000	2.47125e-08
97.700000	2.49103e-08
97.650000	2.51096e-08
97.600000	2.53105e-08
97.550000	2.55131e-08
97.500000	2.57173e-08
97.450000	2.59231e-08
97.400000	2.61305e-08
97.350000	2.63396e-08
97.300000	2.65504e-08
97.250000	2.67629e-08
97.200000	2.6977e-08
97.150000	2.71929e-08
97.100000	2.74105e-08
97.050000	2.76299e-08
97.000000	2.7851e-08
96.950000	2.80738e-08
96.900000	2.82985e-08
96.850000	2.85249e-08
96.800000	2.87532e-08
96.750000	2.89833e-08
96.700000	2.92152e-08
96.650000	2.9449e-08
96.600000	2.96846e-08
96.550000	2.99222e-08
96.500000	3.01616e-08
96.450000	3.0403e-08
96.400000	3.06462e-08
96.350000	3.08915e-08
96.300000	3.11387e-08
96.250000	3.13878e-08
96.200000	3.1639e-08
96.150000	3.18922e-08
96.100000	3.21473e-08
96.050000	3.24046e-08
96.000000	3.26639e-08
95.950000	3.29252e-08
95.900000	3.31887e-08
95.850000	3.34543e-08
95.800000	3.37219e-08
95.750000	3.39918e-08
95.700000	3.42638e-08
95.650000	3.45379e-08
95.600000	3.48143e-08
95.550000	3.50928e-08
95.500000	3.53736e-08
95.450000	3.56567e-08
95.400000	3.5942e-08
95.350000	3.62295e-08
95.300000	3.65194e-08
95.250000	3.68116e-08
95.200000	3.71062e-08
95.150000	3.7403e-08
95.100000	3.77023e-08
95.050000	3.8004e-08
95.000000	3.8308e-08
94.950000	3.86145e-08
94.900000	3.89235e-08
94.850000	3.92349e-08
94.800000	3.95488e-08
94.750000	3.98653e-08
94.700000	4.01842e-08
94.650000	4.05057e-08
94.600000	4.08298e-08
94.550000	4.11565e-08
94.500000	4.14858e-08
94.450000	4.18177e-08
94.400000	4.21523e-08
94.350000	4.24895e-08
94.300000	4.28294e-08
94.250000	4.31721e-08
94.200000	4.35175e-08
94.150000	4.38657e-08
94.100000	4.42166e-08
94.050000	4.45704e-08
94.000000	4.4927e-08
93.950000	4.52864e-08
93.900000	4.56487e-08
93.850000	4.60139e-08
93.800000	4.6382e-08
93.750000	4.67531e-08
93.700000	4.71271e-08
93.650000	4.75042e-08
93.600000	4.78842e-08
93.550000	4.82673e-08
93.500000	4.86534e-08
93.450000	4.90427e-08
93.400000	4.9435e-08
93.350000	4.98305e-08
93.300000	5.02291e-08
93.250000	5.0631e-08
93.200000	5.1036e-08
93.150000	5.14443e-08
93.100000	5.18558e-08
93.050000	5.22707e-08
93.000000	5.26888e-08
92.950000	5.31103e-08
92.900000	5.35352e-08
92.850000	5.39635e-08
92.800000	5.43951e-08
92.750000	5.48303e-08
92.700000	5.52689e-08
92.650000	5.5711e-08
92.600000	5.61567e-08
92.550000	5.66059e-08
92.500000	5.70587e-08
92.450000	5.75152e-08
92.400000	5.79753e-08
92.350000	5.8439e-08
92.300000	5.89065e-08
92.250000	5.93777e-08
92.200000	5.98527e-08
92.150000	6.03315e-08
92.100000	6.08141e-08
92.050000	6.13005e-08
92.000000	6.17909e-08
91.950000	6.22852e-08
91.900000	6.27834e-08
91.850000	6.32856e-08
91.800000	6.37918e-08
91.750000	6.43021e-08
91.700000	6.48164e-08
91.650000	6.53349e-08
91.600000	6.58575e-08
91.550000	6.63843e-08
91.500000	6.69153e-08
91.450000	6.74505e-08
91.400000	6.799e-08
91.350000	6.85339e-08
91.300000	6.9082e-08
91.250000	6.96346e-08
91.200000	7.01916e-08
91.150000	7.0753e-08
91.100000	7.13189e-08
91.050000	7.18894e-08
91.000000	7.24644e-08
90.950000	7.3044e-08
90.900000	7.36282e-08
90.850000	7.42171e-08
90.800000	7.48107e-08
90.750000	7.54091e-08
90.700000	7.60122e-08
90.650000	7.66202e-08
90.600000	7.7233e-08
90.550000	7.78507e-08
90.500000	7.84734e-08
90.450000	7.9101e-08
90.400000	7.97337e-08
90.350000	8.03714e-08
90.300000	8.10142e-08
90.250000	8.16621e-08
90.200000	8.23153e-08
90.150000	8.29736e-08
90.100000	8.36372e-08
90.050000	8.43061e-08
90.000000	8.49804e-08
89.950000	8.566e-08
89.900000	8.63451e-08
89.850000	8.70357e-08
89.800000	8.77318e-08
89.750000	8.84334e-08
89.700000	8.91406e-08
89.650000	8.98535e-08
89.600000	9.05721e-08
89.550000	9.12965e-08
89.500000	9.20266e-08
89.450000	9.27626e-08
89.400000	9.35044e-08
89.350000	9.42522e-08
89.300000	9.5006e-08
89.250000	9.57658e-08
89.200000	9.65316e-08
89.150000	9.73036e-08
89.100000	9.80817e-08
89.050000	9.88661e-08
89.000000	9.96567e-08
88.950000	1.00454e-07
88.900000	1.01257e-07
88.850000	1.02067e-07
88.800000	1.02883e-07
88.750000	1.03706e-07
88.700000	1.04535e-07
88.650000	1.05371e-07
88.600000	1.06214e-07
88.550000	1.07063e-07
88.500000	1.07919e-07
88.450000	1.08782e-07
88.400000	1.09652e-07
88.350000	1.10529e-07
88.300000	1.11413e-07
88.250000	1.12304e-07
88.200000	1.13202e-07
88.150000	1.14107e-07
88.100000	1.15019e-07
88.050000	1.15939e-07
88.000000	1.16866e-07
87.950000	1.178e-07
87.900000	1.18742e-07
87.850000	1.19692e-07
87.800000	1.20649e-07
87.750000	1.21614e-07
87.700000	1.22586e-07
87.650000	1.23566e-07
87.600000	1.24554e-07
87.550000	1.2555e-07
87.500000	1.26554e-07
87.450000	1.27566e-07
87.400000	1.28586e-07
87.350000	1.29614e-07
87.300000	1.30651e-07
87.250000	1.31695e-07
87.200000	1.32748e-07
87.150000	1.3381e-07
87.100000	1.34879e-07
87.050000	1.35958e-07
87.000000	1.37045e-07
86.950000	1.38141e-07
86.900000	1.39245e-07
86.850000	1.40359e-07
86.800000	1.41481e-07
86.750000	1.42612e-07
86.700000	1.43752e-07
86.650000	1.44901e-07
86.600000	1.4606e-07
86.550000	1.47228e-07
86.500000	1.48405e-07
86.450000	1.49591e-07
86.400000	1.50787e-07
86.350000	1.51993e-07
86.300000	1.53208e-07
86.250000	1.54433e-07
86.200000	1.55668e-07
86.150000	1.56912e-07
86.100000	1.58167e-07
86.050000	1.59431e-07
86.000000	1.60706e-07
85.950000	1.6199e-07
85.900000	1.63285e-07
85.850000	1.64591e-07
85.800000	1.65907e-07
85.750000	1.67233e-07
85.700000	1.6857e-07
85.650000	1.69918e-07
85.600000	1.71276e-07
85.550000	1.72645e-07
85.500000	1.74025e-07
85.450000	1.75417e-07
85.400000	1.76819e-07
85.350000	1.78232e-07
85.300000	1.79657e-07
85.250000	1.81093e-07
85.200000	1.82541e-07
85.150000	1.84e-07
85.100000	1.85471e-07
85.050000	1.86954e-07
85.000000	1.88448e-07
84.950000	1.89955e-07
84.900000	1.91473e-07
84.850000	1.93004e-07
84.800000	1.94546e-07
84.750000	1.96102e-07
84.700000	1.97669e-07
84.650000	1.99249e-07
84.600000	2.00842e-07
84.550000	2.02447e-07
84.500000	2.04066e-07
84.450000	2.05697e-07
84.400000	2.07341e-07
84.350000	2.08998e-07
84.300000	2.10669e-07
84.250000	2.12353e-07
84.200000	2.1405e-07
84.150000	2.15761e-07
84.100000	2.17486e-07
84.050000	2.19224e-07
84.000000	2.20976e-07
83.950000	2.22742e-07
83.900000	2.24523e-07
83.850000	2.26317e-07
83.800000	2.28126e-07
83.750000	2.2995e-07
83.700000	2.31788e-07
83.650000	2.3364e-07
83.600000	2.35508e-07
83.550000	2.3739e-07
83.500000	2.39287e-07
83.450000	2.412e-07
83.400000	2.43127e-07
83.350000	2.45071e-07
83.300000	2.47029e-07
83.250000	2.49004e-07
83.200000	2.50994e-07
83.150000	2.53e-07
83.100000	2.55022e-07
83.050000	2.5706e-07
83.000000	2.59114e-07
82.950000	2.61185e-07
82.900000	2.63273e-07
82.850000	2.65377e-07
82.800000	2.67497e-07
82.750000	2.69635e-07
82.700000	2.7179e-07
82.650000	2.73962e-07
82.600000	2.76152e-07
82.550000	2.78359e-07
82.500000	2.80583e-07
82.450000	2.82825e-07
82.400000	2.85086e-07
82.350000	2.87364e-07
82.300000	2.8966e-07
82.250000	2.91975e-07
82.200000	2.94308e-07
82.150000	2.9666e-07
82.100000	2.99031e-07
82.050000	3.0142e-07
82.000000	3.03829e-07
81.950000	3.06257e-07
81.900000	3.08704e-07
81.850000	3.11171e-07
81.800000	3.13658e-07
81.750000	3.16164e-07
81.700000	3.18691e-07
81.650000	3.21237e-07
81.600000	3.23804e-07
81.550000	3.26391e-07
81.500000	3.29e-07
81.450000	3.31628e-07
81.400000	3.34278e-07
81.350000	3.36949e-07
81.300000	3.39642e-07
81.250000	3.42356e-07
81.200000	3.45091e-07
81.150000	3.47849e-07
81.100000	3.50628e-07
81.050000	3.5343e-07
81.000000	3.56253e-07
80.950000	3.591e-07
80.900000	3.61969e-07
80.850000	3.64861e-07
80.800000	3.67777e-07
80.750000	3.70715e-07
80.700000	3.73677e-07
80.650000	3.76663e-07
80.600000	3.79672e-07
80.550000	3.82706e-07
80.500000	3.85763e-07
80.450000	3.88845e-07
80.400000	3.91952e-07
80.350000	3.95083e-07
80.300000	3.9824e-07
80.250000	4.01422e-07
80.200000	4.04629e-07
80.150000	4.07861e-07
80.100000	4.1112e-07
80.050000	4.14404e-07
80.000000	4.17715e-07
79.950000	4.21052e-07
79.900000	4.24416e-07
79.850000	4.27807e-07
79.800000	4.31224e-07
79.750000	4.34669e-07
79.700000	4.38142e-07
79.650000	4.41642e-07
79.600000	4.4517e-07
79.550000	4.48727e-07
79.500000	4.52311e-07
79.450000	4.55925e-07
79.400000	4.59567e-07
79.350000	4.63238e-07
79.300000	4.66939e-07
79.250000	4.70669e-07
79.200000	4.74428e-07
79.150000	4.78218e-07
79.100000	4.82038e-07
79.050000	4.85889e-07
79.000000	4.8977e-07
78.950000	4.93683e-07
78.900000	4.97626e-07
78.850000	5.01601e-07
78.800000	5.05608e-07
78.750000	5.09646e-07
78.700000	5.13717e-07
78.650000	5.17821e-07
78.600000	5.21957e-07
78.550000	5.26126e-07
78.500000	5.30329e-07
78.450000	5.34565e-07
78.400000	5.38834e-07
78.350000	5.43138e-07
78.300000	5.47476e-07
78.250000	5.51849e-07
78.200000	5.56257e-07
78.150000	5.607e-07
78.100000	5.65178e-07
78.050000	5.69692e-07
78.000000	5.74242e-07
77.950000	5.78829e-07
77.900000	5.83452e-07
77.850000	5.88112e-07
77.800000	5.92809e-07
77.750000	5.97544e-07
77.700000	6.02316e-07
77.650000	6.07126e-07
77.600000	6.11975e-07
77.550000	6.16863e-07
77.500000	6.21789e-07
77.450000	6.26755e-07
77.400000	6.3176e-07
77.350000	6.36806e-07
77.300000	6.41891e-07
77.250000	6.47018e-07
77.200000	6.52185e-07
77.150000	6.57393e-07
77.100000	6.62643e-07
77.050000	6.67935e-07
77.000000	6.73269e-07
76.950000	6.78645e-07
76.900000	6.84065e-07
76.850000	6.89528e-07
76.800000	6.95034e-07
76.750000	7.00584e-07
76.700000	7.06179e-07
76.650000	7.11818e-07
76.600000	7.17502e-07
76.550000	7.23231e-07
76.500000	7.29006e-07
76.450000	7.34828e-07
76.400000	7.40695e-07
76.350000	7.4661e-07
76.300000	7.52572e-07
76.250000	7.58581e-07
76.200000	7.64638e-07
76.150000	7.70743e-07
76.100000	7.76898e-07
76.050000	7.83101e-07
76.000000	7.89354e-07
75.950000	7.95656e-07
75.900000	8.02009e-07
75.850000	8.08413e-07
75.800000	8.14867e-07
75.750000	8.21374e-07
75.700000	8.27932e-07
75.650000	8.34542e-07
75.600000	8.41205e-07
75.550000	8.47921e-07
75.500000	8.54691e-07
75.450000	8.61515e-07
75.400000	8.68393e-07
75.350000	8.75326e-07
75.300000	8.82315e-07
75.250000	8.89359e-07
75.200000	8.96459e-07
75.150000	9.03616e-07
75.100000	9.1083e-07
75.050000	9.18102e-07
75.000000	9.25431e-07
74.950000	9.32819e-07
74.900000	9.40266e-07
74.850000	9.47772e-07
74.800000	9.55339e-07
74.750000	9.62965e-07
74.700000	9.70653e-07
74.650000	9.78401e-07
74.600000	9.86212e-07
74.550000	9.94084e-07
74.500000	1.00202e-06
74.450000	1.01002e-06
74.400000	1.01808e-06
74.350000	1.02621e-06
74.300000	1.0344e-06
74.250000	1.04266e-06
74.200000	1.05098e-06
74.150000	1.05937e-06
74.100000	1.06782e-06
74.050000	1.07635e-06
74.000000	1.08494e-06
73.950000	1.0936e-06
73.900000	1.10233e-06
73.850000	1.11113e-06
73.800000	1.12e-06
73.750000	1.12894e-06
73.700000	1.13795e-06
73.650000	1.14703e-06
73.600000	1.15618e-06
73.550000	1.16541e-06
73.500000	1.17471e-06
73.450000	1.18409e-06
73.400000	1.19354e-06
73.350000	1.20307e-06
73.300000	1.21267e-06
73.250000	1.22235e-06
73.200000	1.2321e-06
73.150000	1.24194e-06
73.100000	1.25185e-06
73.050000	1.26184e-06
73.000000	1.27191e-06
72.950000	1.28206e-06
72.900000	1.29229e-06
72.850000	1.3026e-06
72.800000	1.313e-06
72.750000	1.32348e-06
72.700000	1.33404e-06
72.650000	1.34468e-06
72.600000	1.35541e-06
72.550000	1.36623e-06
72.500000	1.37713e-06
72.450000	1.38812e-06
72.400000	1.3992e-06
72.350000	1.41037e-06
72.300000	1.42162e-06
72.250000	1.43296e-06
72.200000	1.4444e-06
72.150000	1.45592e-06
72.100000	1.46754e-06
72.050000	1.47925e-06
72.000000	1.49105e-06
71.950000	1.50295e-06
71.900000	1.51494e-06
71.850000	1.52703e-06
71.800000	1.53922e-06
71.750000	1.5515e-06
71.700000	1.56388e-06
71.650000	1.57635e-06
71.600000	1.58893e-06
71.550000	1.60161e-06
71.500000	1.61439e-06
71.450000	1.62727e-06
71.400000	1.64025e-06
71.350000	1.65334e-06
71.300000	1.66653e-06
71.250000	1.67982e-06
71.200000	1.69323e-06
71.150000	1.70673e-06
71.100000	1.72035e-06
71.050000	1.73407e-06
71.000000	1.74791e-06
70.950000	1.76185e-06
70.900000	1.77591e-06
70.850000	1.79008e-06
70.800000	1.80436e-06
70.750000	1.81875e-06
70.700000	1.83326e-06
70.650000	1.84788e-06
70.600000	1.86262e-06
70.550000	1.87748e-06
70.500000	1.89246e-06
70.450000	1.90755e-06
70.400000	1.92277e-06
70.350000	1.93811e-06
70.300000	1.95357e-06
70.250000	1.96915e-06
70.200000	1.98486e-06
70.150000	2.00069e-06
70.100000	2.01665e-06
70.050000	2.03273e-06
70.000000	2.04895e-06
69.950000	2.06529e-06
69.900000	2.08176e-06
69.850000	2.09837e-06
69.800000	2.1151e-06
69.750000	2.13197e-06
69.700000	2.14898e-06
69.650000	2.16611e-06
69.600000	2.18339e-06
69.550000	2.2008e-06
69.500000	2.21836e-06
69.450000	2.23605e-06
69.400000	2.25388e-06
69.350000	2.27186e-06
69.300000	2.28997e-06
69.250000	2.30824e-06
69.200000	2.32664e-06
69.150000	2.3452e-06
69.100000	2.3639e-06
69.050000	2.38275e-06
69.000000	2.40175e-06
68.950000	2.42091e-06
68.900000	2.44021e-06
68.850000	2.45967e-06
68.800000	2.47928e-06
68.750000	2.49905e-06
68.700000	2.51898e-06
68.650000	2.53907e-06
68.600000	2.55931e-06
68.550000	2.57972e-06
68.500000	2.60029e-06
68.450000	2.62102e-06
68.400000	2.64192e-06
68.350000	2.66299e-06
68.300000	2.68422e-06
68.250000	2.70562e-06
68.200000	2.7272e-06
68.150000	2.74894e-06
68.100000	2.77086e-06
68.050000	2.79295e-06
68.000000	2.81522e-06
67.950000	2.83766e-06
67.900000	2.86028e-06
67.850000	2.88309e-06
67.800000	2.90607e-06
67.750000	2.92924e-06
67.700000	2.95259e-06
67.650000	2.97613e-06
67.600000	2.99986e-06
67.550000	3.02377e-06
67.500000	3.04788e-06
67.450000	3.07217e-06
67.400000	3.09666e-06
67.350000	3.12135e-06
67.300000	3.14623e-06
67.250000	3.17131e-06
67.200000	3.19659e-06
67.150000	3.22207e-06
67.100000	3.24776e-06
67.050000	3.27364e-06
67.000000	3.29974e-06
66.950000	3.32604e-06
66.900000	3.35255e-06
66.850000	3.37927e-06
66.800000	3.40621e-06
66.750000	3.43335e-06
66.700000	3.46072e-06
66.650000	3.4883e-06
66.600000	3.5161e-06
66.550000	3.54413e-06
66.500000	3.57237e-06
66.450000	3.60085e-06
66.400000	3.62954e-06
66.350000	3.65847e-06
66.300000	3.68763e-06
66.250000	3.71702e-06
66.200000	3.74664e-06
66.150000	3.7765e-06
66.100000	3.80659e-06
66.050000	3.83693e-06
66.000000	3.8675e-06
65.950000	3.89832e-06
65.900000	3.92939e-06
65.850000	3.9607e-06
65.800000	3.99226e-06
65.750000	4.02407e-06
65.700000	4.05614e-06
65.650000	4.08846e-06
65.600000	4.12103e-06
65.550000	4.15387e-06
65.500000	4.18697e-06
65.450000	4.22033e-06
65.400000	4.25396e-06
65.350000	4.28785e-06
65.300000	4.32201e-06
65.250000	4.35645e-06
65.200000	4.39116e-06
65.150000	4.42614e-06
65.100000	4.46141e-06
65.050000	4.49695e-06
65.000000	4.53278e-06
64.950000	4.56889e-06
64.900000	4.60529e-06
64.850000	4.64198e-06
64.800000	4.67896e-06
64.750000	4.71623e-06
64.700000	4.7538e-06
64.650000	4.79167e-06
64.600000	4.82984e-06
64.550000	4.86832e-06
64.500000	4.9071e-06
64.450000	4.94619e-06
64.400000	4.98559e-06
64.350000	5.0253e-06
64.300000	5.06533e-06
64.250000	5.10567e-06
64.200000	5.14634e-06
64.150000	5.18733e-06
64.100000	5.22865e-06
64.050000	5.27029e-06
64.000000	5.31227e-06
63.950000	5.35458e-06
63.900000	5.39723e-06
63.850000	5.44021e-06
63.800000	5.48354e-06
63.750000	5.52721e-06
63.700000	5.57123e-06
63.650000	5.6156e-06
63.600000	5.66032e-06
63.550000	5.7054e-06
63.500000	5.75083e-06
63.450000	5.79663e-06
63.400000	5.84279e-06
63.350000	5.88932e-06
63.300000	5.93621e-06
63.250000	5.98348e-06
63.200000	6.03113e-06
63.150000	6.07915e-06
63.100000	6.12756e-06
63.050000	6.17635e-06
63.000000	6.22553e-06
62.950000	6.2751e-06
62.900000	6.32506e-06
62.850000	6.37542e-06
62.800000	6.42618e-06
62.750000	6.47735e-06
62.700000	6.52892e-06
62.650000	6.5809e-06
62.600000	6.63329e-06
62.550000	6.6861e-06
62.500000	6.73933e-06
62.450000	6.79298e-06
62.400000	6.84706e-06
62.350000	6.90157e-06
62.300000	6.95651e-06
62.250000	7.01189e-06
62.200000	7.0677e-06
62.150000	7.12397e-06
62.100000	7.18067e-06
62.050000	7.23783e-06
62.000000	7.29544e-06
61.950000	7.35351e-06
61.900000	7.41205e-06
61.850000	7.47104e-06
61.800000	7.53051e-06
61.750000	7.59044e-06
61.700000	7.65086e-06
61.650000	7.71175e-06
61.600000	7.77313e-06
61.550000	7.83499e-06
61.500000	7.89735e-06
61.450000	7.9602e-06
61.400000	8.02355e-06
61.350000	8.0874e-06
61.300000	8.15176e-06
61.250000	8.21663e-06
61.200000	8.28202e-06
61.150000	8.34793e-06
61.100000	8.41436e-06
61.050000	8.48131e-06
61.000000	8.5488e-06
60.950000	8.61682e-06
60.900000	8.68539e-06
60.850000	8.7545e-06
60.800000	8.82415e-06
60.750000	8.89436e-06
60.700000	8.96513e-06
60.650000	9.03646e-06
60.600000	9.10836e-06
60.550000	9.18082e-06
60.500000	9.25387e-06
60.450000	9.32749e-06
60.400000	9.40169e-06
60.350000	9.47649e-06
60.300000	9.55188e-06
60.250000	9.62786e-06
60.200000	9.70445e-06
60.150000	9.78165e-06
60.100000	9.85946e-06
60.050000	9.93789e-06
60.000000	1.00169e-05
59.950000	1.00966e-05
59.900000	1.01769e-05
59.850000	1.02579e-05
59.800000	1.03395e-05
59.750000	1.04217e-05
59.700000	1.05046e-05
59.650000	1.05881e-05
59.600000	1.06724e-05
59.550000	1.07572e-05
59.500000	1.08428e-05
59.450000	1.0929e-05
59.400000	1.10159e-05
59.350000	1.11035e-05
59.300000	1.11918e-05
59.250000	1.12808e-05
59.200000	1.13705e-05
59.150000	1.1461e-05
59.100000	1.15521e-05
59.050000	1.16439e-05
59.000000	1.17365e-05
58.950000	1.18299e-05
58.900000	1.19239e-05
58.850000	1.20187e-05
58.800000	1.21143e-05
58.750000	1.22106e-05
58.700000	1.23077e-05
58.650000	1.24055e-05
58.600000	1.25042e-05
58.550000	1.26036e-05
58.500000	1.27038e-05
58.450000	1.28048e-05
58.400000	1.29065e-05
58.350000	1.30091e-05
58.300000	1.31126e-05
58.250000	1.32168e-05
58.200000	1.33218e-05
58.150000	1.34277e-05
58.100000	1.35345e-05
58.050000	1.3642e-05
58.000000	1.37505e-05
57.950000	1.38598e-05
57.900000	1.39699e-05
57.850000	1.4081e-05
57.800000	1.41929e-05
57.750000	1.43057e-05
57.700000	1.44193e-05
57.650000	1.45339e-05
57.600000	1.46494e-05
57.550000	1.47659e-05
57.500000	1.48832e-05
57.450000	1.50015e-05
57.400000	1.51207e-05
57.350000	1.52408e-05
57.300000	1.53619e-05
57.250000	1.5484e-05
57.200000	1.5607e-05
57.150000	1.5731e-05
57.100000	1.5856e-05
57.050000	1.5982e-05
57.000000	1.61089e-05
56.950000	1.62369e-05
56.900000	1.63659e-05
56.850000	1.64959e-05
56.800000	1.6627e-05
56.750000	1.6759e-05
56.700000	1.68922e-05
56.650000	1.70263e-05
56.600000	1.71616e-05
56.550000	1.72979e-05
56.500000	1.74353e-05
56.450000	1.75738e-05
56.400000	1.77134e-05
56.350000	1.78541e-05
56.300000	1.79959e-05
56.250000	1.81388e-05
56.200000	1.82828e-05
56.150000	1.8428e-05
56.100000	1.85744e-05
56.050000	1.87219e-05
56.000000	1.88705e-05
55.950000	1.90204e-05
55.900000	1.91714e-05
55.850000	1.93236e-05
55.800000	1.94771e-05
55.750000	1.96317e-05
55.700000	1.97876e-05
55.650000	1.99447e-05
55.600000	2.01031e-05
55.550000	2.02627e-05
55.500000	2.04235e-05
55.450000	2.05857e-05
55.400000	2.07491e-05
55.350000	2.09138e-05
55.300000	2.10798e-05
55.250000	2.12471e-05
55.200000	2.14158e-05
55.150000	2.15858e-05
55.100000	2.17571e-05
55.050000	2.19298e-05
55.000000	2.21039e-05
54.950000	2.22793e-05
54.900000	2.24561e-05
54.850000	2.26343e-05
54.800000	2.2814e-05
54.750000	2.2995e-05
54.700000	2.31775e-05
54.650000	2.33614e-05
54.600000	2.35468e-05
54.550000	2.37336e-05
54.500000	2.39219e-05
54.450000	2.41118e-05
54.400000	2.43031e-05
54.350000	2.44959e-05
54.300000	2.46902e-05
54.250000	2.48861e-05
54.200000	2.50835e-05
54.150000	2.52825e-05
54.100000	2.54831e-05
54.050000	2.56853e-05
54.000000	2.5889e-05
53.950000	2.60944e-05
53.900000	2.63013e-05
53.850000	2.651e-05
53.800000	2.67202e-05
53.750000	2.69321e-05
53.700000	2.71457e-05
53.650000	2.7361e-05
53.600000	2.7578e-05
53.550000	2.77967e-05
53.500000	2.80172e-05
53.450000	2.82393e-05
53.400000	2.84633e-05
53.350000	2.8689e-05
53.300000	2.89164e-05
53.250000	2.91457e-05
53.200000	2.93768e-05
53.150000	2.96097e-05
53.100000	2.98445e-05
53.050000	3.00811e-05
53.000000	3.03195e-05
52.950000	3.05599e-05
52.900000	3.08021e-05
52.850000	3.10463e-05
52.800000	3.12924e-05
52.750000	3.15404e-05
52.700000	3.17904e-05
52.650000	3.20424e-05
52.600000	3.22963e-05
52.550000	3.25523e-05
52.500000	3.28103e-05
52.450000	3.30703e-05
52.400000	3.33324e-05
52.350000	3.35965e-05
52.300000	3.38627e-05
52.250000	3.4131e-05
52.200000	3.44015e-05
52.150000	3.4674e-05
52.100000	3.49487e-05
52.050000	3.52256e-05
52.000000	3.55047e-05
51.950000	3.5786e-05
51.900000	3.60695e-05
51.850000	3.63552e-05
51.800000	3.66432e-05
51.750000	3.69334e-05
51.700000	3.7226e-05
51.650000	3.75208e-05
51.600000	3.7818e-05
51.550000	3.81175e-05
51.500000	3.84193e-05
51.450000	3.87236e-05
51.400000	3.90302e-05
51.350000	3.93393e-05
51.300000	3.96508e-05
51.250000	3.99648e-05
51.200000	4.02812e-05
51.150000	4.06001e-05
51.100000	4.09216e-05
51.050000	4.12455e-05
51.000000	4.1572e-05
50.950000	4.19011e-05
50.900000	4.22328e-05
50.850000	4.25671e-05
50.800000	4.2904e-05
50.750000	4.32436e-05
50.700000	4.35859e-05
50.650000	4.39308e-05
50.600000	4.42785e-05
50.550000	4.46289e-05
50.500000	4.49821e-05
50.450000	4.5338e-05
50.400000	4.56968e-05
50.350000	4.60583e-05
50.300000	4.64228e-05
50.250000	4.679e-05
50.200000	4.71602e-05
50.150000	4.75333e-05
50.100000	4.79093e-05
50.050000	4.82883e-05
50.000000	4.86703e-05
49.950000	4.90552e-05
49.900000	4.94432e-05
49.850000	4.98343e-05
49.800000	5.02284e-05
49.750000	5.06256e-05
49.700000	5.1026e-05
49.650000	5.14295e-05
49.600000	5.18361e-05
49.550000	5.2246e-05
49.500000	5.26591e-05
49.450000	5.30754e-05
49.400000	5.3495e-05
49.350000	5.39179e-05
49.300000	5.43441e-05
49.250000	5.47737e-05
49.200000	5.52067e-05
49.150000	5.5643e-05
49.100000	5.60828e-05
49.050000	5.6526e-05
49.000000	5.69728e-05
48.950000	5.7423e-05
48.900000	5.78768e-05
48.850000	5.83341e-05
48.800000	5.8795e-05
48.750000	5.92595e-05
48.700000	5.97277e-05
48.650000	6.01996e-05
48.600000	6.06751e-05
48.550000	6.11544e-05
48.500000	6.16375e-05
48.450000	6.21243e-05
48.400000	6.2615e-05
48.350000	6.31095e-05
48.300000	6.36079e-05
48.250000	6.41102e-05
48.200000	6.46164e-05
48.150000	6.51267e-05
48.100000	6.56409e-05
48.050000	6.61591e-05
48.000000	6.66814e-05
47.950000	6.72078e-05
47.900000	6.77384e-05
47.850000	6.82731e-05
47.800000	6.8812e-05
47.750000	6.93551e-05
47.700000	6.99024e-05
47.650000	7.04541e-05
47.600000	7.10101e-05
47.550000	7.15704e-05
47.500000	7.21351e-05
47.450000	7.27042e-05
47.400000	7.32778e-05
47.350000	7.38559e-05
47.300000	7.44385e-05
47.250000	7.50257e-05
47.200000	7.56175e-05
47.150000	7.62139e-05
47.100000	7.6815e-05
47.050000	7.74207e-05
47.000000	7.80313e-05
46.950000	7.86465e-05
46.900000	7.92667e-05
46.850000	7.98916e-05
46.800000	8.05215e-05
46.750000	8.11562e-05
46.700000	8.17959e-05
46.650000	8.24407e-05
46.600000	8.30905e-05
46.550000	8.37453e-05
46.500000	8.44053e-05
46.450000	8.50704e-05
46.400000	8.57407e-05
46.350000	8.64163e-05
46.300000	8.70971e-05
46.250000	8.77833e-05
46.200000	8.84748e-05
46.150000	8.91717e-05
46.100000	8.9874e-05
46.050000	9.05819e-05
46.000000	9.12952e-05
45.950000	9.20142e-05
45.900000	9.27387e-05
45.850000	9.34689e-05
45.800000	9.42048e-05
45.750000	9.49464e-05
45.700000	9.56938e-05
45.650000	9.6447e-05
45.600000	9.72061e-05
45.550000	9.79712e-05
45.500000	9.87422e-05
45.450000	9.95192e-05
45.400000	0.000100302
45.350000	0.000101091
45.300000	0.000101887
45.250000	0.000102688
45.200000	0.000103496
45.150000	0.00010431
45.100000	0.00010513
45.050000	0.000105957
45.000000	0.00010679
44.950000	0.00010763
44.900000	0.000108476
44.850000	0.000109329
44.800000	0.000110188
44.750000	0.000111054
44.700000	0.000111927
44.650000	0.000112807
44.600000	0.000113693
44.550000	0.000114586
44.500000	0.000115487
44.450000	0.000116394
44.400000	0.000117308
44.350000	0.00011823
44.300000	0.000119158
44.250000	0.000120094
44.200000	0.000121037
44.150000	0.000121987
44.100000	0.000122945
44.050000	0.00012391
44.000000	0.000124883
43.950000	0.000125863
43.900000	0.000126851
43.850000	0.000127846
43.800000	0.000128849
43.750000	0.00012986
43.700000	0.000130879
43.650000	0.000131906
43.600000	0.00013294
43.550000	0.000133983
43.500000	0.000135033
43.450000	0.000136092
43.400000	0.000137159
43.350000	0.000138234
43.300000	0.000139318
43.250000	0.00014041
43.200000	0.00014151
43.150000	0.000142619
43.100000	0.000143736
43.050000	0.000144862
43.000000	0.000145997
42.950000	0.00014714
42.900000	0.000148292
42.850000	0.000149454
42.800000	0.000150624
42.750000	0.000151803
42.700000	0.000152991
42.650000	0.000154188
42.600000	0.000155395
42.550000	0.000156611
42.500000	0.000157836
42.450000	0.000159071
42.400000	0.000160315
42.350000	0.000161569
42.300000	0.000162832
42.250000	0.000164105
42.200000	0.000165388
42.150000	0.000166681
42.100000	0.000167983
42.050000	0.000169296
42.000000	0.000170619
41.950000	0.000171952
41.900000	0.000173295
41.850000	0.000174648
41.800000	0.000176012
41.750000	0.000177386
41.700000	0.000178771
41.650000	0.000180166
41.600000	0.000181572
41.550000	0.000182989
41.500000	0.000184417
41.450000	0.000185855
41.400000	0.000187305
41.350000	0.000188765
41.300000	0.000190237
41.250000	0.00019172
41.200000	0.000193214
41.150000	0.00019472
41.100000	0.000196237
41.050000	0.000197766
41.000000	0.000199306
40.950000	0.000200858
40.900000	0.000202422
40.850000	0.000203998
40.800000	0.000205585
40.750000	0.000207185
40.700000	0.000208797
40.650000	0.000210421
40.600000	0.000212058
40.550000	0.000213707
40.500000	0.000215368
40.450000	0.000217042
40.400000	0.000218729
40.350000	0.000220428
40.300000	0.00022214
40.250000	0.000223865
40.200000	0.000225604
40.150000	0.000227355
40.100000	0.00022912
40.050000	0.000230897
40.000000	0.000232689
39.950000	0.000234493
39.900000	0.000236312
39.850000	0.000238144
39.800000	0.000239989
39.750000	0.000241849
39.700000	0.000243722
39.650000	0.00024561
39.600000	0.000247512
39.550000	0.000249428
39.500000	0.000251358
39.450000	0.000253303
39.400000	0.000255262
39.350000	0.000257236
39.300000	0.000259224
39.250000	0.000261228
39.200000	0.000263246
39.150000	0.000265279
39.100000	0.000267327
39.050000	0.000269391
39.000000	0.00027147
38.950000	0.000273564
38.900000	0.000275674
38.850000	0.000277799
38.800000	0.00027994
38.750000	0.000282097
38.700000	0.000284269
38.650000	0.000286458
38.600000	0.000288663
38.550000	0.000290884
38.500000	0.000293121
38.450000	0.000295374
38.400000	0.000297644
38.350000	0.000299931
38.300000	0.000302234
38.250000	0.000304554
38.200000	0.000306891
38.150000	0.000309245
38.100000	0.000311616
38.050000	0.000314003
38.000000	0.000316409
37.950000	0.000318831
37.900000	0.000321271
37.850000	0.000323728
37.800000	0.000326203
37.750000	0.000328696
37.700000	0.000331207
37.650000	0.000333735
37.600000	0.000336281
37.550000	0.000338845
37.500000	0.000341428
37.450000	0.000344028
37.400000	0.000346647
37.350000	0.000349284
37.300000	0.00035194
37.250000	0.000354614
37.200000	0.000357307
37.150000	0.000360018
37.100000	0.000362748
37.050000	0.000365497
37.000000	0.000368264
36.950000	0.000371051
36.900000	0.000373856
36.850000	0.00037668
36.800000	0.000379523
36.750000	0.000382385
36.700000	0.000385267
36.650000	0.000388167
36.600000	0.000391086
36.550000	0.000394024
36.500000	0.000396982
36.450000	0.000399958
36.400000	0.000402954
36.350000	0.000405968
36.300000	0.000409002
36.250000	0.000412054
36.200000	0.000415125
36.150000	0.000418215
36.100000	0.000421323
36.050000	0.00042445
36.000000	0.000427595
35.950000	0.000430758
35.900000	0.000433939
35.850000	0.000437137
35.800000	0.000440353
35.750000	0.000443585
35.700000	0.000446834
35.650000	0.000450099
35.600000	0.00045338
35.550000	0.000456675
35.500000	0.000459985
35.450000	0.000463307
35.400000	0.000466642
35.350000	0.000469988
35.300000	0.000473342
35.250000	0.000476704
35.200000	0.000480071
35.150000	0.00048344
35.100000	0.000486805
35.050000	0.000490163
35.000000	0.000493502
34.950000	0.000496809
34.900000	0.000500052
&
```
