## Supplementary material for "All-at-once RNA folding with 3D motif prediction framed by evolutionary information": RF01755_rmf.cacofold.helixcov

```
# RMs = 4 L = 143

# RM_HELIX NESTED 37-48 57-66, nbp = 9 nbp_cov = 0
# pvals: 0.4047,0.4047,0.23183,0.837636,0.4047,0.4047,0.81177,0.222451,0.155997
# aggregated NONE
NESTED  ::::::::::::::::::::::::::::::::::<<-<<<<<<<________>>>>>>>->>::::::::::::::::::::::::::::::::::::::::::::::::::::::::::::::::::::::::::
        ::::::::::::::::::::::::::::::::::::::::::::::::::::::::::::::::::::::::::::::::::::::::::::::::::::::::::::::::::::::::::::::::::::::::

# RM_HELIX NESTED 21-33 68-78, nbp = 11 nbp_cov = 0
# pvals: 0.0977342,0.964651,0.949493,0.4047,0.4047,0.449009,0.4047,0.4047,0.338301,0.4047,0.4047
# aggregated NONE
NESTED  ::::::::::::::::::::<<<<<<<<<<<________________________________>>>>>>>>>>>::::::::::::::::::::::::::::::::::::::::::::::::::::::::::::::
        ::::::::::::::::::::::::::::::::::::::::::::::::::::::::::::::::::::::::::::::::::::::::::::::::::::::::::::::::::::::::::::::::::::::::

# RM_HELIX NESTED 86-91 97-102, nbp = 6 nbp_cov = 0
# pvals: 0.4047,0.4047,0.4047,0.726373,0.276411,0.57037
# aggregated NONE
NESTED  :::::::::::::::::::::::::::::::::::::::::::::::::::::::::::::::::::::::::::::::::<<<<<<_____>>>>>>::::::::::::::::::::::::::::::::::::::
        ::::::::::::::::::::::::::::::::::::::::::::::::::::::::::::::::::::::::::::::::::::::::::::::::::::::::::::::::::::::::::::::::::::::::

# RM_HELIX NESTED 104-109 116-121, nbp = 6 nbp_cov = 0
# pvals: 0.4047,0.645419,0.4047,0.4047,0.301514,0.585512
# aggregated NONE
NESTED  :::::::::::::::::::::::::::::::::::::::::::::::::::::::::::::::::::::::::::::::::::::::::::::::::::<<<<<<_____>>>>>>::::::::::::::::::::
        ::::::::::::::::::::::::::::::::::::::::::::::::::::::::::::::::::::::::::::::::::::::::::::::::::::::::::::::::::::::::::::::::::::::::
```
