## Supplementary material for "All-at-once RNA folding with 3D motif prediction framed by evolutionary information": RF01755_rmf.cacofold.power

```
# Power analysis of CaCoFold structure 
#
# Powertype = SINGLE SUBSTITUTIONS
# covary  left_pos      right_pos    substitutions      power
#----------------------------------------------------------------
          21		78		4		0.07
          22		77		8		0.24
          23		76		8		0.24
          24		75		2		0.00
          26		74		7		0.20
          27		73		12		0.39
          28		72		3		0.02
          30		71		4		0.07
          31		70		3		0.02
          32		69		3		0.02
          33		68		0		0.00
          37		66		4		0.07
          38		65		0		0.00
          40		63		6		0.16
          42		62		3		0.02
          43		61		7		0.20
          44		60		5		0.11
          46		59		10		0.32
          47		58		7		0.20
          48		57		4		0.07
          86		102		0		0.00
          87		101		0		0.00
          88		100		0		0.00
          89		99		7		0.20
          90		98		5		0.11
          91		97		2		0.00
          104		121		0		0.00
          105		120		8		0.24
          106		119		2		0.00
          107		118		0		0.00
          108		117		5		0.11
          109		116		2		0.00
#
# BPAIRS 32
# avg substitutions per BP  4.1
# BPAIRS expected to covary 3.1 +/- 1.5
# BPAIRS observed to covary 0
#
```
