## Supplementary material for "All-at-once RNA folding with 3D motif prediction framed by evolutionary information": RF01755_rmf.power

```
# Power analysis of given structure 
#
# Powertype = SINGLE SUBSTITUTIONS
# covary  left_pos      right_pos    substitutions      power
#----------------------------------------------------------------
          22		48		6		0.16
          23		47		5		0.11
          24		46		5		0.11
          26		44		12		0.39
          27		43		16		0.50
          28		42		5		0.11
          30		40		8		0.24
          31		39		6		0.16
          32		38		3		0.02
          56		79		7		0.20
          57		78		2		0.00
          58		77		10		0.32
          59		76		12		0.39
          60		75		0		0.00
          61		74		0		0.00
          62		73		4		0.07
          86		102		0		0.00
          87		101		0		0.00
          88		100		0		0.00
          89		99		7		0.20
          90		98		5		0.11
          91		97		2		0.00
          104		121		0		0.00
          105		120		8		0.24
          106		119		2		0.00
          107		118		0		0.00
          108		117		5		0.11
          109		116		2		0.00
#
# BPAIRS 28
# avg substitutions per BP  4.7
# BPAIRS expected to covary 3.5 +/- 1.6
# BPAIRS observed to covary 0
#
```
