## Supplementary material for "All-at-once RNA folding with 3D motif prediction framed by evolutionary information": RF01755_rmf.surv

```
9.700000	0.0357143
1.150000	0.0714286
0.600000	0.107143
0.400000	0.142857
0.250000	0.178571
0.100000	0.214286
0.050000	0.25
-0.050000	0.571429
-0.100000	0.607143
-0.550000	0.714286
-0.600000	0.75
-0.800000	0.785714
-0.950000	0.821429
-1.050000	0.857143
-1.100000	0.892857
-1.600000	0.928571
-1.750000	0.964286
-2.550000	1
&
11.100000	0.000109266
10.200000	0.000218531
9.900000	0.000327797
9.750000	0.000437063
9.350000	0.000546329
8.900000	0.000655594
8.700000	0.00076486
8.550000	0.000874126
8.450000	0.000983392
8.400000	0.00109266
7.800000	0.00120192
7.750000	0.00131119
7.600000	0.00142045
7.500000	0.00152972
7.350000	0.00163899
7.150000	0.00174825
7.050000	0.00185752
7.000000	0.00196678
6.950000	0.00207605
6.900000	0.00229458
6.850000	0.00240385
6.800000	0.00251311
6.650000	0.00262238
6.600000	0.00273164
6.550000	0.00284091
6.500000	0.00295017
6.450000	0.00338724
6.400000	0.0034965
6.250000	0.00360577
6.150000	0.00371503
6.100000	0.0038243
6.050000	0.00404283
6.000000	0.0041521
5.950000	0.0044799
5.900000	0.00469843
5.850000	0.00513549
5.800000	0.00535402
5.750000	0.00579108
5.700000	0.00644668
5.650000	0.00655594
5.550000	0.00677448
5.500000	0.00710227
5.450000	0.00721154
5.400000	0.0073208
5.300000	0.00819493
5.250000	0.00852273
5.200000	0.00874126
5.100000	0.00895979
5.050000	0.00906906
5.000000	0.00917832
4.950000	0.00939685
4.900000	0.00994318
4.850000	0.0101617
4.800000	0.0108173
4.750000	0.0109266
4.700000	0.0112544
4.650000	0.0113636
4.600000	0.0116914
4.550000	0.0120192
4.500000	0.0124563
4.450000	0.0128934
4.400000	0.0132212
4.350000	0.013549
4.300000	0.0140953
4.250000	0.0145323
4.200000	0.0148601
4.150000	0.0151879
4.100000	0.0155157
4.050000	0.0160621
4.000000	0.0168269
3.950000	0.0171547
3.900000	0.0174825
3.850000	0.0187937
3.800000	0.0195586
3.750000	0.0199956
3.700000	0.0202142
3.650000	0.020979
3.600000	0.0211976
3.550000	0.0218531
3.500000	0.0223995
3.450000	0.0232736
3.400000	0.0237107
3.350000	0.0241477
3.300000	0.0249126
3.250000	0.0254589
3.200000	0.025896
3.150000	0.026333
3.100000	0.0269886
3.050000	0.0277535
3.000000	0.0284091
2.950000	0.0302666
2.900000	0.0308129
2.850000	0.0314685
2.800000	0.0325612
2.750000	0.0335446
2.700000	0.0344187
2.650000	0.0351836
2.600000	0.0363855
2.550000	0.0369318
2.500000	0.0376967
2.450000	0.0401005
2.400000	0.0413024
2.350000	0.0427229
2.300000	0.0437063
2.250000	0.0451267
2.200000	0.0464379
2.150000	0.048514
2.100000	0.0492788
2.050000	0.0512456
2.000000	0.0524476
1.950000	0.0540865
1.900000	0.0560533
1.850000	0.0578016
1.800000	0.0590035
1.750000	0.0606425
1.700000	0.0627185
1.650000	0.0654502
1.600000	0.067417
1.550000	0.0704764
1.500000	0.0726617
1.450000	0.0747378
1.400000	0.0767045
1.350000	0.0784528
1.300000	0.0820586
1.250000	0.085118
1.200000	0.0873033
1.150000	0.0895979
1.100000	0.091674
1.050000	0.0940778
1.000000	0.0960446
0.950000	0.0992133
0.900000	0.101289
0.850000	0.103802
0.800000	0.106316
0.750000	0.108829
0.700000	0.11156
0.650000	0.113636
0.600000	0.11604
0.550000	0.1191
0.500000	0.122378
0.450000	0.125328
0.400000	0.128824
0.350000	0.13243
0.300000	0.136582
0.250000	0.140734
0.200000	0.144777
0.150000	0.149257
0.100000	0.154065
0.050000	0.158326
0.000000	0.299934
-0.050000	0.753278
-0.100000	0.759615
-0.150000	0.767701
-0.200000	0.771962
-0.250000	0.777972
-0.300000	0.783217
-0.350000	0.789663
-0.400000	0.797749
-0.450000	0.805944
-0.500000	0.814904
-0.550000	0.823208
-0.600000	0.83031
-0.650000	0.837631
-0.700000	0.844733
-0.750000	0.851508
-0.800000	0.856097
-0.850000	0.860795
-0.900000	0.865494
-0.950000	0.871831
-1.000000	0.877185
-1.050000	0.883195
-1.100000	0.889423
-1.150000	0.896307
-1.200000	0.901989
-1.250000	0.908435
-1.300000	0.914663
-1.350000	0.919908
-1.400000	0.924388
-1.450000	0.929851
-1.500000	0.935315
-1.550000	0.939795
-1.600000	0.943291
-1.650000	0.946788
-1.700000	0.949738
-1.750000	0.953344
-1.800000	0.956403
-1.850000	0.959899
-1.900000	0.962522
-1.950000	0.964379
-2.000000	0.966346
-2.050000	0.968859
-2.100000	0.971045
-2.150000	0.973667
-2.200000	0.975962
-2.250000	0.97771
-2.300000	0.97924
-2.350000	0.98066
-2.400000	0.981753
-2.450000	0.982627
-2.500000	0.983829
-2.550000	0.984484
-2.600000	0.985577
-2.650000	0.986779
-2.700000	0.988199
-2.750000	0.98951
-2.800000	0.990494
-2.850000	0.990931
-2.900000	0.992024
-2.950000	0.992679
-3.000000	0.993335
-3.050000	0.993772
-3.100000	0.994318
-3.150000	0.994755
-3.200000	0.995411
-3.250000	0.995739
-3.300000	0.996285
-3.350000	0.996503
-3.400000	0.996941
-3.450000	0.997378
-3.550000	0.997487
-3.600000	0.997596
-3.650000	0.997705
-3.700000	0.997815
-3.750000	0.997924
-3.850000	0.998033
-3.950000	0.998361
-4.000000	0.99847
-4.050000	0.99858
-4.150000	0.998689
-4.200000	0.998798
-4.250000	0.999017
-4.350000	0.999126
-4.450000	0.999235
-4.500000	0.999344
-4.650000	0.999672
-5.200000	0.999781
-5.400000	0.999891
-5.600000	1
&
19.300000	5.44662e-06
18.900000	1.08932e-05
17.450000	1.63399e-05
17.000000	2.17865e-05
16.950000	2.72331e-05
16.800000	3.26797e-05
16.100000	3.81264e-05
16.050000	4.3573e-05
15.350000	4.90196e-05
15.250000	5.44662e-05
15.150000	6.53595e-05
15.100000	7.08061e-05
15.000000	7.62527e-05
14.950000	8.16993e-05
14.800000	8.7146e-05
14.750000	9.25926e-05
14.700000	0.000103486
14.500000	0.000108932
14.400000	0.000125272
14.300000	0.000136166
14.200000	0.000141612
14.150000	0.000152505
14.100000	0.000157952
14.000000	0.000168845
13.950000	0.000179739
13.900000	0.000185185
13.800000	0.000190632
13.750000	0.000201525
13.700000	0.000217865
13.650000	0.000228758
13.600000	0.000234205
13.550000	0.000239651
13.500000	0.000261438
13.400000	0.000266885
13.350000	0.000283224
13.300000	0.000288671
13.250000	0.000305011
13.200000	0.000337691
13.150000	0.000354031
13.100000	0.000359477
13.050000	0.000397603
13.000000	0.000413943
12.950000	0.000441176
12.900000	0.00045207
12.850000	0.000462963
12.750000	0.000479303
12.700000	0.000484749
12.650000	0.000501089
12.600000	0.000528322
12.550000	0.000550109
12.500000	0.000582789
12.450000	0.000593682
12.400000	0.000599129
12.350000	0.000626362
12.300000	0.000648148
12.250000	0.000669935
12.200000	0.000691721
12.150000	0.000713508
12.100000	0.000729847
12.050000	0.000762527
12.000000	0.000795207
11.950000	0.000827887
11.900000	0.000844227
11.850000	0.00087146
11.800000	0.000898693
11.750000	0.000947712
11.700000	0.000980392
11.650000	0.0010512
11.600000	0.00108932
11.550000	0.0011329
11.500000	0.00118736
11.450000	0.0012146
11.400000	0.00126906
11.350000	0.00132353
11.300000	0.00137255
11.250000	0.00139978
11.200000	0.0014488
11.150000	0.00148148
11.100000	0.00153595
11.050000	0.00158497
11.000000	0.00163399
10.950000	0.00167211
10.900000	0.00172658
10.850000	0.00178105
10.800000	0.00183007
10.750000	0.00186275
10.700000	0.00191721
10.650000	0.00197168
10.600000	0.00202614
10.550000	0.00208061
10.500000	0.00216776
10.450000	0.00221678
10.400000	0.00227124
10.350000	0.0023366
10.300000	0.00239107
10.250000	0.00247821
10.200000	0.00255991
10.150000	0.00261983
10.100000	0.00270153
10.050000	0.00275599
10.000000	0.00283769
9.950000	0.00294662
9.900000	0.00308824
9.850000	0.00316993
9.800000	0.00325163
9.750000	0.00334423
9.700000	0.00346405
9.650000	0.00357298
9.600000	0.00368736
9.550000	0.00379085
9.500000	0.00391612
9.450000	0.00403595
9.400000	0.00417756
9.350000	0.00434096
9.300000	0.00442266
9.250000	0.00456972
9.200000	0.0046841
9.150000	0.00481481
9.100000	0.00492919
9.050000	0.00509804
9.000000	0.0052451
8.950000	0.00543573
8.900000	0.00559368
8.850000	0.00571351
8.800000	0.00585512
8.750000	0.00602941
8.700000	0.00617102
8.650000	0.00635076
8.600000	0.00649782
8.550000	0.00667756
8.500000	0.00684096
8.450000	0.00699891
8.400000	0.00716231
8.350000	0.00729847
8.300000	0.0075
8.250000	0.00777778
8.200000	0.00793028
8.150000	0.00809368
8.100000	0.00827887
8.050000	0.00841503
8.000000	0.00860022
7.950000	0.00877451
7.900000	0.00891612
7.850000	0.00912854
7.800000	0.00937908
7.750000	0.00965142
7.700000	0.00986383
7.650000	0.010098
7.600000	0.0103268
7.550000	0.0105065
7.500000	0.0107026
7.450000	0.0108987
7.400000	0.0111438
7.350000	0.0114107
7.300000	0.0116667
7.250000	0.0118573
7.200000	0.0121732
7.150000	0.0124946
7.100000	0.0127614
7.050000	0.0130719
7.000000	0.0133769
6.950000	0.0137146
6.900000	0.0141449
6.850000	0.0144989
6.800000	0.0148094
6.750000	0.0152778
6.700000	0.0157407
6.650000	0.0161819
6.600000	0.0166776
6.550000	0.0171786
6.500000	0.0177124
6.450000	0.0183007
6.400000	0.0188017
6.350000	0.0194227
6.300000	0.0200436
6.250000	0.02061
6.200000	0.0213126
6.150000	0.0219281
6.100000	0.0226634
6.050000	0.023317
6.000000	0.0240795
5.950000	0.0247821
5.900000	0.0255991
5.850000	0.0264434
5.800000	0.0272603
5.750000	0.0280882
5.700000	0.0289815
5.650000	0.0298148
5.600000	0.0307843
5.550000	0.0317157
5.500000	0.0326743
5.450000	0.0336492
5.400000	0.0346841
5.350000	0.0356863
5.300000	0.0367919
5.250000	0.0376688
5.200000	0.0386492
5.150000	0.0396623
5.100000	0.0406917
5.050000	0.0418791
5.000000	0.0429466
4.950000	0.0439978
4.900000	0.0450436
4.850000	0.0461057
4.800000	0.0471514
4.750000	0.0481209
4.700000	0.0491558
4.650000	0.0503268
4.600000	0.0513834
4.550000	0.0525708
4.500000	0.053622
4.450000	0.0548148
4.400000	0.0558932
4.350000	0.0569281
4.300000	0.0579466
4.250000	0.0589978
4.200000	0.0599946
4.150000	0.0611492
4.100000	0.0622386
4.050000	0.0634695
4.000000	0.0647549
3.950000	0.0658987
3.900000	0.0670479
3.850000	0.0682734
3.800000	0.0695915
3.750000	0.0708878
3.700000	0.072342
3.650000	0.07378
3.600000	0.0752179
3.550000	0.0766394
3.500000	0.0779575
3.450000	0.0792484
3.400000	0.0805828
3.350000	0.0822767
3.300000	0.0836601
3.250000	0.0852614
3.200000	0.0870044
3.150000	0.0885948
3.100000	0.0903268
3.050000	0.0919826
3.000000	0.0935948
2.950000	0.0957353
2.900000	0.0977342
2.850000	0.0997004
2.800000	0.101639
2.750000	0.103573
2.700000	0.105572
2.650000	0.107685
2.600000	0.109733
2.550000	0.112053
2.500000	0.11408
2.450000	0.116362
2.400000	0.118535
2.350000	0.120757
2.300000	0.123203
2.250000	0.125561
2.200000	0.128175
2.150000	0.130681
2.100000	0.133154
2.050000	0.135566
2.000000	0.138241
1.950000	0.141138
1.900000	0.144009
1.850000	0.146601
1.800000	0.14963
1.750000	0.152925
1.700000	0.155997
1.650000	0.159488
1.600000	0.16287
1.550000	0.166258
1.500000	0.169717
1.450000	0.172908
1.400000	0.176471
1.350000	0.180082
1.300000	0.183568
1.250000	0.187211
1.200000	0.190643
1.150000	0.194548
1.100000	0.198094
1.050000	0.201895
1.000000	0.205861
0.950000	0.209869
0.900000	0.213927
0.850000	0.21823
0.800000	0.222451
0.750000	0.227075
0.700000	0.23183
0.650000	0.236438
0.600000	0.241008
0.550000	0.245545
0.500000	0.250114
0.450000	0.254978
0.400000	0.260507
0.350000	0.265664
0.300000	0.270828
0.250000	0.276411
0.200000	0.282407
0.150000	0.288655
0.100000	0.295103
0.050000	0.301514
0.000000	0.338301
-0.050000	0.4047
-0.100000	0.426727
-0.150000	0.449009
-0.200000	0.466934
-0.250000	0.482658
-0.300000	0.496678
-0.350000	0.510539
-0.400000	0.525523
-0.450000	0.539897
-0.500000	0.555147
-0.550000	0.57037
-0.600000	0.585512
-0.650000	0.600708
-0.700000	0.615975
-0.750000	0.63073
-0.800000	0.645419
-0.850000	0.659303
-0.900000	0.673284
-0.950000	0.686563
-1.000000	0.700202
-1.050000	0.713355
-1.100000	0.726373
-1.150000	0.738769
-1.200000	0.750321
-1.250000	0.761732
-1.300000	0.772658
-1.350000	0.783284
-1.400000	0.793246
-1.450000	0.802663
-1.500000	0.81177
-1.550000	0.821035
-1.600000	0.829597
-1.650000	0.837636
-1.700000	0.845278
-1.750000	0.852783
-1.800000	0.85988
-1.850000	0.866574
-1.900000	0.873012
-1.950000	0.87902
-2.000000	0.884886
-2.050000	0.890572
-2.100000	0.896155
-2.150000	0.901471
-2.200000	0.906558
-2.250000	0.911318
-2.300000	0.916258
-2.350000	0.920479
-2.400000	0.92463
-2.450000	0.928595
-2.500000	0.932805
-2.550000	0.936825
-2.600000	0.940452
-2.650000	0.943578
-2.700000	0.946656
-2.750000	0.949493
-2.800000	0.952266
-2.850000	0.955153
-2.900000	0.9578
-2.950000	0.960114
-3.000000	0.962446
-3.050000	0.964651
-3.100000	0.966803
-3.150000	0.96878
-3.200000	0.97055
-3.250000	0.972424
-3.300000	0.974227
-3.350000	0.97579
-3.400000	0.977249
-3.450000	0.978698
-3.500000	0.980153
-3.550000	0.981351
-3.600000	0.982625
-3.650000	0.983622
-3.700000	0.984755
-3.750000	0.985686
-3.800000	0.986678
-3.850000	0.987587
-3.900000	0.988551
-3.950000	0.989281
-4.000000	0.989951
-4.050000	0.99049
-4.100000	0.991204
-4.150000	0.991803
-4.200000	0.99232
-4.250000	0.992832
-4.300000	0.993214
-4.350000	0.993622
-4.400000	0.994134
-4.450000	0.99451
-4.500000	0.994886
-4.550000	0.995289
-4.600000	0.995637
-4.650000	0.996002
-4.700000	0.996291
-4.750000	0.996607
-4.800000	0.996819
-4.850000	0.997059
-4.900000	0.997326
-4.950000	0.997554
-5.000000	0.997745
-5.050000	0.997919
-5.100000	0.99805
-5.150000	0.998203
-5.200000	0.998317
-5.250000	0.998442
-5.300000	0.998557
-5.350000	0.998676
-5.400000	0.998813
-5.450000	0.998894
-5.500000	0.998976
-5.550000	0.999063
-5.600000	0.999134
-5.650000	0.999188
-5.700000	0.999221
-5.750000	0.999286
-5.800000	0.999341
-5.850000	0.999395
-5.900000	0.999428
-5.950000	0.999461
-6.000000	0.999515
-6.050000	0.999542
-6.100000	0.99957
-6.150000	0.999619
-6.200000	0.999641
-6.250000	0.99969
-6.300000	0.9997
-6.350000	0.999717
-6.400000	0.999744
-6.450000	0.999755
-6.500000	0.99976
-6.550000	0.999782
-6.600000	0.999809
-6.700000	0.999815
-6.750000	0.999837
-6.800000	0.999847
-6.850000	0.999853
-6.900000	0.999869
-6.950000	0.999886
-7.000000	0.999897
-7.100000	0.999918
-7.150000	0.999924
-7.200000	0.999929
-7.250000	0.999935
-7.300000	0.99994
-7.350000	0.999946
-7.400000	0.999951
-7.550000	0.999956
-7.600000	0.999962
-7.650000	0.999973
-7.750000	0.999984
-7.900000	0.999989
-8.350000	0.999995
-9.000000	1
&
49.050000	2.35119e-19
49.000000	2.47142e-19
48.950000	2.59781e-19
48.900000	2.73066e-19
48.850000	2.8703e-19
48.800000	3.01708e-19
48.750000	3.17136e-19
48.700000	3.33353e-19
48.650000	3.50399e-19
48.600000	3.68317e-19
48.550000	3.8715e-19
48.500000	4.06947e-19
48.450000	4.27755e-19
48.400000	4.49627e-19
48.350000	4.72616e-19
48.300000	4.96782e-19
48.250000	5.22182e-19
48.200000	5.4888e-19
48.150000	5.76944e-19
48.100000	6.06442e-19
48.050000	6.37447e-19
48.000000	6.70037e-19
47.950000	7.04293e-19
47.900000	7.403e-19
47.850000	7.78147e-19
47.800000	8.17929e-19
47.750000	8.59744e-19
47.700000	9.03695e-19
47.650000	9.49893e-19
47.600000	9.98452e-19
47.550000	1.04949e-18
47.500000	1.10314e-18
47.450000	1.15953e-18
47.400000	1.21881e-18
47.350000	1.28111e-18
47.300000	1.34659e-18
47.250000	1.41542e-18
47.200000	1.48777e-18
47.150000	1.56382e-18
47.100000	1.64375e-18
47.050000	1.72777e-18
47.000000	1.81608e-18
46.950000	1.9089e-18
46.900000	2.00646e-18
46.850000	2.10901e-18
46.800000	2.2168e-18
46.750000	2.3301e-18
46.700000	2.44918e-18
46.650000	2.57435e-18
46.600000	2.70591e-18
46.550000	2.8442e-18
46.500000	2.98955e-18
46.450000	3.14233e-18
46.400000	3.30291e-18
46.350000	3.47169e-18
46.300000	3.6491e-18
46.250000	3.83557e-18
46.200000	4.03157e-18
46.150000	4.23757e-18
46.100000	4.45411e-18
46.050000	4.6817e-18
46.000000	4.92092e-18
45.950000	5.17235e-18
45.900000	5.43663e-18
45.850000	5.71441e-18
45.800000	6.00638e-18
45.750000	6.31326e-18
45.700000	6.63582e-18
45.650000	6.97485e-18
45.600000	7.33119e-18
45.550000	7.70574e-18
45.500000	8.09941e-18
45.450000	8.51319e-18
45.400000	8.9481e-18
45.350000	9.40522e-18
45.300000	9.88569e-18
45.250000	1.03907e-17
45.200000	1.09215e-17
45.150000	1.14794e-17
45.100000	1.20658e-17
45.050000	1.26821e-17
45.000000	1.33299e-17
44.950000	1.40108e-17
44.900000	1.47264e-17
44.850000	1.54786e-17
44.800000	1.62692e-17
44.750000	1.71002e-17
44.700000	1.79736e-17
44.650000	1.88916e-17
44.600000	1.98565e-17
44.550000	2.08706e-17
44.500000	2.19365e-17
44.450000	2.30568e-17
44.400000	2.42343e-17
44.350000	2.54719e-17
44.300000	2.67727e-17
44.250000	2.81399e-17
44.200000	2.95769e-17
44.150000	3.10873e-17
44.100000	3.26748e-17
44.050000	3.43433e-17
44.000000	3.60969e-17
43.950000	3.79401e-17
43.900000	3.98774e-17
43.850000	4.19135e-17
43.800000	4.40536e-17
43.750000	4.63029e-17
43.700000	4.86671e-17
43.650000	5.11518e-17
43.600000	5.37634e-17
43.550000	5.65083e-17
43.500000	5.93933e-17
43.450000	6.24255e-17
43.400000	6.56125e-17
43.350000	6.89621e-17
43.300000	7.24826e-17
43.250000	7.61828e-17
43.200000	8.00718e-17
43.150000	8.41592e-17
43.100000	8.84553e-17
43.050000	9.29705e-17
43.000000	9.77162e-17
42.950000	1.02704e-16
42.900000	1.07946e-16
42.850000	1.13456e-16
42.800000	1.19247e-16
42.750000	1.25333e-16
42.700000	1.3173e-16
42.650000	1.38453e-16
42.600000	1.4552e-16
42.550000	1.52946e-16
42.500000	1.60752e-16
42.450000	1.68956e-16
42.400000	1.77578e-16
42.350000	1.8664e-16
42.300000	1.96165e-16
42.250000	2.06175e-16
42.200000	2.16696e-16
42.150000	2.27754e-16
42.100000	2.39375e-16
42.050000	2.5159e-16
42.000000	2.64427e-16
41.950000	2.77919e-16
41.900000	2.921e-16
41.850000	3.07003e-16
41.800000	3.22667e-16
41.750000	3.39129e-16
41.700000	3.56431e-16
41.650000	3.74616e-16
41.600000	3.93727e-16
41.550000	4.13814e-16
41.500000	4.34924e-16
41.450000	4.57111e-16
41.400000	4.8043e-16
41.350000	5.04938e-16
41.300000	5.30695e-16
41.250000	5.57765e-16
41.200000	5.86216e-16
41.150000	6.16117e-16
41.100000	6.47543e-16
41.050000	6.80572e-16
41.000000	7.15284e-16
40.950000	7.51765e-16
40.900000	7.90107e-16
40.850000	8.30403e-16
40.800000	8.72754e-16
40.750000	9.17263e-16
40.700000	9.64042e-16
40.650000	1.0132e-15
40.600000	1.06487e-15
40.550000	1.11918e-15
40.500000	1.17625e-15
40.450000	1.23623e-15
40.400000	1.29926e-15
40.350000	1.36551e-15
40.300000	1.43514e-15
40.250000	1.50831e-15
40.200000	1.58522e-15
40.150000	1.66604e-15
40.100000	1.75098e-15
40.050000	1.84025e-15
40.000000	1.93407e-15
39.950000	2.03267e-15
39.900000	2.13629e-15
39.850000	2.2452e-15
39.800000	2.35965e-15
39.750000	2.47994e-15
39.700000	2.60635e-15
39.650000	2.73921e-15
39.600000	2.87883e-15
39.550000	3.02557e-15
39.500000	3.17979e-15
39.450000	3.34186e-15
39.400000	3.51218e-15
39.350000	3.69119e-15
39.300000	3.87931e-15
39.250000	4.07702e-15
39.200000	4.28479e-15
39.150000	4.50315e-15
39.100000	4.73264e-15
39.050000	4.97381e-15
39.000000	5.22726e-15
38.950000	5.49363e-15
38.900000	5.77356e-15
38.850000	6.06775e-15
38.800000	6.37692e-15
38.750000	6.70183e-15
38.700000	7.04329e-15
38.650000	7.40214e-15
38.600000	7.77927e-15
38.550000	8.17559e-15
38.500000	8.5921e-15
38.450000	9.02982e-15
38.400000	9.48982e-15
38.350000	9.97325e-15
38.300000	1.04813e-14
38.250000	1.10152e-14
38.200000	1.15763e-14
38.150000	1.21659e-14
38.100000	1.27856e-14
38.050000	1.34368e-14
38.000000	1.41212e-14
37.950000	1.48404e-14
37.900000	1.55962e-14
37.850000	1.63905e-14
37.800000	1.72252e-14
37.750000	1.81024e-14
37.700000	1.90243e-14
37.650000	1.9993e-14
37.600000	2.10111e-14
37.550000	2.2081e-14
37.500000	2.32053e-14
37.450000	2.43869e-14
37.400000	2.56285e-14
37.350000	2.69334e-14
37.300000	2.83047e-14
37.250000	2.97457e-14
37.200000	3.126e-14
37.150000	3.28515e-14
37.100000	3.45238e-14
37.050000	3.62813e-14
37.000000	3.81282e-14
36.950000	4.0069e-14
36.900000	4.21086e-14
36.850000	4.42519e-14
36.800000	4.65043e-14
36.750000	4.88712e-14
36.700000	5.13585e-14
36.650000	5.39724e-14
36.600000	5.67192e-14
36.550000	5.96057e-14
36.500000	6.2639e-14
36.450000	6.58266e-14
36.400000	6.91763e-14
36.350000	7.26964e-14
36.300000	7.63954e-14
36.250000	8.02826e-14
36.200000	8.43674e-14
36.150000	8.86599e-14
36.100000	9.31707e-14
36.050000	9.79109e-14
36.000000	1.02892e-13
35.950000	1.08126e-13
35.900000	1.13627e-13
35.850000	1.19407e-13
35.800000	1.25481e-13
35.750000	1.31864e-13
35.700000	1.38571e-13
35.650000	1.45619e-13
35.600000	1.53026e-13
35.550000	1.60809e-13
35.500000	1.68987e-13
35.450000	1.77581e-13
35.400000	1.86612e-13
35.350000	1.96102e-13
35.300000	2.06074e-13
35.250000	2.16553e-13
35.200000	2.27564e-13
35.150000	2.39135e-13
35.100000	2.51294e-13
35.050000	2.64071e-13
35.000000	2.77497e-13
34.950000	2.91605e-13
34.900000	3.06429e-13
34.850000	3.22007e-13
34.800000	3.38376e-13
34.750000	3.55577e-13
34.700000	3.73652e-13
34.650000	3.92644e-13
34.600000	4.12601e-13
34.550000	4.33572e-13
34.500000	4.55608e-13
34.450000	4.78763e-13
34.400000	5.03095e-13
34.350000	5.28661e-13
34.300000	5.55526e-13
34.250000	5.83756e-13
34.200000	6.13418e-13
34.150000	6.44587e-13
34.100000	6.77339e-13
34.050000	7.11753e-13
34.000000	7.47914e-13
33.950000	7.85911e-13
33.900000	8.25838e-13
33.850000	8.67791e-13
33.800000	9.11873e-13
33.750000	9.58193e-13
33.700000	1.00686e-12
33.650000	1.05801e-12
33.600000	1.11174e-12
33.550000	1.16821e-12
33.500000	1.22754e-12
33.450000	1.28988e-12
33.400000	1.35538e-12
33.350000	1.42421e-12
33.300000	1.49653e-12
33.250000	1.57252e-12
33.200000	1.65237e-12
33.150000	1.73626e-12
33.100000	1.82442e-12
33.050000	1.91704e-12
33.000000	2.01436e-12
32.950000	2.11662e-12
32.900000	2.22407e-12
32.850000	2.33697e-12
32.800000	2.45559e-12
32.750000	2.58023e-12
32.700000	2.71118e-12
32.650000	2.84879e-12
32.600000	2.99336e-12
32.550000	3.14527e-12
32.500000	3.30488e-12
32.450000	3.47259e-12
32.400000	3.64879e-12
32.350000	3.83393e-12
32.300000	4.02846e-12
32.250000	4.23285e-12
32.200000	4.44759e-12
32.150000	4.67322e-12
32.100000	4.91029e-12
32.050000	5.15938e-12
32.000000	5.42108e-12
31.950000	5.69605e-12
31.900000	5.98496e-12
31.850000	6.2885e-12
31.800000	6.60743e-12
31.750000	6.94251e-12
31.700000	7.29457e-12
31.650000	7.66447e-12
31.600000	8.05311e-12
31.550000	8.46143e-12
31.500000	8.89044e-12
31.450000	9.34118e-12
31.400000	9.81475e-12
31.350000	1.03123e-11
31.300000	1.08351e-11
31.250000	1.13843e-11
31.200000	1.19613e-11
31.150000	1.25676e-11
31.100000	1.32045e-11
31.050000	1.38737e-11
31.000000	1.45768e-11
30.950000	1.53155e-11
30.900000	1.60916e-11
30.850000	1.69069e-11
30.800000	1.77636e-11
30.750000	1.86636e-11
30.700000	1.96091e-11
30.650000	2.06025e-11
30.600000	2.16462e-11
30.550000	2.27427e-11
30.500000	2.38946e-11
30.450000	2.51049e-11
30.400000	2.63763e-11
30.350000	2.77122e-11
30.300000	2.91155e-11
30.250000	3.05899e-11
30.200000	3.21389e-11
30.150000	3.37662e-11
30.100000	3.54758e-11
30.050000	3.72719e-11
30.000000	3.91588e-11
29.950000	4.11411e-11
29.900000	4.32236e-11
29.850000	4.54115e-11
29.800000	4.77099e-11
29.750000	5.01246e-11
29.700000	5.26613e-11
29.650000	5.53263e-11
29.600000	5.8126e-11
29.550000	6.10671e-11
29.500000	6.41569e-11
29.450000	6.74029e-11
29.400000	7.08129e-11
29.350000	7.43952e-11
29.300000	7.81585e-11
29.250000	8.21119e-11
29.200000	8.62651e-11
29.150000	9.0628e-11
29.100000	9.52114e-11
29.050000	1.00026e-10
29.000000	1.05084e-10
28.950000	1.10398e-10
28.900000	1.1598e-10
28.850000	1.21843e-10
28.800000	1.28003e-10
28.750000	1.34474e-10
28.700000	1.41271e-10
28.650000	1.48412e-10
28.600000	1.55913e-10
28.550000	1.63792e-10
28.500000	1.7207e-10
28.450000	1.80765e-10
28.400000	1.89899e-10
28.350000	1.99493e-10
28.300000	2.09572e-10
28.250000	2.20159e-10
28.200000	2.31281e-10
28.150000	2.42963e-10
28.100000	2.55235e-10
28.050000	2.68126e-10
28.000000	2.81667e-10
27.950000	2.9589e-10
27.900000	3.10831e-10
27.850000	3.26525e-10
27.800000	3.43011e-10
27.750000	3.60328e-10
27.700000	3.78517e-10
27.650000	3.97624e-10
27.600000	4.17693e-10
27.550000	4.38774e-10
27.500000	4.60917e-10
27.450000	4.84176e-10
27.400000	5.08607e-10
27.350000	5.34268e-10
27.300000	5.61223e-10
27.250000	5.89535e-10
27.200000	6.19273e-10
27.150000	6.50509e-10
27.100000	6.83318e-10
27.050000	7.17779e-10
27.000000	7.53975e-10
26.950000	7.91993e-10
26.900000	8.31926e-10
26.850000	8.73868e-10
26.800000	9.17922e-10
26.750000	9.64192e-10
26.700000	1.01279e-09
26.650000	1.06384e-09
26.600000	1.11745e-09
26.550000	1.17376e-09
26.500000	1.2329e-09
26.450000	1.29502e-09
26.400000	1.36026e-09
26.350000	1.42878e-09
26.300000	1.50075e-09
26.250000	1.57634e-09
26.200000	1.65572e-09
26.150000	1.7391e-09
26.100000	1.82667e-09
26.050000	1.91864e-09
26.000000	2.01523e-09
25.950000	2.11668e-09
25.900000	2.22322e-09
25.850000	2.33511e-09
25.800000	2.45263e-09
25.750000	2.57605e-09
25.700000	2.70567e-09
25.650000	2.84179e-09
25.600000	2.98475e-09
25.550000	3.13489e-09
25.500000	3.29257e-09
25.450000	3.45816e-09
25.400000	3.63206e-09
25.350000	3.81469e-09
25.300000	4.00649e-09
25.250000	4.2079e-09
25.200000	4.41943e-09
25.150000	4.64156e-09
25.100000	4.87483e-09
25.050000	5.1198e-09
25.000000	5.37706e-09
24.950000	5.64721e-09
24.900000	5.93091e-09
24.850000	6.22883e-09
24.800000	6.54168e-09
24.750000	6.87021e-09
24.700000	7.21519e-09
24.650000	7.57747e-09
24.600000	7.95789e-09
24.550000	8.35737e-09
24.500000	8.77685e-09
24.450000	9.21734e-09
24.400000	9.67988e-09
24.350000	1.01656e-08
24.300000	1.06756e-08
24.250000	1.12111e-08
24.200000	1.17735e-08
24.150000	1.23639e-08
24.100000	1.2984e-08
24.050000	1.3635e-08
24.000000	1.43186e-08
23.950000	1.50363e-08
23.900000	1.579e-08
23.850000	1.65813e-08
23.800000	1.74122e-08
23.750000	1.82847e-08
23.700000	1.92007e-08
23.650000	2.01625e-08
23.600000	2.11723e-08
23.550000	2.22326e-08
23.500000	2.33458e-08
23.450000	2.45146e-08
23.400000	2.57417e-08
23.350000	2.70301e-08
23.300000	2.83829e-08
23.250000	2.98031e-08
23.200000	3.12942e-08
23.150000	3.28596e-08
23.100000	3.45032e-08
23.050000	3.62287e-08
23.000000	3.80402e-08
22.950000	3.9942e-08
22.900000	4.19387e-08
22.850000	4.40348e-08
22.800000	4.62354e-08
22.750000	4.85456e-08
22.700000	5.09708e-08
22.650000	5.35169e-08
22.600000	5.61897e-08
22.550000	5.89955e-08
22.500000	6.1941e-08
22.450000	6.50331e-08
22.400000	6.8279e-08
22.350000	7.16864e-08
22.300000	7.52632e-08
22.250000	7.90179e-08
22.200000	8.29592e-08
22.150000	8.70965e-08
22.100000	9.14393e-08
22.050000	9.59979e-08
22.000000	1.00783e-07
21.950000	1.05806e-07
21.900000	1.11078e-07
21.850000	1.16611e-07
21.800000	1.2242e-07
21.750000	1.28516e-07
21.700000	1.34915e-07
21.650000	1.41632e-07
21.600000	1.48681e-07
21.550000	1.5608e-07
21.500000	1.63846e-07
21.450000	1.71996e-07
21.400000	1.80551e-07
21.350000	1.89528e-07
21.300000	1.98951e-07
21.250000	2.0884e-07
21.200000	2.19218e-07
21.150000	2.3011e-07
21.100000	2.41541e-07
21.050000	2.53537e-07
21.000000	2.66126e-07
20.950000	2.79337e-07
20.900000	2.93201e-07
20.850000	3.0775e-07
20.800000	3.23018e-07
20.750000	3.39039e-07
20.700000	3.55851e-07
20.650000	3.73493e-07
20.600000	3.92005e-07
20.550000	4.11431e-07
20.500000	4.31814e-07
20.450000	4.53201e-07
20.400000	4.75643e-07
20.350000	4.9919e-07
20.300000	5.23896e-07
20.250000	5.49819e-07
20.200000	5.77018e-07
20.150000	6.05554e-07
20.100000	6.35494e-07
20.050000	6.66906e-07
20.000000	6.99862e-07
19.950000	7.34438e-07
19.900000	7.70711e-07
19.850000	8.08765e-07
19.800000	8.48687e-07
19.750000	8.90568e-07
19.700000	9.34503e-07
19.650000	9.80592e-07
19.600000	1.02894e-06
19.550000	1.07966e-06
19.500000	1.13285e-06
19.450000	1.18866e-06
19.400000	1.24719e-06
19.350000	1.30859e-06
19.300000	1.37299e-06
19.250000	1.44054e-06
19.200000	1.51138e-06
19.150000	1.58569e-06
19.100000	1.66362e-06
19.050000	1.74536e-06
19.000000	1.83108e-06
18.950000	1.92098e-06
18.900000	2.01526e-06
18.850000	2.11413e-06
18.800000	2.21781e-06
18.750000	2.32654e-06
18.700000	2.44055e-06
18.650000	2.56011e-06
18.600000	2.68547e-06
18.550000	2.81692e-06
18.500000	2.95475e-06
18.450000	3.09927e-06
18.400000	3.25079e-06
18.350000	3.40965e-06
18.300000	3.5762e-06
18.250000	3.75081e-06
18.200000	3.93387e-06
18.150000	4.12578e-06
18.100000	4.32695e-06
18.050000	4.53784e-06
18.000000	4.7589e-06
17.950000	4.99062e-06
17.900000	5.2335e-06
17.850000	5.48808e-06
17.800000	5.75491e-06
17.750000	6.03456e-06
17.700000	6.32766e-06
17.650000	6.63483e-06
17.600000	6.95673e-06
17.550000	7.29407e-06
17.500000	7.64757e-06
17.450000	8.01799e-06
17.400000	8.40613e-06
17.350000	8.81281e-06
17.300000	9.23892e-06
17.250000	9.68535e-06
17.200000	1.01531e-05
17.150000	1.06431e-05
17.100000	1.11564e-05
17.050000	1.16941e-05
17.000000	1.22573e-05
16.950000	1.28473e-05
16.900000	1.34652e-05
16.850000	1.41124e-05
16.800000	1.47902e-05
16.750000	1.55e-05
16.700000	1.62433e-05
16.650000	1.70217e-05
16.600000	1.78367e-05
16.550000	1.86901e-05
16.500000	1.95835e-05
16.450000	2.05189e-05
16.400000	2.1498e-05
16.350000	2.2523e-05
16.300000	2.35959e-05
16.250000	2.47189e-05
16.200000	2.58942e-05
16.150000	2.71241e-05
16.100000	2.84113e-05
16.050000	2.97581e-05
16.000000	3.11672e-05
15.950000	3.26416e-05
15.900000	3.4184e-05
15.850000	3.57974e-05
15.800000	3.7485e-05
15.750000	3.92501e-05
15.700000	4.10961e-05
15.650000	4.30264e-05
15.600000	4.50449e-05
15.550000	4.71552e-05
15.500000	4.93613e-05
15.450000	5.16675e-05
15.400000	5.40779e-05
15.350000	5.6597e-05
15.300000	5.92295e-05
15.250000	6.198e-05
15.200000	6.48536e-05
15.150000	6.78553e-05
15.100000	7.09905e-05
15.050000	7.42648e-05
15.000000	7.76837e-05
14.950000	8.12531e-05
14.900000	8.49792e-05
14.850000	8.88681e-05
14.800000	9.29263e-05
14.750000	9.71605e-05
14.700000	0.000101578
14.650000	0.000106184
14.600000	0.000110988
14.550000	0.000115997
14.500000	0.000121217
14.450000	0.000126657
14.400000	0.000132325
14.350000	0.000138228
14.300000	0.000144375
14.250000	0.000150774
14.200000	0.000157434
14.150000	0.000164362
14.100000	0.000171568
14.050000	0.000179059
14.000000	0.000186844
13.950000	0.000194932
13.900000	0.000203329
13.850000	0.000212045
13.800000	0.000221086
13.750000	0.00023046
13.700000	0.000240173
13.650000	0.00025023
13.600000	0.000260638
13.550000	0.000271398
13.500000	0.000282515
13.450000	0.000293989
13.400000	0.00030582
13.350000	0.000318003
13.300000	0.000330534
13.250000	0.000343403
13.200000	0.000356597
13.150000	0.000370097
13.100000	0.000383879
13.050000	0.000397911
13.000000	0.000412152
12.950000	0.000426546
12.900000	0.000441024
12.850000	0.000455492
12.800000	0.000469828
12.750000	0.000483863
12.700000	0.000497356
12.650000	0.000509933
12.600000	0.000520927
&
```
