## Supplementary material for "All-at-once RNA folding with 3D motif prediction framed by evolutionary information": RF01756_rne-II.cacofold.power

```
# Power analysis of CaCoFold structure
#
# Powertype = SINGLE SUBSTITUTIONS
# covary left_pos right_pos substitutions power
#----------------------------------------------------------------
7		165		2		0.00
8		164		4		0.07
9		163		1		0.00
10		162		1		0.00
11		161		0		0.00
12		160		0		0.00
14		158		0		0.00
15		157		0		0.00
16		156		0		0.00
17		155		0		0.00
23		150		0		0.00
24		149		7		0.20
25		147		8		0.24
26		146		1		0.00
27		145		7		0.20
28		144		12		0.39
29		142		4		0.07
30		141		5		0.11
31		140		4		0.07
32		139		2		0.00
34		138		8		0.24
35		137		14		0.45
36		136		0		0.00
37		135		9		0.28
38		134		0		0.00
48		86		1		0.00
49		85		0		0.00
50		84		0		0.00
51		83		0		0.00
52		82		0		0.00
53		81		2		0.00
55		79		0		0.00
56		78		3		0.02
57		76		1		0.00
58		75		0		0.00
59		74		3		0.02
60		73		3		0.02
61		72		0		0.00
62		71		0		0.00
89		111		6		0.16
90		110		5		0.11
91		109		5		0.11
92		108		8		0.24
93		107		3		0.02
94		106		0		0.00
95		105		0		0.00
96		104		0		0.00
97		103		0		0.00
114		133		0		0.00
115		132		0		0.00
116		131		3		0.02
117		130		0		0.00
118		129		0		0.00
119		128		0		0.00
169		214		7		0.20
170		213		7		0.20
171		212		6		0.16
172		211		9		0.28
173		210		9		0.28
174		209		5		0.11
175		208		12		0.39
176		207		7		0.20
177		206		7		0.20
178		205		4		0.07
179		204		8		0.24
180		203		6		0.16
181		202		5		0.11
182		201		2		0.00
183		200		6		0.16
184		199		4		0.07
185		198		4		0.07
186		197		3		0.02
187		196		5		0.11
220		253		2		0.00
221		252		6		0.16
222		251		1		0.00
223		250		1		0.00
224		249		7		0.20
225		248		1		0.00
226		247		1		0.00
227		246		1		0.00
258		317		8		0.24
259		316		6		0.16
260		315		0		0.00
261		314		2		0.00
269		308		2		0.00
270		307		3		0.02
271		306		7		0.20
272		305		4		0.07
273		304		8		0.24
274		303		2		0.00
275		302		3		0.02
276		301		9		0.28
277		300		6		0.16
278		299		4		0.07
279		298		1		0.00
280		297		5		0.11
281		296		4		0.07
282		290		7		0.20
283		289		10		0.32
321		353		5		0.11
322		352		4		0.07
323		349		1		0.00
324		348		5		0.11
325		347		4		0.07
326		346		1		0.00
327		345		8		0.24
328		344		8		0.24
329		343		4		0.07
330		342		0		0.00
331		341		0		0.00
362		390		3		0.02
363		389		8		0.24
364		388		0		0.00
365		387		0		0.00
366		386		0		0.00
367		382		0		0.00
368		381		0		0.00
369		380		0		0.00
370		379		2		0.00
396		420		1		0.00
397		419		1		0.00
398		418		0		0.00
399		417		2		0.00
400		416		0		0.00
401		415		0		0.00
402		414		0		0.00
403		413		0		0.00
404		412		0		0.00
405		411		2		0.00
#
# BPAIRS 130
# avg substitutions per BP 3.2
# BPAIRS expected to covary 9.8 +/- 2.8
# BPAIRS observed to covary 0
#
```
