## Supplementary material for "All-at-once RNA folding with 3D motif prediction framed by evolutionary information": RF01756_rne-II.power

```
# Power analysis of given structure
#
# Powertype = SINGLE SUBSTITUTIONS
# covary left_pos right_pos substitutions power
#----------------------------------------------------------------
14		158		0		0.00
15		157		0		0.00
16		156		0		0.00
17		155		0		0.00
23		150		0		0.00
24		149		7		0.20
25		147		8		0.24
26		146		1		0.00
27		145		7		0.20
28		144		12		0.39
29		142		4		0.07
30		141		5		0.11
31		140		4		0.07
32		139		2		0.00
36		136		0		0.00
37		135		9		0.28
38		134		0		0.00
95		105		0		0.00
96		104		0		0.00
97		103		0		0.00
114		133		0		0.00
115		132		0		0.00
116		131		3		0.02
117		130		0		0.00
159		257		0		0.00
160		256		0		0.00
161		255		0		0.00
162		254		1		0.00
163		253		0		0.00
260		355		1		0.00
261		354		0		0.00
262		353		5		0.11
263		352		9		0.28
265		321		0		0.00
266		320		0		0.00
267		319		0		0.00
268		316		0		0.00
269		315		0		0.00
270		314		2		0.00
271		313		6		0.16
275		308		4		0.07
276		307		7		0.20
277		306		6		0.16
278		305		3		0.02
280		301		7		0.20
281		300		8		0.24
282		299		3		0.02
325		347		4		0.07
326		346		1		0.00
327		345		8		0.24
328		344		8		0.24
329		343		4		0.07
330		342		0		0.00
331		341		0		0.00
363		387		8		0.24
364		386		0		0.00
365		385		0		0.00
366		384		0		0.00
367		382		0		0.00
368		381		0		0.00
369		380		0		0.00
370		379		2		0.00
398		418		0		0.00
399		417		2		0.00
400		416		0		0.00
401		415		0		0.00
402		414		0		0.00
403		413		0		0.00
404		412		0		0.00
#
# BPAIRS 69
# avg substitutions per BP 2.3
# BPAIRS expected to covary 3.9 +/- 1.7
# BPAIRS observed to covary 0
#
```
