## Supplementary material for "All-at-once RNA folding with 3D motif prediction framed by evolutionary information": RF01756_rne-II.surv

```
4.000000	0.0144928
3.150000	0.0289855
2.700000	0.0434783
2.350000	0.057971
1.000000	0.0724638
0.650000	0.0869565
0.350000	0.101449
0.300000	0.115942
0.250000	0.130435
0.200000	0.144928
0.100000	0.173913
0.000000	0.217391
-0.050000	0.710145
-0.100000	0.73913
-0.300000	0.753623
-0.350000	0.811594
-0.450000	0.84058
-0.500000	0.855072
-0.650000	0.884058
-0.750000	0.898551
-0.850000	0.913043
-0.950000	0.927536
-1.150000	0.942029
-1.350000	0.956522
-1.450000	0.971014
-1.950000	0.985507
-3.500000	1
&
12.950000	1.29939e-05
12.800000	2.59879e-05
11.200000	3.89818e-05
10.900000	5.19757e-05
10.650000	6.49697e-05
10.200000	9.09575e-05
10.000000	0.000103951
9.850000	0.000116945
9.550000	0.000129939
9.350000	0.000168921
9.300000	0.000181915
9.250000	0.000207903
9.200000	0.000220897
9.050000	0.000233891
8.900000	0.000259879
8.850000	0.000272873
8.800000	0.000285867
8.600000	0.000311854
8.550000	0.000324848
8.500000	0.000337842
8.350000	0.000350836
8.300000	0.000376824
8.250000	0.000402812
8.200000	0.0004288
8.150000	0.000441794
8.050000	0.000480775
8.000000	0.000506763
7.950000	0.000519757
7.900000	0.000532751
7.850000	0.000597721
7.750000	0.000636703
7.700000	0.000649697
7.650000	0.000662691
7.550000	0.000701672
7.500000	0.000714666
7.450000	0.00072766
7.400000	0.000740654
7.300000	0.000766642
7.250000	0.000779636
7.200000	0.000805624
7.150000	0.000844606
7.100000	0.000870593
7.050000	0.000883587
7.000000	0.000987539
6.950000	0.00100053
6.900000	0.00102652
6.850000	0.0010655
6.800000	0.00109149
6.750000	0.00115646
6.700000	0.00116945
6.650000	0.00129939
6.600000	0.00131239
6.550000	0.00135137
6.500000	0.00141634
6.450000	0.0014943
6.400000	0.00157227
6.350000	0.00162424
6.300000	0.00163724
6.250000	0.00176717
6.200000	0.00189711
6.150000	0.00196208
6.100000	0.00210502
6.050000	0.00219597
6.000000	0.00232591
5.950000	0.00250783
5.900000	0.00263777
5.850000	0.00266376
5.800000	0.00280669
5.750000	0.00291064
5.700000	0.00310555
5.650000	0.00326148
5.600000	0.00331345
5.550000	0.00350836
5.500000	0.00367728
5.450000	0.00382022
5.400000	0.00388519
5.350000	0.00395016
5.300000	0.00421003
5.250000	0.00431399
5.200000	0.00435297
5.150000	0.00459985
5.100000	0.00472979
5.050000	0.00487272
5.000000	0.00501566
4.950000	0.00511961
4.900000	0.00532751
4.850000	0.00553541
4.800000	0.00571733
4.750000	0.00604218
4.700000	0.0062111
4.650000	0.006432
4.600000	0.00661391
4.550000	0.00682181
4.500000	0.00715966
4.450000	0.00734157
4.400000	0.00782235
4.350000	0.00853701
4.300000	0.00890084
4.250000	0.00914773
4.200000	0.00990138
4.150000	0.0102392
4.100000	0.010811
4.050000	0.0118765
4.000000	0.0123832
3.950000	0.0129939
3.900000	0.0136306
3.850000	0.0138645
3.800000	0.0141894
3.750000	0.0144882
3.700000	0.0147871
3.650000	0.0151639
3.600000	0.0155667
3.550000	0.0160215
3.500000	0.0163983
3.450000	0.0168661
3.400000	0.0174768
3.350000	0.0184254
3.300000	0.019322
3.250000	0.0205044
3.200000	0.0212971
3.150000	0.0221027
3.100000	0.0232461
3.050000	0.0245455
3.000000	0.0252212
2.950000	0.0260398
2.900000	0.0268844
2.850000	0.027807
2.800000	0.0284697
2.750000	0.0291194
2.700000	0.0297691
2.650000	0.0303668
2.600000	0.0307436
2.550000	0.0311465
2.500000	0.0317702
2.450000	0.0322769
2.400000	0.0335503
2.350000	0.034317
2.300000	0.0350316
2.250000	0.0355904
2.200000	0.0365389
2.150000	0.0378643
2.100000	0.038501
2.050000	0.0398914
2.000000	0.040684
1.950000	0.0420354
1.900000	0.0429579
1.850000	0.0438415
1.800000	0.0447251
1.750000	0.0462844
1.700000	0.0473629
1.650000	0.0486883
1.600000	0.0499357
1.550000	0.0515339
1.500000	0.0529113
1.450000	0.0544446
1.400000	0.0561208
1.350000	0.0583817
1.300000	0.0603958
1.250000	0.0625788
1.200000	0.064216
1.150000	0.0666719
1.100000	0.0690108
1.050000	0.0713627
1.000000	0.0739745
0.950000	0.0768461
0.900000	0.0804714
0.850000	0.0853831
0.800000	0.0895932
0.750000	0.0927897
0.700000	0.0956094
0.650000	0.100274
0.600000	0.104224
0.550000	0.110267
0.500000	0.114814
0.450000	0.120649
0.400000	0.1243
0.350000	0.131862
0.300000	0.142271
0.250000	0.154966
0.200000	0.171052
0.150000	0.195065
0.100000	0.232422
0.050000	0.264478
0.000000	0.317195
-0.050000	0.536545
-0.100000	0.692109
-0.150000	0.738185
-0.200000	0.755792
-0.250000	0.764212
-0.300000	0.778401
-0.350000	0.803623
-0.400000	0.825154
-0.450000	0.836432
-0.500000	0.845268
-0.550000	0.855988
-0.600000	0.868722
-0.650000	0.881833
-0.700000	0.889902
-0.750000	0.898621
-0.800000	0.904832
-0.850000	0.910589
-0.900000	0.915254
-0.950000	0.920087
-1.000000	0.924271
-1.050000	0.928988
-1.100000	0.932484
-1.150000	0.936694
-1.200000	0.940605
-1.250000	0.943853
-1.300000	0.94666
-1.350000	0.9497
-1.400000	0.952845
-1.450000	0.955743
-1.500000	0.958562
-1.550000	0.961278
-1.600000	0.963513
-1.650000	0.965475
-1.700000	0.967255
-1.750000	0.969009
-1.800000	0.970816
-1.850000	0.972414
-1.900000	0.973908
-1.950000	0.97526
-2.000000	0.976546
-2.050000	0.977806
-2.100000	0.978924
-2.150000	0.980158
-2.200000	0.981172
-2.250000	0.982198
-2.300000	0.983199
-2.350000	0.98403
-2.400000	0.984914
-2.450000	0.985785
-2.500000	0.986538
-2.550000	0.987331
-2.600000	0.988085
-2.650000	0.988838
-2.700000	0.989592
-2.750000	0.990164
-2.800000	0.99054
-2.850000	0.991125
-2.900000	0.99158
-2.950000	0.992009
-3.000000	0.992386
-3.050000	0.992736
-3.100000	0.993256
-3.150000	0.993659
-3.200000	0.993945
-3.250000	0.994244
-3.300000	0.994543
-3.350000	0.994893
-3.400000	0.995049
-3.450000	0.995296
-3.500000	0.995517
-3.550000	0.99566
-3.600000	0.99579
-3.650000	0.996076
-3.700000	0.99631
-3.750000	0.996505
-3.800000	0.996713
-3.850000	0.996868
-3.900000	0.996998
-3.950000	0.99731
-4.000000	0.997466
-4.050000	0.997609
-4.100000	0.997817
-4.150000	0.998025
-4.200000	0.998168
-4.250000	0.99835
-4.300000	0.998506
-4.350000	0.998571
-4.400000	0.998636
-4.450000	0.998792
-4.500000	0.998805
-4.550000	0.998857
-4.600000	0.99887
-4.650000	0.998909
-4.700000	0.998922
-4.750000	0.99896
-4.800000	0.998999
-4.850000	0.999025
-4.950000	0.999064
-5.000000	0.999103
-5.050000	0.999155
-5.100000	0.999181
-5.150000	0.99922
-5.200000	0.999259
-5.250000	0.999337
-5.300000	0.999363
-5.350000	0.999376
-5.400000	0.999402
-5.450000	0.999428
-5.500000	0.999493
-5.550000	0.999519
-5.600000	0.999571
-5.650000	0.999584
-5.700000	0.999636
-5.750000	0.999649
-5.800000	0.999688
-5.850000	0.999714
-5.900000	0.999727
-5.950000	0.999766
-6.000000	0.999779
-6.100000	0.999805
-6.150000	0.999818
-6.250000	0.999831
-6.350000	0.999844
-6.500000	0.999857
-6.550000	0.99987
-6.700000	0.999896
-6.750000	0.999909
-6.900000	0.999922
-7.050000	0.999935
-7.300000	0.999948
-7.350000	0.999961
-7.850000	0.999974
-7.900000	0.999987
-9.950000	1
&
16.550000	6.49115e-07
15.750000	1.29823e-06
15.400000	1.94734e-06
15.350000	2.59646e-06
15.150000	3.24557e-06
15.000000	3.89469e-06
14.850000	4.5438e-06
14.750000	5.19292e-06
14.650000	5.84203e-06
14.500000	6.49115e-06
14.350000	7.14026e-06
14.300000	8.43849e-06
14.200000	9.73672e-06
14.150000	1.03858e-05
14.100000	1.10349e-05
14.050000	1.16841e-05
14.000000	1.23332e-05
13.950000	1.36314e-05
13.850000	1.42805e-05
13.800000	1.49296e-05
13.750000	1.55788e-05
13.700000	1.6877e-05
13.600000	1.81752e-05
13.550000	1.94734e-05
13.500000	2.07717e-05
13.450000	2.20699e-05
13.400000	2.2719e-05
13.350000	2.46664e-05
13.300000	2.66137e-05
13.250000	2.72628e-05
13.200000	2.8561e-05
13.150000	3.11575e-05
13.050000	3.3754e-05
13.000000	3.63504e-05
12.950000	4.02451e-05
12.900000	4.41398e-05
12.850000	4.60871e-05
12.750000	4.67363e-05
12.700000	4.93327e-05
12.650000	4.99818e-05
12.600000	5.19292e-05
12.550000	5.45256e-05
12.500000	5.58239e-05
12.450000	5.97185e-05
12.400000	6.49115e-05
12.350000	6.75079e-05
12.300000	6.88061e-05
12.250000	7.39991e-05
12.200000	8.11393e-05
12.150000	8.37358e-05
12.100000	8.89287e-05
12.050000	9.54198e-05
12.000000	9.93145e-05
11.950000	0.000103858
11.900000	0.000108402
11.850000	0.000114893
11.800000	0.00012463
11.750000	0.000131121
11.700000	0.000138261
11.650000	0.000143454
11.600000	0.0001467
11.550000	0.000154489
11.500000	0.000159682
11.450000	0.000170068
11.400000	0.000179805
11.350000	0.000188892
11.300000	0.000201875
11.250000	0.000208366
11.200000	0.000222646
11.150000	0.000233032
11.100000	0.000245365
11.050000	0.000257698
11.000000	0.000269383
10.950000	0.00027847
10.900000	0.000290154
10.850000	0.000308329
10.800000	0.000321961
10.750000	0.000340136
10.700000	0.000362206
10.650000	0.000384925
10.600000	0.000402451
10.550000	0.000417381
10.500000	0.000435556
10.450000	0.000455029
10.400000	0.000473854
10.350000	0.00049138
10.300000	0.000510204
10.250000	0.000532923
10.200000	0.000555642
10.150000	0.000577712
10.100000	0.000607571
10.050000	0.000641325
10.000000	0.00066729
9.950000	0.000694553
9.900000	0.000727008
9.850000	0.000762061
9.800000	0.000796464
9.750000	0.000819832
9.700000	0.00085034
9.650000	0.000890585
9.600000	0.000936023
9.550000	0.000977567
9.500000	0.00101976
9.450000	0.00105546
9.400000	0.00110934
9.350000	0.00116256
9.300000	0.0012106
9.250000	0.00125409
9.200000	0.00130018
9.150000	0.00135795
9.100000	0.00141702
9.050000	0.00146895
9.000000	0.00153775
8.950000	0.00159682
8.900000	0.00165459
8.850000	0.00170457
8.800000	0.00177403
8.750000	0.00184543
8.700000	0.00191619
8.650000	0.00198305
8.600000	0.00207262
8.550000	0.0021596
8.500000	0.00224788
8.450000	0.00233292
8.400000	0.00241795
8.350000	0.00251532
8.300000	0.00259321
8.250000	0.00270161
8.200000	0.00279703
8.150000	0.00290479
8.100000	0.00302228
8.050000	0.00311964
8.000000	0.00325401
7.950000	0.00336566
7.900000	0.00346303
7.850000	0.00357273
7.800000	0.00369671
7.750000	0.00382329
7.700000	0.00395376
7.650000	0.00409721
7.600000	0.00423937
7.550000	0.00438477
7.500000	0.00453082
7.450000	0.00466908
7.400000	0.00481643
7.350000	0.00496767
7.300000	0.00512346
7.250000	0.0052812
7.200000	0.00543114
7.150000	0.0056064
7.100000	0.00576673
7.050000	0.00596471
7.000000	0.00615296
6.950000	0.00633471
6.900000	0.00652879
6.850000	0.00673716
6.800000	0.00694618
6.750000	0.00715714
6.700000	0.0073655
6.650000	0.00757192
6.600000	0.00783157
6.550000	0.00805486
6.500000	0.00830737
6.450000	0.00855923
6.400000	0.00885717
6.350000	0.00914992
6.300000	0.00946085
6.250000	0.00978735
6.200000	0.010119
6.150000	0.0104118
6.100000	0.0107662
6.050000	0.0111635
6.000000	0.0115581
5.950000	0.0119658
5.900000	0.0123871
5.850000	0.0128492
5.800000	0.0132965
5.750000	0.0138002
5.700000	0.0143454
5.650000	0.0148667
5.600000	0.015434
5.550000	0.0160351
5.500000	0.0166809
5.450000	0.0173417
5.400000	0.0179636
5.350000	0.0186367
5.300000	0.0193027
5.250000	0.0200057
5.200000	0.0207003
5.150000	0.0214338
5.100000	0.0222283
5.050000	0.0230371
5.000000	0.0238595
4.950000	0.0246566
4.900000	0.0254803
4.850000	0.0263274
4.800000	0.0271947
4.750000	0.0280385
4.700000	0.0289706
4.650000	0.0298891
4.600000	0.0307473
4.550000	0.0316567
4.500000	0.0325453
4.450000	0.0334554
4.400000	0.0343894
4.350000	0.0353534
4.300000	0.0362771
4.250000	0.0372475
4.200000	0.0381712
4.150000	0.039089
4.100000	0.0400277
4.050000	0.0410007
4.000000	0.0419296
3.950000	0.0429363
3.900000	0.043862
3.850000	0.044835
3.800000	0.0457834
3.750000	0.0467317
3.700000	0.0476943
3.650000	0.0486395
3.600000	0.0496203
3.550000	0.0505615
3.500000	0.0516007
3.450000	0.0525991
3.400000	0.0536324
3.350000	0.0546236
3.300000	0.0556538
3.250000	0.056706
3.200000	0.0578004
3.150000	0.058937
3.100000	0.0600749
3.050000	0.0612699
3.000000	0.0624344
2.950000	0.0636489
2.900000	0.0649069
2.850000	0.0661597
2.800000	0.0674878
2.750000	0.068849
2.700000	0.0702329
2.650000	0.0716694
2.600000	0.0731215
2.550000	0.0746378
2.500000	0.0761528
2.450000	0.0778327
2.400000	0.0794724
2.350000	0.0811199
2.300000	0.0829166
2.250000	0.084762
2.200000	0.0866146
2.150000	0.0886243
2.100000	0.0906086
2.050000	0.0926683
2.000000	0.0948597
1.950000	0.0971186
1.900000	0.0993632
1.850000	0.101637
1.800000	0.104084
1.750000	0.106502
1.700000	0.109123
1.650000	0.111786
1.600000	0.114558
1.550000	0.117463
1.500000	0.120509
1.450000	0.12373
1.400000	0.127292
1.350000	0.131034
1.300000	0.135094
1.250000	0.139268
1.200000	0.143903
1.150000	0.148795
1.100000	0.154029
1.050000	0.159354
1.000000	0.164861
0.950000	0.170462
0.900000	0.176403
0.850000	0.182375
0.800000	0.188341
0.750000	0.194326
0.700000	0.200494
0.650000	0.206772
0.600000	0.212904
0.550000	0.219107
0.500000	0.225495
0.450000	0.231893
0.400000	0.238505
0.350000	0.245305
0.300000	0.252398
0.250000	0.259875
0.200000	0.267697
0.150000	0.276238
0.100000	0.285782
0.050000	0.296783
0.000000	0.313135
-0.050000	0.356864
-0.100000	0.402526
-0.150000	0.441543
-0.200000	0.477949
-0.250000	0.512527
-0.300000	0.543558
-0.350000	0.570505
-0.400000	0.594313
-0.450000	0.615946
-0.500000	0.636002
-0.550000	0.65466
-0.600000	0.672498
-0.650000	0.689365
-0.700000	0.705614
-0.750000	0.721327
-0.800000	0.736368
-0.850000	0.750739
-0.900000	0.764409
-0.950000	0.777698
-1.000000	0.790328
-1.050000	0.802365
-1.100000	0.813933
-1.150000	0.825074
-1.200000	0.835739
-1.250000	0.84582
-1.300000	0.855504
-1.350000	0.864616
-1.400000	0.873149
-1.450000	0.881312
-1.500000	0.889029
-1.550000	0.896236
-1.600000	0.903083
-1.650000	0.909476
-1.700000	0.915455
-1.750000	0.920905
-1.800000	0.926226
-1.850000	0.931142
-1.900000	0.935672
-1.950000	0.940012
-2.000000	0.944077
-2.050000	0.947894
-2.100000	0.951473
-2.150000	0.954781
-2.200000	0.957889
-2.250000	0.960769
-2.300000	0.963503
-2.350000	0.96605
-2.400000	0.968522
-2.450000	0.970786
-2.500000	0.972877
-2.550000	0.974866
-2.600000	0.976738
-2.650000	0.978459
-2.700000	0.980067
-2.750000	0.981577
-2.800000	0.982963
-2.850000	0.98427
-2.900000	0.985499
-2.950000	0.986674
-3.000000	0.987728
-3.050000	0.988713
-3.100000	0.98964
-3.150000	0.990466
-3.200000	0.991231
-3.250000	0.991959
-3.300000	0.992596
-3.350000	0.993231
-3.400000	0.993801
-3.450000	0.994326
-3.500000	0.994827
-3.550000	0.995284
-3.600000	0.995694
-3.650000	0.996092
-3.700000	0.996438
-3.750000	0.996738
-3.800000	0.997015
-3.850000	0.997293
-3.900000	0.997544
-3.950000	0.997748
-4.000000	0.997959
-4.050000	0.998147
-4.100000	0.998319
-4.150000	0.998475
-4.200000	0.998623
-4.250000	0.998743
-4.300000	0.998878
-4.350000	0.999004
-4.400000	0.999104
-4.450000	0.999189
-4.500000	0.999266
-4.550000	0.999335
-4.600000	0.999405
-4.650000	0.999485
-4.700000	0.999539
-4.750000	0.999593
-4.800000	0.999629
-4.850000	0.999666
-4.900000	0.999706
-4.950000	0.99973
-5.000000	0.999762
-5.050000	0.999788
-5.100000	0.999822
-5.150000	0.99984
-5.200000	0.999851
-5.250000	0.999869
-5.300000	0.99988
-5.350000	0.999894
-5.400000	0.999907
-5.450000	0.999916
-5.500000	0.999927
-5.550000	0.999938
-5.600000	0.999945
-5.650000	0.999949
-5.700000	0.999958
-5.750000	0.99996
-5.800000	0.999968
-5.850000	0.999969
-5.900000	0.999973
-5.950000	0.999974
-6.000000	0.999977
-6.050000	0.999979
-6.100000	0.999982
-6.150000	0.999985
-6.200000	0.999988
-6.250000	0.99999
-6.300000	0.99999
-6.350000	0.999992
-6.500000	0.999993
-6.550000	0.999995
-6.650000	0.999995
-6.750000	0.999997
-6.800000	0.999997
-6.850000	0.999998
-6.950000	0.999999
-7.050000	0.999999
-7.250000	1
&
43.550000	9.53312e-22
43.500000	1.01538e-21
43.450000	1.08149e-21
43.400000	1.15189e-21
43.350000	1.22689e-21
43.300000	1.30676e-21
43.250000	1.39183e-21
43.200000	1.48244e-21
43.150000	1.57895e-21
43.100000	1.68174e-21
43.050000	1.79122e-21
43.000000	1.90782e-21
42.950000	2.03201e-21
42.900000	2.16429e-21
42.850000	2.30517e-21
42.800000	2.45522e-21
42.750000	2.61504e-21
42.700000	2.78526e-21
42.650000	2.96655e-21
42.600000	3.15964e-21
42.550000	3.3653e-21
42.500000	3.58434e-21
42.450000	3.81764e-21
42.400000	4.06611e-21
42.350000	4.33075e-21
42.300000	4.61262e-21
42.250000	4.91282e-21
42.200000	5.23256e-21
42.150000	5.5731e-21
42.100000	5.9358e-21
42.050000	6.3221e-21
42.000000	6.73353e-21
41.950000	7.17173e-21
41.900000	7.63844e-21
41.850000	8.13552e-21
41.800000	8.66493e-21
41.750000	9.22879e-21
41.700000	9.82933e-21
41.650000	1.04689e-20
41.600000	1.11502e-20
41.550000	1.18757e-20
41.500000	1.26484e-20
41.450000	1.34714e-20
41.400000	1.4348e-20
41.350000	1.52815e-20
41.300000	1.62758e-20
41.250000	1.73348e-20
41.200000	1.84626e-20
41.150000	1.96638e-20
41.100000	2.09431e-20
41.050000	2.23057e-20
41.000000	2.37569e-20
40.950000	2.53024e-20
40.900000	2.69485e-20
40.850000	2.87016e-20
40.800000	3.05688e-20
40.750000	3.25574e-20
40.700000	3.46753e-20
40.650000	3.6931e-20
40.600000	3.93333e-20
40.550000	4.18919e-20
40.500000	4.46169e-20
40.450000	4.7519e-20
40.400000	5.06099e-20
40.350000	5.39018e-20
40.300000	5.74078e-20
40.250000	6.11417e-20
40.200000	6.51185e-20
40.150000	6.93538e-20
40.100000	7.38645e-20
40.050000	7.86685e-20
40.000000	8.37848e-20
39.950000	8.92338e-20
39.900000	9.50371e-20
39.850000	1.01218e-19
39.800000	1.078e-19
39.750000	1.14811e-19
39.700000	1.22277e-19
39.650000	1.30228e-19
39.600000	1.38697e-19
39.550000	1.47716e-19
39.500000	1.57321e-19
39.450000	1.67551e-19
39.400000	1.78445e-19
39.350000	1.90048e-19
39.300000	2.02405e-19
39.250000	2.15566e-19
39.200000	2.29581e-19
39.150000	2.44508e-19
39.100000	2.60405e-19
39.050000	2.77336e-19
39.000000	2.95366e-19
38.950000	3.14569e-19
38.900000	3.35019e-19
38.850000	3.56799e-19
38.800000	3.79994e-19
38.750000	4.04697e-19
38.700000	4.31005e-19
38.650000	4.59023e-19
38.600000	4.88861e-19
38.550000	5.20639e-19
38.500000	5.54481e-19
38.450000	5.90523e-19
38.400000	6.28907e-19
38.350000	6.69784e-19
38.300000	7.13318e-19
38.250000	7.59681e-19
38.200000	8.09056e-19
38.150000	8.61639e-19
38.100000	9.17639e-19
38.050000	9.77277e-19
38.000000	1.04079e-18
37.950000	1.10843e-18
37.900000	1.18046e-18
37.850000	1.25717e-18
37.800000	1.33887e-18
37.750000	1.42588e-18
37.700000	1.51853e-18
37.650000	1.61721e-18
37.600000	1.72229e-18
37.550000	1.8342e-18
37.500000	1.95338e-18
37.450000	2.0803e-18
37.400000	2.21547e-18
37.350000	2.35941e-18
37.300000	2.51271e-18
37.250000	2.67596e-18
37.200000	2.84981e-18
37.150000	3.03496e-18
37.100000	3.23212e-18
37.050000	3.4421e-18
37.000000	3.66571e-18
36.950000	3.90384e-18
36.900000	4.15743e-18
36.850000	4.4275e-18
36.800000	4.7151e-18
36.750000	5.02137e-18
36.700000	5.34753e-18
36.650000	5.69488e-18
36.600000	6.06477e-18
36.550000	6.45868e-18
36.500000	6.87817e-18
36.450000	7.32489e-18
36.400000	7.80062e-18
36.350000	8.30723e-18
36.300000	8.84673e-18
36.250000	9.42126e-18
36.200000	1.00331e-17
36.150000	1.06846e-17
36.100000	1.13785e-17
36.050000	1.21173e-17
36.000000	1.29042e-17
35.950000	1.37421e-17
35.900000	1.46344e-17
35.850000	1.55846e-17
35.800000	1.65965e-17
35.750000	1.76741e-17
35.700000	1.88216e-17
35.650000	2.00436e-17
35.600000	2.13448e-17
35.550000	2.27306e-17
35.500000	2.42063e-17
35.450000	2.57777e-17
35.400000	2.74511e-17
35.350000	2.92331e-17
35.300000	3.11307e-17
35.250000	3.31515e-17
35.200000	3.53034e-17
35.150000	3.75949e-17
35.100000	4.00351e-17
35.050000	4.26336e-17
35.000000	4.54007e-17
34.950000	4.83474e-17
34.900000	5.14852e-17
34.850000	5.48266e-17
34.800000	5.83847e-17
34.750000	6.21737e-17
34.700000	6.62084e-17
34.650000	7.05049e-17
34.600000	7.50801e-17
34.550000	7.9952e-17
34.500000	8.514e-17
34.450000	9.06644e-17
34.400000	9.65472e-17
34.350000	1.02811e-16
34.300000	1.09482e-16
34.250000	1.16585e-16
34.200000	1.24149e-16
34.150000	1.32204e-16
34.100000	1.4078e-16
34.050000	1.49913e-16
34.000000	1.59638e-16
33.950000	1.69994e-16
33.900000	1.81021e-16
33.850000	1.92763e-16
33.800000	2.05267e-16
33.750000	2.18581e-16
33.700000	2.32758e-16
33.650000	2.47855e-16
33.600000	2.6393e-16
33.550000	2.81048e-16
33.500000	2.99275e-16
33.450000	3.18683e-16
33.400000	3.3935e-16
33.350000	3.61357e-16
33.300000	3.8479e-16
33.250000	4.09741e-16
33.200000	4.3631e-16
33.150000	4.64601e-16
33.100000	4.94726e-16
33.050000	5.26803e-16
33.000000	5.60958e-16
32.950000	5.97327e-16
32.900000	6.36053e-16
32.850000	6.77289e-16
32.800000	7.21196e-16
32.750000	7.67949e-16
32.700000	8.17731e-16
32.650000	8.70738e-16
32.600000	9.2718e-16
32.550000	9.87279e-16
32.500000	1.05127e-15
32.450000	1.11941e-15
32.400000	1.19196e-15
32.350000	1.26921e-15
32.300000	1.35147e-15
32.250000	1.43905e-15
32.200000	1.53231e-15
32.150000	1.63161e-15
32.100000	1.73734e-15
32.050000	1.84992e-15
32.000000	1.96979e-15
31.950000	2.09742e-15
31.900000	2.23332e-15
31.850000	2.37802e-15
31.800000	2.53209e-15
31.750000	2.69613e-15
31.700000	2.8708e-15
31.650000	3.05678e-15
31.600000	3.2548e-15
31.550000	3.46564e-15
31.500000	3.69013e-15
31.450000	3.92915e-15
31.400000	4.18365e-15
31.350000	4.45462e-15
31.300000	4.74314e-15
31.250000	5.05033e-15
31.200000	5.37741e-15
31.150000	5.72566e-15
31.100000	6.09644e-15
31.050000	6.49123e-15
31.000000	6.91156e-15
30.950000	7.3591e-15
30.900000	7.83561e-15
30.850000	8.34294e-15
30.800000	8.88311e-15
30.750000	9.45823e-15
30.700000	1.00706e-14
30.650000	1.07225e-14
30.600000	1.14167e-14
30.550000	1.21557e-14
30.500000	1.29426e-14
30.450000	1.37803e-14
30.400000	1.46723e-14
30.350000	1.5622e-14
30.300000	1.6633e-14
30.250000	1.77095e-14
30.200000	1.88556e-14
30.150000	2.00759e-14
30.100000	2.13751e-14
30.050000	2.27582e-14
30.000000	2.42309e-14
29.950000	2.57988e-14
29.900000	2.7468e-14
29.850000	2.92452e-14
29.800000	3.11373e-14
29.750000	3.31517e-14
29.700000	3.52964e-14
29.650000	3.75798e-14
29.600000	4.00107e-14
29.550000	4.25988e-14
29.500000	4.53543e-14
29.450000	4.82878e-14
29.400000	5.14109e-14
29.350000	5.47359e-14
29.300000	5.82758e-14
29.250000	6.20445e-14
29.200000	6.60568e-14
29.150000	7.03283e-14
29.100000	7.48758e-14
29.050000	7.97173e-14
29.000000	8.48715e-14
28.950000	9.03588e-14
28.900000	9.62005e-14
28.850000	1.0242e-13
28.800000	1.09041e-13
28.750000	1.16089e-13
28.700000	1.23593e-13
28.650000	1.31582e-13
28.600000	1.40087e-13
28.550000	1.49141e-13
28.500000	1.5878e-13
28.450000	1.69041e-13
28.400000	1.79965e-13
28.350000	1.91594e-13
28.300000	2.03975e-13
28.250000	2.17154e-13
28.200000	2.31185e-13
28.150000	2.46122e-13
28.100000	2.62022e-13
28.050000	2.7895e-13
28.000000	2.9697e-13
27.950000	3.16153e-13
27.900000	3.36574e-13
27.850000	3.58314e-13
27.800000	3.81456e-13
27.750000	4.06093e-13
27.700000	4.32319e-13
27.650000	4.60237e-13
27.600000	4.89957e-13
27.550000	5.21594e-13
27.500000	5.55273e-13
27.450000	5.91124e-13
27.400000	6.29289e-13
27.350000	6.69915e-13
27.300000	7.13162e-13
27.250000	7.59199e-13
27.200000	8.08204e-13
27.150000	8.60371e-13
27.100000	9.15902e-13
27.050000	9.75014e-13
27.000000	1.03794e-12
26.950000	1.10492e-12
26.900000	1.17622e-12
26.850000	1.25211e-12
26.800000	1.3329e-12
26.750000	1.4189e-12
26.700000	1.51044e-12
26.650000	1.60789e-12
26.600000	1.71161e-12
26.550000	1.82202e-12
26.500000	1.93954e-12
26.450000	2.06464e-12
26.400000	2.19779e-12
26.350000	2.33953e-12
26.300000	2.4904e-12
26.250000	2.65099e-12
26.200000	2.82193e-12
26.150000	3.00388e-12
26.100000	3.19754e-12
26.050000	3.40369e-12
26.000000	3.6231e-12
25.950000	3.85665e-12
25.900000	4.10525e-12
25.850000	4.36984e-12
25.800000	4.65148e-12
25.750000	4.95125e-12
25.700000	5.27032e-12
25.650000	5.60993e-12
25.600000	5.9714e-12
25.550000	6.35614e-12
25.500000	6.76564e-12
25.450000	7.2015e-12
25.400000	7.66541e-12
25.350000	8.15917e-12
25.300000	8.6847e-12
25.250000	9.24404e-12
25.200000	9.83938e-12
25.150000	1.0473e-11
25.100000	1.11474e-11
25.050000	1.18652e-11
25.000000	1.26291e-11
24.950000	1.34422e-11
24.900000	1.43075e-11
24.850000	1.52285e-11
24.800000	1.62088e-11
24.750000	1.7252e-11
24.700000	1.83623e-11
24.650000	1.9544e-11
24.600000	2.08017e-11
24.550000	2.21402e-11
24.500000	2.35647e-11
24.450000	2.50808e-11
24.400000	2.66943e-11
24.350000	2.84114e-11
24.300000	3.02389e-11
24.250000	3.21838e-11
24.200000	3.42537e-11
24.150000	3.64564e-11
24.100000	3.88007e-11
24.050000	4.12956e-11
24.000000	4.39506e-11
23.950000	4.67761e-11
23.900000	4.97831e-11
23.850000	5.29831e-11
23.800000	5.63885e-11
23.750000	6.00126e-11
23.700000	6.38692e-11
23.650000	6.79734e-11
23.600000	7.23409e-11
23.550000	7.69887e-11
23.500000	8.19347e-11
23.450000	8.7198e-11
23.400000	9.2799e-11
23.350000	9.87592e-11
23.300000	1.05102e-10
23.250000	1.11851e-10
23.200000	1.19033e-10
23.150000	1.26676e-10
23.100000	1.34808e-10
23.050000	1.43462e-10
23.000000	1.52671e-10
22.950000	1.6247e-10
22.900000	1.72897e-10
22.850000	1.83992e-10
22.800000	1.95798e-10
22.750000	2.08361e-10
22.700000	2.21728e-10
22.650000	2.35952e-10
22.600000	2.51086e-10
22.550000	2.6719e-10
22.500000	2.84325e-10
22.450000	3.02557e-10
22.400000	3.21957e-10
22.350000	3.42598e-10
22.300000	3.64561e-10
22.250000	3.87929e-10
22.200000	4.12793e-10
22.150000	4.39248e-10
22.100000	4.67395e-10
22.050000	4.97343e-10
22.000000	5.29207e-10
21.950000	5.63108e-10
21.900000	5.99178e-10
21.850000	6.37554e-10
21.800000	6.78384e-10
21.750000	7.21824e-10
21.700000	7.6804e-10
21.650000	8.17211e-10
21.600000	8.69523e-10
21.550000	9.25178e-10
21.500000	9.84389e-10
21.450000	1.04738e-09
21.400000	1.1144e-09
21.350000	1.1857e-09
21.300000	1.26155e-09
21.250000	1.34224e-09
21.200000	1.42808e-09
21.150000	1.51941e-09
21.100000	1.61656e-09
21.050000	1.71991e-09
21.000000	1.82986e-09
20.950000	1.94682e-09
20.900000	2.07124e-09
20.850000	2.20359e-09
20.800000	2.34439e-09
20.750000	2.49416e-09
20.700000	2.65348e-09
20.650000	2.82296e-09
20.600000	3.00324e-09
20.550000	3.195e-09
20.500000	3.39899e-09
20.450000	3.61597e-09
20.400000	3.84676e-09
20.350000	4.09226e-09
20.300000	4.35339e-09
20.250000	4.63114e-09
20.200000	4.92657e-09
20.150000	5.2408e-09
20.100000	5.57503e-09
20.050000	5.93053e-09
20.000000	6.30863e-09
19.950000	6.71079e-09
19.900000	7.13852e-09
19.850000	7.59344e-09
19.800000	8.07728e-09
19.750000	8.59187e-09
19.700000	9.13916e-09
19.650000	9.72122e-09
19.600000	1.03403e-08
19.550000	1.09986e-08
19.500000	1.16988e-08
19.450000	1.24434e-08
19.400000	1.32352e-08
19.350000	1.40774e-08
19.300000	1.49729e-08
19.250000	1.59253e-08
19.200000	1.69381e-08
19.150000	1.80151e-08
19.100000	1.91604e-08
19.050000	2.03782e-08
19.000000	2.16733e-08
18.950000	2.30504e-08
18.900000	2.45148e-08
18.850000	2.60719e-08
18.800000	2.77276e-08
18.750000	2.94881e-08
18.700000	3.136e-08
18.650000	3.33504e-08
18.600000	3.54667e-08
18.550000	3.77168e-08
18.500000	4.01093e-08
18.450000	4.2653e-08
18.400000	4.53574e-08
18.350000	4.82328e-08
18.300000	5.12898e-08
18.250000	5.45398e-08
18.200000	5.79951e-08
18.150000	6.16685e-08
18.100000	6.55737e-08
18.050000	6.97253e-08
18.000000	7.41388e-08
17.950000	7.88306e-08
17.900000	8.38182e-08
17.850000	8.91201e-08
17.800000	9.47561e-08
17.750000	1.00747e-07
17.700000	1.07115e-07
17.650000	1.13884e-07
17.600000	1.2108e-07
17.550000	1.28727e-07
17.500000	1.36856e-07
17.450000	1.45496e-07
17.400000	1.54679e-07
17.350000	1.6444e-07
17.300000	1.74813e-07
17.250000	1.85837e-07
17.200000	1.97554e-07
17.150000	2.10006e-07
17.100000	2.2324e-07
17.050000	2.37303e-07
17.000000	2.52248e-07
16.950000	2.68129e-07
16.900000	2.85005e-07
16.850000	3.02938e-07
16.800000	3.21994e-07
16.750000	3.42242e-07
16.700000	3.63757e-07
16.650000	3.86617e-07
16.600000	4.10906e-07
16.550000	4.36713e-07
16.500000	4.64131e-07
16.450000	4.93261e-07
16.400000	5.24209e-07
16.350000	5.57087e-07
16.300000	5.92015e-07
16.250000	6.2912e-07
16.200000	6.68536e-07
16.150000	7.10406e-07
16.100000	7.54882e-07
16.050000	8.02125e-07
16.000000	8.52305e-07
15.950000	9.05603e-07
15.900000	9.62212e-07
15.850000	1.02234e-06
15.800000	1.08619e-06
15.750000	1.154e-06
15.700000	1.22602e-06
15.650000	1.3025e-06
15.600000	1.38372e-06
15.550000	1.46996e-06
15.500000	1.56153e-06
15.450000	1.65876e-06
15.400000	1.76201e-06
15.350000	1.87162e-06
15.300000	1.988e-06
15.250000	2.11155e-06
15.200000	2.24271e-06
15.150000	2.38195e-06
15.100000	2.52976e-06
15.050000	2.68666e-06
15.000000	2.8532e-06
14.950000	3.02997e-06
14.900000	3.21758e-06
14.850000	3.41669e-06
14.800000	3.628e-06
14.750000	3.85225e-06
14.700000	4.09022e-06
14.650000	4.34272e-06
14.600000	4.61065e-06
14.550000	4.89493e-06
14.500000	5.19653e-06
14.450000	5.5165e-06
14.400000	5.85594e-06
14.350000	6.21602e-06
14.300000	6.59796e-06
14.250000	7.00308e-06
14.200000	7.43274e-06
14.150000	7.88842e-06
14.100000	8.37166e-06
14.050000	8.88409e-06
14.000000	9.42745e-06
13.950000	1.00035e-05
13.900000	1.06143e-05
13.850000	1.12618e-05
13.800000	1.19482e-05
13.750000	1.26758e-05
13.700000	1.34469e-05
13.650000	1.42641e-05
13.600000	1.51302e-05
13.550000	1.60479e-05
13.500000	1.70202e-05
13.450000	1.80503e-05
13.400000	1.91416e-05
13.350000	2.02976e-05
13.300000	2.15219e-05
13.250000	2.28185e-05
13.200000	2.41915e-05
13.150000	2.56453e-05
13.100000	2.71844e-05
13.050000	2.88138e-05
13.000000	3.05383e-05
12.950000	3.23635e-05
12.900000	3.42949e-05
12.850000	3.63384e-05
12.800000	3.85003e-05
12.750000	4.07871e-05
12.700000	4.32057e-05
12.650000	4.57631e-05
12.600000	4.84671e-05
12.550000	5.13255e-05
12.500000	5.43467e-05
12.450000	5.75392e-05
12.400000	6.09122e-05
12.350000	6.44752e-05
12.300000	6.82382e-05
12.250000	7.22115e-05
12.200000	7.64058e-05
12.150000	8.08325e-05
12.100000	8.55033e-05
12.050000	9.04302e-05
12.000000	9.5626e-05
11.950000	0.000101104
11.900000	0.000106877
11.850000	0.000112959
11.800000	0.000119365
11.750000	0.00012611
11.700000	0.000133208
11.650000	0.000140675
11.600000	0.000148527
11.550000	0.000156779
11.500000	0.000165447
11.450000	0.000174548
11.400000	0.000184097
11.350000	0.00019411
11.300000	0.000204602
11.250000	0.000215587
11.200000	0.000227079
11.150000	0.00023909
11.100000	0.000251631
11.050000	0.000264709
11.000000	0.000278332
10.950000	0.000292501
10.900000	0.000307213
10.850000	0.000322463
10.800000	0.000338234
10.750000	0.000354505
10.700000	0.000371242
10.650000	0.000388397
10.600000	0.000405904
10.550000	0.000423673
10.500000	0.000441582
10.450000	0.000459464
10.400000	0.000477086
10.350000	0.000494108
10.300000	0.000510007
10.250000	0.000523848
&
```
