## Supplementary material for "All-at-once RNA folding with 3D motif prediction framed by evolutionary information": RF01757_sbcD.cacofold.helixcov

```
# RMs = 6 L = 156

# RM_HELIX NESTED 13-16 22-25, nbp = 4 nbp_cov = 0
# pvals: 0.0522883,0.637465,0.107723,0.662954
# aggregated NONE
NESTED  ::::::::::::<<<<_____>>>>:::::::::::::::::::::::::::::::::::::::::::::::::::::::::::::::::::::::::::::::::::::::::::::::::::::::::::::::::::::::::::::::::::
        ::::::::::::::::::::::::::::::::::::::::::::::::::::::::::::::::::::::::::::::::::::::::::::::::::::::::::::::::::::::::::::::::::::::::::::::::::::::::::::

# RM_HELIX NESTED 4-9 32-37, nbp = 6 nbp_cov = 0
# pvals: 0.637465,0.637465,0.637465,0.637465,0.637465,0.637465
# aggregated NONE
NESTED  :::<<<<<<______________________>>>>>>:::::::::::::::::::::::::::::::::::::::::::::::::::::::::::::::::::::::::::::::::::::::::::::::::::::::::::::::::::::::
        ::::::::::::::::::::::::::::::::::::::::::::::::::::::::::::::::::::::::::::::::::::::::::::::::::::::::::::::::::::::::::::::::::::::::::::::::::::::::::::

# RM_HELIX NESTED 39-45 54-60, nbp = 7 nbp_cov = 0
# pvals: 0.637465,0.0980161,0.637465,0.637465,0.637465,0.637465,0.637465
# aggregated NONE
NESTED  ::::::::::::::::::::::::::::::::::::::<<<<<<<________>>>>>>>::::::::::::::::::::::::::::::::::::::::::::::::::::::::::::::::::::::::::::::::::::::::::::::::
        ::::::::::::::::::::::::::::::::::::::::::::::::::::::::::::::::::::::::::::::::::::::::::::::::::::::::::::::::::::::::::::::::::::::::::::::::::::::::::::

# RM_HELIX NESTED 61-67 74-80, nbp = 7 nbp_cov = 0
# pvals: 0.637465,0.637465,0.637465,0.0121613,0.637465,0.637465,0.637465
# aggregated NONE
NESTED  ::::::::::::::::::::::::::::::::::::::::::::::::::::::::::::<<<<<<<______>>>>>>>::::::::::::::::::::::::::::::::::::::::::::::::::::::::::::::::::::::::::::
        ::::::::::::::::::::::::::::::::::::::::::::::::::::::::::::::::::::::::::::::::::::::::::::::::::::::::::::::::::::::::::::::::::::::::::::::::::::::::::::

# RM_HELIX NESTED 87-97 102-112, nbp = 11 nbp_cov = 0
# pvals: 0.637465,0.637465,0.637465,0.637465,0.976452,0.697526,0.954447,0.895895,0.931966,0.937409,0.895895
# aggregated NONE
NESTED  ::::::::::::::::::::::::::::::::::::::::::::::::::::::::::::::::::::::::::::::::::::::<<<<<<<<<<<____>>>>>>>>>>>::::::::::::::::::::::::::::::::::::::::::::
        ::::::::::::::::::::::::::::::::::::::::::::::::::::::::::::::::::::::::::::::::::::::::::::::::::::::::::::::::::::::::::::::::::::::::::::::::::::::::::::

# RM_HELIX NESTED 113-130 136-153, nbp = 18 nbp_cov = 0
# pvals: 0.637465,0.637465,0.040416,0.895895,0.972858,0.662954,0.637465,0.0371071,0.734062,0.637465,0.637465,0.637465,0.637465,0.637465,0.078488,0.637465,0.637465,0.637465
# aggregated NONE
NESTED  ::::::::::::::::::::::::::::::::::::::::::::::::::::::::::::::::::::::::::::::::::::::::::::::::::::::::::::::::<<<<<<<<<<<<<<<<<<_____>>>>>>>>>>>>>>>>>>:::
        ::::::::::::::::::::::::::::::::::::::::::::::::::::::::::::::::::::::::::::::::::::::::::::::::::::::::::::::::::::::::::::::::::::::::::::::::::::::::::::
```
