## Supplementary material for "All-at-once RNA folding with 3D motif prediction framed by evolutionary information": RF01757_sbcD.helixcov

```
# RMs = 7 L = 156

# RM_HELIX NESTED 9-13 20-24, nbp = 5 nbp_cov = 0
# pvals: 0.662954,0.637465,0.734062,0.637465,0.0657312
# aggregated NONE
NESTED  ::::::::<<<<<______>>>>>::::::::::::::::::::::::::::::::::::::::::::::::::::::::::::::::::::::::::::::::::::::::::::::::::::::::::::::::::::::::::::::::::::
        ::::::::::::::::::::::::::::::::::::::::::::::::::::::::::::::::::::::::::::::::::::::::::::::::::::::::::::::::::::::::::::::::::::::::::::::::::::::::::::

# RM_HELIX NESTED 39-47 52-60, nbp = 9 nbp_cov = 0
# pvals: 0.637465,0.0980161,0.637465,0.637465,0.637465,0.637465,0.637465,0.637465,0.637465
# aggregated NONE
NESTED  ::::::::::::::::::::::::::::::::::::::<<<<<<<<<____>>>>>>>>>::::::::::::::::::::::::::::::::::::::::::::::::::::::::::::::::::::::::::::::::::::::::::::::::
        ::::::::::::::::::::::::::::::::::::::::::::::::::::::::::::::::::::::::::::::::::::::::::::::::::::::::::::::::::::::::::::::::::::::::::::::::::::::::::::

# RM_HELIX NESTED 61-67 74-80, nbp = 7 nbp_cov = 0
# pvals: 0.637465,0.637465,0.637465,0.0121613,0.637465,0.637465,0.637465
# aggregated NONE
NESTED  ::::::::::::::::::::::::::::::::::::::::::::::::::::::::::::<<<<<<<______>>>>>>>::::::::::::::::::::::::::::::::::::::::::::::::::::::::::::::::::::::::::::
        ::::::::::::::::::::::::::::::::::::::::::::::::::::::::::::::::::::::::::::::::::::::::::::::::::::::::::::::::::::::::::::::::::::::::::::::::::::::::::::

# RM_HELIX NESTED 36-38 81-83, nbp = 3 nbp_cov = 0
# pvals: 0.637465,0.919568,0.950775
# aggregated NONE
NESTED  :::::::::::::::::::::::::::::::::::<<<__________________________________________>>>:::::::::::::::::::::::::::::::::::::::::::::::::::::::::::::::::::::::::
        ::::::::::::::::::::::::::::::::::::::::::::::::::::::::::::::::::::::::::::::::::::::::::::::::::::::::::::::::::::::::::::::::::::::::::::::::::::::::::::

# RM_HELIX NESTED 94-97 102-105, nbp = 4 nbp_cov = 0
# pvals: 0.895895,0.931966,0.937409,0.895895
# aggregated NONE
NESTED  :::::::::::::::::::::::::::::::::::::::::::::::::::::::::::::::::::::::::::::::::::::::::::::<<<<____>>>>:::::::::::::::::::::::::::::::::::::::::::::::::::
        ::::::::::::::::::::::::::::::::::::::::::::::::::::::::::::::::::::::::::::::::::::::::::::::::::::::::::::::::::::::::::::::::::::::::::::::::::::::::::::

# RM_HELIX NESTED 87-91 108-112, nbp = 5 nbp_cov = 0
# pvals: 0.637465,0.637465,0.637465,0.637465,0.976452
# aggregated NONE
NESTED  ::::::::::::::::::::::::::::::::::::::::::::::::::::::::::::::::::::::::::::::::::::::<<<<<________________>>>>>::::::::::::::::::::::::::::::::::::::::::::
        ::::::::::::::::::::::::::::::::::::::::::::::::::::::::::::::::::::::::::::::::::::::::::::::::::::::::::::::::::::::::::::::::::::::::::::::::::::::::::::

# RM_HELIX NESTED 113-130 136-153, nbp = 18 nbp_cov = 0
# pvals: 0.637465,0.637465,0.040416,0.895895,0.972858,0.662954,0.637465,0.0371071,0.734062,0.637465,0.637465,0.637465,0.637465,0.637465,0.078488,0.637465,0.637465,0.637465
# aggregated NONE
NESTED  ::::::::::::::::::::::::::::::::::::::::::::::::::::::::::::::::::::::::::::::::::::::::::::::::::::::::::::::::<<<<<<<<<<<<<<<<<<_____>>>>>>>>>>>>>>>>>>:::
        ::::::::::::::::::::::::::::::::::::::::::::::::::::::::::::::::::::::::::::::::::::::::::::::::::::::::::::::::::::::::::::::::::::::::::::::::::::::::::::
```
