## Supplementary material for "All-at-once RNA folding with 3D motif prediction framed by evolutionary information": RF01757_sbcD.power

```
# Power analysis of given structure
#
# Powertype = SINGLE SUBSTITUTIONS
# covary left_pos right_pos substitutions power
#----------------------------------------------------------------
9		24		0		0.00
10		23		0		0.00
11		22		4		0.07
12		21		0		0.00
13		20		5		0.11
36		83		2		0.00
37		82		3		0.02
38		81		6		0.16
39		60		0		0.00
40		59		4		0.07
41		58		1		0.00
42		57		0		0.00
43		56		2		0.00
44		55		0		0.00
45		54		0		0.00
46		53		0		0.00
47		52		0		0.00
61		80		0		0.00
62		79		0		0.00
63		78		0		0.00
64		77		2		0.00
65		76		1		0.00
66		75		0		0.00
67		74		0		0.00
87		112		0		0.00
88		111		0		0.00
89		110		0		0.00
90		109		0		0.00
91		108		4		0.07
94		105		0		0.00
95		104		2		0.00
96		103		1		0.00
97		102		0		0.00
113		153		0		0.00
114		152		0		0.00
115		151		2		0.00
116		150		0		0.00
117		149		3		0.02
118		148		0		0.00
119		147		2		0.00
120		146		3		0.02
121		145		3		0.02
122		144		0		0.00
123		143		0		0.00
124		142		0		0.00
125		141		0		0.00
126		140		0		0.00
127		139		3		0.02
128		138		0		0.00
129		137		0		0.00
130		136		0		0.00
#
# BPAIRS 51
# avg substitutions per BP 1.0
# BPAIRS expected to covary 0.5 +/- 0.7
# BPAIRS observed to covary 0
#
```
