## Supplementary material for "All-at-once RNA folding with 3D motif prediction framed by evolutionary information": RF01757_sbcD.surv

```
1.678282	0.0196078
0.833820	0.0392157
0.730837	0.0588235
0.236519	0.0784314
0.133536	0.0980392
0.030552	0.117647
-0.010641	0.745098
-0.031237	0.784314
-0.072431	0.823529
-0.257800	0.882353
-0.319590	0.901961
-0.360783	0.921569
-0.381380	0.941176
-0.443170	0.960784
-0.607943	0.980392
-0.649136	1
&
6.745050	8.30634e-05
4.932547	0.000166127
4.232262	0.00024919
3.326011	0.000332254
3.264221	0.000664507
3.202431	0.00074757
3.161238	0.000830634
3.058255	0.000913697
3.017062	0.00107982
2.996465	0.00116289
2.934675	0.00124595
2.893482	0.00141208
2.872886	0.00149514
2.831692	0.00207658
2.687516	0.00240884
2.666919	0.00257496
2.646323	0.00265803
2.625726	0.00290722
2.584533	0.00299028
2.522743	0.00307334
2.502146	0.00315641
2.460953	0.00323947
2.440357	0.00332254
2.419760	0.0034056
2.399163	0.00348866
2.378567	0.00357173
2.357970	0.00373785
2.337374	0.00398704
2.316777	0.00448542
2.296180	0.00456849
2.254987	0.00473461
2.234390	0.00481768
2.213794	0.00490074
2.172601	0.00523299
2.131407	0.00531606
2.110811	0.00539912
2.090214	0.00548218
2.069618	0.00573137
2.049021	0.0058975
2.028424	0.00598056
2.007828	0.00614669
1.987231	0.00631282
1.966634	0.00656201
1.946038	0.0068112
1.925441	0.00697732
1.822458	0.00714345
1.801861	0.00722651
1.781265	0.00755877
1.760668	0.00772489
1.740072	0.00797408
1.719475	0.00805715
1.698878	0.00847246
1.678282	0.00963535
1.657685	0.00988454
1.637089	0.00996761
1.616492	0.0107152
1.595895	0.0112136
1.575299	0.0115458
1.513509	0.0116289
1.492912	0.0117119
1.472316	0.011795
1.431122	0.0118781
1.410526	0.0119611
1.389929	0.0122103
1.369333	0.0125426
1.348736	0.0127087
1.328139	0.0127918
1.307543	0.013041
1.286946	0.0133732
1.266349	0.0136224
1.245753	0.0141208
1.225156	0.0142038
1.204560	0.0142869
1.183963	0.014453
1.142770	0.0147022
1.122173	0.0148683
1.101577	0.0149514
1.080980	0.0151175
1.060383	0.0153667
1.039787	0.0156159
1.019190	0.015699
0.998593	0.0158651
0.977997	0.0160312
0.957400	0.0165296
0.936804	0.0167788
0.916207	0.0175264
0.895610	0.0176925
0.875014	0.0181078
0.854417	0.0191046
0.833820	0.0194368
0.813224	0.0203505
0.792627	0.021015
0.772031	0.0214304
0.751434	0.022344
0.730837	0.0228424
0.710241	0.0233408
0.689644	0.0239223
0.669048	0.0240884
0.648451	0.0246698
0.627854	0.0255005
0.586661	0.0273279
0.566064	0.0276601
0.545468	0.028823
0.524871	0.0298198
0.504275	0.0306504
0.483678	0.0319794
0.463081	0.032727
0.442485	0.0334745
0.421888	0.0342221
0.401292	0.0357173
0.380695	0.0366309
0.360098	0.0368801
0.339502	0.0373785
0.318905	0.0391229
0.298308	0.0395382
0.277712	0.0404519
0.257115	0.0418639
0.236519	0.043193
0.215922	0.0441897
0.195325	0.0453526
0.174729	0.0475123
0.154132	0.0490905
0.133536	0.0506687
0.112939	0.0527452
0.092342	0.0545726
0.071746	0.0620483
0.051149	0.0740925
0.030552	0.0798239
0.009956	0.127004
-0.010641	0.817676
-0.031237	0.846665
-0.051834	0.854224
-0.072431	0.860287
-0.093027	0.865271
-0.113624	0.872913
-0.134220	0.879392
-0.154817	0.887948
-0.175414	0.895091
-0.196010	0.904975
-0.216607	0.913863
-0.237204	0.922336
-0.257800	0.928565
-0.278397	0.935211
-0.298993	0.941191
-0.319590	0.945677
-0.340187	0.950577
-0.360783	0.954149
-0.381380	0.957721
-0.401977	0.962123
-0.422573	0.965529
-0.443170	0.969183
-0.463766	0.973171
-0.484363	0.974915
-0.504960	0.977241
-0.525556	0.979234
-0.546153	0.980978
-0.566749	0.982806
-0.587346	0.983886
-0.607943	0.985049
-0.628539	0.986295
-0.649136	0.987624
-0.669733	0.988953
-0.690329	0.989285
-0.710926	0.989866
-0.731522	0.990946
-0.752119	0.99186
-0.772716	0.992275
-0.793312	0.992607
-0.813909	0.99294
-0.834505	0.993272
-0.855102	0.99377
-0.875699	0.994352
-0.896295	0.994518
-0.916892	0.994933
-0.937489	0.995099
-0.958085	0.995265
-0.978682	0.995515
-0.999278	0.995847
-1.019875	0.996428
-1.061068	0.996594
-1.081665	0.996844
-1.102261	0.997093
-1.122858	0.997176
-1.143455	0.997342
-1.184648	0.997757
-1.205245	0.997923
-1.225841	0.99809
-1.246438	0.998256
-1.349421	0.998339
-1.390614	0.998422
-1.411211	0.998588
-1.431807	0.998671
-1.452404	0.998754
-1.473001	0.998837
-1.493597	0.999003
-1.514194	0.999335
-1.555387	0.999419
-1.575984	0.999502
-1.596580	0.999585
-1.617177	0.999668
-1.658370	0.999751
-1.699563	0.999917
-1.987916	1
&
7.651301	4.13565e-07
7.548318	8.2713e-07
7.424738	1.24069e-06
7.383545	1.65426e-06
7.362948	2.06782e-06
7.280562	2.48139e-06
7.177579	3.30852e-06
7.156982	3.72208e-06
7.136385	4.13565e-06
7.095192	4.96278e-06
7.074595	5.37634e-06
7.053999	5.78991e-06
6.992209	6.20347e-06
6.951016	6.61704e-06
6.930419	7.0306e-06
6.827436	7.44417e-06
6.806839	7.85773e-06
6.765646	8.2713e-06
6.745050	8.68486e-06
6.683260	1.03391e-05
6.642066	1.11663e-05
6.621470	1.19934e-05
6.600873	1.32341e-05
6.559680	1.40612e-05
6.518487	1.57155e-05
6.497890	1.65426e-05
6.477294	1.86104e-05
6.456697	1.94376e-05
6.436100	1.98511e-05
6.415504	2.52275e-05
6.394907	2.72953e-05
6.374310	2.8536e-05
6.353714	3.10174e-05
6.333117	3.14309e-05
6.312521	3.34988e-05
6.291924	3.68073e-05
6.271327	3.97022e-05
6.250731	4.4665e-05
6.230134	4.92142e-05
6.209538	5.4177e-05
6.188941	6.16212e-05
6.168344	6.82382e-05
6.147748	7.44417e-05
6.127151	8.10587e-05
6.106554	8.60215e-05
6.085958	9.30521e-05
6.065361	9.84285e-05
6.044765	0.0001067
6.024168	0.000119107
6.003571	0.000127378
5.982975	0.000137717
5.962378	0.000146402
5.941781	0.000158809
5.921185	0.000167907
5.900588	0.000180728
5.879992	0.000193548
5.859395	0.000202233
5.838798	0.000215881
5.818202	0.000235732
5.797605	0.000247312
5.777009	0.000258478
5.756412	0.000271712
5.735815	0.000285773
5.715219	0.000299007
5.694622	0.000308519
5.674025	0.000321754
5.653429	0.000343672
5.632832	0.000352357
5.612236	0.000366419
5.591639	0.000380066
5.571042	0.000388337
5.550446	0.000400331
5.529849	0.000411084
5.509253	0.000432175
5.488656	0.000442514
5.468059	0.000453267
5.447463	0.00046402
5.426866	0.000480562
5.406269	0.000493797
5.385673	0.000508685
5.365076	0.0005244
5.344480	0.000539289
5.323883	0.000553763
5.303286	0.000561621
5.282690	0.000574028
5.262093	0.00058933
5.241497	0.000599669
5.220900	0.000610422
5.200303	0.000620347
5.179707	0.000632754
5.159110	0.000646402
5.138513	0.00066005
5.117917	0.000669148
5.097320	0.000683209
5.076724	0.00069727
5.056127	0.000708437
5.035530	0.000720844
5.014934	0.000739041
4.994337	0.000753515
4.973740	0.000768817
4.953144	0.000784946
4.932547	0.000797767
4.911951	0.000808933
4.891354	0.000821754
4.870757	0.00083995
4.850161	0.00085732
4.829564	0.000875517
4.808968	0.00088751
4.788371	0.000901985
4.767774	0.000920182
4.747178	0.000935897
4.726581	0.000949545
4.705984	0.000968983
4.685388	0.000987179
4.664791	0.00100041
4.644195	0.00102275
4.623598	0.00103888
4.603001	0.00105997
4.582405	0.00107899
4.561808	0.00110256
4.541212	0.00111704
4.520615	0.00114392
4.500018	0.00116294
4.479422	0.0011861
4.458825	0.0012072
4.438228	0.00122953
4.417632	0.00124648
4.397035	0.00127171
4.376439	0.0012928
4.355842	0.00131679
4.335245	0.00134202
4.314649	0.00137055
4.294052	0.0013933
4.273456	0.00141315
4.252859	0.00143714
4.232262	0.00146567
4.211666	0.00148759
4.191069	0.00151572
4.170472	0.00154053
4.149876	0.00156865
4.129279	0.00160091
4.108683	0.00163937
4.088086	0.00166956
4.067489	0.00169892
4.046893	0.00172581
4.026296	0.00175145
4.005700	0.00176923
3.985103	0.00180108
3.964506	0.00182796
3.943910	0.00185567
3.923313	0.00187469
3.902716	0.00189247
3.882120	0.00191894
3.861523	0.00194086
3.840927	0.00195823
3.820330	0.00198263
3.799733	0.00200455
3.779137	0.00202564
3.758540	0.00205418
3.737943	0.00207982
3.717347	0.00210711
3.696750	0.00212779
3.676154	0.00215385
3.655557	0.00217949
3.634960	0.00220099
3.614364	0.00222911
3.593767	0.00225931
3.573171	0.00228867
3.552574	0.002311
3.531977	0.0023383
3.511381	0.00235939
3.490784	0.00238586
3.470187	0.00242101
3.449591	0.00245368
3.428994	0.00248759
3.408398	0.00251861
3.387801	0.00255376
3.367204	0.00258271
3.346608	0.00261952
3.326011	0.00265385
3.305415	0.00269892
3.284818	0.00273697
3.264221	0.00278701
3.243625	0.00283623
3.223028	0.00287883
3.202431	0.00291811
3.181835	0.00296278
3.161238	0.00300744
3.140642	0.0030579
3.120045	0.00311828
3.099448	0.00319644
3.078852	0.00326261
3.058255	0.00333375
3.037659	0.00339702
3.017062	0.00347022
2.996465	0.00353433
2.975869	0.00360215
2.955272	0.00367783
2.934675	0.00375806
2.914079	0.00384491
2.893482	0.0039421
2.872886	0.00403267
2.852289	0.00412076
2.831692	0.00421175
2.811096	0.00428122
2.790499	0.00436311
2.769902	0.00445368
2.749306	0.00453598
2.728709	0.00460959
2.708113	0.00469355
2.687516	0.00478205
2.666919	0.00487883
2.646323	0.00497188
2.625726	0.00506245
2.605130	0.00515302
2.584533	0.00524359
2.563936	0.00533747
2.543340	0.0054359
2.522743	0.00553019
2.502146	0.0056311
2.481550	0.00572705
2.460953	0.00581224
2.440357	0.00590653
2.419760	0.00599876
2.399163	0.00607858
2.378567	0.00614764
2.357970	0.00621216
2.337374	0.0062775
2.316777	0.00635194
2.296180	0.00641026
2.275584	0.00646443
2.254987	0.00651861
2.234390	0.00658561
2.213794	0.00665219
2.193197	0.00672002
2.172601	0.00679487
2.152004	0.00686642
2.131407	0.00693052
2.110811	0.00700248
2.090214	0.00707155
2.069618	0.0071493
2.049021	0.00723036
2.028424	0.00731514
2.007828	0.00742845
1.987231	0.00752771
1.966634	0.00763027
1.946038	0.00775517
1.925441	0.00787924
1.904845	0.00802275
1.884248	0.00820389
1.863651	0.00844003
1.843055	0.00872911
1.822458	0.0090579
1.801861	0.0093627
1.781265	0.00965964
1.760668	0.00999669
1.740072	0.0103743
1.719475	0.0108954
1.698878	0.0115232
1.678282	0.0121613
1.657685	0.0127411
1.637089	0.0133536
1.616492	0.0141059
1.595895	0.0150778
1.575299	0.0161278
1.554702	0.0171319
1.534105	0.0181559
1.513509	0.019177
1.492912	0.0200389
1.472316	0.0207692
1.451719	0.0214529
1.431122	0.0220542
1.410526	0.0226162
1.389929	0.0231017
1.369333	0.0235682
1.348736	0.0240521
1.328139	0.0244847
1.307543	0.0249462
1.286946	0.0254404
1.266349	0.0259243
1.245753	0.0263941
1.225156	0.0269218
1.204560	0.0275157
1.183963	0.0281237
1.163366	0.028739
1.142770	0.0292771
1.122173	0.0298453
1.101577	0.0303871
1.080980	0.0309049
1.060383	0.0314425
1.039787	0.0319272
1.019190	0.0323871
0.998593	0.0328594
0.977997	0.0333507
0.957400	0.0338375
0.936804	0.0343263
0.916207	0.034859
0.895610	0.0354181
0.875014	0.0359744
0.854417	0.036512
0.833820	0.0371071
0.813224	0.0377184
0.792627	0.0384024
0.772031	0.0390298
0.751434	0.0397113
0.730837	0.040416
0.710241	0.0410463
0.689644	0.0417275
0.669048	0.0423933
0.648451	0.0430811
0.627854	0.0437597
0.607258	0.0444421
0.586661	0.0451241
0.566064	0.0458197
0.545468	0.0466034
0.524871	0.0474231
0.504275	0.0483172
0.483678	0.0492568
0.463081	0.0501882
0.442485	0.0512064
0.421888	0.0522883
0.401292	0.0534132
0.380695	0.05456
0.360098	0.0558863
0.339502	0.0572721
0.318905	0.0587593
0.298308	0.060373
0.277712	0.0620509
0.257115	0.0638201
0.236519	0.0657312
0.215922	0.0679926
0.195325	0.0704752
0.174729	0.0729826
0.154132	0.0755798
0.133536	0.078488
0.112939	0.0816216
0.092342	0.084995
0.071746	0.0886447
0.051149	0.0928391
0.030552	0.0980161
0.009956	0.107723
-0.010641	0.637465
-0.031237	0.662954
-0.051834	0.697526
-0.072431	0.734062
-0.093027	0.765172
-0.113624	0.791366
-0.134220	0.814127
-0.154817	0.833473
-0.175414	0.849686
-0.196010	0.863261
-0.216607	0.875446
-0.237204	0.886262
-0.257800	0.895895
-0.278397	0.90469
-0.298993	0.912444
-0.319590	0.919568
-0.340187	0.926067
-0.360783	0.931966
-0.381380	0.937409
-0.401977	0.942259
-0.422573	0.946737
-0.443170	0.950775
-0.463766	0.954447
-0.484363	0.957842
-0.504960	0.960906
-0.525556	0.963677
-0.546153	0.96622
-0.566749	0.968567
-0.587346	0.970793
-0.607943	0.972858
-0.628539	0.974718
-0.649136	0.976452
-0.669733	0.97804
-0.690329	0.979522
-0.710926	0.980835
-0.731522	0.982104
-0.752119	0.983279
-0.772716	0.984416
-0.793312	0.985445
-0.813909	0.986444
-0.834505	0.987319
-0.855102	0.988183
-0.875699	0.989024
-0.896295	0.989762
-0.916892	0.990468
-0.937489	0.991169
-0.958085	0.991759
-0.978682	0.99236
-0.999278	0.992897
-1.019875	0.993418
-1.040472	0.993893
-1.061068	0.99435
-1.081665	0.994779
-1.102261	0.995173
-1.122858	0.995545
-1.143455	0.995916
-1.164051	0.996258
-1.184648	0.996566
-1.205245	0.996859
-1.225841	0.997109
-1.246438	0.997333
-1.267034	0.997553
-1.287631	0.997765
-1.308228	0.997954
-1.328824	0.998132
-1.349421	0.998301
-1.370018	0.998453
-1.390614	0.998596
-1.411211	0.998733
-1.431807	0.998855
-1.452404	0.998962
-1.473001	0.999069
-1.493597	0.999176
-1.514194	0.999262
-1.534790	0.99934
-1.555387	0.999412
-1.575984	0.999473
-1.596580	0.999532
-1.617177	0.999582
-1.637774	0.999634
-1.658370	0.999671
-1.678967	0.999706
-1.699563	0.999742
-1.720160	0.999768
-1.740757	0.999787
-1.761353	0.999813
-1.781950	0.99983
-1.802546	0.999844
-1.823143	0.999861
-1.843740	0.999875
-1.864336	0.99989
-1.884933	0.999903
-1.905530	0.999914
-1.926126	0.999925
-1.946723	0.999934
-1.967319	0.999939
-1.987916	0.999945
-2.008513	0.99995
-2.029109	0.999958
-2.049706	0.999962
-2.070302	0.999965
-2.090899	0.999967
-2.111496	0.999975
-2.132092	0.999979
-2.152689	0.999981
-2.173286	0.999986
-2.193882	0.999988
-2.214479	0.99999
-2.235075	0.999991
-2.255672	0.999992
-2.276269	0.999993
-2.296865	0.999995
-2.338059	0.999996
-2.358655	0.999997
-2.379252	0.999998
-2.420445	0.999998
-2.482235	0.999999
-2.544025	1
-2.605815	1
&
25.487971	1.49069e-37
25.467374	1.61815e-37
25.446778	1.75649e-37
25.426181	1.90667e-37
25.405584	2.06968e-37
25.384988	2.24663e-37
25.364391	2.4387e-37
25.343795	2.6472e-37
25.323198	2.87351e-37
25.302601	3.11917e-37
25.282005	3.38583e-37
25.261408	3.67529e-37
25.240812	3.98948e-37
25.220215	4.33053e-37
25.199618	4.70073e-37
25.179022	5.10258e-37
25.158425	5.53877e-37
25.137828	6.01225e-37
25.117232	6.52619e-37
25.096635	7.08406e-37
25.076039	7.68962e-37
25.055442	8.34692e-37
25.034845	9.06041e-37
25.014249	9.83487e-37
24.993652	1.06755e-36
24.973056	1.1588e-36
24.952459	1.25785e-36
24.931862	1.36537e-36
24.911266	1.48207e-36
24.890669	1.60874e-36
24.870072	1.74624e-36
24.849476	1.8955e-36
24.828879	2.0575e-36
24.808283	2.23335e-36
24.787686	2.42423e-36
24.767089	2.63142e-36
24.746493	2.85631e-36
24.725896	3.10043e-36
24.705300	3.3654e-36
24.684703	3.65301e-36
24.664106	3.9652e-36
24.643510	4.30407e-36
24.622913	4.67189e-36
24.602316	5.07114e-36
24.581720	5.5045e-36
24.561123	5.97489e-36
24.540527	6.48548e-36
24.519930	7.03969e-36
24.499333	7.64125e-36
24.478737	8.29421e-36
24.458140	9.00295e-36
24.437543	9.77225e-36
24.416947	1.06073e-35
24.396350	1.15136e-35
24.375754	1.24974e-35
24.355157	1.35653e-35
24.334560	1.47244e-35
24.313964	1.59825e-35
24.293367	1.73481e-35
24.272771	1.88303e-35
24.252174	2.04392e-35
24.231577	2.21855e-35
24.210981	2.4081e-35
24.190384	2.61384e-35
24.169787	2.83715e-35
24.149191	3.07954e-35
24.128594	3.34264e-35
24.107998	3.62821e-35
24.087401	3.93818e-35
24.066804	4.27462e-35
24.046208	4.6398e-35
24.025611	5.03617e-35
24.005015	5.46639e-35
23.984418	5.93337e-35
23.963821	6.44023e-35
23.943225	6.99038e-35
23.922628	7.58752e-35
23.902031	8.23566e-35
23.881435	8.93915e-35
23.860838	9.70273e-35
23.840242	1.05315e-34
23.819645	1.14311e-34
23.799048	1.24075e-34
23.778452	1.34673e-34
23.757855	1.46176e-34
23.737259	1.58661e-34
23.716662	1.72213e-34
23.696065	1.86922e-34
23.675469	2.02887e-34
23.654872	2.20215e-34
23.634275	2.39023e-34
23.613679	2.59437e-34
23.593082	2.81594e-34
23.572486	3.05643e-34
23.551889	3.31746e-34
23.531292	3.60078e-34
23.510696	3.90829e-34
23.490099	4.24205e-34
23.469502	4.60432e-34
23.448906	4.99751e-34
23.428309	5.42428e-34
23.407713	5.88749e-34
23.387116	6.39024e-34
23.366519	6.93592e-34
23.345923	7.52819e-34
23.325326	8.17102e-34
23.304730	8.86874e-34
23.284133	9.62602e-34
23.263536	1.0448e-33
23.242940	1.13401e-33
23.222343	1.23083e-33
23.201746	1.33592e-33
23.181150	1.44999e-33
23.160553	1.57379e-33
23.139957	1.70816e-33
23.119360	1.854e-33
23.098763	2.01229e-33
23.078167	2.18409e-33
23.057570	2.37055e-33
23.036974	2.57294e-33
23.016377	2.79259e-33
22.995780	3.031e-33
22.975184	3.28976e-33
22.954587	3.5706e-33
22.933990	3.87541e-33
22.913394	4.20624e-33
22.892797	4.56531e-33
22.872201	4.95502e-33
22.851604	5.37799e-33
22.831007	5.83706e-33
22.810411	6.33532e-33
22.789814	6.87609e-33
22.769218	7.46302e-33
22.748621	8.10003e-33
22.728024	8.79141e-33
22.707428	9.54179e-33
22.686831	1.03562e-32
22.666234	1.12401e-32
22.645638	1.21995e-32
22.625041	1.32407e-32
22.604445	1.43707e-32
22.583848	1.55972e-32
22.563251	1.69284e-32
22.542655	1.83731e-32
22.522058	1.99411e-32
22.501461	2.16429e-32
22.480865	2.34899e-32
22.460268	2.54945e-32
22.439672	2.76701e-32
22.419075	3.00314e-32
22.398478	3.25941e-32
22.377882	3.53755e-32
22.357285	3.83942e-32
22.336689	4.16704e-32
22.316092	4.52261e-32
22.295495	4.90851e-32
22.274899	5.32734e-32
22.254302	5.7819e-32
22.233705	6.27524e-32
22.213109	6.81066e-32
22.192512	7.39175e-32
22.171916	8.02242e-32
22.151319	8.70688e-32
22.130722	9.44973e-32
22.110126	1.0256e-31
22.089529	1.11309e-31
22.068933	1.20806e-31
22.048336	1.31112e-31
22.027739	1.42297e-31
22.007143	1.54436e-31
21.986546	1.67611e-31
21.965949	1.81909e-31
21.945353	1.97427e-31
21.924756	2.14268e-31
21.904160	2.32546e-31
21.883563	2.52383e-31
21.862966	2.73911e-31
21.842370	2.97275e-31
21.821773	3.22632e-31
21.801177	3.50151e-31
21.780580	3.80017e-31
21.759983	4.12429e-31
21.739387	4.47606e-31
21.718790	4.85782e-31
21.698193	5.27214e-31
21.677597	5.72179e-31
21.657000	6.20978e-31
21.636404	6.73937e-31
21.615807	7.31413e-31
21.595210	7.93789e-31
21.574614	8.61483e-31
21.554017	9.3495e-31
21.533420	1.01468e-30
21.512824	1.10121e-30
21.492227	1.19511e-30
21.471631	1.29702e-30
21.451034	1.40762e-30
21.430437	1.52765e-30
21.409841	1.65791e-30
21.389244	1.79928e-30
21.368648	1.95269e-30
21.348051	2.11919e-30
21.327454	2.29987e-30
21.306858	2.49597e-30
21.286261	2.70877e-30
21.265664	2.93972e-30
21.245068	3.19035e-30
21.224471	3.46234e-30
21.203875	3.75752e-30
21.183278	4.07786e-30
21.162681	4.4255e-30
21.142085	4.80277e-30
21.121488	5.21219e-30
21.100892	5.65651e-30
21.080295	6.1387e-30
21.059698	6.66198e-30
21.039102	7.22986e-30
21.018505	7.84614e-30
20.997908	8.51493e-30
20.977312	9.24072e-30
20.956715	1.00284e-29
20.936119	1.08831e-29
20.915522	1.18107e-29
20.894925	1.28173e-29
20.874329	1.39098e-29
20.853732	1.50953e-29
20.833136	1.63818e-29
20.812539	1.77779e-29
20.791942	1.9293e-29
20.771346	2.09372e-29
20.750749	2.27214e-29
20.730152	2.46577e-29
20.709556	2.6759e-29
20.688959	2.90392e-29
20.668363	3.15138e-29
20.647766	3.41991e-29
20.627169	3.71132e-29
20.606573	4.02756e-29
20.585976	4.37074e-29
20.565380	4.74315e-29
20.544783	5.14728e-29
20.524186	5.58584e-29
20.503590	6.06176e-29
20.482993	6.57821e-29
20.462396	7.13866e-29
20.441800	7.74684e-29
20.421203	8.40682e-29
20.400607	9.12302e-29
20.380010	9.90022e-29
20.359413	1.07436e-28
20.338817	1.16588e-28
20.318220	1.2652e-28
20.297623	1.37297e-28
20.277027	1.48993e-28
20.256430	1.61684e-28
20.235834	1.75456e-28
20.215237	1.90401e-28
20.194640	2.06618e-28
20.174044	2.24217e-28
20.153447	2.43314e-28
20.132851	2.64037e-28
20.112254	2.86525e-28
20.091657	3.10927e-28
20.071061	3.37407e-28
20.050464	3.66142e-28
20.029867	3.97323e-28
20.009271	4.31159e-28
19.988674	4.67876e-28
19.968078	5.07719e-28
19.947481	5.50953e-28
19.926884	5.97869e-28
19.906288	6.48778e-28
19.885691	7.04021e-28
19.865095	7.63967e-28
19.844498	8.29015e-28
19.823901	8.99601e-28
19.803305	9.76195e-28
19.782708	1.05931e-27
19.762111	1.1495e-27
19.741515	1.24736e-27
19.720918	1.35356e-27
19.700322	1.46879e-27
19.679725	1.59383e-27
19.659128	1.72951e-27
19.638532	1.87674e-27
19.617935	2.0365e-27
19.597339	2.20985e-27
19.576742	2.39796e-27
19.556145	2.60208e-27
19.535549	2.82356e-27
19.514952	3.06389e-27
19.494355	3.32467e-27
19.473759	3.60765e-27
19.453162	3.9147e-27
19.432566	4.24787e-27
19.411969	4.6094e-27
19.391372	5.00168e-27
19.370776	5.42734e-27
19.350179	5.88922e-27
19.329582	6.39039e-27
19.308986	6.93419e-27
19.288389	7.52426e-27
19.267793	8.16453e-27
19.247196	8.85926e-27
19.226599	9.6131e-27
19.206003	1.04311e-26
19.185406	1.13186e-26
19.164810	1.22816e-26
19.144213	1.33266e-26
19.123616	1.44604e-26
19.103020	1.56907e-26
19.082423	1.70256e-26
19.061826	1.8474e-26
19.041230	2.00456e-26
19.020633	2.17509e-26
19.000037	2.36012e-26
18.979440	2.56089e-26
18.958843	2.77873e-26
18.938247	3.01509e-26
18.917650	3.27155e-26
18.897054	3.54983e-26
18.876457	3.85176e-26
18.855860	4.17937e-26
18.835264	4.53483e-26
18.814667	4.92052e-26
18.794070	5.33899e-26
18.773474	5.79305e-26
18.752877	6.28571e-26
18.732281	6.82026e-26
18.711684	7.40025e-26
18.691087	8.02955e-26
18.670491	8.71234e-26
18.649894	9.45318e-26
18.629298	1.0257e-25
18.608701	1.11291e-25
18.588104	1.20754e-25
18.567508	1.31021e-25
18.546911	1.42161e-25
18.526314	1.54247e-25
18.505718	1.67361e-25
18.485121	1.8159e-25
18.464525	1.97027e-25
18.443928	2.13777e-25
18.423331	2.3195e-25
18.402735	2.51667e-25
18.382138	2.7306e-25
18.361541	2.96271e-25
18.340945	3.21454e-25
18.320348	3.48777e-25
18.299752	3.78422e-25
18.279155	4.10585e-25
18.258558	4.45482e-25
18.237962	4.83343e-25
18.217365	5.24421e-25
18.196769	5.68989e-25
18.176172	6.17343e-25
18.155575	6.69805e-25
18.134979	7.26724e-25
18.114382	7.88477e-25
18.093785	8.55477e-25
18.073189	9.28168e-25
18.052592	1.00703e-24
18.031996	1.0926e-24
18.011399	1.18543e-24
17.990802	1.28615e-24
17.970206	1.39542e-24
17.949609	1.51397e-24
17.929013	1.64259e-24
17.908416	1.78213e-24
17.887819	1.93352e-24
17.867223	2.09777e-24
17.846626	2.27596e-24
17.826029	2.46929e-24
17.805433	2.67903e-24
17.784836	2.90658e-24
17.764240	3.15346e-24
17.743643	3.42129e-24
17.723046	3.71186e-24
17.702450	4.0271e-24
17.681853	4.36911e-24
17.661257	4.74015e-24
17.640660	5.14269e-24
17.620063	5.5794e-24
17.599467	6.05318e-24
17.578870	6.56717e-24
17.558273	7.1248e-24
17.537677	7.72976e-24
17.517080	8.38606e-24
17.496484	9.09807e-24
17.475887	9.8705e-24
17.455290	1.07085e-23
17.434694	1.16176e-23
17.414097	1.26039e-23
17.393500	1.36738e-23
17.372904	1.48345e-23
17.352307	1.60938e-23
17.331711	1.74599e-23
17.311114	1.89419e-23
17.290517	2.05496e-23
17.269921	2.22938e-23
17.249324	2.41859e-23
17.228728	2.62386e-23
17.208131	2.84654e-23
17.187534	3.08811e-23
17.166938	3.35017e-23
17.146341	3.63446e-23
17.125744	3.94287e-23
17.105148	4.27744e-23
17.084551	4.64038e-23
17.063955	5.03411e-23
17.043358	5.46124e-23
17.022761	5.92458e-23
17.002165	6.42723e-23
16.981568	6.9725e-23
16.960972	7.56401e-23
16.940375	8.20568e-23
16.919778	8.90176e-23
16.899182	9.65687e-23
16.878585	1.0476e-22
16.857988	1.13646e-22
16.837392	1.23285e-22
16.816795	1.33741e-22
16.796199	1.45084e-22
16.775602	1.57389e-22
16.755005	1.70737e-22
16.734409	1.85216e-22
16.713812	2.00922e-22
16.693216	2.1796e-22
16.672619	2.36442e-22
16.652022	2.5649e-22
16.631426	2.78238e-22
16.610829	3.01829e-22
16.590232	3.27419e-22
16.569636	3.55178e-22
16.549039	3.85289e-22
16.528443	4.17952e-22
16.507846	4.53382e-22
16.487249	4.91815e-22
16.466653	5.33504e-22
16.446056	5.78725e-22
16.425460	6.27777e-22
16.404863	6.80985e-22
16.384266	7.38701e-22
16.363670	8.01307e-22
16.343073	8.69215e-22
16.322476	9.42876e-22
16.301880	1.02278e-21
16.281283	1.10945e-21
16.260687	1.20345e-21
16.240090	1.30542e-21
16.219493	1.41603e-21
16.198897	1.53601e-21
16.178300	1.66614e-21
16.157703	1.80729e-21
16.137107	1.9604e-21
16.116510	2.12647e-21
16.095914	2.30661e-21
16.075317	2.50199e-21
16.054720	2.71392e-21
16.034124	2.94379e-21
16.013527	3.19311e-21
15.992931	3.46355e-21
15.972334	3.75688e-21
15.951737	4.07504e-21
15.931141	4.42013e-21
15.910544	4.79442e-21
15.889947	5.2004e-21
15.869351	5.64074e-21
15.848754	6.11834e-21
15.828158	6.63636e-21
15.807561	7.19822e-21
15.786964	7.80762e-21
15.766368	8.46859e-21
15.745771	9.18548e-21
15.725175	9.96303e-21
15.704578	1.08064e-20
15.683981	1.1721e-20
15.663385	1.27131e-20
15.642788	1.37891e-20
15.622191	1.49561e-20
15.601595	1.62218e-20
15.580998	1.75946e-20
15.560402	1.90835e-20
15.539805	2.06983e-20
15.519208	2.24497e-20
15.498612	2.43492e-20
15.478015	2.64093e-20
15.457419	2.86436e-20
15.436822	3.10669e-20
15.416225	3.3695e-20
15.395629	3.65454e-20
15.375032	3.96368e-20
15.354435	4.29895e-20
15.333839	4.66256e-20
15.313242	5.05691e-20
15.292646	5.4846e-20
15.272049	5.94843e-20
15.251452	6.45147e-20
15.230856	6.99703e-20
15.210259	7.5887e-20
15.189662	8.23036e-20
15.169066	8.92626e-20
15.148469	9.68095e-20
15.127873	1.04994e-19
15.107276	1.1387e-19
15.086679	1.23497e-19
15.066083	1.33936e-19
15.045486	1.45258e-19
15.024890	1.57535e-19
15.004293	1.7085e-19
14.983696	1.8529e-19
14.963100	2.00949e-19
14.942503	2.17931e-19
14.921906	2.36348e-19
14.901310	2.56319e-19
14.880713	2.77977e-19
14.860117	3.01464e-19
14.839520	3.26934e-19
14.818923	3.54555e-19
14.798327	3.84508e-19
14.777730	4.1699e-19
14.757134	4.52214e-19
14.736537	4.90411e-19
14.715940	5.31833e-19
14.695344	5.76751e-19
14.674747	6.25461e-19
14.654150	6.78281e-19
14.633554	7.3556e-19
14.612957	7.97672e-19
14.592361	8.65026e-19
14.571764	9.38063e-19
14.551167	1.01726e-18
14.530571	1.10315e-18
14.509974	1.19627e-18
14.489378	1.29726e-18
14.468781	1.40676e-18
14.448184	1.5255e-18
14.427588	1.65426e-18
14.406991	1.79388e-18
14.386394	1.94527e-18
14.365798	2.10943e-18
14.345201	2.28743e-18
14.324605	2.48045e-18
14.304008	2.68974e-18
14.283411	2.91667e-18
14.262815	3.16274e-18
14.242218	3.42956e-18
14.221621	3.71887e-18
14.201025	4.03256e-18
14.180428	4.3727e-18
14.159832	4.74151e-18
14.139235	5.1414e-18
14.118638	5.57499e-18
14.098042	6.04512e-18
14.077445	6.55487e-18
14.056849	7.10757e-18
14.036252	7.70684e-18
14.015655	8.3566e-18
13.995059	9.0611e-18
13.974462	9.82495e-18
13.953865	1.06531e-17
13.933269	1.15511e-17
13.912672	1.25247e-17
13.892076	1.35802e-17
13.871479	1.47247e-17
13.850882	1.59656e-17
13.830286	1.73109e-17
13.809689	1.87695e-17
13.789093	2.03509e-17
13.768496	2.20655e-17
13.747899	2.39243e-17
13.727303	2.59397e-17
13.706706	2.81247e-17
13.686109	3.04936e-17
13.665513	3.30618e-17
13.644916	3.58462e-17
13.624320	3.88649e-17
13.603723	4.21376e-17
13.583126	4.56857e-17
13.562530	4.95322e-17
13.541933	5.37024e-17
13.521337	5.82233e-17
13.500740	6.31245e-17
13.480143	6.8438e-17
13.459547	7.41983e-17
13.438950	8.04431e-17
13.418353	8.7213e-17
13.397757	9.45521e-17
13.377160	1.02508e-16
13.356564	1.11133e-16
13.335967	1.20484e-16
13.315370	1.3062e-16
13.294774	1.41608e-16
13.274177	1.5352e-16
13.253580	1.66432e-16
13.232984	1.8043e-16
13.212387	1.95605e-16
13.191791	2.12054e-16
13.171194	2.29885e-16
13.150597	2.49214e-16
13.130001	2.70167e-16
13.109404	2.9288e-16
13.088808	3.17501e-16
13.068211	3.44189e-16
13.047614	3.73119e-16
13.027018	4.04478e-16
13.006421	4.3847e-16
12.985824	4.75316e-16
12.965228	5.15255e-16
12.944631	5.58547e-16
12.924035	6.05473e-16
12.903438	6.56338e-16
12.882841	7.11471e-16
12.862245	7.71231e-16
12.841648	8.36006e-16
12.821052	9.06215e-16
12.800455	9.82315e-16
12.779858	1.0648e-15
12.759262	1.1542e-15
12.738665	1.2511e-15
12.718068	1.35613e-15
12.697472	1.46997e-15
12.676875	1.59335e-15
12.656279	1.72708e-15
12.635682	1.87202e-15
12.615085	2.02911e-15
12.594489	2.19937e-15
12.573892	2.3839e-15
12.553296	2.5839e-15
12.532699	2.80065e-15
12.512102	3.03557e-15
12.491506	3.29018e-15
12.470909	3.56611e-15
12.450312	3.86516e-15
12.429716	4.18926e-15
12.409119	4.5405e-15
12.388523	4.92117e-15
12.367926	5.33371e-15
12.347329	5.78079e-15
12.326733	6.26531e-15
12.306136	6.79039e-15
12.285540	7.35942e-15
12.264943	7.97609e-15
12.244346	8.64436e-15
12.223750	9.36856e-15
12.203153	1.01534e-14
12.182556	1.10038e-14
12.161960	1.19254e-14
12.141363	1.29242e-14
12.120767	1.40064e-14
12.100170	1.51792e-14
12.079573	1.645e-14
12.058977	1.78271e-14
12.038380	1.93193e-14
12.017783	2.09363e-14
11.997187	2.26885e-14
11.976590	2.45871e-14
11.955994	2.66444e-14
11.935397	2.88736e-14
11.914800	3.12891e-14
11.894204	3.39064e-14
11.873607	3.67424e-14
11.853011	3.98152e-14
11.832414	4.31447e-14
11.811817	4.67522e-14
11.791221	5.0661e-14
11.770624	5.48961e-14
11.750027	5.94848e-14
11.729431	6.44565e-14
11.708834	6.98432e-14
11.688238	7.56795e-14
11.667641	8.20027e-14
11.647044	8.88535e-14
11.626448	9.62759e-14
11.605851	1.04317e-13
11.585255	1.1303e-13
11.564658	1.22468e-13
11.544061	1.32694e-13
11.523465	1.43773e-13
11.502868	1.55775e-13
11.482271	1.68777e-13
11.461675	1.82863e-13
11.441078	1.98123e-13
11.420482	2.14655e-13
11.399885	2.32564e-13
11.379288	2.51964e-13
11.358692	2.72981e-13
11.338095	2.95748e-13
11.317499	3.20411e-13
11.296902	3.47127e-13
11.276305	3.76067e-13
11.255709	4.07417e-13
11.235112	4.41375e-13
11.214515	4.78159e-13
11.193919	5.18004e-13
11.173322	5.61164e-13
11.152726	6.07914e-13
11.132129	6.58552e-13
11.111532	7.134e-13
11.090936	7.7281e-13
11.070339	8.37158e-13
11.049742	9.06856e-13
11.029146	9.82346e-13
11.008549	1.06411e-12
10.987953	1.15267e-12
10.967356	1.24858e-12
10.946759	1.35246e-12
10.926163	1.46497e-12
10.905566	1.58682e-12
10.884970	1.71878e-12
10.864373	1.8617e-12
10.843776	2.01649e-12
10.823180	2.18412e-12
10.802583	2.36566e-12
10.781986	2.56225e-12
10.761390	2.77516e-12
10.740793	3.00572e-12
10.720197	3.2554e-12
10.699600	3.52579e-12
10.679003	3.81858e-12
10.658407	4.13564e-12
10.637810	4.47898e-12
10.617214	4.85076e-12
10.596617	5.25334e-12
10.576020	5.68927e-12
10.555424	6.16129e-12
10.534827	6.67239e-12
10.514230	7.22581e-12
10.493634	7.82503e-12
10.473037	8.47384e-12
10.452441	9.17632e-12
10.431844	9.93692e-12
10.411247	1.07604e-11
10.390651	1.1652e-11
10.370054	1.26174e-11
10.349458	1.36625e-11
10.328861	1.4794e-11
10.308264	1.6019e-11
10.287668	1.73451e-11
10.267071	1.87809e-11
10.246474	2.03352e-11
10.225878	2.20178e-11
10.205281	2.38393e-11
10.184685	2.58112e-11
10.164088	2.79458e-11
10.143491	3.02565e-11
10.122895	3.27578e-11
10.102298	3.54654e-11
10.081701	3.83962e-11
10.061105	4.15685e-11
10.040508	4.50024e-11
10.019912	4.87192e-11
9.999315	5.27422e-11
9.978718	5.70965e-11
9.958122	6.18093e-11
9.937525	6.69102e-11
9.916929	7.24309e-11
9.896332	7.84058e-11
9.875735	8.48724e-11
9.855139	9.18708e-11
9.834542	9.94446e-11
9.813945	1.07641e-10
9.793349	1.16511e-10
9.772752	1.26111e-10
9.752156	1.36498e-10
9.731559	1.47739e-10
9.710962	1.59903e-10
9.690366	1.73066e-10
9.669769	1.87308e-10
9.649173	2.0272e-10
9.628576	2.19396e-10
9.607979	2.37439e-10
9.587383	2.56961e-10
9.566786	2.78084e-10
9.546189	3.00937e-10
9.525593	3.25663e-10
9.504996	3.52414e-10
9.484400	3.81355e-10
9.463803	4.12665e-10
9.443206	4.46537e-10
9.422610	4.8318e-10
9.402013	5.2282e-10
9.381417	5.65702e-10
9.360820	6.12088e-10
9.340223	6.62264e-10
9.319627	7.1654e-10
9.299030	7.75247e-10
9.278433	8.38748e-10
9.257837	9.07431e-10
9.237240	9.81718e-10
9.216644	1.06206e-09
9.196047	1.14896e-09
9.175450	1.24294e-09
9.154854	1.34458e-09
9.134257	1.4545e-09
9.113660	1.57337e-09
9.093064	1.70191e-09
9.072467	1.84092e-09
9.051871	1.99123e-09
9.031274	2.15377e-09
9.010677	2.32952e-09
8.990081	2.51955e-09
8.969484	2.72501e-09
8.948888	2.94717e-09
8.928291	3.18735e-09
8.907694	3.44703e-09
8.887098	3.72776e-09
8.866501	4.03126e-09
8.845904	4.35936e-09
8.825308	4.71404e-09
8.804711	5.09745e-09
8.784115	5.51189e-09
8.763518	5.95987e-09
8.742921	6.44409e-09
8.722325	6.96746e-09
8.701728	7.53312e-09
8.681132	8.14448e-09
8.660535	8.80521e-09
8.639938	9.51927e-09
8.619342	1.02909e-08
8.598745	1.11248e-08
8.578148	1.2026e-08
8.557552	1.29997e-08
8.536955	1.40518e-08
8.516359	1.51886e-08
8.495762	1.64169e-08
8.475165	1.7744e-08
8.454569	1.91777e-08
8.433972	2.07266e-08
8.413376	2.23999e-08
8.392779	2.42074e-08
8.372182	2.616e-08
8.351586	2.82691e-08
8.330989	3.05471e-08
8.310392	3.30076e-08
8.289796	3.56651e-08
8.269199	3.85351e-08
8.248603	4.16345e-08
8.228006	4.49817e-08
8.207409	4.85961e-08
8.186813	5.24989e-08
8.166216	5.6713e-08
8.145620	6.12631e-08
8.125023	6.61756e-08
8.104426	7.14792e-08
8.083830	7.72047e-08
8.063233	8.33855e-08
8.042636	9.00574e-08
8.022040	9.7259e-08
8.001443	1.05032e-07
7.980847	1.13421e-07
7.960250	1.22476e-07
7.939653	1.32247e-07
7.919057	1.42791e-07
7.898460	1.54168e-07
7.877863	1.66445e-07
7.857267	1.79691e-07
7.836670	1.93982e-07
7.816074	2.09399e-07
7.795477	2.2603e-07
7.774880	2.4397e-07
7.754284	2.6332e-07
7.733687	2.8419e-07
7.713091	3.06699e-07
7.692494	3.30972e-07
7.671897	3.57148e-07
7.651301	3.85372e-07
7.630704	4.15804e-07
7.610107	4.48613e-07
7.589511	4.83983e-07
7.568914	5.22111e-07
7.548318	5.63209e-07
7.527721	6.07506e-07
7.507124	6.55245e-07
7.486528	7.06692e-07
7.465931	7.62129e-07
7.445335	8.21862e-07
7.424738	8.86218e-07
7.404141	9.55548e-07
7.383545	1.03023e-06
7.362948	1.11067e-06
7.342351	1.19731e-06
7.321755	1.29062e-06
7.301158	1.39109e-06
7.280562	1.49927e-06
7.259965	1.61574e-06
7.239368	1.74112e-06
7.218772	1.87608e-06
7.198175	2.02133e-06
7.177579	2.17766e-06
7.156982	2.34587e-06
7.136385	2.52686e-06
7.115789	2.72157e-06
7.095192	2.93102e-06
7.074595	3.1563e-06
7.053999	3.39857e-06
7.033402	3.6591e-06
7.012806	3.9392e-06
6.992209	4.24033e-06
6.971612	4.564e-06
6.951016	4.91187e-06
6.930419	5.28569e-06
6.909822	5.68733e-06
6.889226	6.1188e-06
6.868629	6.58226e-06
6.848033	7.07998e-06
6.827436	7.61443e-06
6.806839	8.18821e-06
6.786243	8.80412e-06
6.765646	9.46512e-06
6.745050	1.01744e-05
6.724453	1.09354e-05
6.703856	1.17516e-05
6.683260	1.26269e-05
6.662663	1.35654e-05
6.642066	1.45715e-05
6.621470	1.56498e-05
6.600873	1.68052e-05
6.580277	1.80429e-05
6.559680	1.93685e-05
6.539083	2.07879e-05
6.518487	2.23073e-05
6.497890	2.39333e-05
6.477294	2.5673e-05
6.456697	2.75338e-05
6.436100	2.95235e-05
6.415504	3.16503e-05
6.394907	3.39231e-05
6.374310	3.6351e-05
6.353714	3.89438e-05
6.333117	4.17115e-05
6.312521	4.4665e-05
6.291924	4.78155e-05
6.271327	5.11747e-05
6.250731	5.47549e-05
6.230134	5.8569e-05
6.209538	6.26304e-05
6.188941	6.69529e-05
6.168344	7.15511e-05
6.147748	7.64397e-05
6.127151	8.16344e-05
6.106554	8.71507e-05
6.085958	9.30051e-05
6.065361	9.9214e-05
6.044765	0.000105794
6.024168	0.000112763
6.003571	0.000120137
5.982975	0.000127933
5.962378	0.000136168
5.941781	0.000144858
5.921185	0.000154019
5.900588	0.000163666
5.879992	0.000173812
5.859395	0.00018447
5.838798	0.000195648
5.818202	0.000207355
5.797605	0.000219596
5.777009	0.00023237
5.756412	0.000245676
5.735815	0.000259503
5.715219	0.000273838
5.694622	0.000288658
5.674025	0.000303931
5.653429	0.000319616
5.632832	0.00033566
5.612236	0.000351995
5.591639	0.000368536
5.571042	0.000385179
5.550446	0.000401796
5.529849	0.000418231
5.509253	0.000434297
5.488656	0.000449765
5.468059	0.000464359
5.447463	0.000477742
5.426866	0.000489499
5.406269	0.000499106
5.385673	0.000505869
&
```
