## Supplementary material for "All-at-once RNA folding with 3D motif prediction framed by evolutionary information": RF01758_sucA-II.cacofold.power

```
# Power analysis of CaCoFold structure
#
# Powertype = SINGLE SUBSTITUTIONS
# covary left_pos right_pos substitutions power
#----------------------------------------------------------------
1		33		0		0.00
2		32		10		0.32
3		31		10		0.32
4		30		10		0.32
5		29		5		0.11
6		28		6		0.16
7		27		7		0.20
8		26		2		0.00
9		25		1		0.00
10		24		14		0.45
11		23		0		0.00
13		22		3		0.02
41		216		3		0.02
42		214		6		0.16
43		213		6		0.16
44		212		1		0.00
45		211		4		0.07
46		210		13		0.42
47		209		4		0.07
48		208		4		0.07
49		207		6		0.16
50		206		5		0.11
59		199		5		0.11
60		198		8		0.24
61		197		3		0.02
62		196		7		0.20
63		195		4		0.07
64		194		2		0.00
65		193		3		0.02
66		192		5		0.11
67		191		4		0.07
68		190		6		0.16
69		188		4		0.07
70		187		7		0.20
71		186		8		0.24
72		185		8		0.24
73		183		5		0.11
74		182		4		0.07
76		181		5		0.11
77		180		4		0.07
79		176		1		0.00
80		175		11		0.35
81		174		6		0.16
82		172		1		0.00
83		171		4		0.07
84		170		3		0.02
85		169		8		0.24
97		148		0		0.00
98		147		1		0.00
102		144		6		0.16
103		143		8		0.24
105		142		2		0.00
106		141		0		0.00
107		140		6		0.16
108		139		0		0.00
115		132		1		0.00
116		131		0		0.00
117		130		0		0.00
118		129		0		0.00
119		128		1		0.00
120		127		0		0.00
218		252		5		0.11
219		251		1		0.00
220		250		0		0.00
221		249		1		0.00
222		248		0		0.00
223		247		1		0.00
228		243		3		0.02
229		242		4		0.07
231		241		2		0.00
#
# BPAIRS 70
# avg substitutions per BP 4.1
# BPAIRS expected to covary 6.8 +/- 2.3
# BPAIRS observed to covary 0
#
```
