## Supplementary material for "All-at-once RNA folding with 3D motif prediction framed by evolutionary information": RF01758_sucA-II.power

```
# Power analysis of given structure
#
# Powertype = SINGLE SUBSTITUTIONS
# covary left_pos right_pos substitutions power
#----------------------------------------------------------------
1		33		0		0.00
2		32		10		0.32
3		31		10		0.32
4		30		10		0.32
5		29		5		0.11
6		28		6		0.16
7		27		7		0.20
8		26		2		0.00
9		25		1		0.00
10		24		14		0.45
11		23		0		0.00
13		22		3		0.02
14		21		15		0.47
47		79		1		0.00
48		78		6		0.16
49		77		6		0.16
50		76		2		0.00
54		72		13		0.42
55		71		17		0.52
58		68		3		0.02
59		67		2		0.00
60		66		5		0.11
107		239		0		0.00
108		238		0		0.00
109		237		0		0.00
110		236		2		0.00
111		235		0		0.00
112		232		1		0.00
113		231		6		0.16
115		132		1		0.00
116		131		0		0.00
117		130		0		0.00
118		129		0		0.00
119		128		1		0.00
120		127		0		0.00
135		229		1		0.00
136		228		8		0.24
137		227		0		0.00
138		226		6		0.16
139		225		0		0.00
141		222		0		0.00
142		221		3		0.02
143		220		5		0.11
145		217		3		0.02
146		216		2		0.00
147		213		7		0.20
148		212		0		0.00
149		211		7		0.20
153		208		7		0.20
154		207		7		0.20
155		206		8		0.24
156		203		6		0.16
157		202		14		0.45
158		200		1		0.00
159		199		11		0.35
160		198		5		0.11
164		197		5		0.11
165		196		13		0.42
169		192		8		0.24
170		191		6		0.16
171		190		8		0.24
174		188		0		0.00
175		187		8		0.24
#
# BPAIRS 63
# avg substitutions per BP 4.7
# BPAIRS expected to covary 8.0 +/- 2.4
# BPAIRS observed to covary 0
#
```
