## Supplementary material for "All-at-once RNA folding with 3D motif prediction framed by evolutionary information": RF01758_sucA-II.surv

```
10.100000	0.015873
8.600000	0.031746
7.150000	0.047619
7.050000	0.0634921
5.500000	0.0793651
5.350000	0.0952381
4.250000	0.111111
3.300000	0.126984
3.000000	0.142857
2.800000	0.15873
2.550000	0.174603
2.100000	0.190476
1.350000	0.206349
1.100000	0.222222
1.050000	0.238095
1.000000	0.253968
0.450000	0.285714
0.100000	0.301587
0.050000	0.333333
0.000000	0.349206
-0.050000	0.714286
-0.100000	0.746032
-0.150000	0.777778
-0.450000	0.809524
-0.600000	0.825397
-0.800000	0.857143
-0.850000	0.873016
-0.900000	0.904762
-1.050000	0.920635
-1.150000	0.936508
-1.300000	0.968254
-1.450000	0.984127
-1.600000	1
&
13.100000	3.58384e-05
12.800000	7.16769e-05
12.450000	0.000107515
11.950000	0.000143354
11.550000	0.000179192
11.400000	0.000215031
11.350000	0.000250869
10.700000	0.000286708
10.550000	0.000322546
10.400000	0.000358384
10.200000	0.000394223
9.300000	0.000430061
9.250000	0.0004659
9.100000	0.000501738
8.850000	0.000573415
8.700000	0.00068093
8.150000	0.000716769
8.050000	0.000788446
8.000000	0.000860123
7.900000	0.000931799
7.850000	0.00100348
7.750000	0.00103931
7.700000	0.00107515
7.650000	0.00111099
7.600000	0.00114683
7.550000	0.00118267
7.500000	0.00125435
7.400000	0.00129018
7.350000	0.00132602
7.300000	0.00143354
7.250000	0.00154105
7.200000	0.00157689
7.150000	0.00179192
7.100000	0.00182776
7.050000	0.00197111
7.000000	0.00200695
6.950000	0.00218614
6.900000	0.00225782
6.850000	0.00240118
6.800000	0.00250869
6.750000	0.00272372
6.700000	0.0027954
6.650000	0.00308211
6.600000	0.00311794
6.550000	0.00322546
6.500000	0.00361968
6.450000	0.00383471
6.400000	0.00394223
6.350000	0.00404974
6.300000	0.00426477
6.250000	0.00433645
6.200000	0.00444397
6.150000	0.00455148
6.100000	0.00462316
6.050000	0.00469484
6.000000	0.00505322
5.950000	0.00537577
5.900000	0.00569831
5.850000	0.00594918
5.800000	0.00627173
5.750000	0.00648676
5.700000	0.00684514
5.650000	0.00695266
5.600000	0.00716769
5.550000	0.00723936
5.500000	0.00738272
5.450000	0.00770526
5.400000	0.0079203
5.350000	0.00806365
5.300000	0.00813533
5.250000	0.00842203
5.200000	0.0086729
5.150000	0.00878042
5.100000	0.00910296
5.050000	0.00928216
5.000000	0.00956886
4.950000	0.00981973
4.900000	0.0101781
4.850000	0.0103215
4.800000	0.0105007
4.750000	0.0107515
4.700000	0.0112174
4.650000	0.0113249
4.600000	0.0114683
4.550000	0.0118625
4.500000	0.0122209
4.450000	0.0127585
4.400000	0.0130452
4.350000	0.0131527
4.300000	0.0135828
4.250000	0.013977
4.200000	0.0144429
4.150000	0.0148371
4.100000	0.015303
4.050000	0.0159123
4.000000	0.016414
3.950000	0.0168082
3.900000	0.0172383
3.850000	0.0179551
3.800000	0.0184568
3.750000	0.0189585
3.700000	0.0192452
3.650000	0.0197111
3.600000	0.0202129
3.550000	0.0205713
3.500000	0.0211447
3.450000	0.0216464
3.400000	0.0223273
3.350000	0.0230441
3.300000	0.0234383
3.250000	0.0240834
3.200000	0.024621
3.150000	0.0249794
3.100000	0.0256245
3.050000	0.0265204
3.000000	0.0272014
2.950000	0.0281332
2.900000	0.0284916
2.850000	0.0292083
2.800000	0.0299609
2.750000	0.0307135
2.700000	0.0316453
2.650000	0.0324696
2.600000	0.0337956
2.550000	0.0344407
2.500000	0.0353009
2.450000	0.0360176
2.400000	0.0368419
2.350000	0.037702
2.300000	0.0386697
2.250000	0.0405333
2.200000	0.0421818
2.150000	0.0438304
2.100000	0.0451206
2.050000	0.0472351
2.000000	0.0484536
1.950000	0.0497438
1.900000	0.0518582
1.850000	0.0537935
1.800000	0.0554421
1.750000	0.057019
1.700000	0.058345
1.650000	0.0599577
1.600000	0.0619647
1.550000	0.0636491
1.500000	0.0655127
1.450000	0.0678422
1.400000	0.0698491
1.350000	0.0721069
1.300000	0.0739705
1.250000	0.0766943
1.200000	0.0802064
1.150000	0.0842203
1.100000	0.0869082
1.050000	0.0896678
1.000000	0.0923557
0.950000	0.0957603
0.900000	0.0997742
0.850000	0.103681
0.800000	0.107049
0.750000	0.110167
0.700000	0.114217
0.650000	0.118446
0.600000	0.123284
0.550000	0.126904
0.500000	0.130774
0.450000	0.13529
0.400000	0.13891
0.350000	0.143927
0.300000	0.149769
0.250000	0.154643
0.200000	0.159696
0.150000	0.166613
0.100000	0.172849
0.050000	0.179515
0.000000	0.252769
-0.050000	0.671541
-0.100000	0.6824
-0.150000	0.698814
-0.200000	0.711895
-0.250000	0.725012
-0.300000	0.736982
-0.350000	0.748773
-0.400000	0.761746
-0.450000	0.773429
-0.500000	0.786618
-0.550000	0.801204
-0.600000	0.815826
-0.650000	0.829624
-0.700000	0.843565
-0.750000	0.856431
-0.800000	0.86514
-0.850000	0.873956
-0.900000	0.881841
-0.950000	0.887539
-1.000000	0.89442
-1.050000	0.900871
-1.100000	0.907286
-1.150000	0.912913
-1.200000	0.918826
-1.250000	0.925098
-1.300000	0.930402
-1.350000	0.936853
-1.400000	0.941332
-1.450000	0.94592
-1.500000	0.950615
-1.550000	0.955059
-1.600000	0.958499
-1.650000	0.961366
-1.700000	0.964735
-1.750000	0.967423
-1.800000	0.969466
-1.850000	0.971652
-1.900000	0.973515
-1.950000	0.975271
-2.000000	0.977063
-2.050000	0.978389
-2.100000	0.979751
-2.150000	0.981113
-2.200000	0.982224
-2.250000	0.983335
-2.300000	0.98441
-2.350000	0.985593
-2.400000	0.986883
-2.450000	0.988388
-2.500000	0.989177
-2.550000	0.989822
-2.600000	0.990754
-2.650000	0.991542
-2.700000	0.992438
-2.750000	0.993012
-2.800000	0.993621
-2.850000	0.994015
-2.900000	0.994481
-2.950000	0.994839
-3.000000	0.995233
-3.050000	0.995449
-3.100000	0.995735
-3.150000	0.996058
-3.200000	0.996237
-3.250000	0.996524
-3.300000	0.996703
-3.350000	0.996846
-3.400000	0.997276
-3.450000	0.997563
-3.500000	0.997742
-3.550000	0.998065
-3.600000	0.99828
-3.650000	0.998316
-3.700000	0.998423
-3.750000	0.998566
-3.800000	0.998674
-3.850000	0.998817
-3.900000	0.998889
-3.950000	0.998925
-4.000000	0.998997
-4.050000	0.999104
-4.100000	0.999212
-4.150000	0.999319
-4.200000	0.999355
-4.250000	0.999427
-4.300000	0.999498
-4.450000	0.99957
-4.550000	0.999642
-4.650000	0.999713
-4.750000	0.999749
-4.800000	0.999821
-4.850000	0.999857
-4.900000	0.999892
-5.100000	0.999928
-5.250000	0.999964
-5.450000	1
&
19.850000	1.78789e-06
19.500000	3.57577e-06
19.450000	5.36366e-06
19.100000	8.93943e-06
18.700000	1.07273e-05
17.800000	1.25152e-05
17.750000	1.43031e-05
17.250000	1.6091e-05
17.150000	1.78789e-05
17.100000	1.96667e-05
16.900000	2.14546e-05
16.800000	2.32425e-05
16.750000	2.50304e-05
16.700000	2.86062e-05
16.650000	3.0394e-05
16.550000	3.21819e-05
16.350000	3.39698e-05
16.250000	3.57577e-05
16.150000	3.75456e-05
16.050000	4.46971e-05
16.000000	4.6485e-05
15.950000	5.00608e-05
15.850000	5.36366e-05
15.750000	5.72123e-05
15.700000	5.90002e-05
15.650000	6.07881e-05
15.500000	6.61518e-05
15.450000	7.15154e-05
15.350000	7.33033e-05
15.300000	7.50912e-05
15.250000	8.22427e-05
15.200000	8.76064e-05
15.150000	8.93943e-05
15.100000	0.000100122
15.050000	0.000109061
15.000000	0.000116213
14.950000	0.000121576
14.900000	0.000123364
14.850000	0.000125152
14.800000	0.000132304
14.750000	0.000139455
14.700000	0.000146607
14.650000	0.000157334
14.600000	0.000162698
14.550000	0.000168061
14.500000	0.000175213
14.450000	0.000178789
14.400000	0.00018594
14.350000	0.000196667
14.300000	0.000207395
14.250000	0.000214546
14.200000	0.000223486
14.150000	0.000227061
14.100000	0.000239577
14.050000	0.000243152
14.000000	0.000255668
13.950000	0.000259243
13.900000	0.000275334
13.850000	0.000286062
13.800000	0.000291425
13.750000	0.000295001
13.700000	0.000302153
13.650000	0.000311092
13.600000	0.000325395
13.550000	0.000339698
13.500000	0.000352213
13.450000	0.000368304
13.400000	0.000375456
13.350000	0.000393335
13.300000	0.000409426
13.250000	0.000414789
13.200000	0.000427305
13.150000	0.000443396
13.100000	0.00046485
13.050000	0.000482729
13.000000	0.000505972
12.950000	0.00052385
12.900000	0.000536366
12.850000	0.000548881
12.800000	0.000561396
12.750000	0.000586426
12.700000	0.000606093
12.650000	0.000627548
12.600000	0.000654366
12.550000	0.000668669
12.500000	0.000695487
12.450000	0.000715154
12.400000	0.000741972
12.350000	0.000763427
12.300000	0.000788457
12.250000	0.000818851
12.200000	0.000851033
12.150000	0.0008707
12.100000	0.000906458
12.050000	0.000942216
12.000000	0.000958307
11.950000	0.000988701
11.900000	0.00101731
11.850000	0.00105664
11.800000	0.00107273
11.750000	0.00109955
11.700000	0.00113531
11.650000	0.00118716
11.600000	0.0012247
11.550000	0.00126046
11.500000	0.00130158
11.450000	0.0013427
11.400000	0.00136773
11.350000	0.00140885
11.300000	0.00144104
11.250000	0.00148216
11.200000	0.00152507
11.150000	0.00158407
11.100000	0.0016234
11.050000	0.00165737
11.000000	0.0016967
10.950000	0.00174676
10.900000	0.0017861
10.850000	0.00183973
10.800000	0.00188622
10.750000	0.0019184
10.700000	0.00196667
10.650000	0.00202567
10.600000	0.00209719
10.550000	0.00214725
10.500000	0.00219374
10.450000	0.00224737
10.400000	0.00230101
10.350000	0.00234928
10.300000	0.00242795
10.250000	0.00250125
10.200000	0.00257992
10.150000	0.00262998
10.100000	0.00270686
10.050000	0.0027748
10.000000	0.00284989
9.950000	0.00293034
9.900000	0.00301616
9.850000	0.0030698
9.800000	0.00317171
9.750000	0.00324322
9.700000	0.00332904
9.650000	0.0034381
9.600000	0.00352929
9.550000	0.0036008
9.500000	0.00370807
9.450000	0.0038225
9.400000	0.00390295
9.350000	0.00400844
9.300000	0.00413717
9.250000	0.00422299
9.200000	0.00432847
9.150000	0.0044572
9.100000	0.00456805
9.050000	0.00468605
9.000000	0.00482014
8.950000	0.0049435
8.900000	0.0050472
8.850000	0.00518129
8.800000	0.00530644
8.750000	0.0054459
8.700000	0.00559608
8.650000	0.0057552
8.600000	0.00588572
8.550000	0.0060216
8.500000	0.00616105
8.450000	0.00632733
8.400000	0.00645963
8.350000	0.00659551
8.300000	0.00675463
8.250000	0.00693342
8.200000	0.00711757
8.150000	0.00728027
8.100000	0.00745906
8.050000	0.00759494
8.000000	0.007763
7.950000	0.00794894
7.900000	0.0081313
7.850000	0.00832618
7.800000	0.00851749
7.750000	0.00873203
7.700000	0.00894479
7.650000	0.00913609
7.600000	0.00933991
7.550000	0.00955625
7.500000	0.00978688
7.450000	0.0100014
7.400000	0.0102464
7.350000	0.0104824
7.300000	0.0107309
7.250000	0.010974
7.200000	0.0111761
7.150000	0.0114121
7.100000	0.0116731
7.050000	0.0119502
7.000000	0.012247
6.950000	0.0125581
6.900000	0.0128889
6.850000	0.0132125
6.800000	0.0136022
6.750000	0.013958
6.700000	0.0143335
6.650000	0.0147107
6.600000	0.0151094
6.550000	0.0155349
6.500000	0.016091
6.450000	0.0165737
6.400000	0.0170582
6.350000	0.0176017
6.300000	0.0181184
6.250000	0.0187227
6.200000	0.0192895
6.150000	0.0198652
6.100000	0.0205321
6.050000	0.0211364
6.000000	0.0217711
5.950000	0.0223915
5.900000	0.0230709
5.850000	0.0237127
5.800000	0.0244636
5.750000	0.0252092
5.700000	0.0259565
5.650000	0.0267271
5.600000	0.0274852
5.550000	0.0282915
5.500000	0.0290907
5.450000	0.0298809
5.400000	0.0307606
5.350000	0.0316617
5.300000	0.0326253
5.250000	0.0335139
5.200000	0.0344329
5.150000	0.035418
5.100000	0.0363674
5.050000	0.0372256
5.000000	0.0382125
4.950000	0.0392584
4.900000	0.040231
4.850000	0.0411982
4.800000	0.042144
4.750000	0.0430416
4.700000	0.0439659
4.650000	0.0450082
4.600000	0.0460452
4.550000	0.0470339
4.500000	0.0480566
4.450000	0.0490596
4.400000	0.050118
4.350000	0.0511317
4.300000	0.0521347
4.250000	0.0531485
4.200000	0.0541586
4.150000	0.05526
4.100000	0.0563899
4.050000	0.0575055
4.000000	0.0585461
3.950000	0.0596009
3.900000	0.0606701
3.850000	0.0618
3.800000	0.0629139
3.750000	0.0641136
3.700000	0.0654008
3.650000	0.0667024
3.600000	0.0680094
3.550000	0.069336
3.500000	0.0707109
3.450000	0.072075
3.400000	0.0734857
3.350000	0.0749285
3.300000	0.0763212
3.250000	0.0778088
3.200000	0.0794
3.150000	0.0809966
3.100000	0.0826486
3.050000	0.0842988
3.000000	0.0859669
2.950000	0.0877387
2.900000	0.0894765
2.850000	0.0911678
2.800000	0.0929897
2.750000	0.0948992
2.700000	0.0968086
2.650000	0.0987485
2.600000	0.10081
2.550000	0.10288
2.500000	0.104947
2.450000	0.107044
2.400000	0.109231
2.350000	0.111358
2.300000	0.113516
2.250000	0.115771
2.200000	0.118115
2.150000	0.12055
2.100000	0.122858
2.050000	0.125184
2.000000	0.127655
1.950000	0.130172
1.900000	0.13309
1.850000	0.136001
1.800000	0.139119
1.750000	0.142237
1.700000	0.145448
1.650000	0.148663
1.600000	0.151961
1.550000	0.155376
1.500000	0.158812
1.450000	0.162193
1.400000	0.165766
1.350000	0.169257
1.300000	0.172611
1.250000	0.176325
1.200000	0.17999
1.150000	0.183818
1.100000	0.187585
1.050000	0.191608
1.000000	0.195693
0.950000	0.199884
0.900000	0.204075
0.850000	0.208589
0.800000	0.213314
0.750000	0.217852
0.700000	0.222513
0.650000	0.227483
0.600000	0.232547
0.550000	0.237562
0.500000	0.242621
0.450000	0.247897
0.400000	0.253592
0.350000	0.259503
0.300000	0.265553
0.250000	0.271571
0.200000	0.277793
0.150000	0.284242
0.100000	0.290828
0.050000	0.297892
0.000000	0.328125
-0.050000	0.379561
-0.100000	0.404935
-0.150000	0.431456
-0.200000	0.454234
-0.250000	0.473337
-0.300000	0.489648
-0.350000	0.504774
-0.400000	0.520074
-0.450000	0.536178
-0.500000	0.553526
-0.550000	0.570959
-0.600000	0.587889
-0.650000	0.604638
-0.700000	0.620933
-0.750000	0.636562
-0.800000	0.652381
-0.850000	0.667816
-0.900000	0.683653
-0.950000	0.699471
-1.000000	0.714882
-1.050000	0.730135
-1.100000	0.744513
-1.150000	0.758012
-1.200000	0.770807
-1.250000	0.782497
-1.300000	0.794234
-1.350000	0.805364
-1.400000	0.815631
-1.450000	0.825467
-1.500000	0.834765
-1.550000	0.843581
-1.600000	0.851822
-1.650000	0.85971
-1.700000	0.86731
-1.750000	0.874381
-1.800000	0.881318
-1.850000	0.887882
-1.900000	0.894161
-1.950000	0.899925
-2.000000	0.905401
-2.050000	0.910761
-2.100000	0.915953
-2.150000	0.920711
-2.200000	0.925215
-2.250000	0.929552
-2.300000	0.933582
-2.350000	0.937352
-2.400000	0.941089
-2.450000	0.944474
-2.500000	0.947713
-2.550000	0.950796
-2.600000	0.953821
-2.650000	0.956658
-2.700000	0.959411
-2.750000	0.961997
-2.800000	0.964339
-2.850000	0.966595
-2.900000	0.968775
-2.950000	0.970781
-3.000000	0.97276
-3.050000	0.974605
-3.100000	0.976361
-3.150000	0.977862
-3.200000	0.979305
-3.250000	0.980657
-3.300000	0.981919
-3.350000	0.983167
-3.400000	0.984225
-3.450000	0.985357
-3.500000	0.986351
-3.550000	0.987263
-3.600000	0.988146
-3.650000	0.98896
-3.700000	0.989732
-3.750000	0.99044
-3.800000	0.991112
-3.850000	0.991699
-3.900000	0.99236
-3.950000	0.992886
-4.000000	0.993345
-4.050000	0.993837
-4.100000	0.994291
-4.150000	0.994749
-4.200000	0.995198
-4.250000	0.995582
-4.300000	0.995897
-4.350000	0.996237
-4.400000	0.99654
-4.450000	0.996816
-4.500000	0.997096
-4.550000	0.997324
-4.600000	0.997533
-4.650000	0.997733
-4.700000	0.997922
-4.750000	0.998069
-4.800000	0.998225
-4.850000	0.998335
-4.900000	0.998502
-4.950000	0.99863
-5.000000	0.998747
-5.050000	0.998827
-5.100000	0.998927
-5.150000	0.998995
-5.200000	0.99909
-5.250000	0.999183
-5.300000	0.999251
-5.350000	0.999319
-5.400000	0.999374
-5.450000	0.999428
-5.500000	0.999483
-5.550000	0.999537
-5.600000	0.999582
-5.650000	0.999621
-5.700000	0.999666
-5.750000	0.99971
-5.800000	0.999737
-5.850000	0.999766
-5.900000	0.999794
-5.950000	0.999814
-6.000000	0.999834
-6.050000	0.999837
-6.100000	0.999848
-6.150000	0.999859
-6.200000	0.999875
-6.250000	0.999886
-6.300000	0.999905
-6.350000	0.999916
-6.400000	0.999923
-6.450000	0.99993
-6.500000	0.999932
-6.550000	0.999937
-6.600000	0.999943
-6.650000	0.999946
-6.700000	0.999954
-6.750000	0.999959
-6.800000	0.999964
-6.900000	0.999968
-6.950000	0.999975
-7.000000	0.999979
-7.200000	0.999982
-7.250000	0.999984
-7.300000	0.999986
-7.350000	0.999987
-7.400000	0.999989
-7.450000	0.999991
-7.500000	0.999993
-7.700000	0.999995
-8.100000	0.999996
-8.550000	1
&
50.150000	2.36126e-18
50.100000	2.47096e-18
50.050000	2.58575e-18
50.000000	2.70587e-18
49.950000	2.83158e-18
49.900000	2.96312e-18
49.850000	3.10077e-18
49.800000	3.24481e-18
49.750000	3.39555e-18
49.700000	3.55328e-18
49.650000	3.71834e-18
49.600000	3.89107e-18
49.550000	4.07181e-18
49.500000	4.26096e-18
49.450000	4.45888e-18
49.400000	4.666e-18
49.350000	4.88273e-18
49.300000	5.10953e-18
49.250000	5.34686e-18
49.200000	5.59522e-18
49.150000	5.8551e-18
49.100000	6.12706e-18
49.050000	6.41164e-18
49.000000	6.70944e-18
48.950000	7.02106e-18
48.900000	7.34716e-18
48.850000	7.6884e-18
48.800000	8.04548e-18
48.750000	8.41914e-18
48.700000	8.81016e-18
48.650000	9.21933e-18
48.600000	9.64749e-18
48.550000	1.00955e-17
48.500000	1.05644e-17
48.450000	1.1055e-17
48.400000	1.15684e-17
48.350000	1.21056e-17
48.300000	1.26678e-17
48.250000	1.32561e-17
48.200000	1.38717e-17
48.150000	1.45159e-17
48.100000	1.51899e-17
48.050000	1.58953e-17
48.000000	1.66334e-17
47.950000	1.74058e-17
47.900000	1.8214e-17
47.850000	1.90598e-17
47.800000	1.99448e-17
47.750000	2.08709e-17
47.700000	2.184e-17
47.650000	2.28541e-17
47.600000	2.39152e-17
47.550000	2.50257e-17
47.500000	2.61876e-17
47.450000	2.74035e-17
47.400000	2.86758e-17
47.350000	3.00072e-17
47.300000	3.14004e-17
47.250000	3.28583e-17
47.200000	3.43838e-17
47.150000	3.59801e-17
47.100000	3.76505e-17
47.050000	3.93985e-17
47.000000	4.12276e-17
46.950000	4.31415e-17
46.900000	4.51444e-17
46.850000	4.72401e-17
46.800000	4.94331e-17
46.750000	5.17279e-17
46.700000	5.41292e-17
46.650000	5.6642e-17
46.600000	5.92713e-17
46.550000	6.20227e-17
46.500000	6.49017e-17
46.450000	6.79144e-17
46.400000	7.10669e-17
46.350000	7.43656e-17
46.300000	7.78175e-17
46.250000	8.14295e-17
46.200000	8.52091e-17
46.150000	8.91641e-17
46.100000	9.33026e-17
46.050000	9.76332e-17
46.000000	1.02165e-16
45.950000	1.06906e-16
45.900000	1.11868e-16
45.850000	1.1706e-16
45.800000	1.22493e-16
45.750000	1.28178e-16
45.700000	1.34127e-16
45.650000	1.40352e-16
45.600000	1.46865e-16
45.550000	1.53681e-16
45.500000	1.60813e-16
45.450000	1.68276e-16
45.400000	1.76085e-16
45.350000	1.84256e-16
45.300000	1.92806e-16
45.250000	2.01753e-16
45.200000	2.11116e-16
45.150000	2.20912e-16
45.100000	2.31163e-16
45.050000	2.41889e-16
45.000000	2.53113e-16
44.950000	2.64858e-16
44.900000	2.77147e-16
44.850000	2.90007e-16
44.800000	3.03463e-16
44.750000	3.17543e-16
44.700000	3.32276e-16
44.650000	3.47693e-16
44.600000	3.63824e-16
44.550000	3.80704e-16
44.500000	3.98367e-16
44.450000	4.16849e-16
44.400000	4.36188e-16
44.350000	4.56424e-16
44.300000	4.77598e-16
44.250000	4.99755e-16
44.200000	5.22939e-16
44.150000	5.47198e-16
44.100000	5.72582e-16
44.050000	5.99144e-16
44.000000	6.26937e-16
43.950000	6.56019e-16
43.900000	6.8645e-16
43.850000	7.18291e-16
43.800000	7.5161e-16
43.750000	7.86473e-16
43.700000	8.22953e-16
43.650000	8.61124e-16
43.600000	9.01066e-16
43.550000	9.42859e-16
43.500000	9.8659e-16
43.450000	1.03235e-15
43.400000	1.08023e-15
43.350000	1.13033e-15
43.300000	1.18275e-15
43.250000	1.23761e-15
43.200000	1.295e-15
43.150000	1.35506e-15
43.100000	1.4179e-15
43.050000	1.48366e-15
43.000000	1.55246e-15
42.950000	1.62445e-15
42.900000	1.69979e-15
42.850000	1.77861e-15
42.800000	1.86108e-15
42.750000	1.94738e-15
42.700000	2.03769e-15
42.650000	2.13217e-15
42.600000	2.23104e-15
42.550000	2.33449e-15
42.500000	2.44273e-15
42.450000	2.55599e-15
42.400000	2.6745e-15
42.350000	2.7985e-15
42.300000	2.92825e-15
42.250000	3.06401e-15
42.200000	3.20607e-15
42.150000	3.35471e-15
42.100000	3.51024e-15
42.050000	3.67297e-15
42.000000	3.84325e-15
41.950000	4.02142e-15
41.900000	4.20784e-15
41.850000	4.40291e-15
41.800000	4.60701e-15
41.750000	4.82057e-15
41.700000	5.04403e-15
41.650000	5.27784e-15
41.600000	5.52249e-15
41.550000	5.77847e-15
41.500000	6.04631e-15
41.450000	6.32656e-15
41.400000	6.6198e-15
41.350000	6.92663e-15
41.300000	7.24766e-15
41.250000	7.58358e-15
41.200000	7.93505e-15
41.150000	8.30281e-15
41.100000	8.68761e-15
41.050000	9.09023e-15
41.000000	9.51151e-15
40.950000	9.9523e-15
40.900000	1.04135e-14
40.850000	1.08961e-14
40.800000	1.1401e-14
40.750000	1.19293e-14
40.700000	1.24821e-14
40.650000	1.30605e-14
40.600000	1.36657e-14
40.550000	1.42989e-14
40.500000	1.49615e-14
40.450000	1.56547e-14
40.400000	1.638e-14
40.350000	1.7139e-14
40.300000	1.79331e-14
40.250000	1.87639e-14
40.200000	1.96333e-14
40.150000	2.05429e-14
40.100000	2.14946e-14
40.050000	2.24904e-14
40.000000	2.35323e-14
39.950000	2.46224e-14
39.900000	2.57631e-14
39.850000	2.69565e-14
39.800000	2.82052e-14
39.750000	2.95118e-14
39.700000	3.08788e-14
39.650000	3.23091e-14
39.600000	3.38057e-14
39.550000	3.53715e-14
39.500000	3.70098e-14
39.450000	3.8724e-14
39.400000	4.05176e-14
39.350000	4.23941e-14
39.300000	4.43576e-14
39.250000	4.64119e-14
39.200000	4.85614e-14
39.150000	5.08103e-14
39.100000	5.31634e-14
39.050000	5.56253e-14
39.000000	5.82013e-14
38.950000	6.08964e-14
38.900000	6.37164e-14
38.850000	6.66668e-14
38.800000	6.97538e-14
38.750000	7.29837e-14
38.700000	7.6363e-14
38.650000	7.98988e-14
38.600000	8.35981e-14
38.550000	8.74687e-14
38.500000	9.15185e-14
38.450000	9.57556e-14
38.400000	1.00189e-13
38.350000	1.04827e-13
38.300000	1.0968e-13
38.250000	1.14758e-13
38.200000	1.2007e-13
38.150000	1.25628e-13
38.100000	1.31444e-13
38.050000	1.37528e-13
38.000000	1.43894e-13
37.950000	1.50555e-13
37.900000	1.57524e-13
37.850000	1.64815e-13
37.800000	1.72443e-13
37.750000	1.80425e-13
37.700000	1.88775e-13
37.650000	1.97512e-13
37.600000	2.06653e-13
37.550000	2.16217e-13
37.500000	2.26223e-13
37.450000	2.36692e-13
37.400000	2.47646e-13
37.350000	2.59106e-13
37.300000	2.71095e-13
37.250000	2.8364e-13
37.200000	2.96765e-13
37.150000	3.10496e-13
37.100000	3.24863e-13
37.050000	3.39894e-13
37.000000	3.5562e-13
36.950000	3.72074e-13
36.900000	3.89288e-13
36.850000	4.07298e-13
36.800000	4.26141e-13
36.750000	4.45855e-13
36.700000	4.66481e-13
36.650000	4.88061e-13
36.600000	5.10638e-13
36.550000	5.34259e-13
36.500000	5.58972e-13
36.450000	5.84827e-13
36.400000	6.11878e-13
36.350000	6.40179e-13
36.300000	6.69789e-13
36.250000	7.00767e-13
36.200000	7.33177e-13
36.150000	7.67086e-13
36.100000	8.02562e-13
36.050000	8.39677e-13
36.000000	8.78508e-13
35.950000	9.19133e-13
35.900000	9.61636e-13
35.850000	1.0061e-12
35.800000	1.05263e-12
35.750000	1.1013e-12
35.700000	1.15222e-12
35.650000	1.20549e-12
35.600000	1.26123e-12
35.550000	1.31954e-12
35.500000	1.38055e-12
35.450000	1.44437e-12
35.400000	1.51115e-12
35.350000	1.58101e-12
35.300000	1.65409e-12
35.250000	1.73056e-12
35.200000	1.81055e-12
35.150000	1.89424e-12
35.100000	1.9818e-12
35.050000	2.0734e-12
35.000000	2.16923e-12
34.950000	2.26949e-12
34.900000	2.37438e-12
34.850000	2.48412e-12
34.800000	2.59892e-12
34.750000	2.71903e-12
34.700000	2.84468e-12
34.650000	2.97613e-12
34.600000	3.11366e-12
34.550000	3.25753e-12
34.500000	3.40805e-12
34.450000	3.56553e-12
34.400000	3.73027e-12
34.350000	3.90262e-12
34.300000	4.08292e-12
34.250000	4.27155e-12
34.200000	4.46889e-12
34.150000	4.67534e-12
34.100000	4.89132e-12
34.050000	5.11727e-12
34.000000	5.35366e-12
33.950000	5.60095e-12
33.900000	5.85966e-12
33.850000	6.13031e-12
33.800000	6.41345e-12
33.750000	6.70966e-12
33.700000	7.01954e-12
33.650000	7.34372e-12
33.600000	7.68286e-12
33.550000	8.03766e-12
33.500000	8.40882e-12
33.450000	8.79712e-12
33.400000	9.20333e-12
33.350000	9.62828e-12
33.300000	1.00728e-11
33.250000	1.05379e-11
33.200000	1.10244e-11
33.150000	1.15334e-11
33.100000	1.20659e-11
33.050000	1.26229e-11
33.000000	1.32056e-11
32.950000	1.38152e-11
32.900000	1.44529e-11
32.850000	1.512e-11
32.800000	1.58179e-11
32.750000	1.6548e-11
32.700000	1.73118e-11
32.650000	1.81107e-11
32.600000	1.89466e-11
32.550000	1.98209e-11
32.500000	2.07356e-11
32.450000	2.16925e-11
32.400000	2.26934e-11
32.350000	2.37406e-11
32.300000	2.4836e-11
32.250000	2.59819e-11
32.200000	2.71806e-11
32.150000	2.84346e-11
32.100000	2.97464e-11
32.050000	3.11187e-11
32.000000	3.25542e-11
31.950000	3.40559e-11
31.900000	3.56268e-11
31.850000	3.72701e-11
31.800000	3.89891e-11
31.750000	4.07874e-11
31.700000	4.26685e-11
31.650000	4.46363e-11
31.600000	4.66947e-11
31.550000	4.8848e-11
31.500000	5.11006e-11
31.450000	5.34569e-11
31.400000	5.59217e-11
31.350000	5.85001e-11
31.300000	6.11973e-11
31.250000	6.40188e-11
31.200000	6.69701e-11
31.150000	7.00575e-11
31.100000	7.3287e-11
31.050000	7.66653e-11
31.000000	8.01991e-11
30.950000	8.38957e-11
30.900000	8.77625e-11
30.850000	9.18073e-11
30.800000	9.60384e-11
30.750000	1.00464e-10
30.700000	1.05094e-10
30.650000	1.09937e-10
30.600000	1.15003e-10
30.550000	1.20302e-10
30.500000	1.25844e-10
30.450000	1.31642e-10
30.400000	1.37707e-10
30.350000	1.44051e-10
30.300000	1.50687e-10
30.250000	1.57629e-10
30.200000	1.6489e-10
30.150000	1.72484e-10
30.100000	1.80429e-10
30.050000	1.88739e-10
30.000000	1.97431e-10
29.950000	2.06523e-10
29.900000	2.16033e-10
29.850000	2.25981e-10
29.800000	2.36387e-10
29.750000	2.47271e-10
29.700000	2.58656e-10
29.650000	2.70564e-10
29.600000	2.8302e-10
29.550000	2.96049e-10
29.500000	3.09676e-10
29.450000	3.23931e-10
29.400000	3.38841e-10
29.350000	3.54436e-10
29.300000	3.70749e-10
29.250000	3.87811e-10
29.200000	4.05658e-10
29.150000	4.24324e-10
29.100000	4.43849e-10
29.050000	4.64272e-10
29.000000	4.85633e-10
28.950000	5.07975e-10
28.900000	5.31344e-10
28.850000	5.55788e-10
28.800000	5.81354e-10
28.750000	6.08094e-10
28.700000	6.36064e-10
28.650000	6.65318e-10
28.600000	6.95916e-10
28.550000	7.27919e-10
28.500000	7.61393e-10
28.450000	7.96404e-10
28.400000	8.33022e-10
28.350000	8.71322e-10
28.300000	9.11381e-10
28.250000	9.5328e-10
28.200000	9.97101e-10
28.150000	1.04294e-09
28.100000	1.09087e-09
28.050000	1.14101e-09
28.000000	1.19345e-09
27.950000	1.2483e-09
27.900000	1.30566e-09
27.850000	1.36566e-09
27.800000	1.42841e-09
27.750000	1.49404e-09
27.700000	1.56268e-09
27.650000	1.63447e-09
27.600000	1.70955e-09
27.550000	1.78808e-09
27.500000	1.8702e-09
27.450000	1.9561e-09
27.400000	2.04594e-09
27.350000	2.13989e-09
27.300000	2.23815e-09
27.250000	2.34092e-09
27.200000	2.4484e-09
27.150000	2.56081e-09
27.100000	2.67838e-09
27.050000	2.80133e-09
27.000000	2.92991e-09
26.950000	3.06439e-09
26.900000	3.20504e-09
26.850000	3.35212e-09
26.800000	3.50595e-09
26.750000	3.66683e-09
26.700000	3.83507e-09
26.650000	4.01103e-09
26.600000	4.19504e-09
26.550000	4.38748e-09
26.500000	4.58874e-09
26.450000	4.79921e-09
26.400000	5.01932e-09
26.350000	5.24951e-09
26.300000	5.49024e-09
26.250000	5.74199e-09
26.200000	6.00526e-09
26.150000	6.28058e-09
26.100000	6.56851e-09
26.050000	6.86961e-09
26.000000	7.18449e-09
25.950000	7.51378e-09
25.900000	7.85813e-09
25.850000	8.21824e-09
25.800000	8.59482e-09
25.750000	8.98863e-09
25.700000	9.40044e-09
25.650000	9.83109e-09
25.600000	1.02814e-08
25.550000	1.07524e-08
25.500000	1.12448e-08
25.450000	1.17598e-08
25.400000	1.22983e-08
25.350000	1.28615e-08
25.300000	1.34503e-08
25.250000	1.40661e-08
25.200000	1.471e-08
25.150000	1.53833e-08
25.100000	1.60874e-08
25.050000	1.68237e-08
25.000000	1.75935e-08
24.950000	1.83986e-08
24.900000	1.92404e-08
24.850000	2.01206e-08
24.800000	2.1041e-08
24.750000	2.20035e-08
24.700000	2.30098e-08
24.650000	2.40621e-08
24.600000	2.51624e-08
24.550000	2.63129e-08
24.500000	2.75159e-08
24.450000	2.87738e-08
24.400000	3.00891e-08
24.350000	3.14644e-08
24.300000	3.29023e-08
24.250000	3.44059e-08
24.200000	3.59779e-08
24.150000	3.76217e-08
24.100000	3.93404e-08
24.050000	4.11374e-08
24.000000	4.30163e-08
23.950000	4.49808e-08
23.900000	4.70348e-08
23.850000	4.91823e-08
23.800000	5.14277e-08
23.750000	5.37754e-08
23.700000	5.62299e-08
23.650000	5.87962e-08
23.600000	6.14793e-08
23.550000	6.42846e-08
23.500000	6.72175e-08
23.450000	7.02839e-08
23.400000	7.34898e-08
23.350000	7.68415e-08
23.300000	8.03457e-08
23.250000	8.40093e-08
23.200000	8.78395e-08
23.150000	9.18438e-08
23.100000	9.60301e-08
23.050000	1.00407e-07
23.000000	1.04982e-07
22.950000	1.09766e-07
22.900000	1.14766e-07
22.850000	1.19994e-07
22.800000	1.2546e-07
22.750000	1.31173e-07
22.700000	1.37146e-07
22.650000	1.4339e-07
22.600000	1.49918e-07
22.550000	1.56742e-07
22.500000	1.63875e-07
22.450000	1.71332e-07
22.400000	1.79128e-07
22.350000	1.87276e-07
22.300000	1.95795e-07
22.250000	2.04699e-07
22.200000	2.14007e-07
22.150000	2.23737e-07
22.100000	2.33908e-07
22.050000	2.4454e-07
22.000000	2.55653e-07
21.950000	2.67269e-07
21.900000	2.79412e-07
21.850000	2.92104e-07
21.800000	3.05371e-07
21.750000	3.19238e-07
21.700000	3.33732e-07
21.650000	3.48882e-07
21.600000	3.64717e-07
21.550000	3.81268e-07
21.500000	3.98568e-07
21.450000	4.16649e-07
21.400000	4.35547e-07
21.350000	4.55299e-07
21.300000	4.75944e-07
21.250000	4.9752e-07
21.200000	5.20071e-07
21.150000	5.4364e-07
21.100000	5.68272e-07
21.050000	5.94015e-07
21.000000	6.2092e-07
20.950000	6.49038e-07
20.900000	6.78424e-07
20.850000	7.09135e-07
20.800000	7.41229e-07
20.750000	7.74769e-07
20.700000	8.0982e-07
20.650000	8.4645e-07
20.600000	8.84728e-07
20.550000	9.24729e-07
20.500000	9.6653e-07
20.450000	1.01021e-06
20.400000	1.05586e-06
20.350000	1.10355e-06
20.300000	1.1534e-06
20.250000	1.20548e-06
20.200000	1.2599e-06
20.150000	1.31676e-06
20.100000	1.37618e-06
20.050000	1.43826e-06
20.000000	1.50313e-06
19.950000	1.57091e-06
19.900000	1.64173e-06
19.850000	1.71572e-06
19.800000	1.79303e-06
19.750000	1.8738e-06
19.700000	1.95819e-06
19.650000	2.04636e-06
19.600000	2.13847e-06
19.550000	2.2347e-06
19.500000	2.33523e-06
19.450000	2.44026e-06
19.400000	2.54998e-06
19.350000	2.66461e-06
19.300000	2.78435e-06
19.250000	2.90944e-06
19.200000	3.0401e-06
19.150000	3.1766e-06
19.100000	3.31918e-06
19.050000	3.46812e-06
19.000000	3.62368e-06
18.950000	3.78618e-06
18.900000	3.95591e-06
18.850000	4.13319e-06
18.800000	4.31836e-06
18.750000	4.51175e-06
18.700000	4.71374e-06
18.650000	4.92469e-06
18.600000	5.14501e-06
18.550000	5.37511e-06
18.500000	5.61541e-06
18.450000	5.86635e-06
18.400000	6.12842e-06
18.350000	6.40209e-06
18.300000	6.68787e-06
18.250000	6.98628e-06
18.200000	7.29789e-06
18.150000	7.62327e-06
18.100000	7.96301e-06
18.050000	8.31774e-06
18.000000	8.68812e-06
17.950000	9.07482e-06
17.900000	9.47856e-06
17.850000	9.90007e-06
17.800000	1.03401e-05
17.750000	1.07995e-05
17.700000	1.12791e-05
17.650000	1.17797e-05
17.600000	1.23023e-05
17.550000	1.28478e-05
17.500000	1.34172e-05
17.450000	1.40115e-05
17.400000	1.46318e-05
17.350000	1.52793e-05
17.300000	1.5955e-05
17.250000	1.66602e-05
17.200000	1.73961e-05
17.150000	1.81641e-05
17.100000	1.89655e-05
17.050000	1.98017e-05
17.000000	2.06743e-05
16.950000	2.15847e-05
16.900000	2.25347e-05
16.850000	2.35257e-05
16.800000	2.45596e-05
16.750000	2.56383e-05
16.700000	2.67634e-05
16.650000	2.79372e-05
16.600000	2.91614e-05
16.550000	3.04384e-05
16.500000	3.17702e-05
16.450000	3.31591e-05
16.400000	3.46076e-05
16.350000	3.61181e-05
16.300000	3.76932e-05
16.250000	3.93355e-05
16.200000	4.10477e-05
16.150000	4.28329e-05
16.100000	4.46939e-05
16.050000	4.66339e-05
16.000000	4.8656e-05
15.950000	5.07636e-05
15.900000	5.29601e-05
15.850000	5.52492e-05
15.800000	5.76345e-05
15.750000	6.01198e-05
15.700000	6.27093e-05
15.650000	6.5407e-05
15.600000	6.82171e-05
15.550000	7.11441e-05
15.500000	7.41925e-05
15.450000	7.73672e-05
15.400000	8.06728e-05
15.350000	8.41146e-05
15.300000	8.76976e-05
15.250000	9.14273e-05
15.200000	9.53092e-05
15.150000	9.93489e-05
15.100000	0.000103552
15.050000	0.000107925
15.000000	0.000112475
14.950000	0.000117206
14.900000	0.000122126
14.850000	0.000127242
14.800000	0.00013256
14.750000	0.000138087
14.700000	0.00014383
14.650000	0.000149797
14.600000	0.000155994
14.550000	0.00016243
14.500000	0.000169112
14.450000	0.000176047
14.400000	0.000183242
14.350000	0.000190706
14.300000	0.000198446
14.250000	0.000206468
14.200000	0.000214781
14.150000	0.000223392
14.100000	0.000232306
14.050000	0.000241531
14.000000	0.000251072
13.950000	0.000260934
13.900000	0.000271122
13.850000	0.000281639
13.800000	0.000292487
13.750000	0.000303667
13.700000	0.000315178
13.650000	0.000327016
13.600000	0.000339176
13.550000	0.000351648
13.500000	0.000364418
13.450000	0.000377466
13.400000	0.000390768
13.350000	0.000404287
13.300000	0.000417976
13.250000	0.000431771
13.200000	0.000445585
13.150000	0.000459294
13.100000	0.000472714
13.050000	0.000485554
13.000000	0.000497259
&
```
