## Supplementary material for "All-at-once RNA folding with 3D motif prediction framed by evolutionary information": RF01759_sucC.cacofold.helixcov

```
# RMs = 2 L = 77

# RM_HELIX NESTED 10-21 29-40, nbp = 12 nbp_cov = 0
# pvals: 0.743099,0.41018,0.277892,0.41018,0.785676,0.41018,0.41018,0.103045,0.873423,0.41018,0.0911351,0.931459
# aggregated NONE
NESTED  :::::::::<<<<<<<<<<<<_____>>>>>>>>>>>>:::::::::::::::::::::::::::::::::::::
        :::::::::::::::::::::::::::::::::::::::::::::::::::::::::::::::::::::::::::

# RM_HELIX NESTED 52-55 68-71, nbp = 4 nbp_cov = 0
# pvals: 0.41018,0.41018,0.277892,0.41018
# aggregated NONE
NESTED  :::::::::::::::::::::::::::::::::::::::::::::::::<<<<____________>>>>::::::
        :::::::::::::::::::::::::::::::::::::::::::::::::::::::::::::::::::::::::::
```
