## Supplementary material for "All-at-once RNA folding with 3D motif prediction framed by evolutionary information": RF01759_sucC.helixcov

```
# RMs = 1 L = 77

# RM_HELIX NESTED 9-20 30-41, nbp = 11 nbp_cov = 0
# pvals: 0.277892,0.743099,0.41018,0.277892,0.41018,0.785676,0.41018,0.103045,0.873423,0.41018,0.0911351
# aggregated NONE
NESTED  ::::::::<<<<<<-<<<<<_______>>>>>->>>>>>::::::::::::::::::::::::::::::::::::
        :::::::::::::::::::::::::::::::::::::::::::::::::::::::::::::::::::::::::::
```
