## Supplementary material for "All-at-once RNA folding with 3D motif prediction framed by evolutionary information": RF01759_sucC.power

```
# Power analysis of given structure 
#
# Powertype = SINGLE SUBSTITUTIONS
# covary  left_pos      right_pos    substitutions      power
#----------------------------------------------------------------
          9		41		1		0.00
          10		40		2		0.00
          11		39		0		0.00
          12		38		6		0.16
          13		37		0		0.00
          14		36		7		0.20
          16		34		0		0.00
          17		33		5		0.11
          18		32		8		0.24
          19		31		1		0.00
          20		30		11		0.35
#
# BPAIRS 11
# avg substitutions per BP  3.7
# BPAIRS expected to covary 1.1 +/- 0.9
# BPAIRS observed to covary 0
#
```
