## Supplementary material for "All-at-once RNA folding with 3D motif prediction framed by evolutionary information": RF01759_sucC.surv

```
1.900000	0.0909091
1.650000	0.181818
0.000000	0.363636
-0.050000	0.727273
-0.750000	0.818182
-0.900000	0.909091
-1.350000	1
&
8.230341	0.000361795
8.200000	0.00108538
7.300000	0.00217077
6.950000	0.00253256
6.850000	0.00289436
6.750000	0.00325615
6.600000	0.00361795
5.800000	0.00397974
5.600000	0.00434153
5.350000	0.00470333
5.250000	0.00542692
4.900000	0.00578871
4.750000	0.00615051
4.700000	0.0065123
4.500000	0.0068741
4.250000	0.00723589
3.900000	0.00795948
3.800000	0.00832127
3.750000	0.00868307
3.700000	0.00904486
3.650000	0.00940666
3.600000	0.0101302
3.550000	0.010492
3.500000	0.0112156
3.450000	0.0115774
3.400000	0.012301
3.350000	0.0130246
3.250000	0.01411
3.200000	0.0151954
3.100000	0.0162808
3.050000	0.0166425
3.000000	0.0170043
2.900000	0.0173661
2.700000	0.0188133
2.650000	0.0191751
2.550000	0.0206223
2.500000	0.0217077
2.450000	0.0224313
2.400000	0.0231548
2.350000	0.0238784
2.300000	0.0253256
2.250000	0.0260492
2.200000	0.026411
2.000000	0.0271346
1.950000	0.02822
1.900000	0.0307525
1.850000	0.0318379
1.800000	0.0329233
1.750000	0.0343705
1.700000	0.0354559
1.650000	0.0379884
1.600000	0.038712
1.550000	0.0401592
1.500000	0.0419682
1.450000	0.0448625
1.400000	0.0466715
1.350000	0.0481187
1.300000	0.0502894
1.250000	0.0517366
1.200000	0.0549928
1.150000	0.0564399
1.100000	0.0582489
1.050000	0.0607815
1.000000	0.0618669
0.950000	0.0625904
0.900000	0.0647612
0.850000	0.0662084
0.800000	0.066932
0.750000	0.068741
0.700000	0.0698263
0.650000	0.0716353
0.600000	0.0727207
0.550000	0.0763386
0.500000	0.0781476
0.450000	0.0817656
0.400000	0.0846599
0.350000	0.0900868
0.300000	0.0940666
0.250000	0.0987699
0.200000	0.103473
0.150000	0.107453
0.100000	0.109624
0.050000	0.115412
0.000000	0.276049
-0.050000	0.788712
-0.100000	0.795586
-0.150000	0.800289
-0.200000	0.806078
-0.250000	0.820188
-0.300000	0.829957
-0.350000	0.841896
-0.400000	0.854197
-0.450000	0.861433
-0.500000	0.86903
-0.550000	0.879522
-0.600000	0.893632
-0.650000	0.906295
-0.700000	0.910637
-0.750000	0.917511
-0.800000	0.922576
-0.850000	0.926194
-0.900000	0.928726
-0.950000	0.934153
-1.000000	0.93958
-1.050000	0.944645
-1.100000	0.948263
-1.150000	0.952605
-1.200000	0.956585
-1.250000	0.958755
-1.300000	0.960926
-1.350000	0.963459
-1.400000	0.96563
-1.450000	0.968524
-1.500000	0.97178
-1.550000	0.974674
-1.600000	0.97576
-1.650000	0.976483
-1.700000	0.97974
-1.750000	0.982272
-1.800000	0.983719
-1.850000	0.986614
-1.950000	0.988061
-2.000000	0.990593
-2.050000	0.991317
-2.100000	0.992041
-2.150000	0.993126
-2.200000	0.994211
-2.250000	0.995297
-2.350000	0.995658
-2.400000	0.996744
-2.450000	0.997829
-2.500000	0.998553
-2.650000	0.998915
-2.800000	0.999638
-4.150000	1
&
17.450000	1.8018e-05
16.950000	3.6036e-05
16.300000	5.40541e-05
16.050000	7.20721e-05
15.850000	0.000108108
15.800000	0.000126126
15.750000	0.000144144
15.700000	0.000162162
15.650000	0.000198198
15.600000	0.000216216
15.450000	0.000234234
15.000000	0.000252252
14.700000	0.00027027
14.650000	0.000288288
14.500000	0.000342342
14.450000	0.00036036
14.250000	0.000378378
14.150000	0.000414414
14.000000	0.000432432
13.900000	0.00045045
13.750000	0.000486486
13.700000	0.000504505
13.650000	0.000522523
13.600000	0.000576577
13.550000	0.000594595
13.400000	0.000612613
13.350000	0.000630631
13.300000	0.000648649
13.250000	0.000738739
13.200000	0.000756757
13.150000	0.000792793
13.100000	0.000828829
13.050000	0.000846847
13.000000	0.000882883
12.900000	0.000936937
12.850000	0.000990991
12.800000	0.00100901
12.750000	0.00102703
12.700000	0.00104505
12.650000	0.00108108
12.600000	0.0010991
12.550000	0.00113514
12.450000	0.00117117
12.400000	0.00118919
12.350000	0.00122523
12.300000	0.00124324
12.250000	0.00126126
12.200000	0.00131532
12.150000	0.00136937
12.100000	0.00138739
12.000000	0.00140541
11.950000	0.00156757
11.900000	0.0016036
11.800000	0.00163964
11.750000	0.00167568
11.700000	0.00176577
11.600000	0.00185586
11.550000	0.00189189
11.500000	0.00190991
11.450000	0.00192793
11.400000	0.00194595
11.350000	0.00196396
11.300000	0.002
11.250000	0.00201802
11.200000	0.00203604
11.150000	0.00209009
11.100000	0.00214414
10.950000	0.00225225
10.900000	0.00230631
10.850000	0.00236036
10.800000	0.00241441
10.750000	0.00243243
10.700000	0.00245045
10.650000	0.00248649
10.600000	0.00255856
10.550000	0.00261261
10.500000	0.00268468
10.450000	0.00272072
10.400000	0.00279279
10.350000	0.00281081
10.300000	0.00282883
10.200000	0.00293694
10.150000	0.00300901
10.100000	0.00311712
10.050000	0.00315315
10.000000	0.00318919
9.950000	0.00327928
9.900000	0.00338739
9.850000	0.00347748
9.800000	0.00353153
9.750000	0.00369369
9.700000	0.00383784
9.650000	0.00387387
9.600000	0.00392793
9.550000	0.00401802
9.500000	0.00407207
9.450000	0.00416216
9.400000	0.00418018
9.350000	0.00427027
9.300000	0.00437838
9.250000	0.00446847
9.200000	0.00452252
9.150000	0.00457658
9.100000	0.0047027
9.050000	0.00479279
9.000000	0.00488288
8.950000	0.00495495
8.900000	0.00504505
8.850000	0.00511712
8.800000	0.0052973
8.750000	0.00538739
8.700000	0.00544144
8.650000	0.0054955
8.600000	0.00562162
8.550000	0.00572973
8.500000	0.00583784
8.450000	0.00594595
8.400000	0.00605405
8.350000	0.00618018
8.300000	0.00630631
8.250000	0.00643243
8.150000	0.00661261
8.100000	0.00675676
8.050000	0.00686486
8.000000	0.00700901
7.950000	0.00726126
7.900000	0.00742342
7.850000	0.00758559
7.800000	0.00771171
7.750000	0.00783784
7.700000	0.00798198
7.650000	0.00812613
7.600000	0.00834234
7.550000	0.00855856
7.500000	0.00879279
7.450000	0.00899099
7.400000	0.00924324
7.350000	0.00954955
7.300000	0.00974775
7.250000	0.00996396
7.200000	0.0103243
7.150000	0.0107387
7.100000	0.0111171
7.050000	0.0114054
7.000000	0.0118198
6.950000	0.0122162
6.900000	0.0127387
6.850000	0.0129189
6.800000	0.0132252
6.750000	0.0136937
6.700000	0.0140721
6.650000	0.0144324
6.600000	0.0148288
6.550000	0.0153333
6.500000	0.0158559
6.450000	0.0162162
6.400000	0.0168288
6.350000	0.0173153
6.300000	0.0178559
6.250000	0.0184324
6.200000	0.018955
6.150000	0.0194955
6.100000	0.020036
6.050000	0.0206486
6.000000	0.0212973
5.950000	0.021964
5.900000	0.0224865
5.850000	0.023009
5.800000	0.0234595
5.750000	0.0238919
5.700000	0.0243784
5.650000	0.0247568
5.600000	0.0253874
5.550000	0.0258919
5.500000	0.0263063
5.450000	0.0268108
5.400000	0.0274775
5.350000	0.0281622
5.300000	0.0287207
5.250000	0.0293333
5.200000	0.0297477
5.150000	0.0302523
5.100000	0.0307207
5.050000	0.0313153
5.000000	0.0319279
4.950000	0.0323243
4.900000	0.033009
4.850000	0.0335856
4.800000	0.0341622
4.750000	0.0347207
4.700000	0.0354414
4.650000	0.0359459
4.600000	0.0367027
4.550000	0.0371171
4.500000	0.0377477
4.450000	0.0382883
4.400000	0.038991
4.350000	0.0396216
4.300000	0.0401261
4.250000	0.0406847
4.200000	0.0413333
4.150000	0.041982
4.100000	0.0427027
4.050000	0.0434775
4.000000	0.0441622
3.950000	0.0448468
3.900000	0.0454955
3.850000	0.0462703
3.800000	0.0471351
3.750000	0.0479099
3.700000	0.0488288
3.650000	0.0496937
3.600000	0.0505405
3.550000	0.0514234
3.500000	0.0521081
3.450000	0.0534054
3.400000	0.0542342
3.350000	0.0552072
3.300000	0.0564324
3.250000	0.0572793
3.200000	0.0581081
3.150000	0.0590991
3.100000	0.0601622
3.050000	0.0613333
3.000000	0.0623784
2.950000	0.0636396
2.900000	0.0647568
2.850000	0.0658018
2.800000	0.0669189
2.750000	0.068
2.700000	0.0692252
2.650000	0.070036
2.600000	0.0712613
2.550000	0.0725045
2.500000	0.0735495
2.450000	0.0749369
2.400000	0.0761982
2.350000	0.0774955
2.300000	0.0787387
2.250000	0.080018
2.200000	0.0812973
2.150000	0.0828468
2.100000	0.0843604
2.050000	0.0857117
2.000000	0.0873874
1.950000	0.0891351
1.900000	0.0911351
1.850000	0.0935135
1.800000	0.0955856
1.750000	0.0981081
1.700000	0.100685
1.650000	0.103045
1.600000	0.10609
1.550000	0.109135
1.500000	0.111892
1.450000	0.114883
1.400000	0.117477
1.350000	0.12036
1.300000	0.123081
1.250000	0.12636
1.200000	0.12955
1.150000	0.132541
1.100000	0.135856
1.050000	0.139225
1.000000	0.142432
0.950000	0.145604
0.900000	0.148613
0.850000	0.152378
0.800000	0.156036
0.750000	0.159495
0.700000	0.162829
0.650000	0.166559
0.600000	0.17009
0.550000	0.174108
0.500000	0.177712
0.450000	0.181784
0.400000	0.185622
0.350000	0.18973
0.300000	0.194757
0.250000	0.199838
0.200000	0.204991
0.150000	0.209838
0.100000	0.21582
0.050000	0.222486
0.000000	0.277892
-0.050000	0.41018
-0.100000	0.456703
-0.150000	0.495153
-0.200000	0.526414
-0.250000	0.552252
-0.300000	0.576775
-0.350000	0.599045
-0.400000	0.621045
-0.450000	0.641459
-0.500000	0.661135
-0.550000	0.678775
-0.600000	0.695748
-0.650000	0.711784
-0.700000	0.727279
-0.750000	0.743099
-0.800000	0.75773
-0.850000	0.772126
-0.900000	0.785676
-0.950000	0.797514
-1.000000	0.809243
-1.050000	0.82009
-1.100000	0.830468
-1.150000	0.840559
-1.200000	0.849586
-1.250000	0.857748
-1.300000	0.865405
-1.350000	0.873423
-1.400000	0.881225
-1.450000	0.888613
-1.500000	0.894919
-1.550000	0.901171
-1.600000	0.906811
-1.650000	0.911748
-1.700000	0.917189
-1.750000	0.921964
-1.800000	0.926829
-1.850000	0.931459
-1.900000	0.935748
-1.950000	0.939351
-2.000000	0.942685
-2.050000	0.946252
-2.100000	0.949297
-2.150000	0.952631
-2.200000	0.955622
-2.250000	0.958541
-2.300000	0.961423
-2.350000	0.963459
-2.400000	0.965586
-2.450000	0.96755
-2.500000	0.969586
-2.550000	0.971225
-2.600000	0.973135
-2.650000	0.974937
-2.700000	0.976811
-2.750000	0.978126
-2.800000	0.979568
-2.850000	0.980955
-2.900000	0.982324
-2.950000	0.983532
-3.000000	0.984432
-3.050000	0.985405
-3.100000	0.986432
-3.150000	0.987261
-3.200000	0.987928
-3.250000	0.988685
-3.300000	0.989604
-3.350000	0.99018
-3.400000	0.990955
-3.450000	0.99164
-3.500000	0.99236
-3.550000	0.992829
-3.600000	0.993423
-3.650000	0.99409
-3.700000	0.99445
-3.750000	0.994973
-3.800000	0.995243
-3.850000	0.99564
-3.900000	0.996054
-3.950000	0.99645
-4.000000	0.996757
-4.050000	0.996973
-4.100000	0.997189
-4.150000	0.997459
-4.200000	0.997694
-4.250000	0.99791
-4.300000	0.998144
-4.350000	0.998324
-4.400000	0.998414
-4.450000	0.998486
-4.500000	0.998577
-4.550000	0.998667
-4.600000	0.998865
-4.650000	0.998955
-4.700000	0.998991
-4.750000	0.999045
-4.800000	0.999063
-4.850000	0.999153
-4.900000	0.999315
-4.950000	0.999351
-5.000000	0.999369
-5.050000	0.999459
-5.100000	0.999532
-5.150000	0.999586
-5.200000	0.999658
-5.250000	0.999712
-5.300000	0.999748
-5.350000	0.999766
-5.400000	0.999784
-5.450000	0.999802
-5.500000	0.99982
-5.550000	0.999838
-5.600000	0.999856
-5.800000	0.999892
-5.850000	0.999928
-6.000000	0.999946
-6.050000	0.999982
-6.100000	1
&
45.350000	8.90158e-18
45.300000	9.37974e-18
45.250000	9.88357e-18
45.200000	1.04144e-17
45.150000	1.09738e-17
45.100000	1.15632e-17
45.050000	1.21843e-17
45.000000	1.28387e-17
44.950000	1.35282e-17
44.900000	1.42548e-17
44.850000	1.50203e-17
44.800000	1.58269e-17
44.750000	1.66769e-17
44.700000	1.75724e-17
44.650000	1.8516e-17
44.600000	1.95103e-17
44.550000	2.05579e-17
44.500000	2.16617e-17
44.450000	2.28248e-17
44.400000	2.40503e-17
44.350000	2.53416e-17
44.300000	2.67021e-17
44.250000	2.81357e-17
44.200000	2.96462e-17
44.150000	3.12377e-17
44.100000	3.29147e-17
44.050000	3.46816e-17
44.000000	3.65433e-17
43.950000	3.85049e-17
43.900000	4.05717e-17
43.850000	4.27494e-17
43.800000	4.5044e-17
43.750000	4.74616e-17
43.700000	5.0009e-17
43.650000	5.26929e-17
43.600000	5.55209e-17
43.550000	5.85005e-17
43.500000	6.164e-17
43.450000	6.49478e-17
43.400000	6.8433e-17
43.350000	7.21052e-17
43.300000	7.59743e-17
43.250000	8.0051e-17
43.200000	8.43462e-17
43.150000	8.88718e-17
43.100000	9.364e-17
43.050000	9.8664e-17
43.000000	1.03957e-16
42.950000	1.09535e-16
42.900000	1.15411e-16
42.850000	1.21602e-16
42.800000	1.28125e-16
42.750000	1.34998e-16
42.700000	1.4224e-16
42.650000	1.49869e-16
42.600000	1.57908e-16
42.550000	1.66377e-16
42.500000	1.75301e-16
42.450000	1.84703e-16
42.400000	1.94609e-16
42.350000	2.05045e-16
42.300000	2.16042e-16
42.250000	2.27627e-16
42.200000	2.39834e-16
42.150000	2.52694e-16
42.100000	2.66244e-16
42.050000	2.8052e-16
42.000000	2.95561e-16
41.950000	3.11408e-16
41.900000	3.28104e-16
41.850000	3.45695e-16
41.800000	3.64228e-16
41.750000	3.83754e-16
41.700000	4.04327e-16
41.650000	4.26001e-16
41.600000	4.48837e-16
41.550000	4.72896e-16
41.500000	4.98244e-16
41.450000	5.2495e-16
41.400000	5.53086e-16
41.350000	5.8273e-16
41.300000	6.13961e-16
41.250000	6.46865e-16
41.200000	6.81531e-16
41.150000	7.18053e-16
41.100000	7.56532e-16
41.050000	7.97072e-16
41.000000	8.39782e-16
40.950000	8.84779e-16
40.900000	9.32186e-16
40.850000	9.82131e-16
40.800000	1.03475e-15
40.750000	1.09019e-15
40.700000	1.14859e-15
40.650000	1.21012e-15
40.600000	1.27495e-15
40.550000	1.34325e-15
40.500000	1.4152e-15
40.450000	1.491e-15
40.400000	1.57086e-15
40.350000	1.655e-15
40.300000	1.74364e-15
40.250000	1.83702e-15
40.200000	1.93541e-15
40.150000	2.03905e-15
40.100000	2.14825e-15
40.050000	2.26328e-15
40.000000	2.38448e-15
39.950000	2.51215e-15
39.900000	2.64666e-15
39.850000	2.78837e-15
39.800000	2.93766e-15
39.750000	3.09493e-15
39.700000	3.26062e-15
39.650000	3.43518e-15
39.600000	3.61907e-15
39.550000	3.8128e-15
39.500000	4.01689e-15
39.450000	4.23189e-15
39.400000	4.4584e-15
39.350000	4.69702e-15
39.300000	4.94841e-15
39.250000	5.21324e-15
39.200000	5.49223e-15
39.150000	5.78614e-15
39.100000	6.09577e-15
39.050000	6.42195e-15
39.000000	6.76557e-15
38.950000	7.12757e-15
38.900000	7.50892e-15
38.850000	7.91066e-15
38.800000	8.33388e-15
38.750000	8.77972e-15
38.700000	9.24939e-15
38.650000	9.74417e-15
38.600000	1.02654e-14
38.550000	1.08145e-14
38.500000	1.13929e-14
38.450000	1.20023e-14
38.400000	1.26442e-14
38.350000	1.33204e-14
38.300000	1.40327e-14
38.250000	1.47832e-14
38.200000	1.55737e-14
38.150000	1.64064e-14
38.100000	1.72837e-14
38.050000	1.82078e-14
38.000000	1.91813e-14
37.950000	2.02068e-14
37.900000	2.1287e-14
37.850000	2.2425e-14
37.800000	2.36238e-14
37.750000	2.48865e-14
37.700000	2.62168e-14
37.650000	2.7618e-14
37.600000	2.90941e-14
37.550000	3.06491e-14
37.500000	3.2287e-14
37.450000	3.40125e-14
37.400000	3.583e-14
37.350000	3.77446e-14
37.300000	3.97614e-14
37.250000	4.18859e-14
37.200000	4.41238e-14
37.150000	4.64812e-14
37.100000	4.89644e-14
37.050000	5.15801e-14
37.000000	5.43355e-14
36.950000	5.72379e-14
36.900000	6.02952e-14
36.850000	6.35157e-14
36.800000	6.6908e-14
36.750000	7.04814e-14
36.700000	7.42454e-14
36.650000	7.82102e-14
36.600000	8.23866e-14
36.550000	8.67858e-14
36.500000	9.14197e-14
36.450000	9.63008e-14
36.400000	1.01442e-13
36.350000	1.06858e-13
36.300000	1.12562e-13
36.250000	1.18571e-13
36.200000	1.249e-13
36.150000	1.31567e-13
36.100000	1.3859e-13
36.050000	1.45986e-13
36.000000	1.53777e-13
35.950000	1.61984e-13
35.900000	1.70628e-13
35.850000	1.79733e-13
35.800000	1.89323e-13
35.750000	1.99425e-13
35.700000	2.10064e-13
35.650000	2.21271e-13
35.600000	2.33076e-13
35.550000	2.45509e-13
35.500000	2.58605e-13
35.450000	2.72399e-13
35.400000	2.86928e-13
35.350000	3.02231e-13
35.300000	3.18349e-13
35.250000	3.35326e-13
35.200000	3.53208e-13
35.150000	3.72042e-13
35.100000	3.91879e-13
35.050000	4.12773e-13
35.000000	4.34779e-13
34.950000	4.57958e-13
34.900000	4.82371e-13
34.850000	5.08084e-13
34.800000	5.35167e-13
34.750000	5.63691e-13
34.700000	5.93734e-13
34.650000	6.25376e-13
34.600000	6.58703e-13
34.550000	6.93804e-13
34.500000	7.30774e-13
34.450000	7.69711e-13
34.400000	8.1072e-13
34.350000	8.53912e-13
34.300000	8.99403e-13
34.250000	9.47314e-13
34.200000	9.97774e-13
34.150000	1.05092e-12
34.100000	1.10689e-12
34.050000	1.16584e-12
34.000000	1.22793e-12
33.950000	1.29332e-12
33.900000	1.36219e-12
33.850000	1.43471e-12
33.800000	1.5111e-12
33.750000	1.59155e-12
33.700000	1.67628e-12
33.650000	1.76551e-12
33.600000	1.85949e-12
33.550000	1.95846e-12
33.500000	2.06269e-12
33.450000	2.17247e-12
33.400000	2.28808e-12
33.350000	2.40983e-12
33.300000	2.53806e-12
33.250000	2.6731e-12
33.200000	2.81531e-12
33.150000	2.96508e-12
33.100000	3.12281e-12
33.050000	3.28892e-12
33.000000	3.46386e-12
32.950000	3.64808e-12
32.900000	3.8421e-12
32.850000	4.04641e-12
32.800000	4.26158e-12
32.750000	4.48818e-12
32.700000	4.7268e-12
32.650000	4.9781e-12
32.600000	5.24274e-12
32.550000	5.52143e-12
32.500000	5.81491e-12
32.450000	6.12398e-12
32.400000	6.44944e-12
32.350000	6.79218e-12
32.300000	7.15311e-12
32.250000	7.53319e-12
32.200000	7.93344e-12
32.150000	8.35493e-12
32.100000	8.79878e-12
32.050000	9.26617e-12
32.000000	9.75836e-12
31.950000	1.02766e-11
31.900000	1.08224e-11
31.850000	1.13972e-11
31.800000	1.20024e-11
31.750000	1.26396e-11
31.700000	1.33107e-11
31.650000	1.40174e-11
31.600000	1.47615e-11
31.550000	1.55451e-11
31.500000	1.63701e-11
31.450000	1.7239e-11
31.400000	1.81538e-11
31.350000	1.91172e-11
31.300000	2.01315e-11
31.250000	2.11997e-11
31.200000	2.23244e-11
31.150000	2.35086e-11
31.100000	2.47556e-11
31.050000	2.60687e-11
31.000000	2.74513e-11
30.950000	2.8907e-11
30.900000	3.04399e-11
30.850000	3.20539e-11
30.800000	3.37534e-11
30.750000	3.55428e-11
30.700000	3.7427e-11
30.650000	3.94108e-11
30.600000	4.14996e-11
30.550000	4.3699e-11
30.500000	4.60147e-11
30.450000	4.84529e-11
30.400000	5.10201e-11
30.350000	5.37231e-11
30.300000	5.65691e-11
30.250000	5.95655e-11
30.200000	6.27204e-11
30.150000	6.60421e-11
30.100000	6.95394e-11
30.050000	7.32216e-11
30.000000	7.70984e-11
29.950000	8.11801e-11
29.900000	8.54776e-11
29.850000	9.00021e-11
29.800000	9.47656e-11
29.750000	9.97808e-11
29.700000	1.05061e-10
29.650000	1.1062e-10
29.600000	1.16473e-10
29.550000	1.22634e-10
29.500000	1.29121e-10
29.450000	1.35951e-10
29.400000	1.43141e-10
29.350000	1.50711e-10
29.300000	1.5868e-10
29.250000	1.67069e-10
29.200000	1.75902e-10
29.150000	1.852e-10
29.100000	1.94989e-10
29.050000	2.05295e-10
29.000000	2.16144e-10
28.950000	2.27565e-10
28.900000	2.39588e-10
28.850000	2.52245e-10
28.800000	2.6557e-10
28.750000	2.79597e-10
28.700000	2.94363e-10
28.650000	3.09908e-10
28.600000	3.26272e-10
28.550000	3.43497e-10
28.500000	3.61631e-10
28.450000	3.80719e-10
28.400000	4.00814e-10
28.350000	4.21966e-10
28.300000	4.44232e-10
28.250000	4.6767e-10
28.200000	4.92342e-10
28.150000	5.18313e-10
28.100000	5.45651e-10
28.050000	5.74428e-10
28.000000	6.04718e-10
27.950000	6.36602e-10
27.900000	6.70164e-10
27.850000	7.0549e-10
27.800000	7.42675e-10
27.750000	7.81814e-10
27.700000	8.23012e-10
27.650000	8.66375e-10
27.600000	9.12017e-10
27.550000	9.60058e-10
27.500000	1.01062e-09
27.450000	1.06384e-09
27.400000	1.11986e-09
27.350000	1.17882e-09
27.300000	1.24088e-09
27.250000	1.30619e-09
27.200000	1.37494e-09
27.150000	1.44729e-09
27.100000	1.52344e-09
27.050000	1.60359e-09
27.000000	1.68794e-09
26.950000	1.77672e-09
26.900000	1.87015e-09
26.850000	1.96848e-09
26.800000	2.07197e-09
26.750000	2.18089e-09
26.700000	2.29552e-09
26.650000	2.41615e-09
26.600000	2.5431e-09
26.550000	2.67671e-09
26.500000	2.81732e-09
26.450000	2.96529e-09
26.400000	3.12101e-09
26.350000	3.28489e-09
26.300000	3.45734e-09
26.250000	3.63883e-09
26.200000	3.82981e-09
26.150000	4.03078e-09
26.100000	4.24227e-09
26.050000	4.46482e-09
26.000000	4.69901e-09
25.950000	4.94545e-09
25.900000	5.20477e-09
25.850000	5.47764e-09
25.800000	5.76478e-09
25.750000	6.06692e-09
25.700000	6.38484e-09
25.650000	6.71937e-09
25.600000	7.07137e-09
25.550000	7.44175e-09
25.500000	7.83147e-09
25.450000	8.24153e-09
25.400000	8.67298e-09
25.350000	9.12695e-09
25.300000	9.60459e-09
25.250000	1.01071e-08
25.200000	1.06359e-08
25.150000	1.11922e-08
25.100000	1.17776e-08
25.050000	1.23934e-08
25.000000	1.30413e-08
24.950000	1.37229e-08
24.900000	1.44401e-08
24.850000	1.51946e-08
24.800000	1.59884e-08
24.750000	1.68234e-08
24.700000	1.7702e-08
24.650000	1.86262e-08
24.600000	1.95985e-08
24.550000	2.06214e-08
24.500000	2.16974e-08
24.450000	2.28293e-08
24.400000	2.40201e-08
24.350000	2.52727e-08
24.300000	2.65904e-08
24.250000	2.79765e-08
24.200000	2.94346e-08
24.150000	3.09684e-08
24.100000	3.25817e-08
24.050000	3.42787e-08
24.000000	3.60637e-08
23.950000	3.79413e-08
23.900000	3.99161e-08
23.850000	4.19934e-08
23.800000	4.41782e-08
23.750000	4.64762e-08
23.700000	4.88932e-08
23.650000	5.14353e-08
23.600000	5.4109e-08
23.550000	5.6921e-08
23.500000	5.98784e-08
23.450000	6.29888e-08
23.400000	6.62599e-08
23.350000	6.97001e-08
23.300000	7.3318e-08
23.250000	7.71228e-08
23.200000	8.11241e-08
23.150000	8.53319e-08
23.100000	8.97568e-08
23.050000	9.441e-08
23.000000	9.93031e-08
22.950000	1.04449e-07
22.900000	1.09859e-07
22.850000	1.15549e-07
22.800000	1.21531e-07
22.750000	1.27821e-07
22.700000	1.34436e-07
22.650000	1.4139e-07
22.600000	1.48702e-07
22.550000	1.56391e-07
22.500000	1.64474e-07
22.450000	1.72973e-07
22.400000	1.81908e-07
22.350000	1.91302e-07
22.300000	2.01179e-07
22.250000	2.11562e-07
22.200000	2.22477e-07
22.150000	2.33953e-07
22.100000	2.46016e-07
22.050000	2.58698e-07
22.000000	2.72029e-07
21.950000	2.86042e-07
21.900000	3.00772e-07
21.850000	3.16256e-07
21.800000	3.32532e-07
21.750000	3.4964e-07
21.700000	3.67621e-07
21.650000	3.86521e-07
21.600000	4.06385e-07
21.550000	4.27263e-07
21.500000	4.49206e-07
21.450000	4.72267e-07
21.400000	4.96503e-07
21.350000	5.21974e-07
21.300000	5.48741e-07
21.250000	5.7687e-07
21.200000	6.0643e-07
21.150000	6.37493e-07
21.100000	6.70133e-07
21.050000	7.04432e-07
21.000000	7.40471e-07
20.950000	7.78338e-07
20.900000	8.18126e-07
20.850000	8.5993e-07
20.800000	9.03851e-07
20.750000	9.49996e-07
20.700000	9.98475e-07
20.650000	1.04941e-06
20.600000	1.10291e-06
20.550000	1.15912e-06
20.500000	1.21816e-06
20.450000	1.28019e-06
20.400000	1.34534e-06
20.350000	1.41377e-06
20.300000	1.48565e-06
20.250000	1.56115e-06
20.200000	1.64044e-06
20.150000	1.72372e-06
20.100000	1.81119e-06
20.050000	1.90304e-06
20.000000	1.9995e-06
19.950000	2.1008e-06
19.900000	2.20717e-06
19.850000	2.31886e-06
19.800000	2.43614e-06
19.750000	2.55928e-06
19.700000	2.68857e-06
19.650000	2.82432e-06
19.600000	2.96683e-06
19.550000	3.11645e-06
19.500000	3.27351e-06
19.450000	3.43839e-06
19.400000	3.61146e-06
19.350000	3.79312e-06
19.300000	3.9838e-06
19.250000	4.18394e-06
19.200000	4.39398e-06
19.150000	4.61442e-06
19.100000	4.84576e-06
19.050000	5.08852e-06
19.000000	5.34326e-06
18.950000	5.61056e-06
18.900000	5.89102e-06
18.850000	6.18528e-06
18.800000	6.49399e-06
18.750000	6.81787e-06
18.700000	7.15762e-06
18.650000	7.51401e-06
18.600000	7.88784e-06
18.550000	8.27994e-06
18.500000	8.69118e-06
18.450000	9.12246e-06
18.400000	9.57475e-06
18.350000	1.0049e-05
18.300000	1.05463e-05
18.250000	1.10678e-05
18.200000	1.16144e-05
18.150000	1.21876e-05
18.100000	1.27884e-05
18.050000	1.34181e-05
18.000000	1.40782e-05
17.950000	1.47701e-05
17.900000	1.54951e-05
17.850000	1.62549e-05
17.800000	1.70511e-05
17.750000	1.78853e-05
17.700000	1.87593e-05
17.650000	1.96748e-05
17.600000	2.06339e-05
17.550000	2.16384e-05
17.500000	2.26905e-05
17.450000	2.37923e-05
17.400000	2.49461e-05
17.350000	2.61541e-05
17.300000	2.74188e-05
17.250000	2.87428e-05
17.200000	3.01286e-05
17.150000	3.1579e-05
17.100000	3.30969e-05
17.050000	3.46852e-05
17.000000	3.6347e-05
16.950000	3.80855e-05
16.900000	3.9904e-05
16.850000	4.18059e-05
16.800000	4.37948e-05
16.750000	4.58745e-05
16.700000	4.80487e-05
16.650000	5.03215e-05
16.600000	5.26969e-05
16.550000	5.51792e-05
16.500000	5.77728e-05
16.450000	6.04823e-05
16.400000	6.33123e-05
16.350000	6.62678e-05
16.300000	6.93536e-05
16.250000	7.2575e-05
16.200000	7.59373e-05
16.150000	7.94458e-05
16.100000	8.31063e-05
16.050000	8.69243e-05
16.000000	9.09059e-05
15.950000	9.5057e-05
15.900000	9.93837e-05
15.850000	0.000103892
15.800000	0.000108589
15.750000	0.000113481
15.700000	0.000118574
15.650000	0.000123875
15.600000	0.00012939
15.550000	0.000135127
15.500000	0.000141092
15.450000	0.000147292
15.400000	0.000153732
15.350000	0.000160421
15.300000	0.000167364
15.250000	0.000174568
15.200000	0.000182038
15.150000	0.00018978
15.100000	0.0001978
15.050000	0.000206101
15.000000	0.000214689
14.950000	0.000223567
14.900000	0.000232738
14.850000	0.000242203
14.800000	0.000251963
14.750000	0.000262018
14.700000	0.000272365
14.650000	0.000283001
14.600000	0.000293919
14.550000	0.000305111
14.500000	0.000316567
14.450000	0.000328271
14.400000	0.000340205
14.350000	0.000352346
14.300000	0.000364667
14.250000	0.000377132
14.200000	0.000389701
14.150000	0.000402321
14.100000	0.000414932
14.050000	0.000427458
14.000000	0.000439805
13.950000	0.00045186
13.900000	0.000463477
13.850000	0.000474471
13.800000	0.000484593
13.750000	0.000493489
13.700000	0.000500589
&
```
