## Supplementary material for "All-at-once RNA folding with 3D motif prediction framed by evolutionary information": RF01760_traJ-II.cacofold.helixcov

```
# RMs = 4 L = 115

# RM_HELIX NESTED 13-32 38-56, nbp = 19 nbp_cov = 0
# pvals: 0.455687,0.272298,0.43189,0.322333,0.334368,0.384712,0.28741,0.680868,0.538679,0.598598,0.0441545,0.449524,0.19702,0.426203,0.12124,0.468268,0.0447187,0.531062,0.443643
# aggregated NONE
NESTED  :::::::::::<<<<<<<<<<<<<<<<<<<____>>>>>>>>>>>>>>>>>>>::::::::::::::::::::::::::::::::::::::::::::::::::::::
        :::::::::::::::::::::::::::::::::::::::::::::::::::::::::::::::::::::::::::::::::::::::::::::::::::::::::::

# RM_HELIX NESTED 71-74 81-84, nbp = 4 nbp_cov = 0
# pvals: 0.426203,0.531062,0.163058,0.42057
# aggregated NONE
NESTED  ::::::::::::::::::::::::::::::::::::::::::::::::::::::::::::::::::<<<<_____>>>>::::::::::::::::::::::::::::
        :::::::::::::::::::::::::::::::::::::::::::::::::::::::::::::::::::::::::::::::::::::::::::::::::::::::::::

# RM_HELIX NESTED 61-63 90-92, nbp = 3 nbp_cov = 0
# pvals: 0.0760272,0.156445,0.545865
# aggregated NONE
NESTED  :::::::::::::::::::::::::::::::::::::::::::::::::::::::::<<<________________________>>>::::::::::::::::::::
        :::::::::::::::::::::::::::::::::::::::::::::::::::::::::::::::::::::::::::::::::::::::::::::::::::::::::::

# RM_HELIX NESTED 1-12 93-106, nbp = 11 nbp_cov = 0
# pvals: 0.688476,0.468268,0.169829,0.51654,0.488776,0.789296,0.404761,0.495706,0.688476,0.389561,0.709504
# aggregated NONE
NESTED  <<<<<<<<<<<____________________________________________________________________________>>>>>>>>>>>:::::::::
        :::::::::::::::::::::::::::::::::::::::::::::::::::::::::::::::::::::::::::::::::::::::::::::::::::::::::::
```
