## Supplementary material for "All-at-once RNA folding with 3D motif prediction framed by evolutionary information": RF01760_traJ-II.cacofold.power

```
# Power analysis of CaCoFold structure 
#
# Powertype = SINGLE SUBSTITUTIONS
# covary  left_pos      right_pos    substitutions      power
#----------------------------------------------------------------
          1		106		7		0.20
          2		105		7		0.20
          3		104		6		0.16
          4		103		4		0.07
          5		102		4		0.07
          6		101		18		0.55
          7		100		3		0.02
          8		99		4		0.07
          9		98		12		0.39
          10		94		16		0.50
          12		93		29		0.73
          13		56		3		0.02
          14		55		11		0.35
          15		54		5		0.11
          16		53		10		0.32
          17		52		10		0.32
          18		51		4		0.07
          19		50		14		0.45
          20		49		21		0.61
          21		48		33		0.77
          22		47		7		0.20
          24		46		15		0.47
          25		45		29		0.73
          26		44		33		0.77
          27		43		18		0.55
          28		42		20		0.59
          29		41		12		0.39
          30		40		41		0.82
          31		39		8		0.24
          32		38		12		0.39
          61		92		16		0.50
          62		91		9		0.28
          63		90		7		0.20
          71		84		10		0.32
          72		83		11		0.35
          73		82		37		0.80
          74		81		6		0.16
#
# BPAIRS 37
# avg substitutions per BP  13.8
# BPAIRS expected to covary 13.7 +/- 2.6
# BPAIRS observed to covary 0
#
```
