## Supplementary material for "All-at-once RNA folding with 3D motif prediction framed by evolutionary information": RF01760_traJ-II.helixcov

```
# RMs = 5 L = 115

# RM_HELIX NESTED 26-32 38-44, nbp = 6 nbp_cov = 0
# pvals: 0.19702,0.426203,0.12124,0.468268,0.0447187,0.443643
# aggregated NONE
NESTED  :::::::::::::::::::::::<<<<<-<____>->>>>>::::::::::::::::::::::::::::::::::::::::::::::::::::::::::::::::::
        :::::::::::::::::::::::::::::::::::::::::::::::::::::::::::::::::::::::::::::::::::::::::::::::::::::::::::

# RM_HELIX NESTED 13-22 47-56, nbp = 9 nbp_cov = 0
# pvals: 0.455687,0.272298,0.43189,0.322333,0.334368,0.384712,0.680868,0.538679,0.598598
# aggregated NONE
NESTED  :::::::::::<<<<<<-<<<______________________>>>->>>>>>::::::::::::::::::::::::::::::::::::::::::::::::::::::
        :::::::::::::::::::::::::::::::::::::::::::::::::::::::::::::::::::::::::::::::::::::::::::::::::::::::::::

# RM_HELIX NESTED 71-75 80-84, nbp = 5 nbp_cov = 0
# pvals: 0.426203,0.531062,0.163058,0.42057,0.58361
# aggregated NONE
NESTED  ::::::::::::::::::::::::::::::::::::::::::::::::::::::::::::::::::<<<<<___>>>>>::::::::::::::::::::::::::::
        :::::::::::::::::::::::::::::::::::::::::::::::::::::::::::::::::::::::::::::::::::::::::::::::::::::::::::

# RM_HELIX NESTED 60-63 90-93, nbp = 4 nbp_cov = 0
# pvals: 0.963842,0.0760272,0.156445,0.545865
# aggregated NONE
NESTED  ::::::::::::::::::::::::::::::::::::::::::::::::::::::::<<<<________________________>>>>:::::::::::::::::::
        :::::::::::::::::::::::::::::::::::::::::::::::::::::::::::::::::::::::::::::::::::::::::::::::::::::::::::

# RM_HELIX NESTED 1-9 98-106, nbp = 9 nbp_cov = 0
# pvals: 0.688476,0.468268,0.169829,0.51654,0.488776,0.789296,0.404761,0.495706,0.688476
# aggregated NONE
NESTED  <<<<<<<<<________________________________________________________________________________>>>>>>>>>:::::::::
        :::::::::::::::::::::::::::::::::::::::::::::::::::::::::::::::::::::::::::::::::::::::::::::::::::::::::::
```
