## Supplementary material for "All-at-once RNA folding with 3D motif prediction framed by evolutionary information": RF01760_traJ-II.surv

```
8.150000	0.030303
6.200000	0.0606061
4.500000	0.0909091
3.550000	0.121212
3.400000	0.151515
3.250000	0.181818
2.700000	0.212121
1.500000	0.242424
0.850000	0.272727
0.700000	0.30303
0.150000	0.333333
-0.050000	0.363636
-0.200000	0.393939
-0.250000	0.454545
-0.300000	0.484848
-0.400000	0.515152
-0.500000	0.545455
-0.600000	0.606061
-0.750000	0.636364
-0.800000	0.666667
-0.950000	0.69697
-1.050000	0.727273
-1.100000	0.757576
-1.150000	0.787879
-1.400000	0.818182
-1.500000	0.848485
-2.050000	0.878788
-2.100000	0.939394
-2.850000	0.969697
-5.700000	1
&
20.050000	0.000177368
15.700000	0.000354736
14.650000	0.000532104
14.600000	0.000709471
13.950000	0.000886839
13.750000	0.00106421
13.450000	0.00124158
13.250000	0.00141894
12.300000	0.00159631
12.200000	0.00177368
12.100000	0.00195105
11.950000	0.00212841
11.800000	0.00230578
11.450000	0.00248315
11.350000	0.00266052
11.050000	0.00283789
10.600000	0.00301525
10.400000	0.00319262
10.300000	0.00354736
10.100000	0.00407946
10.050000	0.00425683
10.000000	0.0044342
9.950000	0.00461156
9.800000	0.00478893
9.700000	0.0049663
9.550000	0.00514367
9.450000	0.0054984
9.350000	0.00585314
9.300000	0.00603051
9.250000	0.00656261
9.200000	0.00673998
9.150000	0.00727208
9.100000	0.00744945
9.050000	0.00762682
9.000000	0.00780419
8.950000	0.00815892
8.900000	0.00851366
8.800000	0.00904576
8.650000	0.0094005
8.500000	0.0099326
8.450000	0.01011
8.400000	0.0104647
8.350000	0.0106421
8.300000	0.0108194
8.250000	0.0111742
8.200000	0.0113515
8.150000	0.0117063
8.100000	0.0118836
8.050000	0.0122384
8.000000	0.0124158
7.950000	0.0125931
7.850000	0.0127705
7.800000	0.0129479
7.700000	0.01348
7.650000	0.0136573
7.600000	0.0140121
7.550000	0.0141894
7.500000	0.0143668
7.400000	0.0148989
7.300000	0.0152536
7.250000	0.015431
7.200000	0.0164952
7.150000	0.0168499
7.100000	0.0170273
7.050000	0.0173821
7.000000	0.0177368
6.950000	0.0180915
6.900000	0.0182689
6.850000	0.0191557
6.800000	0.0195105
6.700000	0.0202199
6.650000	0.020752
6.600000	0.0212841
6.500000	0.0216389
6.450000	0.022171
6.400000	0.0228805
6.350000	0.0232352
6.300000	0.0235899
6.250000	0.024122
6.200000	0.0246541
6.150000	0.0257183
6.100000	0.0262504
6.050000	0.0264278
6.000000	0.0269599
5.950000	0.0273147
5.900000	0.027492
5.850000	0.0282015
5.800000	0.0285562
5.750000	0.0290883
5.700000	0.0301525
5.650000	0.030862
5.600000	0.0317488
5.550000	0.032281
5.500000	0.0331678
5.450000	0.0338773
5.400000	0.0349415
5.350000	0.0351188
5.300000	0.0367151
5.250000	0.037602
5.200000	0.0379567
5.150000	0.0391983
5.100000	0.0399078
5.050000	0.0404399
5.000000	0.0416814
4.950000	0.0427457
4.900000	0.0434551
4.850000	0.044342
4.800000	0.0454062
4.750000	0.0468251
4.700000	0.0475346
4.650000	0.0482441
4.600000	0.0501951
4.550000	0.0512593
4.500000	0.0523235
4.450000	0.0532104
4.400000	0.054984
4.350000	0.0556935
4.300000	0.0569351
4.250000	0.0581767
4.200000	0.0603051
4.150000	0.0619014
4.100000	0.0624335
4.050000	0.0643845
4.000000	0.0654487
3.950000	0.0672224
3.900000	0.0681093
3.850000	0.0700603
3.800000	0.0714792
3.750000	0.0734303
3.700000	0.075204
3.650000	0.0769777
3.600000	0.0780419
3.550000	0.0803476
3.500000	0.0822987
3.450000	0.0842497
3.400000	0.085846
3.350000	0.0869103
3.300000	0.089216
3.250000	0.0908123
3.200000	0.0924087
3.150000	0.0941823
3.100000	0.0950692
3.050000	0.0984392
3.000000	0.100213
2.950000	0.102519
2.900000	0.103228
2.850000	0.106598
2.800000	0.107662
2.750000	0.109791
2.700000	0.112274
2.650000	0.115112
2.600000	0.116885
2.550000	0.118482
2.500000	0.120965
2.450000	0.122384
2.400000	0.123803
2.350000	0.126286
2.300000	0.129479
2.250000	0.132849
2.200000	0.136573
2.150000	0.139766
2.100000	0.141717
2.050000	0.144377
2.000000	0.14757
1.950000	0.15165
1.900000	0.15502
1.850000	0.158922
1.800000	0.162114
1.750000	0.166903
1.700000	0.169741
1.650000	0.173643
1.600000	0.176658
1.550000	0.180383
1.500000	0.184463
1.450000	0.188719
1.400000	0.193508
1.350000	0.196878
1.300000	0.199894
1.250000	0.203441
1.200000	0.206634
1.150000	0.210181
1.100000	0.214083
1.050000	0.21763
1.000000	0.222419
0.950000	0.227208
0.900000	0.233061
0.850000	0.236609
0.800000	0.24122
0.750000	0.245122
0.700000	0.250621
0.650000	0.255587
0.600000	0.259489
0.550000	0.263746
0.500000	0.269422
0.450000	0.274033
0.400000	0.279886
0.350000	0.285208
0.300000	0.291061
0.250000	0.297978
0.200000	0.303831
0.150000	0.30933
0.100000	0.318021
0.050000	0.326712
0.000000	0.345158
-0.050000	0.404576
-0.100000	0.425505
-0.150000	0.437567
-0.200000	0.447499
-0.250000	0.456013
-0.300000	0.464881
-0.350000	0.476233
-0.400000	0.486875
-0.450000	0.498226
-0.500000	0.510465
-0.550000	0.527669
-0.600000	0.545584
-0.650000	0.562256
-0.700000	0.578751
-0.750000	0.594005
-0.800000	0.60784
-0.850000	0.620788
-0.900000	0.637283
-0.950000	0.650763
-1.000000	0.665484
-1.050000	0.680028
-1.100000	0.695282
-1.150000	0.708585
-1.200000	0.723661
-1.250000	0.734303
-1.300000	0.746896
-1.350000	0.75878
-1.400000	0.770309
-1.450000	0.781128
-1.500000	0.791947
-1.550000	0.80188
-1.600000	0.810394
-1.650000	0.819085
-1.700000	0.828663
-1.750000	0.838773
-1.800000	0.844448
-1.850000	0.852075
-1.900000	0.859702
-1.950000	0.864314
-2.000000	0.872295
-2.050000	0.877616
-2.100000	0.884179
-2.150000	0.890564
-2.200000	0.896417
-2.250000	0.90227
-2.300000	0.907591
-2.350000	0.913444
-2.400000	0.918766
-2.450000	0.923377
-2.500000	0.928521
-2.550000	0.932245
-2.600000	0.937744
-2.650000	0.941291
-2.700000	0.942355
-2.750000	0.945548
-2.800000	0.94945
-2.850000	0.953175
-2.900000	0.955835
-2.950000	0.958319
-3.000000	0.960092
-3.050000	0.96364
-3.100000	0.965059
-3.150000	0.967542
-3.200000	0.96967
-3.250000	0.970734
-3.300000	0.971799
-3.350000	0.973927
-3.400000	0.975523
-3.450000	0.976942
-3.500000	0.978184
-3.550000	0.978893
-3.600000	0.979425
-3.650000	0.980312
-3.700000	0.981554
-3.750000	0.982618
-3.800000	0.983505
-3.850000	0.984392
-3.900000	0.985101
-3.950000	0.985811
-4.000000	0.98652
-4.050000	0.987052
-4.100000	0.987939
-4.150000	0.988648
-4.200000	0.989003
-4.250000	0.989713
-4.300000	0.991132
-4.350000	0.992018
-4.400000	0.992373
-4.500000	0.993083
-4.550000	0.993437
-4.600000	0.994502
-4.650000	0.994856
-4.700000	0.995211
-4.750000	0.995388
-4.800000	0.995921
-4.850000	0.996453
-4.900000	0.99663
-4.950000	0.996807
-5.000000	0.997162
-5.100000	0.997339
-5.150000	0.997517
-5.200000	0.997694
-5.250000	0.998049
-5.550000	0.998226
-5.700000	0.998404
-5.750000	0.998581
-6.000000	0.998758
-6.050000	0.998936
-6.100000	0.999113
-6.350000	0.999291
-6.500000	0.999468
-6.550000	0.999645
-6.750000	0.999823
-8.600000	1
&
43.650000	8.81679e-06
38.100000	1.76336e-05
37.350000	2.64504e-05
36.350000	3.52671e-05
35.500000	4.40839e-05
35.300000	5.29007e-05
34.750000	6.17175e-05
34.600000	7.05343e-05
33.600000	7.93511e-05
33.350000	8.81679e-05
32.800000	9.69847e-05
32.650000	0.000105801
32.350000	0.000114618
32.000000	0.000123435
31.800000	0.000132252
31.500000	0.000141069
31.300000	0.000149885
31.250000	0.000158702
31.050000	0.000167519
30.900000	0.000176336
30.800000	0.000185153
30.550000	0.000193969
30.400000	0.000202786
30.250000	0.000211603
29.850000	0.00022042
29.700000	0.000229236
29.400000	0.000238053
29.300000	0.00024687
28.950000	0.000255687
28.850000	0.000264504
28.750000	0.000282137
28.600000	0.000299771
28.550000	0.000308588
28.450000	0.000317404
28.300000	0.000326221
28.150000	0.000352671
28.050000	0.000361488
27.950000	0.000370305
27.800000	0.000379122
27.700000	0.000387939
27.550000	0.000396755
27.500000	0.000414389
27.450000	0.000423206
27.250000	0.000440839
27.200000	0.000449656
27.000000	0.00046729
26.850000	0.000476107
26.800000	0.000484923
26.700000	0.00049374
26.600000	0.000502557
26.550000	0.00052019
26.350000	0.000546641
26.300000	0.000564274
26.200000	0.000573091
26.050000	0.000581908
25.850000	0.000590725
25.800000	0.000599542
25.700000	0.000625992
25.550000	0.000634809
25.500000	0.000643625
25.450000	0.000652442
25.400000	0.000670076
25.300000	0.000678893
25.200000	0.000687709
25.150000	0.000696526
25.100000	0.000705343
25.000000	0.00071416
24.950000	0.000722977
24.800000	0.000749427
24.750000	0.000758244
24.700000	0.00076706
24.650000	0.000775877
24.500000	0.000784694
24.450000	0.000802328
24.350000	0.000828778
24.300000	0.000855228
24.250000	0.000864045
24.200000	0.000872862
24.150000	0.000881679
24.100000	0.000908129
24.000000	0.000916946
23.950000	0.000925763
23.900000	0.000952213
23.850000	0.000969847
23.800000	0.00098748
23.750000	0.00102275
23.700000	0.00104038
23.650000	0.00105801
23.600000	0.00107565
23.550000	0.00108446
23.500000	0.0011021
23.450000	0.00111092
23.400000	0.00112855
23.350000	0.00114618
23.300000	0.00116382
23.250000	0.00118145
23.200000	0.00119908
23.150000	0.00121672
23.000000	0.00124317
22.950000	0.0012608
22.900000	0.00126962
22.850000	0.00130488
22.800000	0.00133133
22.750000	0.00135779
22.700000	0.00137542
22.650000	0.00138424
22.600000	0.00139305
22.550000	0.00141069
22.500000	0.00144595
22.450000	0.00146359
22.400000	0.0014724
22.350000	0.00149885
22.300000	0.00151649
22.200000	0.00154294
22.150000	0.00156939
22.100000	0.00159584
22.000000	0.00161347
21.950000	0.00163992
21.900000	0.00164874
21.850000	0.00165756
21.800000	0.00169282
21.750000	0.00170164
21.700000	0.00171927
21.650000	0.00173691
21.600000	0.00174572
21.550000	0.00177217
21.450000	0.00179862
21.400000	0.00183389
21.350000	0.00184271
21.300000	0.00188679
21.250000	0.00190443
21.200000	0.00192206
21.150000	0.00195733
21.100000	0.00199259
21.050000	0.00202786
21.000000	0.00203668
20.950000	0.00205431
20.900000	0.00208076
20.850000	0.00210721
20.800000	0.00212485
20.750000	0.00214248
20.700000	0.00216011
20.650000	0.00218656
20.600000	0.00221301
20.500000	0.0022571
20.450000	0.00227473
20.350000	0.00229236
20.300000	0.00231
20.250000	0.00233645
20.200000	0.00234527
20.150000	0.00238053
20.100000	0.00242462
20.050000	0.00245107
20.000000	0.00250397
19.900000	0.00253042
19.850000	0.00255687
19.800000	0.0025745
19.750000	0.00258332
19.700000	0.0026274
19.650000	0.00263622
19.600000	0.00267149
19.550000	0.00271557
19.500000	0.00274202
19.450000	0.00279492
19.400000	0.00283901
19.350000	0.00287427
19.300000	0.00291836
19.250000	0.00296244
19.200000	0.00298007
19.150000	0.00300652
19.100000	0.00306824
19.050000	0.00312114
19.000000	0.00313878
18.950000	0.00322694
18.900000	0.00327103
18.850000	0.00333275
18.800000	0.00340328
18.750000	0.00345618
18.700000	0.00348263
18.650000	0.00350908
18.600000	0.0035708
18.550000	0.00360607
18.500000	0.0036237
18.450000	0.0036766
18.400000	0.00368542
18.350000	0.00369423
18.300000	0.00374713
18.250000	0.00379122
18.200000	0.00380004
18.150000	0.00384412
18.100000	0.0038882
18.050000	0.00398519
18.000000	0.00402927
17.950000	0.00406454
17.900000	0.00412626
17.850000	0.00418797
17.800000	0.00424969
17.750000	0.00432904
17.700000	0.00437313
17.650000	0.00444366
17.600000	0.00454065
17.550000	0.00457591
17.500000	0.00461118
17.450000	0.00465526
17.400000	0.00470816
17.350000	0.00478752
17.300000	0.00486687
17.250000	0.00490213
17.200000	0.0049374
17.150000	0.00497267
17.100000	0.00501675
17.050000	0.00506965
17.000000	0.00511374
16.950000	0.00518427
16.900000	0.00527244
16.850000	0.00536061
16.800000	0.00544877
16.750000	0.00551931
16.700000	0.00564274
16.650000	0.00573973
16.600000	0.00579263
16.550000	0.00584553
16.500000	0.00591606
16.450000	0.00595133
16.400000	0.00603068
16.350000	0.00605713
16.300000	0.0061453
16.250000	0.00623347
16.200000	0.00625992
16.150000	0.00633045
16.100000	0.00642744
16.050000	0.00649797
16.000000	0.00656851
15.950000	0.00664786
15.900000	0.00673603
15.850000	0.00684183
15.800000	0.00694763
15.750000	0.0070358
15.700000	0.0070887
15.650000	0.00715041
15.600000	0.00729148
15.550000	0.00737965
15.500000	0.00748545
15.450000	0.00752954
15.400000	0.00760889
15.350000	0.00768824
15.300000	0.00778522
15.250000	0.00789984
15.200000	0.00796156
15.150000	0.00804973
15.100000	0.00808499
15.050000	0.00817316
15.000000	0.00825251
14.950000	0.00833186
14.900000	0.00838476
14.850000	0.00847293
14.800000	0.00857873
14.750000	0.00868454
14.700000	0.00879034
14.650000	0.00886087
14.600000	0.00895786
14.550000	0.00909892
14.500000	0.00916946
14.450000	0.00925763
14.400000	0.00938988
14.350000	0.00949568
14.300000	0.00960148
14.250000	0.00981308
14.200000	0.00991007
14.150000	0.00998942
14.100000	0.0101129
14.050000	0.0102892
14.000000	0.0104126
13.950000	0.0105361
13.900000	0.0106771
13.850000	0.0108006
13.800000	0.0110563
13.750000	0.0111973
13.700000	0.0113296
13.650000	0.011453
13.600000	0.0115235
13.550000	0.0117087
13.500000	0.0118321
13.450000	0.0119379
13.400000	0.0120966
13.350000	0.0122201
13.300000	0.01237
13.250000	0.0125198
13.200000	0.0126785
13.150000	0.0128284
13.100000	0.0130048
13.050000	0.0131635
13.000000	0.0132693
12.950000	0.0134015
12.900000	0.0135955
12.850000	0.0138159
12.800000	0.0139746
12.750000	0.0141421
12.700000	0.0143096
12.650000	0.0144683
12.600000	0.0146976
12.550000	0.0148827
12.500000	0.0150855
12.450000	0.0152001
12.400000	0.0153853
12.350000	0.0155264
12.300000	0.015738
12.250000	0.0159937
12.200000	0.0162053
12.150000	0.016364
12.100000	0.0165667
12.050000	0.0167343
12.000000	0.0169282
11.950000	0.017131
11.900000	0.017325
11.850000	0.0175013
11.800000	0.0177129
11.750000	0.0179686
11.700000	0.0181978
11.650000	0.0183477
11.600000	0.0185329
11.550000	0.0187533
11.500000	0.0190002
11.450000	0.0192118
11.400000	0.0194498
11.350000	0.0197143
11.300000	0.0199259
11.250000	0.0202345
11.200000	0.0204197
11.150000	0.0207724
11.100000	0.0209751
11.050000	0.0212396
11.000000	0.0215218
10.950000	0.0216981
10.900000	0.0219803
10.850000	0.0222888
10.800000	0.0225269
10.750000	0.0228443
10.700000	0.0230735
10.650000	0.0233028
10.600000	0.0235937
10.550000	0.0238759
10.500000	0.0242109
10.450000	0.0245812
10.400000	0.0249074
10.350000	0.0251719
10.300000	0.02541
10.250000	0.0256392
10.200000	0.0259566
10.150000	0.0262652
10.100000	0.0266972
10.050000	0.0271469
10.000000	0.0274907
9.950000	0.0278875
9.900000	0.0282225
9.850000	0.0285576
9.800000	0.0289102
9.750000	0.0292982
9.700000	0.029739
9.650000	0.0302063
9.600000	0.0306648
9.550000	0.0310351
9.500000	0.0314583
9.450000	0.0318022
9.400000	0.0322077
9.350000	0.032675
9.300000	0.0331599
9.250000	0.0335038
9.200000	0.034024
9.150000	0.0344296
9.100000	0.0349321
9.050000	0.0353289
9.000000	0.035708
8.950000	0.0362017
8.900000	0.0366514
8.850000	0.0372245
8.800000	0.0376918
8.750000	0.0382384
8.700000	0.0387233
8.650000	0.0392259
8.600000	0.0397725
8.550000	0.0403192
8.500000	0.0407776
8.450000	0.0413331
8.400000	0.0419238
8.350000	0.0423206
8.300000	0.0429818
8.250000	0.0435902
8.200000	0.0441545
8.150000	0.0447187
8.100000	0.0453447
8.050000	0.0459884
8.000000	0.0468083
7.950000	0.0475489
7.900000	0.0481573
7.850000	0.0489067
7.800000	0.0496385
7.750000	0.0503703
7.700000	0.0511374
7.650000	0.0520631
7.600000	0.0527068
7.550000	0.0533063
7.500000	0.0541527
7.450000	0.0549462
7.400000	0.0556604
7.350000	0.0564186
7.300000	0.0571063
7.250000	0.057794
7.200000	0.0586316
7.150000	0.0593458
7.100000	0.0601746
7.050000	0.0611003
7.000000	0.0619644
6.950000	0.0628813
6.900000	0.0636131
6.850000	0.0643978
6.800000	0.0651649
6.750000	0.0660289
6.700000	0.0668401
6.650000	0.0677394
6.600000	0.0686387
6.550000	0.0696526
6.500000	0.0704726
6.450000	0.071557
6.400000	0.0724299
6.350000	0.0732675
6.300000	0.0743079
6.250000	0.0751367
6.200000	0.0760272
6.150000	0.0771204
6.100000	0.0782402
6.050000	0.0793158
6.000000	0.0803738
5.950000	0.0813878
5.900000	0.0824193
5.850000	0.0837771
5.800000	0.0848439
5.750000	0.086043
5.700000	0.087198
5.650000	0.0881943
5.600000	0.0894463
5.550000	0.0905925
5.500000	0.0919591
5.450000	0.0931758
5.400000	0.0944454
5.350000	0.0956798
5.300000	0.0969847
5.250000	0.0982278
5.200000	0.0996561
5.150000	0.101067
5.100000	0.102636
5.050000	0.104056
5.000000	0.105431
4.950000	0.106824
4.900000	0.108438
4.850000	0.109954
4.800000	0.111488
4.750000	0.113075
4.700000	0.114733
4.650000	0.11647
4.600000	0.118013
4.550000	0.119661
4.500000	0.12124
4.450000	0.122888
4.400000	0.124484
4.350000	0.126186
4.300000	0.127826
4.250000	0.129351
4.200000	0.131344
4.150000	0.133081
4.100000	0.13495
4.050000	0.136678
4.000000	0.138415
3.950000	0.140354
3.900000	0.14218
3.850000	0.14411
3.800000	0.145891
3.750000	0.147761
3.700000	0.149656
3.650000	0.151957
3.600000	0.1541
3.550000	0.156445
3.500000	0.158482
3.450000	0.160677
3.400000	0.163058
3.350000	0.165183
3.300000	0.167378
3.250000	0.169829
3.200000	0.171927
3.150000	0.174317
3.100000	0.176759
3.050000	0.179166
3.000000	0.181538
2.950000	0.184192
2.900000	0.186572
2.850000	0.189217
2.800000	0.191941
2.750000	0.194525
2.700000	0.19702
2.650000	0.19963
2.600000	0.202698
2.550000	0.205528
2.500000	0.208244
2.450000	0.211092
2.400000	0.213957
2.350000	0.217008
2.300000	0.219952
2.250000	0.223153
2.200000	0.226133
2.150000	0.22899
2.100000	0.232164
2.050000	0.235232
2.000000	0.2386
1.950000	0.241941
1.900000	0.245345
1.850000	0.248431
1.800000	0.251746
1.750000	0.255149
1.700000	0.258746
1.650000	0.261903
1.600000	0.265297
1.550000	0.268586
1.500000	0.272298
1.450000	0.276001
1.400000	0.280039
1.350000	0.283636
1.300000	0.28741
1.250000	0.290857
1.200000	0.294701
1.150000	0.298492
1.100000	0.302619
1.050000	0.30648
1.000000	0.310166
0.950000	0.314292
0.900000	0.318207
0.850000	0.322333
0.800000	0.326203
0.750000	0.330268
0.700000	0.334368
0.650000	0.338503
0.600000	0.342426
0.550000	0.346896
0.500000	0.351481
0.450000	0.356031
0.400000	0.360853
0.350000	0.365412
0.300000	0.370111
0.250000	0.374969
0.200000	0.379871
0.150000	0.384712
0.100000	0.389561
0.050000	0.394472
0.000000	0.399586
-0.050000	0.404761
-0.100000	0.409857
-0.150000	0.415253
-0.200000	0.42057
-0.250000	0.426203
-0.300000	0.43189
-0.350000	0.437833
-0.400000	0.443643
-0.450000	0.449524
-0.500000	0.455687
-0.550000	0.461947
-0.600000	0.468268
-0.650000	0.47519
-0.700000	0.481529
-0.750000	0.488776
-0.800000	0.495706
-0.850000	0.502451
-0.900000	0.509646
-0.950000	0.51654
-1.000000	0.524061
-1.050000	0.531062
-1.100000	0.538679
-1.150000	0.545865
-1.200000	0.553333
-1.250000	0.561056
-1.300000	0.56848
-1.350000	0.57586
-1.400000	0.58361
-1.450000	0.591113
-1.500000	0.598598
-1.550000	0.605537
-1.600000	0.613499
-1.650000	0.62139
-1.700000	0.628884
-1.750000	0.636651
-1.800000	0.644102
-1.850000	0.651878
-1.900000	0.65879
-1.950000	0.666082
-2.000000	0.673453
-2.050000	0.680868
-2.100000	0.688476
-2.150000	0.695309
-2.200000	0.702231
-2.250000	0.709504
-2.300000	0.716963
-2.350000	0.723885
-2.400000	0.730938
-2.450000	0.738141
-2.500000	0.744639
-2.550000	0.75164
-2.600000	0.758297
-2.650000	0.764601
-2.700000	0.770781
-2.750000	0.777394
-2.800000	0.783715
-2.850000	0.789296
-2.900000	0.794886
-2.950000	0.800291
-3.000000	0.805687
-3.050000	0.810986
-3.100000	0.816073
-3.150000	0.821204
-3.200000	0.826539
-3.250000	0.831538
-3.300000	0.836202
-3.350000	0.840963
-3.400000	0.845336
-3.450000	0.850291
-3.500000	0.854408
-3.550000	0.858332
-3.600000	0.862308
-3.650000	0.866399
-3.700000	0.870781
-3.750000	0.874414
-3.800000	0.877887
-3.850000	0.881264
-3.900000	0.884544
-3.950000	0.888318
-4.000000	0.891659
-4.050000	0.894842
-4.100000	0.89806
-4.150000	0.901076
-4.200000	0.903835
-4.250000	0.906569
-4.300000	0.909363
-4.350000	0.912044
-4.400000	0.914521
-4.450000	0.917219
-4.500000	0.919855
-4.550000	0.922509
-4.600000	0.925066
-4.650000	0.927394
-4.700000	0.929677
-4.750000	0.932005
-4.800000	0.933945
-4.850000	0.936034
-4.900000	0.938097
-4.950000	0.940108
-5.000000	0.942074
-5.050000	0.943925
-5.100000	0.945741
-5.150000	0.947417
-5.200000	0.949206
-5.250000	0.950899
-5.300000	0.952354
-5.350000	0.953923
-5.400000	0.955431
-5.450000	0.956912
-5.500000	0.958455
-5.550000	0.959884
-5.600000	0.961233
-5.650000	0.962529
-5.700000	0.963842
-5.750000	0.965165
-5.800000	0.966461
-5.850000	0.967748
-5.900000	0.968744
-5.950000	0.969776
-6.000000	0.970719
-6.050000	0.97161
-6.100000	0.972712
-6.150000	0.973638
-6.200000	0.974475
-6.250000	0.975348
-6.300000	0.976168
-6.350000	0.977085
-6.400000	0.977949
-6.450000	0.978637
-6.500000	0.97951
-6.550000	0.980101
-6.600000	0.980709
-6.650000	0.981388
-6.700000	0.982031
-6.750000	0.982675
-6.800000	0.983372
-6.850000	0.983901
-6.900000	0.984527
-6.950000	0.984994
-7.000000	0.98554
-7.050000	0.985955
-7.100000	0.986466
-7.150000	0.987066
-7.200000	0.987498
-7.250000	0.987956
-7.300000	0.988468
-7.350000	0.988953
-7.400000	0.989358
-7.450000	0.989676
-7.500000	0.990072
-7.550000	0.990487
-7.600000	0.990866
-7.650000	0.991333
-7.700000	0.991659
-7.750000	0.992056
-7.800000	0.992347
-7.850000	0.992656
-7.900000	0.992973
-7.950000	0.993308
-8.000000	0.993467
-8.050000	0.99367
-8.100000	0.993987
-8.150000	0.994331
-8.200000	0.994595
-8.250000	0.994789
-8.300000	0.994983
-8.350000	0.995186
-8.400000	0.995415
-8.450000	0.99553
-8.500000	0.995671
-8.550000	0.995803
-8.600000	0.99605
-8.650000	0.996253
-8.700000	0.996438
-8.750000	0.996561
-8.800000	0.996676
-8.850000	0.9968
-8.900000	0.996914
-8.950000	0.997029
-9.000000	0.99709
-9.050000	0.997196
-9.100000	0.997284
-9.150000	0.997364
-9.200000	0.997461
-9.250000	0.997602
-9.300000	0.99769
-9.350000	0.997761
-9.400000	0.997831
-9.450000	0.997955
-9.500000	0.998034
-9.550000	0.998166
-9.600000	0.998201
-9.650000	0.998272
-9.700000	0.998342
-9.750000	0.998413
-9.800000	0.998484
-9.850000	0.998563
-9.900000	0.998642
-9.950000	1
&
97.750000	7.64799e-14
97.700000	7.77396e-14
97.650000	7.902e-14
97.600000	8.03214e-14
97.550000	8.16443e-14
97.500000	8.2989e-14
97.450000	8.43558e-14
97.400000	8.57451e-14
97.350000	8.71573e-14
97.300000	8.85927e-14
97.250000	9.00518e-14
97.200000	9.15349e-14
97.150000	9.30424e-14
97.100000	9.45747e-14
97.050000	9.61322e-14
97.000000	9.77154e-14
96.950000	9.93246e-14
96.900000	1.0096e-13
96.850000	1.02623e-13
96.800000	1.04313e-13
96.750000	1.06031e-13
96.700000	1.07777e-13
96.650000	1.09552e-13
96.600000	1.11356e-13
96.550000	1.1319e-13
96.500000	1.15054e-13
96.450000	1.16948e-13
96.400000	1.18874e-13
96.350000	1.20832e-13
96.300000	1.22821e-13
96.250000	1.24844e-13
96.200000	1.269e-13
96.150000	1.28989e-13
96.100000	1.31113e-13
96.050000	1.33272e-13
96.000000	1.35467e-13
95.950000	1.37697e-13
95.900000	1.39965e-13
95.850000	1.42269e-13
95.800000	1.44612e-13
95.750000	1.46993e-13
95.700000	1.49413e-13
95.650000	1.51873e-13
95.600000	1.54374e-13
95.550000	1.56916e-13
95.500000	1.595e-13
95.450000	1.62126e-13
95.400000	1.64795e-13
95.350000	1.67508e-13
95.300000	1.70266e-13
95.250000	1.7307e-13
95.200000	1.75919e-13
95.150000	1.78815e-13
95.100000	1.8176e-13
95.050000	1.84752e-13
95.000000	1.87794e-13
94.950000	1.90886e-13
94.900000	1.94028e-13
94.850000	1.97223e-13
94.800000	2.0047e-13
94.750000	2.0377e-13
94.700000	2.07125e-13
94.650000	2.10534e-13
94.600000	2.14e-13
94.550000	2.17523e-13
94.500000	2.21104e-13
94.450000	2.24744e-13
94.400000	2.28444e-13
94.350000	2.32205e-13
94.300000	2.36027e-13
94.250000	2.39913e-13
94.200000	2.43862e-13
94.150000	2.47877e-13
94.100000	2.51957e-13
94.050000	2.56105e-13
94.000000	2.60321e-13
93.950000	2.64606e-13
93.900000	2.68961e-13
93.850000	2.73389e-13
93.800000	2.77889e-13
93.750000	2.82463e-13
93.700000	2.87113e-13
93.650000	2.91839e-13
93.600000	2.96643e-13
93.550000	3.01525e-13
93.500000	3.06488e-13
93.450000	3.11533e-13
93.400000	3.16661e-13
93.350000	3.21873e-13
93.300000	3.27171e-13
93.250000	3.32556e-13
93.200000	3.3803e-13
93.150000	3.43593e-13
93.100000	3.49248e-13
93.050000	3.54997e-13
93.000000	3.6084e-13
92.950000	3.66778e-13
92.900000	3.72815e-13
92.850000	3.78951e-13
92.800000	3.85188e-13
92.750000	3.91527e-13
92.700000	3.97971e-13
92.650000	4.04521e-13
92.600000	4.11178e-13
92.550000	4.17945e-13
92.500000	4.24823e-13
92.450000	4.31815e-13
92.400000	4.38921e-13
92.350000	4.46145e-13
92.300000	4.53487e-13
92.250000	4.6095e-13
92.200000	4.68535e-13
92.150000	4.76246e-13
92.100000	4.84083e-13
92.050000	4.92049e-13
92.000000	5.00146e-13
91.950000	5.08377e-13
91.900000	5.16742e-13
91.850000	5.25246e-13
91.800000	5.33889e-13
91.750000	5.42674e-13
91.700000	5.51604e-13
91.650000	5.60681e-13
91.600000	5.69907e-13
91.550000	5.79284e-13
91.500000	5.88816e-13
91.450000	5.98505e-13
91.400000	6.08353e-13
91.350000	6.18363e-13
91.300000	6.28538e-13
91.250000	6.3888e-13
91.200000	6.49392e-13
91.150000	6.60077e-13
91.100000	6.70937e-13
91.050000	6.81977e-13
91.000000	6.93197e-13
90.950000	7.04603e-13
90.900000	7.16195e-13
90.850000	7.27979e-13
90.800000	7.39956e-13
90.750000	7.5213e-13
90.700000	7.64505e-13
90.650000	7.77083e-13
90.600000	7.89867e-13
90.550000	8.02862e-13
90.500000	8.16071e-13
90.450000	8.29497e-13
90.400000	8.43143e-13
90.350000	8.57014e-13
90.300000	8.71113e-13
90.250000	8.85444e-13
90.200000	9.0001e-13
90.150000	9.14816e-13
90.100000	9.29866e-13
90.050000	9.45163e-13
90.000000	9.60711e-13
89.950000	9.76515e-13
89.900000	9.92579e-13
89.850000	1.00891e-12
89.800000	1.0255e-12
89.750000	1.04237e-12
89.700000	1.05952e-12
89.650000	1.07695e-12
89.600000	1.09466e-12
89.550000	1.11267e-12
89.500000	1.13097e-12
89.450000	1.14957e-12
89.400000	1.16848e-12
89.350000	1.1877e-12
89.300000	1.20724e-12
89.250000	1.2271e-12
89.200000	1.24728e-12
89.150000	1.26779e-12
89.100000	1.28865e-12
89.050000	1.30984e-12
89.000000	1.33139e-12
88.950000	1.35328e-12
88.900000	1.37554e-12
88.850000	1.39817e-12
88.800000	1.42116e-12
88.750000	1.44453e-12
88.700000	1.46829e-12
88.650000	1.49244e-12
88.600000	1.51699e-12
88.550000	1.54193e-12
88.500000	1.56729e-12
88.450000	1.59307e-12
88.400000	1.61927e-12
88.350000	1.6459e-12
88.300000	1.67296e-12
88.250000	1.70048e-12
88.200000	1.72844e-12
88.150000	1.75687e-12
88.100000	1.78576e-12
88.050000	1.81512e-12
88.000000	1.84497e-12
87.950000	1.87531e-12
87.900000	1.90615e-12
87.850000	1.93749e-12
87.800000	1.96935e-12
87.750000	2.00174e-12
87.700000	2.03465e-12
87.650000	2.06811e-12
87.600000	2.10212e-12
87.550000	2.13668e-12
87.500000	2.17182e-12
87.450000	2.20753e-12
87.400000	2.24382e-12
87.350000	2.28072e-12
87.300000	2.31822e-12
87.250000	2.35633e-12
87.200000	2.39508e-12
87.150000	2.43446e-12
87.100000	2.47448e-12
87.050000	2.51517e-12
87.000000	2.55652e-12
86.950000	2.59855e-12
86.900000	2.64128e-12
86.850000	2.6847e-12
86.800000	2.72884e-12
86.750000	2.7737e-12
86.700000	2.8193e-12
86.650000	2.86566e-12
86.600000	2.91277e-12
86.550000	2.96065e-12
86.500000	3.00933e-12
86.450000	3.0588e-12
86.400000	3.10908e-12
86.350000	3.16019e-12
86.300000	3.21214e-12
86.250000	3.26495e-12
86.200000	3.31862e-12
86.150000	3.37317e-12
86.100000	3.42862e-12
86.050000	3.48499e-12
86.000000	3.54227e-12
85.950000	3.6005e-12
85.900000	3.65969e-12
85.850000	3.71984e-12
85.800000	3.78099e-12
85.750000	3.84314e-12
85.700000	3.90631e-12
85.650000	3.97052e-12
85.600000	4.03578e-12
85.550000	4.10211e-12
85.500000	4.16954e-12
85.450000	4.23807e-12
85.400000	4.30773e-12
85.350000	4.37853e-12
85.300000	4.45049e-12
85.250000	4.52364e-12
85.200000	4.59799e-12
85.150000	4.67356e-12
85.100000	4.75037e-12
85.050000	4.82844e-12
85.000000	4.9078e-12
84.950000	4.98846e-12
84.900000	5.07044e-12
84.850000	5.15377e-12
84.800000	5.23847e-12
84.750000	5.32456e-12
84.700000	5.41206e-12
84.650000	5.501e-12
84.600000	5.5914e-12
84.550000	5.68328e-12
84.500000	5.77668e-12
84.450000	5.87161e-12
84.400000	5.96809e-12
84.350000	6.06617e-12
84.300000	6.16585e-12
84.250000	6.26717e-12
84.200000	6.37015e-12
84.150000	6.47482e-12
84.100000	6.58122e-12
84.050000	6.68936e-12
84.000000	6.79927e-12
83.950000	6.91099e-12
83.900000	7.02455e-12
83.850000	7.13997e-12
83.800000	7.25728e-12
83.750000	7.37653e-12
83.700000	7.49773e-12
83.650000	7.62091e-12
83.600000	7.74613e-12
83.550000	7.87339e-12
83.500000	8.00275e-12
83.450000	8.13423e-12
83.400000	8.26787e-12
83.350000	8.40371e-12
83.300000	8.54177e-12
83.250000	8.6821e-12
83.200000	8.82474e-12
83.150000	8.96971e-12
83.100000	9.11707e-12
83.050000	9.26685e-12
83.000000	9.41908e-12
82.950000	9.57382e-12
82.900000	9.73109e-12
82.850000	9.89095e-12
82.800000	1.00534e-11
82.750000	1.02186e-11
82.700000	1.03864e-11
82.650000	1.0557e-11
82.600000	1.07305e-11
82.550000	1.09067e-11
82.500000	1.10859e-11
82.450000	1.1268e-11
82.400000	1.14531e-11
82.350000	1.16412e-11
82.300000	1.18324e-11
82.250000	1.20267e-11
82.200000	1.22243e-11
82.150000	1.24251e-11
82.100000	1.26291e-11
82.050000	1.28366e-11
82.000000	1.30474e-11
81.950000	1.32617e-11
81.900000	1.34795e-11
81.850000	1.37009e-11
81.800000	1.39259e-11
81.750000	1.41546e-11
81.700000	1.43871e-11
81.650000	1.46233e-11
81.600000	1.48635e-11
81.550000	1.51076e-11
81.500000	1.53557e-11
81.450000	1.56079e-11
81.400000	1.58642e-11
81.350000	1.61247e-11
81.300000	1.63895e-11
81.250000	1.66586e-11
81.200000	1.69322e-11
81.150000	1.72102e-11
81.100000	1.74928e-11
81.050000	1.77801e-11
81.000000	1.8072e-11
80.950000	1.83688e-11
80.900000	1.86704e-11
80.850000	1.8977e-11
80.800000	1.92886e-11
80.750000	1.96053e-11
80.700000	1.99272e-11
80.650000	2.02544e-11
80.600000	2.05869e-11
80.550000	2.09249e-11
80.500000	2.12685e-11
80.450000	2.16177e-11
80.400000	2.19726e-11
80.350000	2.23333e-11
80.300000	2.27e-11
80.250000	2.30727e-11
80.200000	2.34515e-11
80.150000	2.38365e-11
80.100000	2.42278e-11
80.050000	2.46255e-11
80.000000	2.50298e-11
79.950000	2.54407e-11
79.900000	2.58583e-11
79.850000	2.62828e-11
79.800000	2.67143e-11
79.750000	2.71528e-11
79.700000	2.75985e-11
79.650000	2.80516e-11
79.600000	2.8512e-11
79.550000	2.89801e-11
79.500000	2.94557e-11
79.450000	2.99392e-11
79.400000	3.04307e-11
79.350000	3.09302e-11
79.300000	3.14378e-11
79.250000	3.19538e-11
79.200000	3.24783e-11
79.150000	3.30114e-11
79.100000	3.35532e-11
79.050000	3.41039e-11
79.000000	3.46636e-11
78.950000	3.52325e-11
78.900000	3.58108e-11
78.850000	3.63985e-11
78.800000	3.69958e-11
78.750000	3.7603e-11
78.700000	3.82201e-11
78.650000	3.88473e-11
78.600000	3.94848e-11
78.550000	4.01328e-11
78.500000	4.07914e-11
78.450000	4.14608e-11
78.400000	4.21412e-11
78.350000	4.28327e-11
78.300000	4.35356e-11
78.250000	4.42499e-11
78.200000	4.4976e-11
78.150000	4.5714e-11
78.100000	4.64642e-11
78.050000	4.72266e-11
78.000000	4.80015e-11
77.950000	4.87891e-11
77.900000	4.95896e-11
77.850000	5.04032e-11
77.800000	5.12302e-11
77.750000	5.20708e-11
77.700000	5.29251e-11
77.650000	5.37934e-11
77.600000	5.4676e-11
77.550000	5.5573e-11
77.500000	5.64847e-11
77.450000	5.74114e-11
77.400000	5.83533e-11
77.350000	5.93106e-11
77.300000	6.02836e-11
77.250000	6.12726e-11
77.200000	6.22777e-11
77.150000	6.32994e-11
77.100000	6.43377e-11
77.050000	6.53931e-11
77.000000	6.64658e-11
76.950000	6.75561e-11
76.900000	6.86643e-11
76.850000	6.97906e-11
76.800000	7.09354e-11
76.750000	7.20989e-11
76.700000	7.32815e-11
76.650000	7.44835e-11
76.600000	7.57052e-11
76.550000	7.69469e-11
76.500000	7.82089e-11
76.450000	7.94916e-11
76.400000	8.07954e-11
76.350000	8.21205e-11
76.300000	8.34673e-11
76.250000	8.48363e-11
76.200000	8.62276e-11
76.150000	8.76417e-11
76.100000	8.9079e-11
76.050000	9.05399e-11
76.000000	9.20247e-11
75.950000	9.35338e-11
75.900000	9.50676e-11
75.850000	9.66266e-11
75.800000	9.82111e-11
75.750000	9.98216e-11
75.700000	1.01458e-10
75.650000	1.03122e-10
75.600000	1.04813e-10
75.550000	1.06532e-10
75.500000	1.08279e-10
75.450000	1.10054e-10
75.400000	1.11858e-10
75.350000	1.13693e-10
75.300000	1.15557e-10
75.250000	1.17451e-10
75.200000	1.19377e-10
75.150000	1.21334e-10
75.100000	1.23323e-10
75.050000	1.25345e-10
75.000000	1.274e-10
74.950000	1.29489e-10
74.900000	1.31612e-10
74.850000	1.33769e-10
74.800000	1.35962e-10
74.750000	1.38191e-10
74.700000	1.40457e-10
74.650000	1.42759e-10
74.600000	1.45099e-10
74.550000	1.47478e-10
74.500000	1.49895e-10
74.450000	1.52352e-10
74.400000	1.5485e-10
74.350000	1.57388e-10
74.300000	1.59968e-10
74.250000	1.6259e-10
74.200000	1.65255e-10
74.150000	1.67963e-10
74.100000	1.70716e-10
74.050000	1.73514e-10
74.000000	1.76358e-10
73.950000	1.79249e-10
73.900000	1.82186e-10
73.850000	1.85172e-10
73.800000	1.88207e-10
73.750000	1.91291e-10
73.700000	1.94426e-10
73.650000	1.97612e-10
73.600000	2.00851e-10
73.550000	2.04142e-10
73.500000	2.07488e-10
73.450000	2.10888e-10
73.400000	2.14343e-10
73.350000	2.17856e-10
73.300000	2.21425e-10
73.250000	2.25054e-10
73.200000	2.28741e-10
73.150000	2.32489e-10
73.100000	2.36299e-10
73.050000	2.4017e-10
73.000000	2.44105e-10
72.950000	2.48105e-10
72.900000	2.5217e-10
72.850000	2.56301e-10
72.800000	2.60501e-10
72.750000	2.64768e-10
72.700000	2.69106e-10
72.650000	2.73515e-10
72.600000	2.77996e-10
72.550000	2.8255e-10
72.500000	2.87179e-10
72.450000	2.91883e-10
72.400000	2.96664e-10
72.350000	3.01524e-10
72.300000	3.06463e-10
72.250000	3.11483e-10
72.200000	3.16586e-10
72.150000	3.21771e-10
72.100000	3.27042e-10
72.050000	3.32399e-10
72.000000	3.37843e-10
71.950000	3.43377e-10
71.900000	3.49001e-10
71.850000	3.54717e-10
71.800000	3.60526e-10
71.750000	3.66431e-10
71.700000	3.72432e-10
71.650000	3.78532e-10
71.600000	3.84731e-10
71.550000	3.91032e-10
71.500000	3.97435e-10
71.450000	4.03944e-10
71.400000	4.10559e-10
71.350000	4.17282e-10
71.300000	4.24115e-10
71.250000	4.3106e-10
71.200000	4.38119e-10
71.150000	4.45293e-10
71.100000	4.52584e-10
71.050000	4.59994e-10
71.000000	4.67526e-10
70.950000	4.75181e-10
70.900000	4.82961e-10
70.850000	4.90869e-10
70.800000	4.98906e-10
70.750000	5.07074e-10
70.700000	5.15376e-10
70.650000	5.23813e-10
70.600000	5.32389e-10
70.550000	5.41105e-10
70.500000	5.49963e-10
70.450000	5.58966e-10
70.400000	5.68117e-10
70.350000	5.77417e-10
70.300000	5.86869e-10
70.250000	5.96475e-10
70.200000	6.06239e-10
70.150000	6.16163e-10
70.100000	6.26248e-10
70.050000	6.36499e-10
70.000000	6.46917e-10
69.950000	6.57505e-10
69.900000	6.68267e-10
69.850000	6.79205e-10
69.800000	6.90321e-10
69.750000	7.01619e-10
69.700000	7.13102e-10
69.650000	7.24772e-10
69.600000	7.36633e-10
69.550000	7.48689e-10
69.500000	7.60941e-10
69.450000	7.73393e-10
69.400000	7.86049e-10
69.350000	7.98912e-10
69.300000	8.11985e-10
69.250000	8.25272e-10
69.200000	8.38776e-10
69.150000	8.52501e-10
69.100000	8.6645e-10
69.050000	8.80627e-10
69.000000	8.95036e-10
68.950000	9.0968e-10
68.900000	9.24563e-10
68.850000	9.3969e-10
68.800000	9.55064e-10
68.750000	9.70689e-10
68.700000	9.8657e-10
68.650000	1.00271e-09
68.600000	1.01911e-09
68.550000	1.03578e-09
68.500000	1.05273e-09
68.450000	1.06995e-09
68.400000	1.08745e-09
68.350000	1.10524e-09
68.300000	1.12332e-09
68.250000	1.14169e-09
68.200000	1.16037e-09
68.150000	1.17935e-09
68.100000	1.19864e-09
68.050000	1.21824e-09
68.000000	1.23817e-09
67.950000	1.25842e-09
67.900000	1.279e-09
67.850000	1.29992e-09
67.800000	1.32118e-09
67.750000	1.34278e-09
67.700000	1.36474e-09
67.650000	1.38706e-09
67.600000	1.40974e-09
67.550000	1.43279e-09
67.500000	1.45622e-09
67.450000	1.48004e-09
67.400000	1.50424e-09
67.350000	1.52883e-09
67.300000	1.55383e-09
67.250000	1.57924e-09
67.200000	1.60506e-09
67.150000	1.6313e-09
67.100000	1.65797e-09
67.050000	1.68508e-09
67.000000	1.71263e-09
66.950000	1.74063e-09
66.900000	1.76908e-09
66.850000	1.798e-09
66.800000	1.8274e-09
66.750000	1.85727e-09
66.700000	1.88763e-09
66.650000	1.91849e-09
66.600000	1.94985e-09
66.550000	1.98172e-09
66.500000	2.01411e-09
66.450000	2.04703e-09
66.400000	2.08049e-09
66.350000	2.11449e-09
66.300000	2.14905e-09
66.250000	2.18418e-09
66.200000	2.21987e-09
66.150000	2.25615e-09
66.100000	2.29303e-09
66.050000	2.3305e-09
66.000000	2.36858e-09
65.950000	2.40729e-09
65.900000	2.44663e-09
65.850000	2.48661e-09
65.800000	2.52724e-09
65.750000	2.56854e-09
65.700000	2.61051e-09
65.650000	2.65316e-09
65.600000	2.69651e-09
65.550000	2.74057e-09
65.500000	2.78535e-09
65.450000	2.83085e-09
65.400000	2.8771e-09
65.350000	2.92411e-09
65.300000	2.97188e-09
65.250000	3.02043e-09
65.200000	3.06977e-09
65.150000	3.11992e-09
65.100000	3.17088e-09
65.050000	3.22268e-09
65.000000	3.27532e-09
64.950000	3.32882e-09
64.900000	3.38319e-09
64.850000	3.43845e-09
64.800000	3.49461e-09
64.750000	3.55169e-09
64.700000	3.6097e-09
64.650000	3.66865e-09
64.600000	3.72857e-09
64.550000	3.78946e-09
64.500000	3.85135e-09
64.450000	3.91424e-09
64.400000	3.97816e-09
64.350000	4.04312e-09
64.300000	4.10915e-09
64.250000	4.17625e-09
64.200000	4.24444e-09
64.150000	4.31374e-09
64.100000	4.38418e-09
64.050000	4.45576e-09
64.000000	4.52851e-09
63.950000	4.60244e-09
63.900000	4.67758e-09
63.850000	4.75395e-09
63.800000	4.83156e-09
63.750000	4.91044e-09
63.700000	4.9906e-09
63.650000	5.07207e-09
63.600000	5.15486e-09
63.550000	5.23901e-09
63.500000	5.32453e-09
63.450000	5.41144e-09
63.400000	5.49976e-09
63.350000	5.58953e-09
63.300000	5.68076e-09
63.250000	5.77348e-09
63.200000	5.8677e-09
63.150000	5.96347e-09
63.100000	6.06079e-09
63.050000	6.1597e-09
63.000000	6.26022e-09
62.950000	6.36238e-09
62.900000	6.4662e-09
62.850000	6.57172e-09
62.800000	6.67895e-09
62.750000	6.78793e-09
62.700000	6.89869e-09
62.650000	7.01125e-09
62.600000	7.12564e-09
62.550000	7.2419e-09
62.500000	7.36005e-09
62.450000	7.48012e-09
62.400000	7.60216e-09
62.350000	7.72617e-09
62.300000	7.85221e-09
62.250000	7.9803e-09
62.200000	8.11048e-09
62.150000	8.24278e-09
62.100000	8.37723e-09
62.050000	8.51387e-09
62.000000	8.65274e-09
61.950000	8.79387e-09
61.900000	8.93729e-09
61.850000	9.08306e-09
61.800000	9.23119e-09
61.750000	9.38174e-09
61.700000	9.53473e-09
61.650000	9.69022e-09
61.600000	9.84824e-09
61.550000	1.00088e-08
61.500000	1.0172e-08
61.450000	1.03379e-08
61.400000	1.05065e-08
61.350000	1.06778e-08
61.300000	1.08519e-08
61.250000	1.10288e-08
61.200000	1.12086e-08
61.150000	1.13913e-08
61.100000	1.15771e-08
61.050000	1.17658e-08
61.000000	1.19576e-08
60.950000	1.21525e-08
60.900000	1.23506e-08
60.850000	1.25519e-08
60.800000	1.27565e-08
60.750000	1.29644e-08
60.700000	1.31758e-08
60.650000	1.33905e-08
60.600000	1.36087e-08
60.550000	1.38305e-08
60.500000	1.40559e-08
60.450000	1.4285e-08
60.400000	1.45178e-08
60.350000	1.47544e-08
60.300000	1.49948e-08
60.250000	1.52391e-08
60.200000	1.54874e-08
60.150000	1.57398e-08
60.100000	1.59962e-08
60.050000	1.62569e-08
60.000000	1.65217e-08
59.950000	1.67909e-08
59.900000	1.70644e-08
59.850000	1.73424e-08
59.800000	1.7625e-08
59.750000	1.79121e-08
59.700000	1.82038e-08
59.650000	1.85004e-08
59.600000	1.88017e-08
59.550000	1.91079e-08
59.500000	1.94192e-08
59.450000	1.97354e-08
59.400000	2.00569e-08
59.350000	2.03835e-08
59.300000	2.07155e-08
59.250000	2.10528e-08
59.200000	2.13956e-08
59.150000	2.17441e-08
59.100000	2.20981e-08
59.050000	2.24579e-08
59.000000	2.28236e-08
58.950000	2.31952e-08
58.900000	2.35729e-08
58.850000	2.39567e-08
58.800000	2.43467e-08
58.750000	2.47431e-08
58.700000	2.51459e-08
58.650000	2.55552e-08
58.600000	2.59712e-08
58.550000	2.63939e-08
58.500000	2.68236e-08
58.450000	2.72602e-08
58.400000	2.77039e-08
58.350000	2.81548e-08
58.300000	2.8613e-08
58.250000	2.90787e-08
58.200000	2.95519e-08
58.150000	3.00328e-08
58.100000	3.05215e-08
58.050000	3.10182e-08
58.000000	3.15229e-08
57.950000	3.20358e-08
57.900000	3.25571e-08
57.850000	3.30868e-08
57.800000	3.36251e-08
57.750000	3.41722e-08
57.700000	3.47281e-08
57.650000	3.52931e-08
57.600000	3.58672e-08
57.550000	3.64506e-08
57.500000	3.70436e-08
57.450000	3.76461e-08
57.400000	3.82584e-08
57.350000	3.88807e-08
57.300000	3.95131e-08
57.250000	4.01557e-08
57.200000	4.08087e-08
57.150000	4.14724e-08
57.100000	4.21468e-08
57.050000	4.28322e-08
57.000000	4.35287e-08
56.950000	4.42365e-08
56.900000	4.49557e-08
56.850000	4.56867e-08
56.800000	4.64295e-08
56.750000	4.71843e-08
56.700000	4.79514e-08
56.650000	4.87309e-08
56.600000	4.95231e-08
56.550000	5.03281e-08
56.500000	5.11462e-08
56.450000	5.19776e-08
56.400000	5.28224e-08
56.350000	5.36809e-08
56.300000	5.45534e-08
56.250000	5.544e-08
56.200000	5.6341e-08
56.150000	5.72565e-08
56.100000	5.8187e-08
56.050000	5.91325e-08
56.000000	6.00933e-08
55.950000	6.10697e-08
55.900000	6.2062e-08
55.850000	6.30703e-08
55.800000	6.4095e-08
55.750000	6.51363e-08
55.700000	6.61944e-08
55.650000	6.72697e-08
55.600000	6.83625e-08
55.550000	6.94729e-08
55.500000	7.06013e-08
55.450000	7.1748e-08
55.400000	7.29133e-08
55.350000	7.40975e-08
55.300000	7.53009e-08
55.250000	7.65237e-08
55.200000	7.77664e-08
55.150000	7.90292e-08
55.100000	8.03124e-08
55.050000	8.16165e-08
55.000000	8.29416e-08
54.950000	8.42882e-08
54.900000	8.56567e-08
54.850000	8.70473e-08
54.800000	8.84604e-08
54.750000	8.98963e-08
54.700000	9.13556e-08
54.650000	9.28384e-08
54.600000	9.43453e-08
54.550000	9.58766e-08
54.500000	9.74326e-08
54.450000	9.90139e-08
54.400000	1.00621e-07
54.350000	1.02254e-07
54.300000	1.03913e-07
54.250000	1.05599e-07
54.200000	1.07312e-07
54.150000	1.09054e-07
54.100000	1.10823e-07
54.050000	1.12621e-07
54.000000	1.14448e-07
53.950000	1.16304e-07
53.900000	1.18191e-07
53.850000	1.20108e-07
53.800000	1.22056e-07
53.750000	1.24036e-07
53.700000	1.26048e-07
53.650000	1.28092e-07
53.600000	1.30169e-07
53.550000	1.3228e-07
53.500000	1.34425e-07
53.450000	1.36605e-07
53.400000	1.3882e-07
53.350000	1.41071e-07
53.300000	1.43358e-07
53.250000	1.45682e-07
53.200000	1.48044e-07
53.150000	1.50444e-07
53.100000	1.52882e-07
53.050000	1.5536e-07
53.000000	1.57879e-07
52.950000	1.60438e-07
52.900000	1.63038e-07
52.850000	1.6568e-07
52.800000	1.68365e-07
52.750000	1.71093e-07
52.700000	1.73866e-07
52.650000	1.76683e-07
52.600000	1.79546e-07
52.550000	1.82455e-07
52.500000	1.8541e-07
52.450000	1.88414e-07
52.400000	1.91466e-07
52.350000	1.94568e-07
52.300000	1.97719e-07
52.250000	2.00922e-07
52.200000	2.04176e-07
52.150000	2.07483e-07
52.100000	2.10843e-07
52.050000	2.14257e-07
52.000000	2.17727e-07
51.950000	2.21252e-07
51.900000	2.24835e-07
51.850000	2.28475e-07
51.800000	2.32174e-07
51.750000	2.35933e-07
51.700000	2.39752e-07
51.650000	2.43633e-07
51.600000	2.47577e-07
51.550000	2.51584e-07
51.500000	2.55656e-07
51.450000	2.59793e-07
51.400000	2.63998e-07
51.350000	2.6827e-07
51.300000	2.72611e-07
51.250000	2.77022e-07
51.200000	2.81504e-07
51.150000	2.86059e-07
51.100000	2.90687e-07
51.050000	2.95389e-07
51.000000	3.00168e-07
50.950000	3.05023e-07
50.900000	3.09957e-07
50.850000	3.1497e-07
50.800000	3.20064e-07
50.750000	3.2524e-07
50.700000	3.305e-07
50.650000	3.35844e-07
50.600000	3.41275e-07
50.550000	3.46793e-07
50.500000	3.524e-07
50.450000	3.58097e-07
50.400000	3.63886e-07
50.350000	3.69768e-07
50.300000	3.75745e-07
50.250000	3.81819e-07
50.200000	3.8799e-07
50.150000	3.9426e-07
50.100000	4.00632e-07
50.050000	4.07106e-07
50.000000	4.13684e-07
49.950000	4.20369e-07
49.900000	4.27161e-07
49.850000	4.34062e-07
49.800000	4.41074e-07
49.750000	4.48199e-07
49.700000	4.55439e-07
49.650000	4.62795e-07
49.600000	4.7027e-07
49.550000	4.77865e-07
49.500000	4.85582e-07
49.450000	4.93424e-07
49.400000	5.01391e-07
49.350000	5.09487e-07
49.300000	5.17713e-07
49.250000	5.26071e-07
49.200000	5.34564e-07
49.150000	5.43193e-07
49.100000	5.51961e-07
49.050000	5.6087e-07
49.000000	5.69922e-07
48.950000	5.7912e-07
48.900000	5.88466e-07
48.850000	5.97961e-07
48.800000	6.0761e-07
48.750000	6.17413e-07
48.700000	6.27374e-07
48.650000	6.37495e-07
48.600000	6.47779e-07
48.550000	6.58228e-07
48.500000	6.68845e-07
48.450000	6.79632e-07
48.400000	6.90593e-07
48.350000	7.01729e-07
48.300000	7.13045e-07
48.250000	7.24542e-07
48.200000	7.36224e-07
48.150000	7.48093e-07
48.100000	7.60153e-07
48.050000	7.72407e-07
48.000000	7.84857e-07
47.950000	7.97507e-07
47.900000	8.1036e-07
47.850000	8.23419e-07
47.800000	8.36688e-07
47.750000	8.5017e-07
47.700000	8.63868e-07
47.650000	8.77786e-07
47.600000	8.91927e-07
47.550000	9.06295e-07
47.500000	9.20893e-07
47.450000	9.35725e-07
47.400000	9.50796e-07
47.350000	9.66107e-07
47.300000	9.81665e-07
47.250000	9.97471e-07
47.200000	1.01353e-06
47.150000	1.02985e-06
47.100000	1.04643e-06
47.050000	1.06327e-06
47.000000	1.08039e-06
46.950000	1.09778e-06
46.900000	1.11544e-06
46.850000	1.13339e-06
46.800000	1.15163e-06
46.750000	1.17016e-06
46.700000	1.18899e-06
46.650000	1.20812e-06
46.600000	1.22755e-06
46.550000	1.24729e-06
46.500000	1.26736e-06
46.450000	1.28774e-06
46.400000	1.30845e-06
46.350000	1.32949e-06
46.300000	1.35086e-06
46.250000	1.37258e-06
46.200000	1.39465e-06
46.150000	1.41707e-06
46.100000	1.43985e-06
46.050000	1.46299e-06
46.000000	1.4865e-06
45.950000	1.51039e-06
45.900000	1.53466e-06
45.850000	1.55932e-06
45.800000	1.58437e-06
45.750000	1.60982e-06
45.700000	1.63568e-06
45.650000	1.66195e-06
45.600000	1.68865e-06
45.550000	1.71576e-06
45.500000	1.74332e-06
45.450000	1.77131e-06
45.400000	1.79975e-06
45.350000	1.82864e-06
45.300000	1.85799e-06
45.250000	1.88782e-06
45.200000	1.91812e-06
45.150000	1.9489e-06
45.100000	1.98017e-06
45.050000	2.01195e-06
45.000000	2.04423e-06
44.950000	2.07702e-06
44.900000	2.11034e-06
44.850000	2.14419e-06
44.800000	2.17858e-06
44.750000	2.21352e-06
44.700000	2.24901e-06
44.650000	2.28507e-06
44.600000	2.32171e-06
44.550000	2.35893e-06
44.500000	2.39674e-06
44.450000	2.43516e-06
44.400000	2.47418e-06
44.350000	2.51383e-06
44.300000	2.55411e-06
44.250000	2.59503e-06
44.200000	2.63661e-06
44.150000	2.67884e-06
44.100000	2.72175e-06
44.050000	2.76534e-06
44.000000	2.80963e-06
43.950000	2.85462e-06
43.900000	2.90032e-06
43.850000	2.94676e-06
43.800000	2.99393e-06
43.750000	3.04185e-06
43.700000	3.09054e-06
43.650000	3.13999e-06
43.600000	3.19024e-06
43.550000	3.24128e-06
43.500000	3.29314e-06
43.450000	3.34582e-06
43.400000	3.39933e-06
43.350000	3.4537e-06
43.300000	3.50893e-06
43.250000	3.56504e-06
43.200000	3.62203e-06
43.150000	3.67994e-06
43.100000	3.73876e-06
43.050000	3.79852e-06
43.000000	3.85922e-06
42.950000	3.92089e-06
42.900000	3.98354e-06
42.850000	4.04718e-06
42.800000	4.11183e-06
42.750000	4.17751e-06
42.700000	4.24422e-06
42.650000	4.312e-06
42.600000	4.38085e-06
42.550000	4.45079e-06
42.500000	4.52184e-06
42.450000	4.59402e-06
42.400000	4.66734e-06
42.350000	4.74182e-06
42.300000	4.81748e-06
42.250000	4.89434e-06
42.200000	4.97241e-06
42.150000	5.05172e-06
42.100000	5.13229e-06
42.050000	5.21413e-06
42.000000	5.29727e-06
41.950000	5.38172e-06
41.900000	5.46751e-06
41.850000	5.55465e-06
41.800000	5.64318e-06
41.750000	5.7331e-06
41.700000	5.82444e-06
41.650000	5.91723e-06
41.600000	6.01148e-06
41.550000	6.10723e-06
41.500000	6.20448e-06
41.450000	6.30327e-06
41.400000	6.40362e-06
41.350000	6.50556e-06
41.300000	6.6091e-06
41.250000	6.71428e-06
41.200000	6.82112e-06
41.150000	6.92964e-06
41.100000	7.03988e-06
41.050000	7.15185e-06
41.000000	7.26559e-06
40.950000	7.38112e-06
40.900000	7.49847e-06
40.850000	7.61768e-06
40.800000	7.73876e-06
40.750000	7.86174e-06
40.700000	7.98667e-06
40.650000	8.11356e-06
40.600000	8.24245e-06
40.550000	8.37336e-06
40.500000	8.50634e-06
40.450000	8.64141e-06
40.400000	8.7786e-06
40.350000	8.91795e-06
40.300000	9.05949e-06
40.250000	9.20326e-06
40.200000	9.34929e-06
40.150000	9.49761e-06
40.100000	9.64826e-06
40.050000	9.80127e-06
40.000000	9.95669e-06
39.950000	1.01146e-05
39.900000	1.02749e-05
39.850000	1.04377e-05
39.800000	1.06031e-05
39.750000	1.07712e-05
39.700000	1.09418e-05
39.650000	1.11151e-05
39.600000	1.12911e-05
39.550000	1.14699e-05
39.500000	1.16515e-05
39.450000	1.18359e-05
39.400000	1.20232e-05
39.350000	1.22135e-05
39.300000	1.24067e-05
39.250000	1.2603e-05
39.200000	1.28023e-05
39.150000	1.30047e-05
39.100000	1.32103e-05
39.050000	1.34192e-05
39.000000	1.36312e-05
38.950000	1.38466e-05
38.900000	1.40654e-05
38.850000	1.42876e-05
38.800000	1.45132e-05
38.750000	1.47424e-05
38.700000	1.49751e-05
38.650000	1.52115e-05
38.600000	1.54515e-05
38.550000	1.56953e-05
38.500000	1.59429e-05
38.450000	1.61944e-05
38.400000	1.64498e-05
38.350000	1.67091e-05
38.300000	1.69725e-05
38.250000	1.724e-05
38.200000	1.75116e-05
38.150000	1.77875e-05
38.100000	1.80676e-05
38.050000	1.83522e-05
38.000000	1.86411e-05
37.950000	1.89345e-05
37.900000	1.92325e-05
37.850000	1.95351e-05
37.800000	1.98424e-05
37.750000	2.01545e-05
37.700000	2.04714e-05
37.650000	2.07932e-05
37.600000	2.112e-05
37.550000	2.14519e-05
37.500000	2.17889e-05
37.450000	2.21311e-05
37.400000	2.24787e-05
37.350000	2.28316e-05
37.300000	2.31899e-05
37.250000	2.35538e-05
37.200000	2.39234e-05
37.150000	2.42986e-05
37.100000	2.46797e-05
37.050000	2.50666e-05
37.000000	2.54595e-05
36.950000	2.58584e-05
36.900000	2.62635e-05
36.850000	2.66749e-05
36.800000	2.70926e-05
36.750000	2.75167e-05
36.700000	2.79473e-05
36.650000	2.83846e-05
36.600000	2.88286e-05
36.550000	2.92795e-05
36.500000	2.97372e-05
36.450000	3.0202e-05
36.400000	3.0674e-05
36.350000	3.11532e-05
36.300000	3.16397e-05
36.250000	3.21337e-05
36.200000	3.26353e-05
36.150000	3.31446e-05
36.100000	3.36617e-05
36.050000	3.41867e-05
36.000000	3.47197e-05
35.950000	3.52609e-05
35.900000	3.58103e-05
35.850000	3.63682e-05
35.800000	3.69346e-05
35.750000	3.75096e-05
35.700000	3.80934e-05
35.650000	3.86861e-05
35.600000	3.92879e-05
35.550000	3.98988e-05
35.500000	4.0519e-05
35.450000	4.11487e-05
35.400000	4.17879e-05
35.350000	4.24369e-05
35.300000	4.30958e-05
35.250000	4.37646e-05
35.200000	4.44436e-05
35.150000	4.51329e-05
35.100000	4.58327e-05
35.050000	4.65431e-05
35.000000	4.72642e-05
34.950000	4.79962e-05
34.900000	4.87394e-05
34.850000	4.94937e-05
34.800000	5.02595e-05
34.750000	5.10368e-05
34.700000	5.18259e-05
34.650000	5.26269e-05
34.600000	5.34399e-05
34.550000	5.42652e-05
34.500000	5.5103e-05
34.450000	5.59533e-05
34.400000	5.68164e-05
34.350000	5.76925e-05
34.300000	5.85817e-05
34.250000	5.94843e-05
34.200000	6.04004e-05
34.150000	6.13303e-05
34.100000	6.2274e-05
34.050000	6.32319e-05
34.000000	6.42041e-05
33.950000	6.51909e-05
33.900000	6.61923e-05
33.850000	6.72087e-05
33.800000	6.82403e-05
33.750000	6.92872e-05
33.700000	7.03497e-05
33.650000	7.1428e-05
33.600000	7.25223e-05
33.550000	7.36328e-05
33.500000	7.47599e-05
33.450000	7.59036e-05
33.400000	7.70642e-05
33.350000	7.82421e-05
33.300000	7.94373e-05
33.250000	8.06502e-05
33.200000	8.18809e-05
33.150000	8.31298e-05
33.100000	8.43971e-05
33.050000	8.5683e-05
33.000000	8.69878e-05
32.950000	8.83118e-05
32.900000	8.96552e-05
32.850000	9.10182e-05
32.800000	9.24012e-05
32.750000	9.38044e-05
32.700000	9.5228e-05
32.650000	9.66725e-05
32.600000	9.81379e-05
32.550000	9.96247e-05
32.500000	0.000101133
32.450000	0.000102663
32.400000	0.000104216
32.350000	0.000105791
32.300000	0.000107388
32.250000	0.000109009
32.200000	0.000110653
32.150000	0.000112321
32.100000	0.000114013
32.050000	0.000115729
32.000000	0.00011747
31.950000	0.000119235
31.900000	0.000121026
31.850000	0.000122842
31.800000	0.000124685
31.750000	0.000126553
31.700000	0.000128448
31.650000	0.00013037
31.600000	0.000132319
31.550000	0.000134296
31.500000	0.0001363
31.450000	0.000138333
31.400000	0.000140394
31.350000	0.000142485
31.300000	0.000144604
31.250000	0.000146753
31.200000	0.000148932
31.150000	0.000151142
31.100000	0.000153382
31.050000	0.000155653
31.000000	0.000157956
30.950000	0.00016029
30.900000	0.000162656
30.850000	0.000165055
30.800000	0.000167487
30.750000	0.000169952
30.700000	0.000172451
30.650000	0.000174983
30.600000	0.00017755
30.550000	0.000180151
30.500000	0.000182788
30.450000	0.00018546
30.400000	0.000188168
30.350000	0.000190912
30.300000	0.000193692
30.250000	0.000196509
30.200000	0.000199364
30.150000	0.000202256
30.100000	0.000205186
30.050000	0.000208155
30.000000	0.000211162
29.950000	0.000214208
29.900000	0.000217293
29.850000	0.000220418
29.800000	0.000223584
29.750000	0.000226789
29.700000	0.000230035
29.650000	0.000233322
29.600000	0.00023665
29.550000	0.00024002
29.500000	0.000243432
29.450000	0.000246886
29.400000	0.000250382
29.350000	0.000253921
29.300000	0.000257503
29.250000	0.000261128
29.200000	0.000264796
29.150000	0.000268508
29.100000	0.000272264
29.050000	0.000276063
29.000000	0.000279906
28.950000	0.000283794
28.900000	0.000287725
28.850000	0.000291701
28.800000	0.000295722
28.750000	0.000299786
28.700000	0.000303895
28.650000	0.000308048
28.600000	0.000312245
28.550000	0.000316486
28.500000	0.00032077
28.450000	0.000325098
28.400000	0.00032947
28.350000	0.000333884
28.300000	0.000338341
28.250000	0.00034284
28.200000	0.00034738
28.150000	0.00035196
28.100000	0.000356581
28.050000	0.000361241
28.000000	0.00036594
27.950000	0.000370675
27.900000	0.000375447
27.850000	0.000380254
27.800000	0.000385093
27.750000	0.000389965
27.700000	0.000394866
27.650000	0.000399795
27.600000	0.000404749
27.550000	0.000409726
27.500000	0.000414724
27.450000	0.000419738
27.400000	0.000424765
27.350000	0.000429802
27.300000	0.000434843
27.250000	0.000439883
27.200000	0.000444916
27.150000	0.000449936
27.100000	0.000454934
27.050000	0.000459901
27.000000	0.000464827
26.950000	0.000469696
26.900000	0.000474495
26.850000	0.000479202
26.800000	0.000483791
26.750000	0.000488228
26.700000	0.000492464
26.650000	0.00049642
26.600000	0.000499952
&
```
