## Supplementary material for "All-at-once RNA folding with 3D motif prediction framed by evolutionary information": RF01761_wcaG.cacofold.helixcov

```
# RMs = 3 L = 136

# RM_HELIX NESTED 9-15 37-43, nbp = 7 nbp_cov = 0
# pvals: 0.338644,0.874594,0.184347,0.435426,0.960772,0.816505,0.191238
# aggregated NONE
NESTED  ::::::::<<<<<<<________>>>>>>>:::::::::::::::::::::::::::::::::::::::::::::::::::::::::::::::::::::::
        :::::::::::::::::::::::::::::::::::::::::::::::::::::::::::::::::::::::::::::::::::::::::::::::::::::

# RM_HELIX NESTED 45-55 61-81, nbp = 11 nbp_cov = 0
# pvals: 0.43103,0.43103,0.43103,0.512545,0.43103,0.43103,0.67198,0.42699,0.444782,0.440079,0.254129
# aggregated NONE
NESTED  :::::::::::::::::::::::::::::::<<<<<<<<<<<_____>>>>>>>>>>>:::::::::::::::::::::::::::::::::::::::::::
        :::::::::::::::::::::::::::::::::::::::::::::::::::::::::::::::::::::::::::::::::::::::::::::::::::::

# RM_HELIX NESTED 86-97 114-125, nbp = 10 nbp_cov = 0
# pvals: 0.468465,0.459257,0.43103,0.512545,0.618703,0.42699,0.263337,0.608218,0.454614,0.42699
# aggregated NONE
NESTED  ::::::::::::::::::::::::::::::::::::::::::::::::::::::::::::<<<-<<<<<<<_________>>>>>>>->>>::::::::::
        :::::::::::::::::::::::::::::::::::::::::::::::::::::::::::::::::::::::::::::::::::::::::::::::::::::
```
