## Supplementary material for "All-at-once RNA folding with 3D motif prediction framed by evolutionary information": RF01761_wcaG.cacofold.power

```
# Power analysis of CaCoFold structure 
#
# Powertype = SINGLE SUBSTITUTIONS
# covary  left_pos      right_pos    substitutions      power
#----------------------------------------------------------------
          9		43		47		0.85
          10		42		58		0.89
          11		41		50		0.86
          12		40		48		0.86
          13		39		64		0.90
          14		38		46		0.85
          15		37		34		0.78
          45		81		9		0.28
          46		80		9		0.28
          47		79		7		0.20
          48		78		9		0.28
          49		77		5		0.11
          50		76		5		0.11
          51		75		21		0.61
          52		74		33		0.77
          53		66		19		0.57
          54		65		34		0.78
          55		61		37		0.80
          86		125		18		0.55
          88		124		2		0.00
          89		123		1		0.00
          91		121		14		0.45
          92		120		46		0.85
          93		119		35		0.78
          94		118		54		0.88
          95		117		76		0.93
          96		116		10		0.32
          97		114		14		0.45
#
# BPAIRS 28
# avg substitutions per BP  28.8
# BPAIRS expected to covary 16.0 +/- 2.1
# BPAIRS observed to covary 0
#
```
