## Supplementary material for "All-at-once RNA folding with 3D motif prediction framed by evolutionary information": RF01761_wcaG.helixcov

```
# RMs = 4 L = 136

# RM_HELIX NESTED 9-16 37-43, nbp = 7 nbp_cov = 0
# pvals: 0.338644,0.874594,0.184347,0.435426,0.960772,0.816505,0.570099
# aggregated NONE
NESTED  ::::::::<<<<<<-<_______>>>>>>>:::::::::::::::::::::::::::::::::::::::::::::::::::::::::::::::::::::::
        :::::::::::::::::::::::::::::::::::::::::::::::::::::::::::::::::::::::::::::::::::::::::::::::::::::

# RM_HELIX NESTED 53-58 74-79, nbp = 5 nbp_cov = 0
# pvals: 0.435426,0.43103,0.43103,0.468465,0.387941
# aggregated NONE
NESTED  :::::::::::::::::::::::::::::::::::::::<<<-<<_____>>->>>:::::::::::::::::::::::::::::::::::::::::::::
        :::::::::::::::::::::::::::::::::::::::::::::::::::::::::::::::::::::::::::::::::::::::::::::::::::::

# RM_HELIX NESTED 81-86 100-106, nbp = 4 nbp_cov = 0
# pvals: 0.257208,0.145277,0.422733,0.035802
# aggregated NONE
NESTED  :::::::::::::::::::::::::::::::::::::::::::::::::::::::::<<<<__________>>>>::::::::::::::::::::::::::
        :::::::::::::::::::::::::::::::::::::::::::::::::::::::::::::::::::::::::::::::::::::::::::::::::::::

# RM_HELIX PK 91-96 116-121, nbp = 6 nbp_cov = 0
# pvals: 0.512545,0.618703,0.42699,0.263337,0.608218,0.454614
# aggregated NONE
PK      ::::::::::::::::::::::::::::::::::::::::::::::::::::::::::::::::<<<<<<___________>>>>>>::::::::::::::
        :::::::::::::::::::::::::::::::::::::::::::::::::::::::::::::::::::::::::::::::::::::::::::::::::::::
```
