## Supplementary material for "All-at-once RNA folding with 3D motif prediction framed by evolutionary information": RF01761_wcaG.power

```
# Power analysis of given structure 
#
# Powertype = SINGLE SUBSTITUTIONS
# covary  left_pos      right_pos    substitutions      power
#----------------------------------------------------------------
          9		43		47		0.85
          10		42		58		0.89
          11		41		50		0.86
          12		40		48		0.86
          13		39		64		0.90
          14		38		46		0.85
          16		37		49		0.86
          53		79		7		0.20
          54		78		3		0.02
          55		77		2		0.00
          57		75		21		0.61
          58		74		55		0.88
          81		106		18		0.55
          84		102		74		0.92
          85		101		67		0.91
          86		100		3		0.02
          91		121		14		0.45
          92		120		46		0.85
          93		119		35		0.78
          94		118		54		0.88
          95		117		76		0.93
          96		116		10		0.32
#
# BPAIRS 22
# avg substitutions per BP  38.5
# BPAIRS expected to covary 14.4 +/- 1.6
# BPAIRS observed to covary 0
#
```
