## Supplementary material for "All-at-once RNA folding with 3D motif prediction framed by evolutionary information": RF01761_wcaG.surv

```
10.500000	0.0454545
4.650000	0.0909091
3.650000	0.136364
2.250000	0.181818
2.150000	0.227273
1.050000	0.272727
0.450000	0.318182
0.050000	0.363636
0.000000	0.409091
-0.050000	0.5
-0.100000	0.590909
-0.300000	0.636364
-0.450000	0.681818
-0.900000	0.727273
-1.450000	0.772727
-1.800000	0.818182
-1.900000	0.863636
-3.950000	0.909091
-4.800000	0.954545
-7.000000	1
&
22.800000	0.000198886
19.400000	0.000397772
16.450000	0.000596659
15.450000	0.000795545
14.800000	0.000994431
13.000000	0.00119332
12.900000	0.0013922
12.650000	0.00159109
12.250000	0.00178998
12.100000	0.00198886
12.050000	0.00218775
11.950000	0.00238663
11.850000	0.00258552
11.750000	0.00278441
11.700000	0.00298329
11.650000	0.00318218
11.500000	0.00338107
11.450000	0.00357995
11.400000	0.00377884
11.350000	0.00397772
11.300000	0.00417661
11.250000	0.0043755
11.000000	0.00477327
10.900000	0.00497216
10.850000	0.00517104
10.700000	0.00536993
10.650000	0.0057677
10.550000	0.00596659
10.500000	0.00616547
10.350000	0.00636436
9.950000	0.00676213
9.850000	0.00696102
9.800000	0.0071599
9.600000	0.00755768
9.500000	0.00775656
9.450000	0.00815434
9.350000	0.00894988
9.300000	0.00914877
9.150000	0.00934765
9.100000	0.00974543
9.050000	0.00994431
9.000000	0.0103421
8.950000	0.0109387
8.800000	0.0111376
8.700000	0.0115354
8.650000	0.0121321
8.600000	0.0129276
8.550000	0.0133254
8.500000	0.013922
8.450000	0.0141209
8.400000	0.0143198
8.350000	0.0147176
8.300000	0.0151154
8.200000	0.015712
8.150000	0.0159109
8.100000	0.0163087
8.050000	0.0169053
8.000000	0.0171042
7.900000	0.0177009
7.850000	0.0182975
7.800000	0.0190931
7.750000	0.019292
7.700000	0.0200875
7.650000	0.0204853
7.600000	0.0208831
7.550000	0.0214797
7.500000	0.0218775
7.400000	0.0220764
7.350000	0.0224741
7.300000	0.0228719
7.250000	0.0234686
7.200000	0.0238663
7.150000	0.024463
7.100000	0.0248608
7.000000	0.0252586
6.950000	0.0256563
6.900000	0.0264519
6.850000	0.0274463
6.800000	0.0282418
6.750000	0.0300318
6.700000	0.0306285
6.650000	0.0310263
6.600000	0.031424
6.550000	0.0316229
6.500000	0.0318218
6.450000	0.0320207
6.400000	0.0326173
6.350000	0.0330151
6.300000	0.0336118
6.250000	0.0344073
6.200000	0.035004
6.150000	0.0354018
6.100000	0.0361973
6.050000	0.0365951
6.000000	0.0373906
5.900000	0.0385839
5.850000	0.0391806
5.800000	0.0395784
5.750000	0.0407717
5.700000	0.0413683
5.650000	0.0415672
5.600000	0.0421639
5.550000	0.0427605
5.500000	0.0433572
5.450000	0.0435561
5.400000	0.0439539
5.350000	0.0441527
5.300000	0.0445505
5.250000	0.0455449
5.200000	0.0459427
5.150000	0.0463405
5.100000	0.0473349
5.050000	0.0479316
5.000000	0.048926
4.950000	0.0497216
4.900000	0.0509149
4.850000	0.0513126
4.800000	0.0536993
4.750000	0.0548926
4.700000	0.0552904
4.650000	0.0568815
4.600000	0.057677
4.550000	0.0590692
4.500000	0.0602625
4.450000	0.061257
4.400000	0.0630469
4.350000	0.0644391
4.300000	0.0650358
4.250000	0.066428
4.200000	0.0678202
4.150000	0.0684169
4.100000	0.0688146
4.050000	0.070008
4.000000	0.0710024
3.950000	0.0717979
3.900000	0.0729912
3.850000	0.0745823
3.800000	0.0763723
3.750000	0.0777645
3.700000	0.0785601
3.650000	0.0791567
3.600000	0.0805489
3.550000	0.08214
3.500000	0.0841289
3.450000	0.08572
3.400000	0.0867144
3.350000	0.0881066
3.300000	0.0894988
3.250000	0.090891
3.200000	0.0928799
3.150000	0.0948687
3.100000	0.0966587
3.050000	0.0990453
3.000000	0.101233
2.950000	0.102824
2.900000	0.105012
2.850000	0.1072
2.800000	0.110581
2.750000	0.11257
2.700000	0.115752
2.650000	0.118536
2.600000	0.120326
2.550000	0.122315
2.500000	0.125696
2.450000	0.127884
2.400000	0.129475
2.350000	0.132856
2.300000	0.136237
2.250000	0.138624
2.200000	0.142005
2.150000	0.145386
2.100000	0.14817
2.050000	0.150955
2.000000	0.153341
1.950000	0.156523
1.900000	0.159109
1.850000	0.161496
1.800000	0.164877
1.750000	0.168457
1.700000	0.171838
1.650000	0.174224
1.600000	0.175617
1.550000	0.179793
1.500000	0.184765
1.450000	0.187351
1.400000	0.189737
1.350000	0.193715
1.300000	0.196301
1.250000	0.199881
1.200000	0.20366
1.150000	0.206444
1.100000	0.210819
1.050000	0.214996
1.000000	0.220366
0.950000	0.223548
0.900000	0.228123
0.850000	0.234089
0.800000	0.237669
0.750000	0.241249
0.700000	0.245426
0.650000	0.248011
0.600000	0.252586
0.550000	0.256165
0.500000	0.260541
0.450000	0.264916
0.400000	0.268695
0.350000	0.274662
0.300000	0.279833
0.250000	0.285203
0.200000	0.290175
0.150000	0.297733
0.100000	0.306484
0.050000	0.316428
0.000000	0.364956
-0.050000	0.527049
-0.100000	0.549523
-0.150000	0.566826
-0.200000	0.575179
-0.250000	0.581146
-0.300000	0.587112
-0.350000	0.594073
-0.400000	0.602029
-0.450000	0.609586
-0.500000	0.615752
-0.550000	0.624503
-0.600000	0.629475
-0.650000	0.638027
-0.700000	0.645386
-0.750000	0.653142
-0.800000	0.660899
-0.850000	0.671639
-0.900000	0.678202
-0.950000	0.684368
-1.000000	0.691329
-1.050000	0.698886
-1.100000	0.708035
-1.150000	0.717383
-1.200000	0.727128
-1.250000	0.73389
-1.300000	0.741647
-1.350000	0.749204
-1.400000	0.756165
-1.450000	0.763126
-1.500000	0.770088
-1.550000	0.775855
-1.600000	0.782816
-1.650000	0.788385
-1.700000	0.796142
-1.750000	0.801114
-1.800000	0.807876
-1.850000	0.815235
-1.900000	0.820207
-1.950000	0.824185
-2.000000	0.83035
-2.050000	0.83572
-2.100000	0.839897
-2.150000	0.845068
-2.200000	0.848846
-2.250000	0.854018
-2.300000	0.858194
-2.350000	0.863564
-2.400000	0.869928
-2.450000	0.875895
-2.500000	0.879475
-2.550000	0.88206
-2.600000	0.885839
-2.650000	0.890414
-2.700000	0.893994
-2.750000	0.897574
-2.800000	0.90175
-2.850000	0.90533
-2.900000	0.908512
-2.950000	0.9107
-3.000000	0.912888
-3.050000	0.915076
-3.100000	0.918656
-3.150000	0.922434
-3.200000	0.925815
-3.250000	0.927804
-3.300000	0.929992
-3.350000	0.933771
-3.400000	0.937152
-3.450000	0.93934
-3.500000	0.941726
-3.550000	0.944113
-3.600000	0.94471
-3.650000	0.946897
-3.700000	0.948687
-3.750000	0.951273
-3.800000	0.953063
-3.850000	0.955251
-3.900000	0.957836
-3.950000	0.959228
-4.000000	0.961814
-4.050000	0.963405
-4.100000	0.965593
-4.150000	0.967582
-4.200000	0.968775
-4.250000	0.970167
-4.300000	0.97136
-4.350000	0.971758
-4.400000	0.972951
-4.450000	0.974145
-4.500000	0.974543
-4.550000	0.975736
-4.600000	0.976929
-4.650000	0.977526
-4.700000	0.978321
-4.750000	0.979912
-4.800000	0.980708
-4.850000	0.981901
-4.900000	0.983691
-4.950000	0.985084
-5.000000	0.986476
-5.050000	0.986874
-5.100000	0.987669
-5.150000	0.988465
-5.250000	0.989459
-5.300000	0.990056
-5.350000	0.990652
-5.400000	0.991249
-5.450000	0.991647
-5.500000	0.992243
-5.550000	0.992641
-5.600000	0.99284
-5.650000	0.993437
-5.700000	0.994033
-5.750000	0.994431
-5.800000	0.995028
-5.850000	0.995823
-5.950000	0.996221
-6.050000	0.996619
-6.100000	0.996818
-6.150000	0.997017
-6.200000	0.997216
-6.250000	0.997414
-6.350000	0.997812
-6.450000	0.998011
-6.500000	0.99821
-6.700000	0.998409
-6.800000	0.998608
-6.850000	0.998807
-7.100000	0.999006
-7.200000	0.999204
-7.600000	0.999403
-7.800000	0.999602
-8.150000	0.999801
-9.850000	1
&
51.850000	9.90099e-06
48.950000	1.9802e-05
48.850000	2.9703e-05
48.150000	3.9604e-05
47.050000	4.9505e-05
46.800000	5.94059e-05
46.650000	6.93069e-05
46.000000	7.92079e-05
45.700000	8.91089e-05
44.700000	9.90099e-05
44.450000	0.000108911
44.200000	0.000118812
42.500000	0.000128713
41.000000	0.000138614
39.850000	0.000148515
39.500000	0.000158416
38.850000	0.000168317
37.750000	0.000188119
37.050000	0.00019802
36.750000	0.000217822
36.700000	0.000227723
36.650000	0.000237624
36.450000	0.000247525
36.250000	0.000257426
35.600000	0.000267327
35.550000	0.000277228
35.450000	0.000287129
34.900000	0.00029703
34.850000	0.000306931
34.650000	0.000316832
33.950000	0.000326733
33.800000	0.000336634
33.700000	0.000346535
33.650000	0.000356436
33.550000	0.000366337
33.400000	0.000376238
32.800000	0.000386139
32.750000	0.00039604
32.600000	0.000405941
32.050000	0.000425743
32.000000	0.000435644
31.900000	0.000455446
31.750000	0.000465347
31.550000	0.000485149
31.300000	0.00049505
31.050000	0.00050495
30.600000	0.000514851
30.550000	0.000534653
30.250000	0.000544554
30.100000	0.000554455
30.000000	0.000564356
29.950000	0.000574257
29.850000	0.000584158
29.800000	0.000594059
29.750000	0.00060396
29.700000	0.000623762
29.650000	0.000643564
29.500000	0.000653465
29.400000	0.000663366
29.350000	0.000673267
29.200000	0.000683168
29.050000	0.000693069
29.000000	0.00070297
28.950000	0.000712871
28.850000	0.000732673
28.750000	0.000742574
28.650000	0.000752475
28.550000	0.000762376
28.450000	0.000772277
28.350000	0.000811881
28.150000	0.000821782
28.100000	0.000831683
28.050000	0.000851485
28.000000	0.000861386
27.950000	0.000871287
27.900000	0.000881188
27.700000	0.000891089
27.650000	0.00090099
27.600000	0.000920792
27.550000	0.000960396
27.500000	0.000980198
27.450000	0.0010099
27.350000	0.0010198
27.300000	0.0010297
27.200000	0.0010396
27.150000	0.0010495
27.050000	0.00107921
27.000000	0.00109901
26.950000	0.00110891
26.900000	0.00111881
26.850000	0.00112871
26.800000	0.00116832
26.750000	0.00117822
26.700000	0.00120792
26.650000	0.00121782
26.600000	0.00123762
26.500000	0.00124752
26.350000	0.00125743
26.300000	0.00126733
26.200000	0.00127723
26.050000	0.00128713
26.000000	0.00131683
25.950000	0.00134653
25.900000	0.00136634
25.700000	0.00138614
25.650000	0.00139604
25.600000	0.00141584
25.550000	0.00144554
25.500000	0.00146535
25.450000	0.00147525
25.400000	0.00148515
25.350000	0.00150495
25.250000	0.00152475
25.200000	0.00155446
25.100000	0.00157426
24.950000	0.00159406
24.900000	0.00161386
24.850000	0.00162376
24.800000	0.00165347
24.650000	0.00166337
24.600000	0.00169307
24.500000	0.00173267
24.450000	0.00176238
24.400000	0.00178218
24.300000	0.00179208
24.050000	0.00182178
24.000000	0.00186139
23.900000	0.00187129
23.850000	0.00191089
23.800000	0.00193069
23.750000	0.00194059
23.700000	0.0019505
23.650000	0.0019901
23.600000	0.0020396
23.550000	0.00205941
23.500000	0.00207921
23.450000	0.00211881
23.400000	0.00213861
23.350000	0.00216832
23.300000	0.00217822
23.250000	0.00218812
23.200000	0.00224752
23.150000	0.00226733
23.100000	0.00228713
23.050000	0.00231683
23.000000	0.00233663
22.950000	0.00234653
22.850000	0.00235644
22.800000	0.00238614
22.750000	0.00241584
22.700000	0.00242574
22.650000	0.00244554
22.600000	0.00248515
22.550000	0.00255446
22.500000	0.00258416
22.450000	0.00261386
22.400000	0.00262376
22.350000	0.00266337
22.300000	0.00267327
22.250000	0.00268317
22.200000	0.00271287
22.150000	0.00272277
22.050000	0.00280198
22.000000	0.00285149
21.950000	0.00288119
21.900000	0.00291089
21.850000	0.00293069
21.800000	0.0029604
21.750000	0.0029703
21.700000	0.0029901
21.650000	0.0030198
21.600000	0.0030396
21.550000	0.00307921
21.500000	0.00311881
21.450000	0.00314851
21.350000	0.00320792
21.300000	0.00323762
21.250000	0.00327723
21.200000	0.00333663
21.150000	0.00339604
21.100000	0.00343564
21.050000	0.00346535
21.000000	0.00351485
20.950000	0.00352475
20.900000	0.00355446
20.850000	0.00357426
20.800000	0.00362376
20.750000	0.00365347
20.700000	0.00368317
20.650000	0.00370297
20.600000	0.00377228
20.550000	0.00385149
20.500000	0.00390099
20.450000	0.0039901
20.400000	0.0040297
20.350000	0.00405941
20.300000	0.00411881
20.250000	0.00415842
20.200000	0.00420792
20.150000	0.00426733
20.100000	0.00431683
20.050000	0.00432673
20.000000	0.00435644
19.950000	0.00438614
19.900000	0.00442574
19.850000	0.00448515
19.800000	0.00453465
19.750000	0.00462376
19.700000	0.00468317
19.650000	0.00475248
19.600000	0.00482178
19.550000	0.00486139
19.500000	0.00491089
19.450000	0.00494059
19.400000	0.0050099
19.350000	0.00508911
19.300000	0.00512871
19.250000	0.00518812
19.200000	0.00523762
19.150000	0.00530693
19.100000	0.00541584
19.050000	0.00546535
19.000000	0.00550495
18.950000	0.00554455
18.900000	0.00556436
18.850000	0.00563366
18.800000	0.00568317
18.750000	0.00571287
18.700000	0.00576238
18.650000	0.00585149
18.600000	0.00591089
18.550000	0.006
18.500000	0.00605941
18.450000	0.00608911
18.400000	0.00613861
18.350000	0.00620792
18.300000	0.00633663
18.250000	0.00640594
18.200000	0.00646535
18.150000	0.00652475
18.100000	0.00662376
18.050000	0.00667327
18.000000	0.00675248
17.950000	0.00680198
17.900000	0.00685149
17.850000	0.00692079
17.800000	0.0069802
17.750000	0.00708911
17.700000	0.00715842
17.650000	0.00719802
17.600000	0.00729703
17.550000	0.00736634
17.500000	0.00742574
17.450000	0.00752475
17.400000	0.00765347
17.350000	0.00770297
17.300000	0.00779208
17.250000	0.00787129
17.200000	0.00791089
17.150000	0.0080198
17.100000	0.00809901
17.050000	0.00820792
17.000000	0.00823762
16.950000	0.00827723
16.900000	0.00832673
16.850000	0.00840594
16.800000	0.00852475
16.750000	0.00859406
16.700000	0.00864356
16.650000	0.00871287
16.600000	0.00882178
16.550000	0.00888119
16.500000	0.00893069
16.450000	0.0090396
16.400000	0.00913861
16.350000	0.00920792
16.300000	0.00929703
16.250000	0.00942574
16.200000	0.00952475
16.150000	0.00957426
16.100000	0.00967327
16.050000	0.00981188
16.000000	0.0099505
15.950000	0.0101386
15.900000	0.0102277
15.850000	0.0102772
15.800000	0.0103663
15.750000	0.0104752
15.700000	0.0106733
15.650000	0.0108416
15.600000	0.0109703
15.550000	0.0110594
15.500000	0.0112079
15.450000	0.0113168
15.400000	0.0114455
15.350000	0.0115446
15.300000	0.0116931
15.250000	0.0118515
15.200000	0.0120396
15.150000	0.0121485
15.100000	0.0122376
15.050000	0.0124059
15.000000	0.0125149
14.950000	0.0126733
14.900000	0.0128119
14.850000	0.0129406
14.800000	0.0130891
14.750000	0.0132277
14.700000	0.0133663
14.650000	0.0135446
14.600000	0.013703
14.550000	0.0138416
14.500000	0.014
14.450000	0.0141881
14.400000	0.0143663
14.350000	0.0145347
14.300000	0.014802
14.250000	0.0149802
14.200000	0.0151485
14.150000	0.0153168
14.100000	0.015505
14.050000	0.0157228
14.000000	0.0158911
13.950000	0.0160198
13.900000	0.0161782
13.850000	0.0163663
13.800000	0.0165347
13.750000	0.016703
13.700000	0.016901
13.650000	0.0171089
13.600000	0.0173366
13.550000	0.0175644
13.500000	0.0177723
13.450000	0.017901
13.400000	0.0181287
13.350000	0.018396
13.300000	0.0185941
13.250000	0.0187822
13.200000	0.0189406
13.150000	0.0192475
13.100000	0.0194653
13.050000	0.0197228
13.000000	0.0199406
12.950000	0.0202079
12.900000	0.0204554
12.850000	0.0206139
12.800000	0.0208119
12.750000	0.0209901
12.700000	0.0212376
12.650000	0.0215248
12.600000	0.0217525
12.550000	0.0220495
12.500000	0.0224554
12.450000	0.0226832
12.400000	0.0229109
12.350000	0.0232178
12.300000	0.0235545
12.250000	0.0238317
12.200000	0.0241782
12.150000	0.024396
12.100000	0.0245446
12.050000	0.0247426
12.000000	0.025
11.950000	0.0252376
11.900000	0.0255941
11.850000	0.0258614
11.800000	0.0261881
11.750000	0.0265248
11.700000	0.0267822
11.650000	0.0270594
11.600000	0.0273465
11.550000	0.0276931
11.500000	0.028
11.450000	0.0283366
11.400000	0.0287921
11.350000	0.0292178
11.300000	0.0295842
11.250000	0.0299604
11.200000	0.0303465
11.150000	0.0307921
11.100000	0.031099
11.050000	0.0315248
11.000000	0.0319307
10.950000	0.0322871
10.900000	0.0325644
10.850000	0.0328416
10.800000	0.0332079
10.750000	0.0335545
10.700000	0.0339406
10.650000	0.0345248
10.600000	0.0349703
10.550000	0.0353762
10.500000	0.035802
10.450000	0.0361287
10.400000	0.0366337
10.350000	0.037
10.300000	0.037495
10.250000	0.0379406
10.200000	0.0383663
10.150000	0.0387723
10.100000	0.0392772
10.050000	0.0398317
10.000000	0.0402673
9.950000	0.0407525
9.900000	0.0412673
9.850000	0.0416931
9.800000	0.0421386
9.750000	0.0425644
9.700000	0.0430792
9.650000	0.0435248
9.600000	0.0440792
9.550000	0.0444455
9.500000	0.0449109
9.450000	0.0454356
9.400000	0.0459703
9.350000	0.0465644
9.300000	0.0471683
9.250000	0.0477327
9.200000	0.0481782
9.150000	0.048802
9.100000	0.0494059
9.050000	0.0500693
9.000000	0.0508218
8.950000	0.0515149
8.900000	0.0521584
8.850000	0.0527327
8.800000	0.0533465
8.750000	0.0539703
8.700000	0.0547228
8.650000	0.0553069
8.600000	0.0560099
8.550000	0.0566436
8.500000	0.0573465
8.450000	0.0581089
8.400000	0.0586634
8.350000	0.0593267
8.300000	0.0601683
8.250000	0.0608218
8.200000	0.0614257
8.150000	0.0621089
8.100000	0.0630198
8.050000	0.0638515
8.000000	0.0646436
7.950000	0.0655743
7.900000	0.0662871
7.850000	0.0670297
7.800000	0.067901
7.750000	0.0688911
7.700000	0.0696931
7.650000	0.0704851
7.600000	0.0713168
7.550000	0.0720594
7.500000	0.0731089
7.450000	0.0738812
7.400000	0.0749802
7.350000	0.0760594
7.300000	0.0769901
7.250000	0.0778713
7.200000	0.0789802
7.150000	0.0799703
7.100000	0.0809307
7.050000	0.0818416
7.000000	0.0828713
6.950000	0.0839208
6.900000	0.0847426
6.850000	0.0857723
6.800000	0.0867624
6.750000	0.087802
6.700000	0.0889307
6.650000	0.0901485
6.600000	0.0913762
6.550000	0.0925743
6.500000	0.0937426
6.450000	0.0946634
6.400000	0.0956337
6.350000	0.0968911
6.300000	0.0981584
6.250000	0.0993663
6.200000	0.100614
6.150000	0.101772
6.100000	0.102832
6.050000	0.104139
6.000000	0.105436
5.950000	0.106455
5.900000	0.107584
5.850000	0.10901
5.800000	0.110208
5.750000	0.111446
5.700000	0.112871
5.650000	0.113931
5.600000	0.115208
5.550000	0.116515
5.500000	0.11798
5.450000	0.119485
5.400000	0.120911
5.350000	0.122475
5.300000	0.12402
5.250000	0.125733
5.200000	0.127238
5.150000	0.12899
5.100000	0.130416
5.050000	0.131931
5.000000	0.133495
4.950000	0.135248
4.900000	0.136891
4.850000	0.138644
4.800000	0.140158
4.750000	0.141792
4.700000	0.143564
4.650000	0.145277
4.600000	0.146772
4.550000	0.148525
4.500000	0.150129
4.450000	0.151822
4.400000	0.153752
4.350000	0.155644
4.300000	0.157762
4.250000	0.159772
4.200000	0.161752
4.150000	0.163614
4.100000	0.165604
4.050000	0.167733
4.000000	0.169515
3.950000	0.171406
3.900000	0.173515
3.850000	0.175584
3.800000	0.177752
3.750000	0.17999
3.700000	0.182069
3.650000	0.184347
3.600000	0.186564
3.550000	0.188911
3.500000	0.191238
3.450000	0.193347
3.400000	0.195743
3.350000	0.198119
3.300000	0.200683
3.250000	0.202891
3.200000	0.205228
3.150000	0.207693
3.100000	0.210287
3.050000	0.212634
3.000000	0.215307
2.950000	0.217634
2.900000	0.220366
2.850000	0.223059
2.800000	0.225752
2.750000	0.228604
2.700000	0.231406
2.650000	0.234059
2.600000	0.236772
2.550000	0.239376
2.500000	0.242198
2.450000	0.244861
2.400000	0.24801
2.350000	0.251208
2.300000	0.254129
2.250000	0.257208
2.200000	0.260376
2.150000	0.263337
2.100000	0.266218
2.050000	0.269337
2.000000	0.272644
1.950000	0.276059
1.900000	0.279257
1.850000	0.282772
1.800000	0.286129
1.750000	0.289446
1.700000	0.292604
1.650000	0.29599
1.600000	0.299416
1.550000	0.302545
1.500000	0.305475
1.450000	0.30903
1.400000	0.312644
1.350000	0.316188
1.300000	0.319782
1.250000	0.323446
1.200000	0.326921
1.150000	0.330842
1.100000	0.335109
1.050000	0.338644
1.000000	0.342416
0.950000	0.346545
0.900000	0.350376
0.850000	0.354297
0.800000	0.358119
0.750000	0.362139
0.700000	0.366248
0.650000	0.370594
0.600000	0.374604
0.550000	0.379079
0.500000	0.383624
0.450000	0.387941
0.400000	0.392574
0.350000	0.396851
0.300000	0.401208
0.250000	0.405554
0.200000	0.409426
0.150000	0.413842
0.100000	0.418386
0.050000	0.422733
0.000000	0.42699
-0.050000	0.43103
-0.100000	0.435426
-0.150000	0.440079
-0.200000	0.444782
-0.250000	0.449723
-0.300000	0.454614
-0.350000	0.459257
-0.400000	0.464079
-0.450000	0.468465
-0.500000	0.473455
-0.550000	0.478297
-0.600000	0.48305
-0.650000	0.487921
-0.700000	0.492921
-0.750000	0.49799
-0.800000	0.503
-0.850000	0.507911
-0.900000	0.512545
-0.950000	0.517604
-1.000000	0.522693
-1.050000	0.527842
-1.100000	0.53298
-1.150000	0.53798
-1.200000	0.543248
-1.250000	0.548574
-1.300000	0.553891
-1.350000	0.559267
-1.400000	0.564693
-1.450000	0.570099
-1.500000	0.575911
-1.550000	0.581248
-1.600000	0.586911
-1.650000	0.592099
-1.700000	0.597564
-1.750000	0.60299
-1.800000	0.608218
-1.850000	0.613446
-1.900000	0.618703
-1.950000	0.623762
-2.000000	0.628733
-2.050000	0.634139
-2.100000	0.639317
-2.150000	0.644614
-2.200000	0.65004
-2.250000	0.655465
-2.300000	0.661347
-2.350000	0.666921
-2.400000	0.67198
-2.450000	0.676891
-2.500000	0.681832
-2.550000	0.686772
-2.600000	0.69205
-2.650000	0.697297
-2.700000	0.702594
-2.750000	0.707426
-2.800000	0.712079
-2.850000	0.717139
-2.900000	0.722436
-2.950000	0.727426
-3.000000	0.732337
-3.050000	0.737475
-3.100000	0.742178
-3.150000	0.74703
-3.200000	0.751782
-3.250000	0.756228
-3.300000	0.760832
-3.350000	0.765297
-3.400000	0.769782
-3.450000	0.774564
-3.500000	0.778634
-3.550000	0.78301
-3.600000	0.787347
-3.650000	0.791723
-3.700000	0.796149
-3.750000	0.800287
-3.800000	0.804703
-3.850000	0.808426
-3.900000	0.812624
-3.950000	0.816505
-4.000000	0.820446
-4.050000	0.824139
-4.100000	0.827891
-4.150000	0.831099
-4.200000	0.834851
-4.250000	0.838515
-4.300000	0.841871
-4.350000	0.845535
-4.400000	0.84896
-4.450000	0.852267
-4.500000	0.855545
-4.550000	0.858851
-4.600000	0.86202
-4.650000	0.865208
-4.700000	0.868327
-4.750000	0.871634
-4.800000	0.874594
-4.850000	0.87803
-4.900000	0.880871
-4.950000	0.883733
-5.000000	0.886584
-5.050000	0.888921
-5.100000	0.891693
-5.150000	0.894287
-5.200000	0.896832
-5.250000	0.899535
-5.300000	0.901891
-5.350000	0.904347
-5.400000	0.906653
-5.450000	0.908644
-5.500000	0.910802
-5.550000	0.913079
-5.600000	0.915465
-5.650000	0.917812
-5.700000	0.919881
-5.750000	0.921842
-5.800000	0.923663
-5.850000	0.925941
-5.900000	0.927822
-5.950000	0.929653
-6.000000	0.931584
-6.050000	0.933386
-6.100000	0.93498
-6.150000	0.936832
-6.200000	0.938515
-6.250000	0.940218
-6.300000	0.941743
-6.350000	0.943317
-6.400000	0.945089
-6.450000	0.946545
-6.500000	0.947891
-6.550000	0.949307
-6.600000	0.950861
-6.650000	0.952366
-6.700000	0.953446
-6.750000	0.954812
-6.800000	0.95605
-6.850000	0.957297
-6.900000	0.958396
-6.950000	0.959703
-7.000000	0.960772
-7.050000	0.961901
-7.100000	0.963248
-7.150000	0.964406
-7.200000	0.965535
-7.250000	0.966545
-7.300000	0.967574
-7.350000	0.968505
-7.400000	0.969416
-7.450000	0.970327
-7.500000	0.971228
-7.550000	0.972
-7.600000	0.972723
-7.650000	0.973465
-7.700000	0.974386
-7.750000	0.97503
-7.800000	0.975871
-7.850000	0.976584
-7.900000	0.977178
-7.950000	0.977941
-8.000000	0.978673
-8.050000	0.979307
-8.100000	0.979911
-8.150000	0.980545
-8.200000	0.981139
-8.250000	0.981792
-8.300000	0.982436
-8.350000	0.983119
-8.400000	0.983703
-8.450000	0.984238
-8.500000	0.984743
-8.550000	0.985158
-8.600000	0.985644
-8.650000	0.986059
-8.700000	0.986495
-8.750000	0.986832
-8.800000	0.987188
-8.850000	0.987614
-8.900000	0.988129
-8.950000	0.988446
-9.000000	0.988802
-9.050000	0.989168
-9.100000	0.989713
-9.150000	0.990079
-9.200000	0.990376
-9.250000	0.990673
-9.300000	0.991
-9.350000	0.991406
-9.400000	0.991634
-9.450000	0.991941
-9.500000	0.992109
-9.550000	0.992426
-9.600000	0.992653
-9.650000	0.992861
-9.700000	0.99305
-9.750000	0.993317
-9.800000	0.993515
-9.850000	0.993792
-9.900000	0.994069
-9.950000	1
&
114.150000	4.3365e-10
114.100000	4.37429e-10
114.050000	4.41241e-10
114.000000	4.45086e-10
113.950000	4.48965e-10
113.900000	4.52877e-10
113.850000	4.56823e-10
113.800000	4.60804e-10
113.750000	4.6482e-10
113.700000	4.6887e-10
113.650000	4.72956e-10
113.600000	4.77077e-10
113.550000	4.81234e-10
113.500000	4.85428e-10
113.450000	4.89657e-10
113.400000	4.93924e-10
113.350000	4.98228e-10
113.300000	5.02569e-10
113.250000	5.06948e-10
113.200000	5.11365e-10
113.150000	5.15821e-10
113.100000	5.20315e-10
113.050000	5.24849e-10
113.000000	5.29422e-10
112.950000	5.34035e-10
112.900000	5.38688e-10
112.850000	5.43381e-10
112.800000	5.48116e-10
112.750000	5.52891e-10
112.700000	5.57708e-10
112.650000	5.62567e-10
112.600000	5.67469e-10
112.550000	5.72413e-10
112.500000	5.774e-10
112.450000	5.8243e-10
112.400000	5.87505e-10
112.350000	5.92623e-10
112.300000	5.97786e-10
112.250000	6.02994e-10
112.200000	6.08247e-10
112.150000	6.13546e-10
112.100000	6.18891e-10
112.050000	6.24283e-10
112.000000	6.29721e-10
111.950000	6.35207e-10
111.900000	6.40741e-10
111.850000	6.46322e-10
111.800000	6.51953e-10
111.750000	6.57632e-10
111.700000	6.63361e-10
111.650000	6.6914e-10
111.600000	6.74968e-10
111.550000	6.80848e-10
111.500000	6.86779e-10
111.450000	6.92761e-10
111.400000	6.98796e-10
111.350000	7.04883e-10
111.300000	7.11023e-10
111.250000	7.17216e-10
111.200000	7.23464e-10
111.150000	7.29765e-10
111.100000	7.36122e-10
111.050000	7.42534e-10
111.000000	7.49001e-10
110.950000	7.55525e-10
110.900000	7.62106e-10
110.850000	7.68744e-10
110.800000	7.75439e-10
110.750000	7.82193e-10
110.700000	7.89006e-10
110.650000	7.95878e-10
110.600000	8.0281e-10
110.550000	8.09802e-10
110.500000	8.16855e-10
110.450000	8.23969e-10
110.400000	8.31146e-10
110.350000	8.38384e-10
110.300000	8.45686e-10
110.250000	8.53051e-10
110.200000	8.6048e-10
110.150000	8.67974e-10
110.100000	8.75533e-10
110.050000	8.83158e-10
110.000000	8.9085e-10
109.950000	8.98608e-10
109.900000	9.06433e-10
109.850000	9.14327e-10
109.800000	9.22289e-10
109.750000	9.30321e-10
109.700000	9.38423e-10
109.650000	9.46595e-10
109.600000	9.54838e-10
109.550000	9.63153e-10
109.500000	9.7154e-10
109.450000	9.8e-10
109.400000	9.88534e-10
109.350000	9.97142e-10
109.300000	1.00582e-09
109.250000	1.01458e-09
109.200000	1.02342e-09
109.150000	1.03233e-09
109.100000	1.04132e-09
109.050000	1.05038e-09
109.000000	1.05953e-09
108.950000	1.06876e-09
108.900000	1.07806e-09
108.850000	1.08745e-09
108.800000	1.09692e-09
108.750000	1.10647e-09
108.700000	1.1161e-09
108.650000	1.12582e-09
108.600000	1.13562e-09
108.550000	1.14551e-09
108.500000	1.15548e-09
108.450000	1.16554e-09
108.400000	1.17569e-09
108.350000	1.18593e-09
108.300000	1.19625e-09
108.250000	1.20667e-09
108.200000	1.21717e-09
108.150000	1.22777e-09
108.100000	1.23846e-09
108.050000	1.24924e-09
108.000000	1.26011e-09
107.950000	1.27108e-09
107.900000	1.28215e-09
107.850000	1.29331e-09
107.800000	1.30457e-09
107.750000	1.31593e-09
107.700000	1.32738e-09
107.650000	1.33894e-09
107.600000	1.35059e-09
107.550000	1.36235e-09
107.500000	1.37421e-09
107.450000	1.38617e-09
107.400000	1.39824e-09
107.350000	1.41041e-09
107.300000	1.42269e-09
107.250000	1.43507e-09
107.200000	1.44756e-09
107.150000	1.46016e-09
107.100000	1.47287e-09
107.050000	1.48569e-09
107.000000	1.49862e-09
106.950000	1.51167e-09
106.900000	1.52483e-09
106.850000	1.5381e-09
106.800000	1.55149e-09
106.750000	1.56499e-09
106.700000	1.57861e-09
106.650000	1.59235e-09
106.600000	1.60621e-09
106.550000	1.62019e-09
106.500000	1.63429e-09
106.450000	1.64851e-09
106.400000	1.66286e-09
106.350000	1.67733e-09
106.300000	1.69193e-09
106.250000	1.70666e-09
106.200000	1.72151e-09
106.150000	1.73649e-09
106.100000	1.7516e-09
106.050000	1.76685e-09
106.000000	1.78222e-09
105.950000	1.79773e-09
105.900000	1.81338e-09
105.850000	1.82916e-09
105.800000	1.84508e-09
105.750000	1.86113e-09
105.700000	1.87733e-09
105.650000	1.89366e-09
105.600000	1.91014e-09
105.550000	1.92676e-09
105.500000	1.94353e-09
105.450000	1.96044e-09
105.400000	1.9775e-09
105.350000	1.99471e-09
105.300000	2.01207e-09
105.250000	2.02957e-09
105.200000	2.04723e-09
105.150000	2.06505e-09
105.100000	2.08302e-09
105.050000	2.10114e-09
105.000000	2.11942e-09
104.950000	2.13786e-09
104.900000	2.15646e-09
104.850000	2.17523e-09
104.800000	2.19415e-09
104.750000	2.21324e-09
104.700000	2.2325e-09
104.650000	2.25192e-09
104.600000	2.27151e-09
104.550000	2.29128e-09
104.500000	2.31121e-09
104.450000	2.33132e-09
104.400000	2.3516e-09
104.350000	2.37206e-09
104.300000	2.3927e-09
104.250000	2.41351e-09
104.200000	2.43451e-09
104.150000	2.45569e-09
104.100000	2.47705e-09
104.050000	2.4986e-09
104.000000	2.52034e-09
103.950000	2.54226e-09
103.900000	2.56438e-09
103.850000	2.58668e-09
103.800000	2.60919e-09
103.750000	2.63188e-09
103.700000	2.65478e-09
103.650000	2.67787e-09
103.600000	2.70116e-09
103.550000	2.72466e-09
103.500000	2.74836e-09
103.450000	2.77227e-09
103.400000	2.79638e-09
103.350000	2.8207e-09
103.300000	2.84524e-09
103.250000	2.86999e-09
103.200000	2.89495e-09
103.150000	2.92013e-09
103.100000	2.94553e-09
103.050000	2.97115e-09
103.000000	2.99699e-09
102.950000	3.02305e-09
102.900000	3.04935e-09
102.850000	3.07587e-09
102.800000	3.10262e-09
102.750000	3.1296e-09
102.700000	3.15682e-09
102.650000	3.18428e-09
102.600000	3.21197e-09
102.550000	3.2399e-09
102.500000	3.26808e-09
102.450000	3.2965e-09
102.400000	3.32517e-09
102.350000	3.35408e-09
102.300000	3.38325e-09
102.250000	3.41267e-09
102.200000	3.44235e-09
102.150000	3.47229e-09
102.100000	3.50248e-09
102.050000	3.53294e-09
102.000000	3.56366e-09
101.950000	3.59465e-09
101.900000	3.62591e-09
101.850000	3.65743e-09
101.800000	3.68924e-09
101.750000	3.72132e-09
101.700000	3.75367e-09
101.650000	3.78631e-09
101.600000	3.81924e-09
101.550000	3.85244e-09
101.500000	3.88594e-09
101.450000	3.91973e-09
101.400000	3.95381e-09
101.350000	3.98819e-09
101.300000	4.02286e-09
101.250000	4.05784e-09
101.200000	4.09312e-09
101.150000	4.1287e-09
101.100000	4.1646e-09
101.050000	4.20081e-09
101.000000	4.23733e-09
100.950000	4.27417e-09
100.900000	4.31133e-09
100.850000	4.34881e-09
100.800000	4.38661e-09
100.750000	4.42475e-09
100.700000	4.46321e-09
100.650000	4.50201e-09
100.600000	4.54115e-09
100.550000	4.58063e-09
100.500000	4.62045e-09
100.450000	4.66061e-09
100.400000	4.70113e-09
100.350000	4.74199e-09
100.300000	4.78321e-09
100.250000	4.82479e-09
100.200000	4.86673e-09
100.150000	4.90903e-09
100.100000	4.95171e-09
100.050000	4.99475e-09
100.000000	5.03816e-09
99.950000	5.08195e-09
99.900000	5.12612e-09
99.850000	5.17068e-09
99.800000	5.21562e-09
99.750000	5.26095e-09
99.700000	5.30668e-09
99.650000	5.3528e-09
99.600000	5.39933e-09
99.550000	5.44625e-09
99.500000	5.49359e-09
99.450000	5.54133e-09
99.400000	5.58949e-09
99.350000	5.63807e-09
99.300000	5.68707e-09
99.250000	5.73649e-09
99.200000	5.78634e-09
99.150000	5.83663e-09
99.100000	5.88735e-09
99.050000	5.93852e-09
99.000000	5.99012e-09
98.950000	6.04218e-09
98.900000	6.09468e-09
98.850000	6.14765e-09
98.800000	6.20107e-09
98.750000	6.25495e-09
98.700000	6.30931e-09
98.650000	6.36413e-09
98.600000	6.41943e-09
98.550000	6.47521e-09
98.500000	6.53148e-09
98.450000	6.58823e-09
98.400000	6.64547e-09
98.350000	6.70322e-09
98.300000	6.76146e-09
98.250000	6.82021e-09
98.200000	6.87946e-09
98.150000	6.93924e-09
98.100000	6.99953e-09
98.050000	7.06034e-09
98.000000	7.12168e-09
97.950000	7.18356e-09
97.900000	7.24597e-09
97.850000	7.30892e-09
97.800000	7.37242e-09
97.750000	7.43647e-09
97.700000	7.50107e-09
97.650000	7.56624e-09
97.600000	7.63197e-09
97.550000	7.69827e-09
97.500000	7.76515e-09
97.450000	7.8326e-09
97.400000	7.90064e-09
97.350000	7.96928e-09
97.300000	8.0385e-09
97.250000	8.10833e-09
97.200000	8.17877e-09
97.150000	8.24981e-09
97.100000	8.32147e-09
97.050000	8.39375e-09
97.000000	8.46666e-09
96.950000	8.54021e-09
96.900000	8.61439e-09
96.850000	8.68921e-09
96.800000	8.76468e-09
96.750000	8.84081e-09
96.700000	8.9176e-09
96.650000	8.99505e-09
96.600000	9.07317e-09
96.550000	9.15198e-09
96.500000	9.23146e-09
96.450000	9.31164e-09
96.400000	9.39251e-09
96.350000	9.47408e-09
96.300000	9.55636e-09
96.250000	9.63935e-09
96.200000	9.72307e-09
96.150000	9.80751e-09
96.100000	9.89268e-09
96.050000	9.97859e-09
96.000000	1.00652e-08
95.950000	1.01526e-08
95.900000	1.02408e-08
95.850000	1.03297e-08
95.800000	1.04194e-08
95.750000	1.05099e-08
95.700000	1.06012e-08
95.650000	1.06932e-08
95.600000	1.07861e-08
95.550000	1.08797e-08
95.500000	1.09742e-08
95.450000	1.10695e-08
95.400000	1.11656e-08
95.350000	1.12626e-08
95.300000	1.13604e-08
95.250000	1.1459e-08
95.200000	1.15585e-08
95.150000	1.16588e-08
95.100000	1.17601e-08
95.050000	1.18622e-08
95.000000	1.19651e-08
94.950000	1.2069e-08
94.900000	1.21738e-08
94.850000	1.22795e-08
94.800000	1.23861e-08
94.750000	1.24936e-08
94.700000	1.26021e-08
94.650000	1.27115e-08
94.600000	1.28218e-08
94.550000	1.29331e-08
94.500000	1.30454e-08
94.450000	1.31587e-08
94.400000	1.32729e-08
94.350000	1.33881e-08
94.300000	1.35043e-08
94.250000	1.36215e-08
94.200000	1.37398e-08
94.150000	1.3859e-08
94.100000	1.39793e-08
94.050000	1.41007e-08
94.000000	1.42231e-08
93.950000	1.43465e-08
93.900000	1.4471e-08
93.850000	1.45966e-08
93.800000	1.47233e-08
93.750000	1.48511e-08
93.700000	1.498e-08
93.650000	1.511e-08
93.600000	1.52411e-08
93.550000	1.53734e-08
93.500000	1.55068e-08
93.450000	1.56414e-08
93.400000	1.57772e-08
93.350000	1.59141e-08
93.300000	1.60522e-08
93.250000	1.61915e-08
93.200000	1.6332e-08
93.150000	1.64737e-08
93.100000	1.66167e-08
93.050000	1.67609e-08
93.000000	1.69063e-08
92.950000	1.7053e-08
92.900000	1.7201e-08
92.850000	1.73502e-08
92.800000	1.75008e-08
92.750000	1.76526e-08
92.700000	1.78058e-08
92.650000	1.79603e-08
92.600000	1.81161e-08
92.550000	1.82733e-08
92.500000	1.84318e-08
92.450000	1.85918e-08
92.400000	1.87531e-08
92.350000	1.89158e-08
92.300000	1.90799e-08
92.250000	1.92454e-08
92.200000	1.94124e-08
92.150000	1.95808e-08
92.100000	1.97507e-08
92.050000	1.9922e-08
92.000000	2.00948e-08
91.950000	2.02691e-08
91.900000	2.0445e-08
91.850000	2.06223e-08
91.800000	2.08012e-08
91.750000	2.09817e-08
91.700000	2.11637e-08
91.650000	2.13472e-08
91.600000	2.15324e-08
91.550000	2.17192e-08
91.500000	2.19076e-08
91.450000	2.20976e-08
91.400000	2.22893e-08
91.350000	2.24826e-08
91.300000	2.26776e-08
91.250000	2.28743e-08
91.200000	2.30727e-08
91.150000	2.32728e-08
91.100000	2.34746e-08
91.050000	2.36782e-08
91.000000	2.38836e-08
90.950000	2.40907e-08
90.900000	2.42996e-08
90.850000	2.45104e-08
90.800000	2.47229e-08
90.750000	2.49373e-08
90.700000	2.51536e-08
90.650000	2.53717e-08
90.600000	2.55917e-08
90.550000	2.58136e-08
90.500000	2.60375e-08
90.450000	2.62633e-08
90.400000	2.6491e-08
90.350000	2.67207e-08
90.300000	2.69524e-08
90.250000	2.71861e-08
90.200000	2.74218e-08
90.150000	2.76596e-08
90.100000	2.78994e-08
90.050000	2.81413e-08
90.000000	2.83853e-08
89.950000	2.86314e-08
89.900000	2.88796e-08
89.850000	2.913e-08
89.800000	2.93826e-08
89.750000	2.96373e-08
89.700000	2.98942e-08
89.650000	3.01534e-08
89.600000	3.04148e-08
89.550000	3.06785e-08
89.500000	3.09444e-08
89.450000	3.12127e-08
89.400000	3.14832e-08
89.350000	3.17562e-08
89.300000	3.20314e-08
89.250000	3.23091e-08
89.200000	3.25891e-08
89.150000	3.28716e-08
89.100000	3.31566e-08
89.050000	3.34439e-08
89.000000	3.37338e-08
88.950000	3.40262e-08
88.900000	3.43211e-08
88.850000	3.46186e-08
88.800000	3.49186e-08
88.750000	3.52213e-08
88.700000	3.55265e-08
88.650000	3.58344e-08
88.600000	3.6145e-08
88.550000	3.64582e-08
88.500000	3.67742e-08
88.450000	3.70929e-08
88.400000	3.74143e-08
88.350000	3.77386e-08
88.300000	3.80656e-08
88.250000	3.83955e-08
88.200000	3.87282e-08
88.150000	3.90638e-08
88.100000	3.94023e-08
88.050000	3.97437e-08
88.000000	4.00881e-08
87.950000	4.04354e-08
87.900000	4.07858e-08
87.850000	4.11392e-08
87.800000	4.14956e-08
87.750000	4.18552e-08
87.700000	4.22178e-08
87.650000	4.25836e-08
87.600000	4.29525e-08
87.550000	4.33247e-08
87.500000	4.37e-08
87.450000	4.40786e-08
87.400000	4.44605e-08
87.350000	4.48456e-08
87.300000	4.52341e-08
87.250000	4.5626e-08
87.200000	4.60212e-08
87.150000	4.64199e-08
87.100000	4.6822e-08
87.050000	4.72276e-08
87.000000	4.76367e-08
86.950000	4.80493e-08
86.900000	4.84655e-08
86.850000	4.88853e-08
86.800000	4.93088e-08
86.750000	4.97359e-08
86.700000	5.01666e-08
86.650000	5.06011e-08
86.600000	5.10394e-08
86.550000	5.14815e-08
86.500000	5.19273e-08
86.450000	5.2377e-08
86.400000	5.28307e-08
86.350000	5.32882e-08
86.300000	5.37497e-08
86.250000	5.42152e-08
86.200000	5.46847e-08
86.150000	5.51582e-08
86.100000	5.56359e-08
86.050000	5.61177e-08
86.000000	5.66036e-08
85.950000	5.70937e-08
85.900000	5.75881e-08
85.850000	5.80868e-08
85.800000	5.85897e-08
85.750000	5.9097e-08
85.700000	5.96087e-08
85.650000	6.01249e-08
85.600000	6.06454e-08
85.550000	6.11705e-08
85.500000	6.17001e-08
85.450000	6.22343e-08
85.400000	6.27731e-08
85.350000	6.33166e-08
85.300000	6.38647e-08
85.250000	6.44176e-08
85.200000	6.49753e-08
85.150000	6.55378e-08
85.100000	6.61051e-08
85.050000	6.66773e-08
85.000000	6.72545e-08
84.950000	6.78367e-08
84.900000	6.84239e-08
84.850000	6.90162e-08
84.800000	6.96136e-08
84.750000	7.02161e-08
84.700000	7.08239e-08
84.650000	7.14369e-08
84.600000	7.20552e-08
84.550000	7.26789e-08
84.500000	7.33079e-08
84.450000	7.39424e-08
84.400000	7.45823e-08
84.350000	7.52278e-08
84.300000	7.58788e-08
84.250000	7.65355e-08
84.200000	7.71978e-08
84.150000	7.78659e-08
84.100000	7.85397e-08
84.050000	7.92194e-08
84.000000	7.99049e-08
83.950000	8.05963e-08
83.900000	8.12937e-08
83.850000	8.19972e-08
83.800000	8.27067e-08
83.750000	8.34223e-08
83.700000	8.41441e-08
83.650000	8.48722e-08
83.600000	8.56065e-08
83.550000	8.63472e-08
83.500000	8.70942e-08
83.450000	8.78477e-08
83.400000	8.86078e-08
83.350000	8.93743e-08
83.300000	9.01475e-08
83.250000	9.09274e-08
83.200000	9.1714e-08
83.150000	9.25074e-08
83.100000	9.33077e-08
83.050000	9.41148e-08
83.000000	9.49289e-08
82.950000	9.57501e-08
82.900000	9.65783e-08
82.850000	9.74137e-08
82.800000	9.82563e-08
82.750000	9.91062e-08
82.700000	9.99634e-08
82.650000	1.00828e-07
82.600000	1.017e-07
82.550000	1.0258e-07
82.500000	1.03467e-07
82.450000	1.04362e-07
82.400000	1.05264e-07
82.350000	1.06175e-07
82.300000	1.07093e-07
82.250000	1.08019e-07
82.200000	1.08953e-07
82.150000	1.09895e-07
82.100000	1.10845e-07
82.050000	1.11804e-07
82.000000	1.12771e-07
81.950000	1.13746e-07
81.900000	1.14729e-07
81.850000	1.15721e-07
81.800000	1.16722e-07
81.750000	1.17731e-07
81.700000	1.18749e-07
81.650000	1.19776e-07
81.600000	1.20811e-07
81.550000	1.21856e-07
81.500000	1.22909e-07
81.450000	1.23972e-07
81.400000	1.25044e-07
81.350000	1.26125e-07
81.300000	1.27215e-07
81.250000	1.28315e-07
81.200000	1.29424e-07
81.150000	1.30542e-07
81.100000	1.31671e-07
81.050000	1.32809e-07
81.000000	1.33957e-07
80.950000	1.35115e-07
80.900000	1.36283e-07
80.850000	1.37461e-07
80.800000	1.38649e-07
80.750000	1.39847e-07
80.700000	1.41056e-07
80.650000	1.42275e-07
80.600000	1.43504e-07
80.550000	1.44744e-07
80.500000	1.45995e-07
80.450000	1.47257e-07
80.400000	1.48529e-07
80.350000	1.49813e-07
80.300000	1.51108e-07
80.250000	1.52413e-07
80.200000	1.5373e-07
80.150000	1.55059e-07
80.100000	1.56398e-07
80.050000	1.5775e-07
80.000000	1.59113e-07
79.950000	1.60487e-07
79.900000	1.61874e-07
79.850000	1.63273e-07
79.800000	1.64683e-07
79.750000	1.66106e-07
79.700000	1.67541e-07
79.650000	1.68988e-07
79.600000	1.70448e-07
79.550000	1.71921e-07
79.500000	1.73406e-07
79.450000	1.74904e-07
79.400000	1.76414e-07
79.350000	1.77938e-07
79.300000	1.79475e-07
79.250000	1.81025e-07
79.200000	1.82589e-07
79.150000	1.84166e-07
79.100000	1.85757e-07
79.050000	1.87361e-07
79.000000	1.88979e-07
78.950000	1.90611e-07
78.900000	1.92257e-07
78.850000	1.93918e-07
78.800000	1.95592e-07
78.750000	1.97281e-07
78.700000	1.98985e-07
78.650000	2.00703e-07
78.600000	2.02436e-07
78.550000	2.04184e-07
78.500000	2.05947e-07
78.450000	2.07726e-07
78.400000	2.09519e-07
78.350000	2.11328e-07
78.300000	2.13153e-07
78.250000	2.14993e-07
78.200000	2.16849e-07
78.150000	2.18721e-07
78.100000	2.2061e-07
78.050000	2.22514e-07
78.000000	2.24435e-07
77.950000	2.26372e-07
77.900000	2.28327e-07
77.850000	2.30298e-07
77.800000	2.32285e-07
77.750000	2.3429e-07
77.700000	2.36313e-07
77.650000	2.38352e-07
77.600000	2.4041e-07
77.550000	2.42485e-07
77.500000	2.44578e-07
77.450000	2.46688e-07
77.400000	2.48817e-07
77.350000	2.50965e-07
77.300000	2.53131e-07
77.250000	2.55315e-07
77.200000	2.57518e-07
77.150000	2.59741e-07
77.100000	2.61982e-07
77.050000	2.64243e-07
77.000000	2.66523e-07
76.950000	2.68822e-07
76.900000	2.71142e-07
76.850000	2.73481e-07
76.800000	2.75841e-07
76.750000	2.78221e-07
76.700000	2.80621e-07
76.650000	2.83042e-07
76.600000	2.85484e-07
76.550000	2.87947e-07
76.500000	2.90431e-07
76.450000	2.92937e-07
76.400000	2.95464e-07
76.350000	2.98012e-07
76.300000	3.00583e-07
76.250000	3.03176e-07
76.200000	3.05791e-07
76.150000	3.08428e-07
76.100000	3.11089e-07
76.050000	3.13772e-07
76.000000	3.16478e-07
75.950000	3.19207e-07
75.900000	3.2196e-07
75.850000	3.24737e-07
75.800000	3.27538e-07
75.750000	3.30362e-07
75.700000	3.33211e-07
75.650000	3.36084e-07
75.600000	3.38983e-07
75.550000	3.41906e-07
75.500000	3.44854e-07
75.450000	3.47827e-07
75.400000	3.50826e-07
75.350000	3.53851e-07
75.300000	3.56902e-07
75.250000	3.59979e-07
75.200000	3.63082e-07
75.150000	3.66213e-07
75.100000	3.6937e-07
75.050000	3.72554e-07
75.000000	3.75766e-07
74.950000	3.79005e-07
74.900000	3.82272e-07
74.850000	3.85567e-07
74.800000	3.8889e-07
74.750000	3.92242e-07
74.700000	3.95623e-07
74.650000	3.99033e-07
74.600000	4.02472e-07
74.550000	4.05941e-07
74.500000	4.09439e-07
74.450000	4.12968e-07
74.400000	4.16527e-07
74.350000	4.20116e-07
74.300000	4.23737e-07
74.250000	4.27388e-07
74.200000	4.31071e-07
74.150000	4.34785e-07
74.100000	4.38532e-07
74.050000	4.4231e-07
74.000000	4.46121e-07
73.950000	4.49965e-07
73.900000	4.53842e-07
73.850000	4.57752e-07
73.800000	4.61695e-07
73.750000	4.65673e-07
73.700000	4.69685e-07
73.650000	4.73731e-07
73.600000	4.77811e-07
73.550000	4.81927e-07
73.500000	4.86079e-07
73.450000	4.90265e-07
73.400000	4.94488e-07
73.350000	4.98747e-07
73.300000	5.03043e-07
73.250000	5.07376e-07
73.200000	5.11745e-07
73.150000	5.16152e-07
73.100000	5.20598e-07
73.050000	5.25081e-07
73.000000	5.29603e-07
72.950000	5.34163e-07
72.900000	5.38763e-07
72.850000	5.43402e-07
72.800000	5.48081e-07
72.750000	5.528e-07
72.700000	5.5756e-07
72.650000	5.6236e-07
72.600000	5.67202e-07
72.550000	5.72085e-07
72.500000	5.7701e-07
72.450000	5.81978e-07
72.400000	5.86988e-07
72.350000	5.92041e-07
72.300000	5.97137e-07
72.250000	6.02277e-07
72.200000	6.07461e-07
72.150000	6.1269e-07
72.100000	6.17963e-07
72.050000	6.23282e-07
72.000000	6.28646e-07
71.950000	6.34057e-07
71.900000	6.39514e-07
71.850000	6.45017e-07
71.800000	6.50568e-07
71.750000	6.56166e-07
71.700000	6.61813e-07
71.650000	6.67508e-07
71.600000	6.73251e-07
71.550000	6.79044e-07
71.500000	6.84887e-07
71.450000	6.9078e-07
71.400000	6.96723e-07
71.350000	7.02717e-07
71.300000	7.08763e-07
71.250000	7.1486e-07
71.200000	7.2101e-07
71.150000	7.27212e-07
71.100000	7.33468e-07
71.050000	7.39777e-07
71.000000	7.4614e-07
70.950000	7.52558e-07
70.900000	7.59031e-07
70.850000	7.65559e-07
70.800000	7.72143e-07
70.750000	7.78784e-07
70.700000	7.85482e-07
70.650000	7.92237e-07
70.600000	7.99049e-07
70.550000	8.05921e-07
70.500000	8.12851e-07
70.450000	8.1984e-07
70.400000	8.2689e-07
70.350000	8.33999e-07
70.300000	8.4117e-07
70.250000	8.48402e-07
70.200000	8.55696e-07
70.150000	8.63053e-07
70.100000	8.70472e-07
70.050000	8.77956e-07
70.000000	8.85503e-07
69.950000	8.93115e-07
69.900000	9.00792e-07
69.850000	9.08535e-07
69.800000	9.16344e-07
69.750000	9.2422e-07
69.700000	9.32163e-07
69.650000	9.40174e-07
69.600000	9.48254e-07
69.550000	9.56404e-07
69.500000	9.64623e-07
69.450000	9.72912e-07
69.400000	9.81272e-07
69.350000	9.89704e-07
69.300000	9.98208e-07
69.250000	1.00679e-06
69.200000	1.01544e-06
69.150000	1.02416e-06
69.100000	1.03296e-06
69.050000	1.04183e-06
69.000000	1.05078e-06
68.950000	1.05981e-06
68.900000	1.06891e-06
68.850000	1.0781e-06
68.800000	1.08736e-06
68.750000	1.0967e-06
68.700000	1.10612e-06
68.650000	1.11562e-06
68.600000	1.1252e-06
68.550000	1.13486e-06
68.500000	1.14461e-06
68.450000	1.15444e-06
68.400000	1.16435e-06
68.350000	1.17435e-06
68.300000	1.18443e-06
68.250000	1.1946e-06
68.200000	1.20486e-06
68.150000	1.2152e-06
68.100000	1.22564e-06
68.050000	1.23616e-06
68.000000	1.24677e-06
67.950000	1.25748e-06
67.900000	1.26827e-06
67.850000	1.27916e-06
67.800000	1.29014e-06
67.750000	1.30121e-06
67.700000	1.31238e-06
67.650000	1.32365e-06
67.600000	1.33501e-06
67.550000	1.34646e-06
67.500000	1.35802e-06
67.450000	1.36967e-06
67.400000	1.38143e-06
67.350000	1.39328e-06
67.300000	1.40524e-06
67.250000	1.41729e-06
67.200000	1.42945e-06
67.150000	1.44172e-06
67.100000	1.45409e-06
67.050000	1.46656e-06
67.000000	1.47915e-06
66.950000	1.49183e-06
66.900000	1.50463e-06
66.850000	1.51754e-06
66.800000	1.53056e-06
66.750000	1.54368e-06
66.700000	1.55692e-06
66.650000	1.57028e-06
66.600000	1.58375e-06
66.550000	1.59733e-06
66.500000	1.61103e-06
66.450000	1.62484e-06
66.400000	1.63877e-06
66.350000	1.65283e-06
66.300000	1.667e-06
66.250000	1.68129e-06
66.200000	1.69571e-06
66.150000	1.71025e-06
66.100000	1.72491e-06
66.050000	1.7397e-06
66.000000	1.75461e-06
65.950000	1.76965e-06
65.900000	1.78482e-06
65.850000	1.80012e-06
65.800000	1.81555e-06
65.750000	1.83111e-06
65.700000	1.8468e-06
65.650000	1.86263e-06
65.600000	1.87859e-06
65.550000	1.89469e-06
65.500000	1.91093e-06
65.450000	1.9273e-06
65.400000	1.94382e-06
65.350000	1.96047e-06
65.300000	1.97727e-06
65.250000	1.99421e-06
65.200000	2.0113e-06
65.150000	2.02853e-06
65.100000	2.0459e-06
65.050000	2.06343e-06
65.000000	2.0811e-06
64.950000	2.09893e-06
64.900000	2.11691e-06
64.850000	2.13504e-06
64.800000	2.15333e-06
64.750000	2.17177e-06
64.700000	2.19037e-06
64.650000	2.20912e-06
64.600000	2.22804e-06
64.550000	2.24712e-06
64.500000	2.26636e-06
64.450000	2.28576e-06
64.400000	2.30533e-06
64.350000	2.32507e-06
64.300000	2.34497e-06
64.250000	2.36505e-06
64.200000	2.38529e-06
64.150000	2.40571e-06
64.100000	2.4263e-06
64.050000	2.44707e-06
64.000000	2.46802e-06
63.950000	2.48914e-06
63.900000	2.51044e-06
63.850000	2.53192e-06
63.800000	2.55359e-06
63.750000	2.57544e-06
63.700000	2.59748e-06
63.650000	2.6197e-06
63.600000	2.64212e-06
63.550000	2.66472e-06
63.500000	2.68752e-06
63.450000	2.71051e-06
63.400000	2.7337e-06
63.350000	2.75708e-06
63.300000	2.78067e-06
63.250000	2.80445e-06
63.200000	2.82844e-06
63.150000	2.85263e-06
63.100000	2.87702e-06
63.050000	2.90163e-06
63.000000	2.92644e-06
62.950000	2.95146e-06
62.900000	2.9767e-06
62.850000	3.00215e-06
62.800000	3.02782e-06
62.750000	3.0537e-06
62.700000	3.07981e-06
62.650000	3.10614e-06
62.600000	3.13269e-06
62.550000	3.15947e-06
62.500000	3.18648e-06
62.450000	3.21371e-06
62.400000	3.24118e-06
62.350000	3.26888e-06
62.300000	3.29681e-06
62.250000	3.32499e-06
62.200000	3.3534e-06
62.150000	3.38205e-06
62.100000	3.41095e-06
62.050000	3.44009e-06
62.000000	3.46948e-06
61.950000	3.49912e-06
61.900000	3.52901e-06
61.850000	3.55916e-06
61.800000	3.58956e-06
61.750000	3.62022e-06
61.700000	3.65114e-06
61.650000	3.68233e-06
61.600000	3.71377e-06
61.550000	3.74549e-06
61.500000	3.77747e-06
61.450000	3.80973e-06
61.400000	3.84226e-06
61.350000	3.87506e-06
61.300000	3.90815e-06
61.250000	3.94151e-06
61.200000	3.97516e-06
61.150000	4.0091e-06
61.100000	4.04332e-06
61.050000	4.07783e-06
61.000000	4.11264e-06
60.950000	4.14774e-06
60.900000	4.18313e-06
60.850000	4.21883e-06
60.800000	4.25483e-06
60.750000	4.29114e-06
60.700000	4.32775e-06
60.650000	4.36468e-06
60.600000	4.40192e-06
60.550000	4.43947e-06
60.500000	4.47734e-06
60.450000	4.51554e-06
60.400000	4.55405e-06
60.350000	4.5929e-06
60.300000	4.63207e-06
60.250000	4.67158e-06
60.200000	4.71142e-06
60.150000	4.75159e-06
60.100000	4.79211e-06
60.050000	4.83297e-06
60.000000	4.87418e-06
59.950000	4.91574e-06
59.900000	4.95765e-06
59.850000	4.99991e-06
59.800000	5.04253e-06
59.750000	5.08551e-06
59.700000	5.12886e-06
59.650000	5.17257e-06
59.600000	5.21666e-06
59.550000	5.26112e-06
59.500000	5.30595e-06
59.450000	5.35116e-06
59.400000	5.39676e-06
59.350000	5.44274e-06
59.300000	5.48911e-06
59.250000	5.53588e-06
59.200000	5.58304e-06
59.150000	5.63059e-06
59.100000	5.67856e-06
59.050000	5.72692e-06
59.000000	5.7757e-06
58.950000	5.82489e-06
58.900000	5.87449e-06
58.850000	5.92452e-06
58.800000	5.97496e-06
58.750000	6.02584e-06
58.700000	6.07714e-06
58.650000	6.12888e-06
58.600000	6.18105e-06
58.550000	6.23367e-06
58.500000	6.28673e-06
58.450000	6.34024e-06
58.400000	6.3942e-06
58.350000	6.44862e-06
58.300000	6.5035e-06
58.250000	6.55884e-06
58.200000	6.61465e-06
58.150000	6.67093e-06
58.100000	6.72769e-06
58.050000	6.78492e-06
58.000000	6.84264e-06
57.950000	6.90085e-06
57.900000	6.95955e-06
57.850000	7.01874e-06
57.800000	7.07843e-06
57.750000	7.13863e-06
57.700000	7.19934e-06
57.650000	7.26056e-06
57.600000	7.32229e-06
57.550000	7.38455e-06
57.500000	7.44733e-06
57.450000	7.51064e-06
57.400000	7.57448e-06
57.350000	7.63887e-06
57.300000	7.70379e-06
57.250000	7.76927e-06
57.200000	7.8353e-06
57.150000	7.90188e-06
57.100000	7.96903e-06
57.050000	8.03674e-06
57.000000	8.10502e-06
56.950000	8.17388e-06
56.900000	8.24332e-06
56.850000	8.31334e-06
56.800000	8.38396e-06
56.750000	8.45517e-06
56.700000	8.52697e-06
56.650000	8.59939e-06
56.600000	8.67241e-06
56.550000	8.74605e-06
56.500000	8.82031e-06
56.450000	8.8952e-06
56.400000	8.97072e-06
56.350000	9.04687e-06
56.300000	9.12366e-06
56.250000	9.2011e-06
56.200000	9.27919e-06
56.150000	9.35794e-06
56.100000	9.43736e-06
56.050000	9.51744e-06
56.000000	9.59819e-06
55.950000	9.67963e-06
55.900000	9.76175e-06
55.850000	9.84456e-06
55.800000	9.92806e-06
55.750000	1.00123e-05
55.700000	1.00972e-05
55.650000	1.01828e-05
55.600000	1.02692e-05
55.550000	1.03563e-05
55.500000	1.04441e-05
55.450000	1.05326e-05
55.400000	1.06219e-05
55.350000	1.07119e-05
55.300000	1.08027e-05
55.250000	1.08943e-05
55.200000	1.09866e-05
55.150000	1.10797e-05
55.100000	1.11736e-05
55.050000	1.12683e-05
55.000000	1.13638e-05
54.950000	1.14601e-05
54.900000	1.15571e-05
54.850000	1.1655e-05
54.800000	1.17538e-05
54.750000	1.18533e-05
54.700000	1.19537e-05
54.650000	1.20549e-05
54.600000	1.2157e-05
54.550000	1.22599e-05
54.500000	1.23637e-05
54.450000	1.24684e-05
54.400000	1.25739e-05
54.350000	1.26804e-05
54.300000	1.27877e-05
54.250000	1.28959e-05
54.200000	1.3005e-05
54.150000	1.31151e-05
54.100000	1.32261e-05
54.050000	1.3338e-05
54.000000	1.34508e-05
53.950000	1.35646e-05
53.900000	1.36793e-05
53.850000	1.3795e-05
53.800000	1.39117e-05
53.750000	1.40293e-05
53.700000	1.41479e-05
53.650000	1.42675e-05
53.600000	1.43882e-05
53.550000	1.45098e-05
53.500000	1.46324e-05
53.450000	1.47561e-05
53.400000	1.48808e-05
53.350000	1.50066e-05
53.300000	1.51334e-05
53.250000	1.52612e-05
53.200000	1.53902e-05
53.150000	1.55202e-05
53.100000	1.56513e-05
53.050000	1.57835e-05
53.000000	1.59168e-05
52.950000	1.60512e-05
52.900000	1.61867e-05
52.850000	1.63234e-05
52.800000	1.64612e-05
52.750000	1.66002e-05
52.700000	1.67403e-05
52.650000	1.68816e-05
52.600000	1.70241e-05
52.550000	1.71677e-05
52.500000	1.73126e-05
52.450000	1.74587e-05
52.400000	1.76059e-05
52.350000	1.77545e-05
52.300000	1.79042e-05
52.250000	1.80552e-05
52.200000	1.82075e-05
52.150000	1.8361e-05
52.100000	1.85159e-05
52.050000	1.8672e-05
52.000000	1.88294e-05
51.950000	1.89881e-05
51.900000	1.91481e-05
51.850000	1.93095e-05
51.800000	1.94722e-05
51.750000	1.96363e-05
51.700000	1.98018e-05
51.650000	1.99686e-05
51.600000	2.01368e-05
51.550000	2.03064e-05
51.500000	2.04774e-05
51.450000	2.06499e-05
51.400000	2.08238e-05
51.350000	2.09991e-05
51.300000	2.11759e-05
51.250000	2.13541e-05
51.200000	2.15339e-05
51.150000	2.17151e-05
51.100000	2.18979e-05
51.050000	2.20821e-05
51.000000	2.22679e-05
50.950000	2.24553e-05
50.900000	2.26442e-05
50.850000	2.28346e-05
50.800000	2.30267e-05
50.750000	2.32203e-05
50.700000	2.34156e-05
50.650000	2.36124e-05
50.600000	2.38109e-05
50.550000	2.40111e-05
50.500000	2.42129e-05
50.450000	2.44164e-05
50.400000	2.46216e-05
50.350000	2.48284e-05
50.300000	2.5037e-05
50.250000	2.52474e-05
50.200000	2.54594e-05
50.150000	2.56732e-05
50.100000	2.58888e-05
50.050000	2.61062e-05
50.000000	2.63254e-05
49.950000	2.65464e-05
49.900000	2.67692e-05
49.850000	2.69939e-05
49.800000	2.72204e-05
49.750000	2.74488e-05
49.700000	2.76791e-05
49.650000	2.79113e-05
49.600000	2.81455e-05
49.550000	2.83815e-05
49.500000	2.86196e-05
49.450000	2.88595e-05
49.400000	2.91015e-05
49.350000	2.93455e-05
49.300000	2.95914e-05
49.250000	2.98395e-05
49.200000	3.00895e-05
49.150000	3.03417e-05
49.100000	3.05959e-05
49.050000	3.08522e-05
49.000000	3.11106e-05
48.950000	3.13711e-05
48.900000	3.16339e-05
48.850000	3.18987e-05
48.800000	3.21658e-05
48.750000	3.2435e-05
48.700000	3.27065e-05
48.650000	3.29802e-05
48.600000	3.32562e-05
48.550000	3.35345e-05
48.500000	3.3815e-05
48.450000	3.40979e-05
48.400000	3.4383e-05
48.350000	3.46706e-05
48.300000	3.49605e-05
48.250000	3.52527e-05
48.200000	3.55474e-05
48.150000	3.58445e-05
48.100000	3.61441e-05
48.050000	3.64461e-05
48.000000	3.67506e-05
47.950000	3.70576e-05
47.900000	3.73671e-05
47.850000	3.76792e-05
47.800000	3.79938e-05
47.750000	3.8311e-05
47.700000	3.86308e-05
47.650000	3.89533e-05
47.600000	3.92783e-05
47.550000	3.96061e-05
47.500000	3.99365e-05
47.450000	4.02697e-05
47.400000	4.06056e-05
47.350000	4.09442e-05
47.300000	4.12856e-05
47.250000	4.16298e-05
47.200000	4.19768e-05
47.150000	4.23267e-05
47.100000	4.26794e-05
47.050000	4.3035e-05
47.000000	4.33936e-05
46.950000	4.3755e-05
46.900000	4.41194e-05
46.850000	4.44868e-05
46.800000	4.48572e-05
46.750000	4.52307e-05
46.700000	4.56071e-05
46.650000	4.59867e-05
46.600000	4.63693e-05
46.550000	4.67551e-05
46.500000	4.7144e-05
46.450000	4.75361e-05
46.400000	4.79314e-05
46.350000	4.83299e-05
46.300000	4.87317e-05
46.250000	4.91367e-05
46.200000	4.95451e-05
46.150000	4.99567e-05
46.100000	5.03718e-05
46.050000	5.07901e-05
46.000000	5.12119e-05
45.950000	5.16372e-05
45.900000	5.20659e-05
45.850000	5.24981e-05
45.800000	5.29337e-05
45.750000	5.3373e-05
45.700000	5.38158e-05
45.650000	5.42622e-05
45.600000	5.47122e-05
45.550000	5.51659e-05
45.500000	5.56232e-05
45.450000	5.60843e-05
45.400000	5.65491e-05
45.350000	5.70177e-05
45.300000	5.74901e-05
45.250000	5.79663e-05
45.200000	5.84463e-05
45.150000	5.89303e-05
45.100000	5.94181e-05
45.050000	5.99099e-05
45.000000	6.04057e-05
44.950000	6.09055e-05
44.900000	6.14094e-05
44.850000	6.19173e-05
44.800000	6.24293e-05
44.750000	6.29454e-05
44.700000	6.34657e-05
44.650000	6.39903e-05
44.600000	6.4519e-05
44.550000	6.5052e-05
44.500000	6.55893e-05
44.450000	6.6131e-05
44.400000	6.6677e-05
44.350000	6.72274e-05
44.300000	6.77822e-05
44.250000	6.83415e-05
44.200000	6.89053e-05
44.150000	6.94736e-05
44.100000	7.00465e-05
44.050000	7.0624e-05
44.000000	7.12061e-05
43.950000	7.1793e-05
43.900000	7.23845e-05
43.850000	7.29807e-05
43.800000	7.35818e-05
43.750000	7.41877e-05
43.700000	7.47984e-05
43.650000	7.5414e-05
43.600000	7.60346e-05
43.550000	7.66601e-05
43.500000	7.72906e-05
43.450000	7.79262e-05
43.400000	7.85668e-05
43.350000	7.92126e-05
43.300000	7.98635e-05
43.250000	8.05196e-05
43.200000	8.11809e-05
43.150000	8.18476e-05
43.100000	8.25195e-05
43.050000	8.31968e-05
43.000000	8.38795e-05
42.950000	8.45676e-05
42.900000	8.52612e-05
42.850000	8.59604e-05
42.800000	8.6665e-05
42.750000	8.73753e-05
42.700000	8.80912e-05
42.650000	8.88129e-05
42.600000	8.95402e-05
42.550000	9.02733e-05
42.500000	9.10122e-05
42.450000	9.1757e-05
42.400000	9.25077e-05
42.350000	9.32643e-05
42.300000	9.40269e-05
42.250000	9.47955e-05
42.200000	9.55702e-05
42.150000	9.63511e-05
42.100000	9.71381e-05
42.050000	9.79313e-05
42.000000	9.87307e-05
41.950000	9.95365e-05
41.900000	0.000100349
41.850000	0.000101167
41.800000	0.000101992
41.750000	0.000102824
41.700000	0.000103662
41.650000	0.000104506
41.600000	0.000105357
41.550000	0.000106215
41.500000	0.00010708
41.450000	0.000107951
41.400000	0.000108829
41.350000	0.000109714
41.300000	0.000110606
41.250000	0.000111505
41.200000	0.000112411
41.150000	0.000113325
41.100000	0.000114245
41.050000	0.000115172
41.000000	0.000116107
40.950000	0.000117049
40.900000	0.000117998
40.850000	0.000118954
40.800000	0.000119919
40.750000	0.00012089
40.700000	0.000121869
40.650000	0.000122856
40.600000	0.00012385
40.550000	0.000124852
40.500000	0.000125862
40.450000	0.000126879
40.400000	0.000127905
40.350000	0.000128938
40.300000	0.00012998
40.250000	0.000131029
40.200000	0.000132086
40.150000	0.000133152
40.100000	0.000134226
40.050000	0.000135308
40.000000	0.000136398
39.950000	0.000137497
39.900000	0.000138604
39.850000	0.00013972
39.800000	0.000140844
39.750000	0.000141977
39.700000	0.000143118
39.650000	0.000144268
39.600000	0.000145427
39.550000	0.000146595
39.500000	0.000147771
39.450000	0.000148957
39.400000	0.000150151
39.350000	0.000151355
39.300000	0.000152568
39.250000	0.00015379
39.200000	0.000155021
39.150000	0.000156261
39.100000	0.000157511
39.050000	0.000158771
39.000000	0.000160039
38.950000	0.000161318
38.900000	0.000162606
38.850000	0.000163903
38.800000	0.000165211
38.750000	0.000166528
38.700000	0.000167855
38.650000	0.000169192
38.600000	0.000170539
38.550000	0.000171896
38.500000	0.000173263
38.450000	0.00017464
38.400000	0.000176027
38.350000	0.000177425
38.300000	0.000178833
38.250000	0.000180252
38.200000	0.000181681
38.150000	0.000183121
38.100000	0.000184571
38.050000	0.000186032
38.000000	0.000187503
37.950000	0.000188986
37.900000	0.000190479
37.850000	0.000191983
37.800000	0.000193499
37.750000	0.000195025
37.700000	0.000196562
37.650000	0.000198111
37.600000	0.000199671
37.550000	0.000201242
37.500000	0.000202825
37.450000	0.000204419
37.400000	0.000206024
37.350000	0.000207641
37.300000	0.00020927
37.250000	0.00021091
37.200000	0.000212562
37.150000	0.000214226
37.100000	0.000215902
37.050000	0.00021759
37.000000	0.000219289
36.950000	0.000221001
36.900000	0.000222725
36.850000	0.000224461
36.800000	0.000226209
36.750000	0.00022797
36.700000	0.000229743
36.650000	0.000231528
36.600000	0.000233326
36.550000	0.000235137
36.500000	0.000236959
36.450000	0.000238795
36.400000	0.000240643
36.350000	0.000242504
36.300000	0.000244378
36.250000	0.000246265
36.200000	0.000248165
36.150000	0.000250077
36.100000	0.000252003
36.050000	0.000253942
36.000000	0.000255894
35.950000	0.000257859
35.900000	0.000259837
35.850000	0.000261828
35.800000	0.000263833
35.750000	0.000265851
35.700000	0.000267883
35.650000	0.000269928
35.600000	0.000271986
35.550000	0.000274058
35.500000	0.000276143
35.450000	0.000278242
35.400000	0.000280355
35.350000	0.000282482
35.300000	0.000284622
35.250000	0.000286775
35.200000	0.000288943
35.150000	0.000291124
35.100000	0.000293319
35.050000	0.000295528
35.000000	0.000297751
34.950000	0.000299987
34.900000	0.000302237
34.850000	0.000304502
34.800000	0.00030678
34.750000	0.000309072
34.700000	0.000311377
34.650000	0.000313697
34.600000	0.00031603
34.550000	0.000318378
34.500000	0.000320739
34.450000	0.000323114
34.400000	0.000325503
34.350000	0.000327906
34.300000	0.000330322
34.250000	0.000332752
34.200000	0.000335196
34.150000	0.000337653
34.100000	0.000340124
34.050000	0.000342608
34.000000	0.000345106
33.950000	0.000347618
33.900000	0.000350142
33.850000	0.00035268
33.800000	0.000355231
33.750000	0.000357795
33.700000	0.000360372
33.650000	0.000362961
33.600000	0.000365564
33.550000	0.000368179
33.500000	0.000370806
33.450000	0.000373446
33.400000	0.000376097
33.350000	0.000378761
33.300000	0.000381436
33.250000	0.000384123
33.200000	0.000386821
33.150000	0.00038953
33.100000	0.00039225
33.050000	0.000394981
33.000000	0.000397722
32.950000	0.000400472
32.900000	0.000403233
32.850000	0.000406002
32.800000	0.000408781
32.750000	0.000411567
32.700000	0.000414362
32.650000	0.000417165
32.600000	0.000419974
32.550000	0.00042279
32.500000	0.000425612
32.450000	0.00042844
32.400000	0.000431272
32.350000	0.000434108
32.300000	0.000436947
32.250000	0.000439789
32.200000	0.000442632
32.150000	0.000445475
32.100000	0.000448318
32.050000	0.000451159
32.000000	0.000453997
31.950000	0.000456831
31.900000	0.000459659
31.850000	0.000462479
31.800000	0.000465289
31.750000	0.000468088
31.700000	0.000470873
31.650000	0.000473641
31.600000	0.00047639
31.550000	0.000479115
31.500000	0.000481813
31.450000	0.000484479
31.400000	0.000487107
31.350000	0.000489691
31.300000	0.000492221
31.250000	0.000494686
31.200000	0.000497072
31.150000	0.000499357
31.100000	0.000501505
31.050000	0.000503451
&
```
