## Supplementary material for "All-at-once RNA folding with 3D motif prediction framed by evolutionary information": RF01762_whalefall-1.cacofold.helixcov

```
# RMs = 2 L = 57

# RM_HELIX NESTED 2-10 16-24, nbp = 9 nbp_cov = 0
# pvals: 0.0682597,0.143679,0.732513,0.531909,0.836649,0.531909,0.188659,0.531909,0.531909
# aggregated NONE
NESTED  :<<<<<<<<<____>>>>>>>>>:::::::::::::::::::::::::::::::::
        ::::::::::::::::::::::::::::::::::::::::::::::::::::::::

# RM_HELIX NESTED 27-36 48-57, nbp = 10 nbp_cov = 0
# pvals: 0.823636,0.244718,0.531909,0.531909,0.531909,0.240006,0.954718,0.531909,0.160617,0.531909
# aggregated NONE
NESTED  :::::::::::::::::::::::::<<<<<<<<<<___________>>>>>>>>>>
        ::::::::::::::::::::::::::::::::::::::::::::::::::::::::
```
