## Supplementary material for "All-at-once RNA folding with 3D motif prediction framed by evolutionary information": RF01762_whalefall-1.cacofold.power

```
# Power analysis of CaCoFold structure 
#
# Powertype = SINGLE SUBSTITUTIONS
# covary  left_pos      right_pos    substitutions      power
#----------------------------------------------------------------
          2		24		3		0.02
          3		23		5		0.11
          4		22		2		0.00
          5		21		0		0.00
          6		20		7		0.20
          7		19		0		0.00
          8		18		5		0.11
          9		17		1		0.00
          10		16		0		0.00
          27		57		7		0.20
          28		56		6		0.16
          29		55		2		0.00
          30		54		4		0.07
          31		53		5		0.11
          32		52		6		0.16
          33		51		7		0.20
          34		50		1		0.00
          35		49		8		0.24
          36		48		0		0.00
#
# BPAIRS 19
# avg substitutions per BP  3.6
# BPAIRS expected to covary 1.6 +/- 1.1
# BPAIRS observed to covary 0
#
```
