## Supplementary material for "All-at-once RNA folding with 3D motif prediction framed by evolutionary information": RF01762_whalefall-1.helixcov

```
# RMs = 2 L = 57

# RM_HELIX NESTED 4-10 16-22, nbp = 7 nbp_cov = 0
# pvals: 0.732513,0.531909,0.836649,0.531909,0.188659,0.531909,0.531909
# aggregated NONE
NESTED  :::<<<<<<<____>>>>>>>:::::::::::::::::::::::::::::::::::
        ::::::::::::::::::::::::::::::::::::::::::::::::::::::::

# RM_HELIX NESTED 25-33 38-46, nbp = 9 nbp_cov = 0
# pvals: 0.531909,0.531909,0.994649,0.16312,0.204854,0.880432,0.880432,0.119331,0.041026
# aggregated NONE
NESTED  :::::::::::::::::::::::<<<<<<<<<____>>>>>>>>>:::::::::::
        ::::::::::::::::::::::::::::::::::::::::::::::::::::::::
```
