## Supplementary material for "All-at-once RNA folding with 3D motif prediction framed by evolutionary information": RF01762_whalefall-1.power

```
# Power analysis of given structure 
#
# Powertype = SINGLE SUBSTITUTIONS
# covary  left_pos      right_pos    substitutions      power
#----------------------------------------------------------------
          4		22		2		0.00
          5		21		0		0.00
          6		20		7		0.20
          7		19		0		0.00
          8		18		5		0.11
          9		17		1		0.00
          10		16		0		0.00
          25		46		0		0.00
          26		45		1		0.00
          27		44		10		0.32
          28		43		10		0.32
          29		42		6		0.16
          30		41		9		0.28
          31		40		11		0.35
          32		39		11		0.35
          33		38		8		0.24
#
# BPAIRS 16
# avg substitutions per BP  5.1
# BPAIRS expected to covary 2.3 +/- 1.3
# BPAIRS observed to covary 0
#
```
