## Supplementary material for "All-at-once RNA folding with 3D motif prediction framed by evolutionary information": RF01762_whalefall-1.surv

```
4.586441	0.0625
1.861962	0.125
1.065576	0.1875
0.688341	0.25
0.478765	0.3125
-0.024215	0.6875
-0.820602	0.75
-1.365497	0.8125
-1.700818	0.9375
-4.299552	1
&
9.951569	0.000656168
8.484542	0.00131234
6.682194	0.00328084
6.388789	0.00393701
6.263044	0.00524934
6.053468	0.00590551
5.885808	0.00656168
5.718148	0.00721785
5.676233	0.00787402
5.550488	0.00984252
5.508573	0.0104987
5.340912	0.0111549
5.215167	0.011811
5.173252	0.0124672
5.131337	0.0131234
4.963677	0.0137795
4.754101	0.0144357
4.586441	0.0150919
4.544526	0.0170604
4.502611	0.0183727
4.251121	0.0190289
4.209206	0.019685
4.125376	0.0203412
3.915800	0.0223097
3.790055	0.0229659
3.706225	0.023622
3.664310	0.0249344
3.538565	0.0255906
3.412820	0.0262467
3.328989	0.0269029
3.287074	0.0288714
3.161329	0.0295276
3.119414	0.0301837
3.035584	0.0308399
2.951754	0.0314961
2.784094	0.0321522
2.700264	0.0334646
2.658348	0.0341207
2.574518	0.0347769
2.532603	0.0354331
2.490688	0.0360892
2.448773	0.0367454
2.406858	0.0387139
2.364943	0.0406824
2.281113	0.0413386
2.239198	0.0419948
2.197283	0.0426509
2.155368	0.0433071
2.113453	0.0439633
2.071538	0.0446194
2.029623	0.0459318
1.987707	0.0472441
1.945792	0.0492126
1.903877	0.0505249
1.861962	0.0538058
1.820047	0.0551181
1.778132	0.0564304
1.736217	0.058399
1.526642	0.0603675
1.484727	0.0616798
1.442812	0.0643045
1.400897	0.066273
1.358982	0.0675853
1.317066	0.0695538
1.275151	0.0721785
1.233236	0.074147
1.191321	0.0787402
1.149406	0.082021
1.107491	0.085958
1.065576	0.0892388
1.023661	0.0905512
0.981746	0.093832
0.939831	0.0990814
0.897916	0.0997375
0.856001	0.102362
0.814086	0.104331
0.772171	0.104987
0.730256	0.108924
0.688341	0.110892
0.646426	0.112205
0.604510	0.116142
0.562595	0.11811
0.520680	0.122703
0.478765	0.133858
0.436850	0.139764
0.394935	0.14895
0.353020	0.152887
0.311105	0.155512
0.269190	0.163386
0.227275	0.168635
0.185360	0.179134
0.143445	0.181759
0.101530	0.188976
0.059615	0.195538
0.017700	0.197507
-0.024215	0.702756
-0.066131	0.718504
-0.108046	0.729659
-0.149961	0.731627
-0.191876	0.737533
-0.233791	0.742126
-0.275706	0.747375
-0.317621	0.749344
-0.359536	0.757218
-0.401451	0.76378
-0.443366	0.773622
-0.485281	0.780184
-0.527196	0.788714
-0.569111	0.794619
-0.611026	0.805118
-0.652941	0.818898
-0.694856	0.824803
-0.736772	0.836614
-0.778687	0.844488
-0.820602	0.856955
-0.862517	0.866142
-0.904432	0.869423
-0.946347	0.87664
-0.988262	0.891076
-1.030177	0.898294
-1.072092	0.904856
-1.114007	0.90748
-1.155922	0.916667
-1.197837	0.92126
-1.239752	0.926509
-1.281667	0.927822
-1.323582	0.931759
-1.365497	0.935696
-1.407412	0.93832
-1.449328	0.940289
-1.491243	0.946194
-1.533158	0.94685
-1.575073	0.948163
-1.616988	0.948819
-1.658903	0.950787
-1.700818	0.953412
-1.742733	0.956693
-1.784648	0.961286
-1.826563	0.962598
-1.868478	0.966535
-1.910393	0.968504
-1.952308	0.970472
-1.994223	0.973097
-2.036138	0.976378
-2.078053	0.977034
-2.119969	0.978346
-2.203799	0.979003
-2.245714	0.980315
-2.287629	0.983596
-2.329544	0.985564
-2.371459	0.986877
-2.413374	0.987533
-2.455289	0.988189
-2.539119	0.989501
-2.622949	0.990157
-2.664864	0.99147
-2.748694	0.992782
-2.832525	0.994751
-3.000185	0.995407
-3.042100	0.996063
-3.125930	0.996719
-3.335505	0.997375
-3.670826	0.998031
-3.712741	0.998688
-3.796571	0.999344
-4.718702	1
&
15.693932	3.24675e-06
15.484357	6.49351e-06
15.358612	9.74026e-06
15.274782	1.2987e-05
15.107122	1.94805e-05
14.771801	2.27273e-05
14.478396	2.92208e-05
14.310735	3.24675e-05
14.268820	3.57143e-05
14.226905	4.22078e-05
14.059245	4.54545e-05
13.849670	4.87013e-05
13.807755	5.19481e-05
13.765840	5.51948e-05
13.598179	5.84416e-05
13.556264	6.49351e-05
13.514349	7.14286e-05
13.472434	8.11688e-05
13.430519	8.44156e-05
13.388604	9.09091e-05
13.346689	0.000107143
13.304774	0.00011039
13.262859	0.000113636
13.220944	0.000116883
13.179029	0.000123377
13.137114	0.000133117
13.095199	0.00013961
13.053284	0.000142857
13.011369	0.000149351
12.969453	0.000152597
12.927538	0.000162338
12.843708	0.000165584
12.801793	0.000172078
12.759878	0.000175325
12.634133	0.000188312
12.592218	0.000194805
12.550303	0.000211039
12.508388	0.000220779
12.466473	0.000227273
12.424558	0.000243506
12.382643	0.00025
12.340728	0.000262987
12.298812	0.000279221
12.256897	0.000305195
12.214982	0.000324675
12.173067	0.000337662
12.131152	0.00037013
12.089237	0.000373377
12.047322	0.000383117
12.005407	0.000392857
11.963492	0.000399351
11.921577	0.000405844
11.879662	0.000418831
11.837747	0.000431818
11.795832	0.000448052
11.753917	0.000454545
11.712002	0.000470779
11.670087	0.000487013
11.628172	0.000519481
11.586256	0.000548701
11.544341	0.000574675
11.502426	0.000597403
11.460511	0.000616883
11.418596	0.000642857
11.376681	0.000665584
11.334766	0.000691558
11.292851	0.000707792
11.250936	0.000720779
11.209021	0.00074026
11.167106	0.000766234
11.125191	0.000795455
11.083276	0.000827922
11.041361	0.000857143
10.999446	0.000892857
10.957531	0.000931818
10.915615	0.000961039
10.873700	0.001
10.831785	0.00103247
10.789870	0.00106169
10.747955	0.0010974
10.706040	0.00113636
10.664125	0.00118506
10.622210	0.00122403
10.580295	0.00127273
10.538380	0.00131494
10.496465	0.00136688
10.454550	0.0013961
10.412635	0.00142857
10.370720	0.00147727
10.328805	0.00150649
10.286890	0.00153571
10.244974	0.00159091
10.203059	0.00162013
10.161144	0.00166234
10.119229	0.0017013
10.077314	0.00176299
10.035399	0.00180519
9.993484	0.00184416
9.951569	0.00193182
9.909654	0.00199026
9.867739	0.00205519
9.825824	0.00213312
9.783909	0.00220455
9.741994	0.00227597
9.700079	0.00233766
9.658164	0.00239935
9.616249	0.00248377
9.574334	0.00254221
9.532418	0.00261688
9.490503	0.00269805
9.448588	0.00276299
9.406673	0.00284416
9.364758	0.00294481
9.322843	0.00300325
9.280928	0.00307792
9.239013	0.0031526
9.197098	0.00323377
9.155183	0.00331494
9.113268	0.00339286
9.071353	0.00349026
9.029438	0.00359091
8.987523	0.00369805
8.945608	0.0037987
8.903693	0.00388636
8.861777	0.00397727
8.819862	0.00407468
8.777947	0.00419805
8.736032	0.00430195
8.694117	0.00438312
8.652202	0.00450974
8.610287	0.00462662
8.568372	0.00474351
8.526457	0.00485714
8.484542	0.00496104
8.442627	0.00507792
8.400712	0.00517532
8.358797	0.00531494
8.316882	0.00543506
8.274967	0.00551623
8.233052	0.00562662
8.191137	0.0057987
8.149221	0.00591883
8.107306	0.00603571
8.065391	0.00618506
8.023476	0.0062987
7.981561	0.0064026
7.939646	0.00654221
7.897731	0.00666883
7.855816	0.00683117
7.813901	0.00698052
7.771986	0.00712662
7.730071	0.00729221
7.688156	0.00741558
7.646241	0.00754221
7.604326	0.00767532
7.562411	0.00782143
7.520496	0.00794481
7.478580	0.00813961
7.436665	0.00828896
7.394750	0.00848377
7.352835	0.00864935
7.310920	0.00881494
7.269005	0.00905844
7.227090	0.00931169
7.185175	0.00954221
7.143260	0.00973052
7.101345	0.00994156
7.059430	0.0102045
7.017515	0.0104318
6.975600	0.0106981
6.933685	0.0109805
6.891770	0.011276
6.849855	0.0115747
6.807939	0.0118571
6.766024	0.0120942
6.724109	0.0123896
6.682194	0.0127143
6.640279	0.0130584
6.598364	0.0134026
6.556449	0.0137987
6.514534	0.0141136
6.472619	0.0144513
6.430704	0.0147727
6.388789	0.0151234
6.346874	0.0155065
6.304959	0.0159026
6.263044	0.0162662
6.221129	0.0166201
6.179214	0.0171201
6.137299	0.017539
6.095383	0.0179448
6.053468	0.0183994
6.011553	0.0190097
5.969638	0.019487
5.927723	0.02
5.885808	0.0205292
5.843893	0.021211
5.801978	0.0217078
5.760063	0.022211
5.718148	0.022724
5.676233	0.0233377
5.634318	0.0239253
5.592403	0.0245844
5.550488	0.0252143
5.508573	0.0258214
5.466658	0.0264416
5.424742	0.0270714
5.382827	0.0277403
5.340912	0.0283409
5.298997	0.0289773
5.257082	0.0296656
5.215167	0.0303442
5.173252	0.0311104
5.131337	0.0317727
5.089422	0.0324448
5.047507	0.0331104
5.005592	0.0339123
4.963677	0.0346071
4.921762	0.0352987
4.879847	0.0360617
4.837932	0.0368149
4.796017	0.0375747
4.754101	0.0383896
4.712186	0.039039
4.670271	0.0397078
4.628356	0.0403409
4.586441	0.041026
4.544526	0.0418052
4.502611	0.0425877
4.460696	0.0433182
4.418781	0.0440162
4.376866	0.0446558
4.334951	0.0454416
4.293036	0.0462208
4.251121	0.0469643
4.209206	0.0477955
4.167291	0.0485682
4.125376	0.0493474
4.083461	0.0502435
4.041545	0.0511136
3.999630	0.0519448
3.957715	0.0527792
3.915800	0.0535974
3.873885	0.0544286
3.831970	0.0552792
3.790055	0.0561494
3.748140	0.0570065
3.706225	0.0578312
3.664310	0.0588636
3.622395	0.0598312
3.580480	0.0608442
3.538565	0.0618409
3.496650	0.0628214
3.454735	0.0638734
3.412820	0.0649675
3.370904	0.0660195
3.328989	0.0672045
3.287074	0.0682597
3.245159	0.0693019
3.203244	0.0704253
3.161329	0.0716266
3.119414	0.0727922
3.077499	0.074039
3.035584	0.0751753
2.993669	0.0764318
2.951754	0.0776623
2.909839	0.0789416
2.867924	0.0803571
2.826009	0.0818052
2.784094	0.0831916
2.742179	0.0846104
2.700264	0.0857727
2.658348	0.0871818
2.616433	0.0886851
2.574518	0.0900779
2.532603	0.0915065
2.490688	0.0931753
2.448773	0.0947403
2.406858	0.0963474
2.364943	0.0981104
2.323028	0.0998896
2.281113	0.101445
2.239198	0.103114
2.197283	0.10475
2.155368	0.106419
2.113453	0.108318
2.071538	0.110097
2.029623	0.111964
1.987707	0.113756
1.945792	0.115477
1.903877	0.117331
1.861962	0.119331
1.820047	0.121526
1.778132	0.12375
1.736217	0.125675
1.694302	0.127698
1.652387	0.129685
1.610472	0.131945
1.568557	0.134305
1.526642	0.136692
1.484727	0.138955
1.442812	0.141234
1.400897	0.143679
1.358982	0.145938
1.317066	0.14838
1.275151	0.150802
1.233236	0.153253
1.191321	0.155776
1.149406	0.158166
1.107491	0.160617
1.065576	0.16312
1.023661	0.165769
0.981746	0.168273
0.939831	0.170951
0.897916	0.173714
0.856001	0.176708
0.814086	0.179588
0.772171	0.182705
0.730256	0.185662
0.688341	0.188659
0.646426	0.191669
0.604510	0.194971
0.562595	0.198006
0.520680	0.201419
0.478765	0.204854
0.436850	0.208279
0.394935	0.211828
0.353020	0.215419
0.311105	0.219065
0.269190	0.223211
0.227275	0.227185
0.185360	0.231399
0.143445	0.235604
0.101530	0.240006
0.059615	0.244718
0.017700	0.249584
-0.024215	0.531909
-0.066131	0.540143
-0.108046	0.54862
-0.149961	0.557519
-0.191876	0.566224
-0.233791	0.57588
-0.275706	0.585987
-0.317621	0.596425
-0.359536	0.607769
-0.401451	0.619442
-0.443366	0.631503
-0.485281	0.643305
-0.527196	0.654584
-0.569111	0.666464
-0.611026	0.678237
-0.652941	0.68974
-0.694856	0.701195
-0.736772	0.711795
-0.778687	0.722052
-0.820602	0.732513
-0.862517	0.742416
-0.904432	0.752123
-0.946347	0.761412
-0.988262	0.770396
-1.030177	0.778984
-1.072092	0.787409
-1.114007	0.795146
-1.155922	0.802672
-1.197837	0.809867
-1.239752	0.817182
-1.281667	0.823636
-1.323582	0.830247
-1.365497	0.836649
-1.407412	0.842529
-1.449328	0.84864
-1.491243	0.854461
-1.533158	0.860068
-1.575073	0.86563
-1.616988	0.870727
-1.658903	0.875549
-1.700818	0.880432
-1.742733	0.884864
-1.784648	0.889282
-1.826563	0.893636
-1.868478	0.897987
-1.910393	0.902036
-1.952308	0.905727
-1.994223	0.909455
-2.036138	0.912961
-2.078053	0.9165
-2.119969	0.919977
-2.161884	0.923279
-2.203799	0.926442
-2.245714	0.929325
-2.287629	0.932214
-2.329544	0.934984
-2.371459	0.937805
-2.413374	0.940539
-2.455289	0.94312
-2.497204	0.945682
-2.539119	0.947984
-2.581034	0.950328
-2.622949	0.952555
-2.664864	0.954718
-2.706779	0.956877
-2.748694	0.958808
-2.790609	0.960581
-2.832525	0.962273
-2.874440	0.963932
-2.916355	0.965591
-2.958270	0.967153
-3.000185	0.968695
-3.042100	0.970084
-3.084015	0.971591
-3.125930	0.973019
-3.167845	0.974383
-3.209760	0.97561
-3.251675	0.976873
-3.293590	0.978094
-3.335505	0.979244
-3.377420	0.980282
-3.419335	0.981377
-3.461250	0.982406
-3.503166	0.98339
-3.545081	0.984312
-3.586996	0.985208
-3.628911	0.986081
-3.670826	0.986903
-3.712741	0.987649
-3.754656	0.988386
-3.796571	0.989081
-3.838486	0.989731
-3.880401	0.990308
-3.922316	0.990812
-3.964231	0.991344
-4.006146	0.991841
-4.048061	0.992253
-4.089976	0.992659
-4.131891	0.99314
-4.173807	0.993506
-4.215722	0.993831
-4.257637	0.994198
-4.299552	0.994649
-4.341467	0.994964
-4.383382	0.995315
-4.425297	0.995649
-4.467212	0.995893
-4.509127	0.996188
-4.551042	0.996468
-4.592957	0.996672
-4.634872	0.996899
-4.676787	0.997127
-4.718702	0.997396
-4.760617	0.997601
-4.802532	0.997763
-4.844447	0.997922
-4.886363	0.998075
-4.928278	0.99824
-4.970193	0.998383
-5.012108	0.998519
-5.054023	0.99863
-5.095938	0.998769
-5.137853	0.998867
-5.179768	0.998951
-5.221683	0.999042
-5.263598	0.999101
-5.305513	0.999172
-5.347428	0.999231
-5.389343	0.999273
-5.431258	0.999331
-5.473173	0.999396
-5.515088	0.999461
-5.557004	0.999529
-5.598919	0.999588
-5.640834	0.999617
-5.682749	0.999653
-5.724664	0.999679
-5.766579	0.999714
-5.808494	0.999744
-5.850409	0.999779
-5.892324	0.999799
-5.934239	0.999805
-5.976154	0.999815
-6.018069	0.999825
-6.059984	0.999838
-6.101899	0.999841
-6.143814	0.999844
-6.185729	0.99987
-6.227645	0.99988
-6.269560	0.999883
-6.311475	0.999912
-6.353390	0.999916
-6.395305	0.999919
-6.437220	0.999932
-6.479135	0.999938
-6.521050	0.999942
-6.604880	0.999945
-6.646795	0.999951
-6.688710	0.999955
-6.730625	0.999958
-6.772540	0.999971
-6.856370	0.999977
-6.982116	0.999981
-7.024031	0.999987
-7.191691	0.99999
-7.275521	0.999994
-7.317436	0.999997
-7.401266	1
&
41.765100	3.44218e-21
41.723185	3.64404e-21
41.681270	3.85774e-21
41.639355	4.08397e-21
41.597440	4.32346e-21
41.555525	4.57699e-21
41.513610	4.84538e-21
41.471695	5.12951e-21
41.429780	5.43029e-21
41.387865	5.7487e-21
41.345950	6.08578e-21
41.304035	6.44262e-21
41.262120	6.82037e-21
41.220205	7.22027e-21
41.178290	7.64361e-21
41.136375	8.09176e-21
41.094459	8.56617e-21
41.052544	9.0684e-21
41.010629	9.60006e-21
40.968714	1.01629e-20
40.926799	1.07587e-20
40.884884	1.13894e-20
40.842969	1.20571e-20
40.801054	1.27639e-20
40.759139	1.35122e-20
40.717224	1.43043e-20
40.675309	1.51428e-20
40.633394	1.60304e-20
40.591479	1.69701e-20
40.549564	1.79648e-20
40.507649	1.90178e-20
40.465734	2.01325e-20
40.423818	2.13126e-20
40.381903	2.25618e-20
40.339988	2.38841e-20
40.298073	2.5284e-20
40.256158	2.67659e-20
40.214243	2.83346e-20
40.172328	2.99952e-20
40.130413	3.17531e-20
40.088498	3.3614e-20
40.046583	3.55839e-20
40.004668	3.76692e-20
39.962753	3.98767e-20
39.920838	4.22135e-20
39.878923	4.46872e-20
39.837008	4.73058e-20
39.795093	5.00778e-20
39.753177	5.30121e-20
39.711262	5.61184e-20
39.669347	5.94066e-20
39.627432	6.28874e-20
39.585517	6.65721e-20
39.543602	7.04727e-20
39.501687	7.46017e-20
39.459772	7.89725e-20
39.417857	8.35993e-20
39.375942	8.84971e-20
39.334027	9.36817e-20
39.292112	9.917e-20
39.250197	1.0498e-19
39.208282	1.1113e-19
39.166367	1.1764e-19
39.124452	1.24531e-19
39.082537	1.31826e-19
39.040621	1.39548e-19
38.998706	1.47722e-19
38.956791	1.56375e-19
38.914876	1.65534e-19
38.872961	1.7523e-19
38.831046	1.85494e-19
38.789131	1.96358e-19
38.747216	2.07859e-19
38.705301	2.20033e-19
38.663386	2.32919e-19
38.621471	2.4656e-19
38.579556	2.61e-19
38.537641	2.76285e-19
38.495726	2.92465e-19
38.453811	3.09592e-19
38.411896	3.27722e-19
38.369980	3.46913e-19
38.328065	3.67227e-19
38.286150	3.88731e-19
38.244235	4.11493e-19
38.202320	4.35587e-19
38.160405	4.61092e-19
38.118490	4.88089e-19
38.076575	5.16667e-19
38.034660	5.46918e-19
37.992745	5.78938e-19
37.950830	6.12833e-19
37.908915	6.48712e-19
37.867000	6.8669e-19
37.825085	7.2689e-19
37.783170	7.69444e-19
37.741255	8.14487e-19
37.699339	8.62166e-19
37.657424	9.12636e-19
37.615509	9.66058e-19
37.573594	1.02261e-18
37.531679	1.08246e-18
37.489764	1.14582e-18
37.447849	1.21289e-18
37.405934	1.28388e-18
37.364019	1.35902e-18
37.322104	1.43856e-18
37.280189	1.52276e-18
37.238274	1.61188e-18
37.196359	1.70621e-18
37.154444	1.80606e-18
37.112529	1.91175e-18
37.070614	2.02363e-18
37.028699	2.14205e-18
36.986783	2.26739e-18
36.944868	2.40007e-18
36.902953	2.54051e-18
36.861038	2.68916e-18
36.819123	2.84651e-18
36.777208	3.01306e-18
36.735293	3.18935e-18
36.693378	3.37595e-18
36.651463	3.57347e-18
36.609548	3.78253e-18
36.567633	4.00382e-18
36.525718	4.23805e-18
36.483803	4.48598e-18
36.441888	4.74841e-18
36.399973	5.02618e-18
36.358058	5.3202e-18
36.316142	5.6314e-18
36.274227	5.9608e-18
36.232312	6.30946e-18
36.190397	6.67851e-18
36.148482	7.06913e-18
36.106567	7.48259e-18
36.064652	7.92022e-18
36.022737	8.38344e-18
35.980822	8.87373e-18
35.938907	9.39269e-18
35.896992	9.94198e-18
35.855077	1.05234e-17
35.813162	1.11388e-17
35.771247	1.17901e-17
35.729332	1.24796e-17
35.687417	1.32093e-17
35.645502	1.39816e-17
35.603586	1.47992e-17
35.561671	1.56645e-17
35.519756	1.65803e-17
35.477841	1.75497e-17
35.435926	1.85757e-17
35.394011	1.96617e-17
35.352096	2.08112e-17
35.310181	2.20278e-17
35.268266	2.33155e-17
35.226351	2.46785e-17
35.184436	2.61211e-17
35.142521	2.7648e-17
35.100606	2.9264e-17
35.058691	3.09746e-17
35.016776	3.2785e-17
34.974861	3.47012e-17
34.932945	3.67293e-17
34.891030	3.8876e-17
34.849115	4.1148e-17
34.807200	4.35528e-17
34.765285	4.6098e-17
34.723370	4.87919e-17
34.681455	5.16431e-17
34.639540	5.46609e-17
34.597625	5.78549e-17
34.555710	6.12354e-17
34.513795	6.48134e-17
34.471880	6.86004e-17
34.429965	7.26085e-17
34.388050	7.68507e-17
34.346135	8.13406e-17
34.304220	8.60927e-17
34.262304	9.11222e-17
34.220389	9.64455e-17
34.178474	1.0208e-16
34.136559	1.08043e-16
34.094644	1.14354e-16
34.052729	1.21033e-16
34.010814	1.28103e-16
33.968899	1.35585e-16
33.926984	1.43504e-16
33.885069	1.51886e-16
33.843154	1.60756e-16
33.801239	1.70145e-16
33.759324	1.80081e-16
33.717409	1.90598e-16
33.675494	2.01728e-16
33.633579	2.13508e-16
33.591664	2.25975e-16
33.549748	2.3917e-16
33.507833	2.53135e-16
33.465918	2.67915e-16
33.424003	2.83558e-16
33.382088	3.00113e-16
33.340173	3.17634e-16
33.298258	3.36178e-16
33.256343	3.55803e-16
33.214428	3.76574e-16
33.172513	3.98557e-16
33.130598	4.21822e-16
33.088683	4.46444e-16
33.046768	4.72503e-16
33.004853	5.00082e-16
32.962938	5.29269e-16
32.921023	5.6016e-16
32.879107	5.92852e-16
32.837192	6.27451e-16
32.795277	6.64068e-16
32.753362	7.0282e-16
32.711447	7.43833e-16
32.669532	7.87238e-16
32.627617	8.33174e-16
32.585702	8.81788e-16
32.543787	9.33238e-16
32.501872	9.87688e-16
32.459957	1.04531e-15
32.418042	1.1063e-15
32.376127	1.17084e-15
32.334212	1.23914e-15
32.292297	1.31143e-15
32.250382	1.38793e-15
32.208466	1.46889e-15
32.166551	1.55456e-15
32.124636	1.64524e-15
32.082721	1.7412e-15
32.040806	1.84275e-15
31.998891	1.95022e-15
31.956976	2.06395e-15
31.915061	2.18432e-15
31.873146	2.3117e-15
31.831231	2.4465e-15
31.789316	2.58916e-15
31.747401	2.74013e-15
31.705486	2.89989e-15
31.663571	3.06897e-15
31.621656	3.2479e-15
31.579741	3.43725e-15
31.537826	3.63764e-15
31.495910	3.8497e-15
31.453995	4.07411e-15
31.412080	4.3116e-15
31.370165	4.56292e-15
31.328250	4.82889e-15
31.286335	5.11034e-15
31.244420	5.40819e-15
31.202505	5.72338e-15
31.160590	6.05693e-15
31.118675	6.40991e-15
31.076760	6.78344e-15
31.034845	7.17873e-15
30.992930	7.59703e-15
30.951015	8.03969e-15
30.909100	8.50813e-15
30.867185	9.00384e-15
30.825269	9.52841e-15
30.783354	1.00835e-14
30.741439	1.06709e-14
30.699524	1.12926e-14
30.657609	1.19504e-14
30.615694	1.26465e-14
30.573779	1.33831e-14
30.531864	1.41626e-14
30.489949	1.49875e-14
30.448034	1.58603e-14
30.406119	1.6784e-14
30.364204	1.77614e-14
30.322289	1.87957e-14
30.280374	1.98902e-14
30.238459	2.10484e-14
30.196544	2.22739e-14
30.154629	2.35708e-14
30.112713	2.49431e-14
30.070798	2.63952e-14
30.028883	2.79318e-14
29.986968	2.95578e-14
29.945053	3.12784e-14
29.903138	3.30991e-14
29.861223	3.50256e-14
29.819308	3.70642e-14
29.777393	3.92214e-14
29.735478	4.1504e-14
29.693563	4.39193e-14
29.651648	4.64751e-14
29.609733	4.91795e-14
29.567818	5.20412e-14
29.525903	5.50692e-14
29.483988	5.82733e-14
29.442072	6.16636e-14
29.400157	6.52511e-14
29.358242	6.9047e-14
29.316327	7.30636e-14
29.274412	7.73137e-14
29.232497	8.18108e-14
29.190582	8.65692e-14
29.148667	9.16042e-14
29.106752	9.69318e-14
29.064837	1.02569e-13
29.022922	1.08534e-13
28.981007	1.14845e-13
28.939092	1.21523e-13
28.897177	1.28589e-13
28.855262	1.36065e-13
28.813347	1.43976e-13
28.771431	1.52346e-13
28.729516	1.61202e-13
28.687601	1.70573e-13
28.645686	1.80488e-13
28.603771	1.90979e-13
28.561856	2.02079e-13
28.519941	2.13824e-13
28.478026	2.2625e-13
28.436111	2.39399e-13
28.394196	2.5331e-13
28.352281	2.68029e-13
28.310366	2.83603e-13
28.268451	3.00081e-13
28.226536	3.17515e-13
28.184621	3.35961e-13
28.142706	3.55478e-13
28.100791	3.76127e-13
28.058875	3.97975e-13
28.016960	4.2109e-13
27.975045	4.45547e-13
27.933130	4.71423e-13
27.891215	4.98801e-13
27.849300	5.27766e-13
27.807385	5.58412e-13
27.765470	5.90836e-13
27.723555	6.25141e-13
27.681640	6.61435e-13
27.639725	6.99834e-13
27.597810	7.40461e-13
27.555895	7.83443e-13
27.513980	8.28918e-13
27.472065	8.77029e-13
27.430150	9.27931e-13
27.388234	9.81783e-13
27.346319	1.03876e-12
27.304404	1.09903e-12
27.262489	1.16281e-12
27.220574	1.23027e-12
27.178659	1.30165e-12
27.136744	1.37717e-12
27.094829	1.45706e-12
27.052914	1.54158e-12
27.010999	1.631e-12
26.969084	1.7256e-12
26.927169	1.82568e-12
26.885254	1.93155e-12
26.843339	2.04357e-12
26.801424	2.16207e-12
26.759509	2.28743e-12
26.717593	2.42005e-12
26.675678	2.56036e-12
26.633763	2.70879e-12
26.591848	2.86581e-12
26.549933	3.03193e-12
26.508018	3.20766e-12
26.466103	3.39357e-12
26.424188	3.59024e-12
26.382273	3.79829e-12
26.340358	4.01839e-12
26.298443	4.25122e-12
26.256528	4.49753e-12
26.214613	4.7581e-12
26.172698	5.03374e-12
26.130783	5.32533e-12
26.088868	5.63378e-12
26.046953	5.96009e-12
26.005037	6.30527e-12
25.963122	6.67041e-12
25.921207	7.05668e-12
25.879292	7.46528e-12
25.837377	7.89751e-12
25.795462	8.35474e-12
25.753547	8.8384e-12
25.711632	9.35003e-12
25.669717	9.89124e-12
25.627802	1.04637e-11
25.585887	1.10693e-11
25.543972	1.17099e-11
25.502057	1.23875e-11
25.460142	1.31043e-11
25.418227	1.38624e-11
25.376312	1.46644e-11
25.334396	1.55127e-11
25.292481	1.64101e-11
25.250566	1.73592e-11
25.208651	1.83632e-11
25.166736	1.94252e-11
25.124821	2.05485e-11
25.082906	2.17366e-11
25.040991	2.29934e-11
24.999076	2.43227e-11
24.957161	2.57288e-11
24.915246	2.7216e-11
24.873331	2.87891e-11
24.831416	3.04529e-11
24.789501	3.22128e-11
24.747586	3.40742e-11
24.705671	3.60431e-11
24.663756	3.81255e-11
24.621840	4.0328e-11
24.579925	4.26576e-11
24.538010	4.51216e-11
24.496095	4.77277e-11
24.454180	5.0484e-11
24.412265	5.33993e-11
24.370350	5.64827e-11
24.328435	5.97438e-11
24.286520	6.31929e-11
24.244605	6.68408e-11
24.202690	7.0699e-11
24.160775	7.47795e-11
24.118860	7.90951e-11
24.076945	8.36594e-11
24.035030	8.84866e-11
23.993115	9.35919e-11
23.951199	9.89913e-11
23.909284	1.04702e-10
23.867369	1.10741e-10
23.825454	1.17128e-10
23.783539	1.23882e-10
23.741624	1.31026e-10
23.699709	1.3858e-10
23.657794	1.4657e-10
23.615879	1.55019e-10
23.573964	1.63955e-10
23.532049	1.73404e-10
23.490134	1.83398e-10
23.448219	1.93966e-10
23.406304	2.05142e-10
23.364389	2.1696e-10
23.322474	2.29459e-10
23.280558	2.42676e-10
23.238643	2.56653e-10
23.196728	2.71433e-10
23.154813	2.87063e-10
23.112898	3.03591e-10
23.070983	3.21069e-10
23.029068	3.39552e-10
22.987153	3.59096e-10
22.945238	3.79762e-10
22.903323	4.01616e-10
22.861408	4.24725e-10
22.819493	4.49161e-10
22.777578	4.75e-10
22.735663	5.02322e-10
22.693748	5.31213e-10
22.651833	5.61762e-10
22.609918	5.94064e-10
22.568002	6.28219e-10
22.526087	6.64334e-10
22.484172	7.02521e-10
22.442257	7.42898e-10
22.400342	7.85591e-10
22.358427	8.30731e-10
22.316512	8.7846e-10
22.274597	9.28925e-10
22.232682	9.82282e-10
22.190767	1.0387e-09
22.148852	1.09834e-09
22.106937	1.16141e-09
22.065022	1.22809e-09
22.023107	1.29859e-09
21.981192	1.37312e-09
21.939277	1.45192e-09
21.897361	1.53524e-09
21.855446	1.62332e-09
21.813531	1.71644e-09
21.771616	1.8149e-09
21.729701	1.91898e-09
21.687786	2.02903e-09
21.645871	2.14536e-09
21.603956	2.26835e-09
21.562041	2.39837e-09
21.520126	2.53583e-09
21.478211	2.68114e-09
21.436296	2.83476e-09
21.394381	2.99716e-09
21.352466	3.16884e-09
21.310551	3.35032e-09
21.268636	3.54217e-09
21.226720	3.74498e-09
21.184805	3.95936e-09
21.142890	4.18598e-09
21.100975	4.42554e-09
21.059060	4.67877e-09
21.017145	4.94645e-09
20.975230	5.2294e-09
20.933315	5.52849e-09
20.891400	5.84463e-09
20.849485	6.1788e-09
20.807570	6.53202e-09
20.765655	6.90537e-09
20.723740	7.3e-09
20.681825	7.7171e-09
20.639910	8.15797e-09
20.597995	8.62395e-09
20.556080	9.11646e-09
20.514164	9.63701e-09
20.472249	1.01872e-08
20.430334	1.07687e-08
20.388419	1.13832e-08
20.346504	1.20328e-08
20.304589	1.27192e-08
20.262674	1.34447e-08
20.220759	1.42115e-08
20.178844	1.50218e-08
20.136929	1.58782e-08
20.095014	1.67832e-08
20.053099	1.77396e-08
20.011184	1.87503e-08
19.969269	1.98185e-08
19.927354	2.09472e-08
19.885439	2.214e-08
19.843523	2.34005e-08
19.801608	2.47324e-08
19.759693	2.61399e-08
19.717778	2.76272e-08
19.675863	2.91988e-08
19.633948	3.08594e-08
19.592033	3.26142e-08
19.550118	3.44683e-08
19.508203	3.64274e-08
19.466288	3.84974e-08
19.424373	4.06846e-08
19.382458	4.29955e-08
19.340543	4.54371e-08
19.298628	4.80168e-08
19.256713	5.07424e-08
19.214798	5.3622e-08
19.172883	5.66643e-08
19.130967	5.98784e-08
19.089052	6.32741e-08
19.047137	6.68615e-08
19.005222	7.06514e-08
18.963307	7.46551e-08
18.921392	7.88847e-08
18.879477	8.33527e-08
18.837562	8.80727e-08
18.795647	9.30586e-08
18.753732	9.83255e-08
18.711817	1.03889e-07
18.669902	1.09766e-07
18.627987	1.15973e-07
18.586072	1.2253e-07
18.544157	1.29456e-07
18.502242	1.36771e-07
18.460326	1.44497e-07
18.418411	1.52658e-07
18.376496	1.61276e-07
18.334581	1.70379e-07
18.292666	1.79993e-07
18.250751	1.90146e-07
18.208836	2.00869e-07
18.166921	2.12193e-07
18.125006	2.24152e-07
18.083091	2.36781e-07
18.041176	2.50117e-07
17.999261	2.642e-07
17.957346	2.79072e-07
17.915431	2.94775e-07
17.873516	3.11356e-07
17.831601	3.28864e-07
17.789685	3.4735e-07
17.747770	3.66869e-07
17.705855	3.87478e-07
17.663940	4.09237e-07
17.622025	4.32209e-07
17.580110	4.56463e-07
17.538195	4.82068e-07
17.496280	5.09099e-07
17.454365	5.37635e-07
17.412450	5.6776e-07
17.370535	5.9956e-07
17.328620	6.33129e-07
17.286705	6.68563e-07
17.244790	7.05965e-07
17.202875	7.45443e-07
17.160960	7.87112e-07
17.119045	8.31093e-07
17.077129	8.77511e-07
17.035214	9.265e-07
16.993299	9.78202e-07
16.951384	1.03277e-06
16.909469	1.09035e-06
16.867554	1.15111e-06
16.825639	1.21523e-06
16.783724	1.28289e-06
16.741809	1.35429e-06
16.699894	1.42962e-06
16.657979	1.5091e-06
16.616064	1.59296e-06
16.574149	1.68144e-06
16.532234	1.77478e-06
16.490319	1.87325e-06
16.448404	1.97713e-06
16.406488	2.08672e-06
16.364573	2.20231e-06
16.322658	2.32424e-06
16.280743	2.45285e-06
16.238828	2.5885e-06
16.196913	2.73157e-06
16.154998	2.88245e-06
16.113083	3.04158e-06
16.071168	3.20938e-06
16.029253	3.38634e-06
15.987338	3.57293e-06
15.945423	3.76968e-06
15.903508	3.97713e-06
15.861593	4.19585e-06
15.819678	4.42644e-06
15.777763	4.66954e-06
15.735847	4.92581e-06
15.693932	5.19595e-06
15.652017	5.48069e-06
15.610102	5.78082e-06
15.568187	6.09714e-06
15.526272	6.43052e-06
15.484357	6.78185e-06
15.442442	7.15208e-06
15.400527	7.5422e-06
15.358612	7.95326e-06
15.316697	8.38635e-06
15.274782	8.84263e-06
15.232867	9.32332e-06
15.190952	9.82968e-06
15.149037	1.0363e-05
15.107122	1.09248e-05
15.065207	1.15165e-05
15.023291	1.21396e-05
14.981376	1.27957e-05
14.939461	1.34866e-05
14.897546	1.42141e-05
14.855631	1.498e-05
14.813716	1.57862e-05
14.771801	1.66349e-05
14.729886	1.75282e-05
14.687971	1.84683e-05
14.646056	1.94577e-05
14.604141	2.04988e-05
14.562226	2.15943e-05
14.520311	2.27467e-05
14.478396	2.39591e-05
14.436481	2.52344e-05
14.394566	2.65756e-05
14.352650	2.79862e-05
14.310735	2.94694e-05
14.268820	3.10288e-05
14.226905	3.26682e-05
14.184990	3.43915e-05
14.143075	3.62028e-05
14.101160	3.81061e-05
14.059245	4.01061e-05
14.017330	4.22073e-05
13.975415	4.44145e-05
13.933500	4.67327e-05
13.891585	4.91672e-05
13.849670	5.17233e-05
13.807755	5.44067e-05
13.765840	5.72232e-05
13.723925	6.01789e-05
13.682010	6.32802e-05
13.640094	6.65335e-05
13.598179	6.99457e-05
13.556264	7.35238e-05
13.514349	7.7275e-05
13.472434	8.12068e-05
13.430519	8.53268e-05
13.388604	8.96432e-05
13.346689	9.4164e-05
13.304774	9.88977e-05
13.262859	0.000103853
13.220944	0.000109038
13.179029	0.000114463
13.137114	0.000120136
13.095199	0.000126067
13.053284	0.000132265
13.011369	0.00013874
12.969453	0.000145501
12.927538	0.000152558
12.885623	0.000159921
12.843708	0.000167598
12.801793	0.000175599
12.759878	0.000183934
12.717963	0.00019261
12.676048	0.000201636
12.634133	0.00021102
12.592218	0.000220767
12.550303	0.000230885
12.508388	0.000241378
12.466473	0.00025225
12.424558	0.000263501
12.382643	0.000275132
12.340728	0.000287139
12.298812	0.000299519
12.256897	0.000312261
12.214982	0.000325352
12.173067	0.000338776
12.131152	0.000352507
12.089237	0.000366516
12.047322	0.000380763
12.005407	0.000395198
11.963492	0.000409759
11.921577	0.000424366
11.879662	0.000438921
11.837747	0.000453296
11.795832	0.000467327
11.753917	0.000480798
11.712002	0.000493413
11.670087	0.000504736
11.628172	0.000514045
&
```
