## Supplementary material for "All-at-once RNA folding with 3D motif prediction framed by evolutionary information": RF01763_Guanidine-III.cacofold.helixcov

```
# RMs = 3 L = 85

# RM_HELIX NESTED 1-10 23-34, nbp = 10 nbp_cov = 0
# pvals: 0.434438,0.515364,0.0102722,0.209899,0.1964,0.780004,0.100417,0.528205,0.803336,0.327941
# aggregated NONE
NESTED  <<<<<<<<<<_____>>>>>>>>>>:::::::::::::::::::::::::::::::::::::::::::
        ::::::::::::::::::::::::::::::::::::::::::::::::::::::::::::::::::::

# RM_HELIX NESTED 56-57 66-67, nbp = 2 nbp_cov = 0
# pvals: 0.428534,0.320018
# aggregated NONE
NESTED  :::::::::::::::::::::::::::::::::::::::::::<<______>>:::::::::::::::
        ::::::::::::::::::::::::::::::::::::::::::::::::::::::::::::::::::::

# RM_HELIX NESTED 41-52 76-85, nbp = 9 nbp_cov = 0
# pvals: 0.39414,0.651932,0.332309,0.428534,0.669886,0.168503,0.358824,0.563674,0.434438
# aggregated NONE
NESTED  :::::::::::::::::::::::::::::::<<<<<<<<<___________________>>>>>>>>>
        ::::::::::::::::::::::::::::::::::::::::::::::::::::::::::::::::::::
```
