## Supplementary material for "All-at-once RNA folding with 3D motif prediction framed by evolutionary information": RF01763_Guanidine-III.cacofold.power

```
# Power analysis of CaCoFold structure 
#
# Powertype = SINGLE SUBSTITUTIONS
# covary  left_pos      right_pos    substitutions      power
#----------------------------------------------------------------
          1		34		19		0.57
          2		33		15		0.47
          3		32		26		0.69
          4		31		28		0.72
          5		28		26		0.69
          6		27		23		0.64
          7		26		26		0.69
          8		25		22		0.63
          9		24		23		0.64
          10		23		16		0.50
          41		85		10		0.32
          42		84		30		0.74
          43		83		33		0.77
          44		82		2		0.00
          45		81		22		0.63
          49		80		15		0.47
          50		78		10		0.32
          51		77		11		0.35
          52		76		0		0.00
          56		67		2		0.00
          57		66		15		0.47
#
# BPAIRS 21
# avg substitutions per BP  17.8
# BPAIRS expected to covary 10.3 +/- 2.0
# BPAIRS observed to covary 0
#
```
