## Supplementary material for "All-at-once RNA folding with 3D motif prediction framed by evolutionary information": RF01763_Guanidine-III.helixcov

```
# RMs = 4 L = 85

# RM_HELIX NESTED 6-10 24-28, nbp = 5 nbp_cov = 0
# pvals: 0.465299,0.811721,0.962511,0.990452,0.522059
# aggregated NONE
NESTED  :::::<<<<<______>>>>>:::::::::::::::::::::::::::::::::::::::::::::::
        ::::::::::::::::::::::::::::::::::::::::::::::::::::::::::::::::::::

# RM_HELIX NESTED 33-36 56-59, nbp = 4 nbp_cov = 0
# pvals: 0.487621,0.434438,0.434438,0.434438
# aggregated NONE
NESTED  :::::::::::::::::::::::<<<<________________>>>>:::::::::::::::::::::
        ::::::::::::::::::::::::::::::::::::::::::::::::::::::::::::::::::::

# RM_HELIX PK 55-55 67-67, nbp = 1 nbp_cov = 0
# pvals: 0.428534
# aggregated NONE
PK      ::::::::::::::::::::::::::::::::::::::::::<_________>:::::::::::::::
        ::::::::::::::::::::::::::::::::::::::::::::::::::::::::::::::::::::

# RM_HELIX PK 44-53 75-82, nbp = 7 nbp_cov = 0
# pvals: 0.428534,0.669886,0.168503,0.358824,0.563674,0.434438,0.434438
# aggregated NONE
PK      ::::::::::::::::::::::::::::::::::<<<<<<<_________________>>>>>>>:::
        ::::::::::::::::::::::::::::::::::::::::::::::::::::::::::::::::::::
```
