## Supplementary material for "All-at-once RNA folding with 3D motif prediction framed by evolutionary information": RF01763_Guanidine-III.power

```
# Power analysis of given structure 
#
# Powertype = SINGLE SUBSTITUTIONS
# covary  left_pos      right_pos    substitutions      power
#----------------------------------------------------------------
          6		28		18		0.55
          7		27		29		0.73
          8		26		23		0.64
          9		25		27		0.70
          10		24		18		0.55
          33		59		2		0.00
          34		58		0		0.00
          35		57		7		0.20
          36		56		0		0.00
          44		82		2		0.00
          45		81		22		0.63
          49		80		15		0.47
          50		78		10		0.32
          51		77		11		0.35
          52		76		0		0.00
          53		75		0		0.00
          55		67		2		0.00
#
# BPAIRS 17
# avg substitutions per BP  10.9
# BPAIRS expected to covary 5.1 +/- 1.5
# BPAIRS observed to covary 0
#
```
