## Supplementary material for "All-at-once RNA folding with 3D motif prediction framed by evolutionary information": RF01763_Guanidine-III.surv

```
3.700000	0.0588235
0.750000	0.117647
0.000000	0.235294
-0.050000	0.529412
-0.350000	0.588235
-0.550000	0.647059
-0.850000	0.705882
-1.200000	0.764706
-2.100000	0.823529
-3.450000	0.882353
-6.300000	0.941176
-8.150000	1
&
17.700000	0.000442282
16.050000	0.000884564
13.450000	0.00132685
13.400000	0.00176913
12.600000	0.00221141
12.500000	0.00265369
12.100000	0.00309598
10.900000	0.00353826
10.700000	0.00398054
10.300000	0.00442282
9.200000	0.0048651
9.000000	0.00530739
8.650000	0.00574967
8.500000	0.00619195
8.400000	0.00663423
8.300000	0.00707651
8.200000	0.00840336
8.100000	0.00884564
7.950000	0.00928793
7.800000	0.00973021
7.750000	0.0101725
7.700000	0.0110571
7.650000	0.0114993
7.500000	0.0119416
7.250000	0.0123839
7.150000	0.0132685
6.950000	0.0137107
6.900000	0.014153
6.850000	0.0145953
6.700000	0.0150376
6.600000	0.0159222
6.500000	0.0163644
6.450000	0.017249
6.250000	0.0181336
6.200000	0.020345
6.100000	0.0216718
6.050000	0.0225564
6.000000	0.0229987
5.950000	0.0243255
5.900000	0.0256524
5.850000	0.0265369
5.800000	0.0274215
5.750000	0.0278638
5.700000	0.0283061
5.650000	0.0296329
5.600000	0.0305175
5.550000	0.0322866
5.500000	0.0331712
5.450000	0.0353826
5.400000	0.0362671
5.250000	0.0371517
5.200000	0.0380363
5.150000	0.0389208
5.100000	0.0402477
4.900000	0.0411322
4.850000	0.0420168
4.800000	0.0442282
4.750000	0.0455551
4.700000	0.0464396
4.600000	0.0473242
4.550000	0.048651
4.500000	0.0490933
4.450000	0.0495356
4.400000	0.0504202
4.350000	0.0508625
4.300000	0.0513047
4.250000	0.0521893
4.200000	0.0539584
4.150000	0.0557276
4.100000	0.057939
4.050000	0.0588235
4.000000	0.0610349
3.950000	0.0619195
3.900000	0.0628041
3.850000	0.0636886
3.800000	0.0654578
3.750000	0.0659
3.700000	0.0672269
3.650000	0.0676692
3.600000	0.0685537
3.550000	0.0703229
3.500000	0.0707651
3.450000	0.0725343
3.400000	0.0743034
3.350000	0.0760725
3.300000	0.0769571
3.250000	0.0778417
3.200000	0.0791685
3.150000	0.0800531
3.100000	0.0822645
3.050000	0.0840336
3.000000	0.0866873
2.950000	0.0884564
2.900000	0.089341
2.850000	0.0915524
2.800000	0.0919947
2.750000	0.0946484
2.700000	0.0959752
2.650000	0.0968598
2.600000	0.10084
2.550000	0.102609
2.500000	0.103936
2.450000	0.10659
2.400000	0.109244
2.350000	0.111455
2.300000	0.112782
2.250000	0.115878
2.200000	0.116762
2.150000	0.119858
2.100000	0.122954
2.050000	0.124724
2.000000	0.126935
1.950000	0.128262
1.900000	0.130916
1.850000	0.133127
1.800000	0.134454
1.750000	0.136223
1.700000	0.13755
1.650000	0.138877
1.600000	0.141088
1.550000	0.142857
1.500000	0.146838
1.450000	0.148165
1.400000	0.149934
1.350000	0.152145
1.300000	0.15701
1.250000	0.158779
1.200000	0.161875
1.150000	0.164529
1.100000	0.16851
1.050000	0.171163
1.000000	0.172048
0.950000	0.174259
0.900000	0.176471
0.850000	0.179124
0.800000	0.181778
0.750000	0.186201
0.700000	0.191508
0.650000	0.194162
0.600000	0.196373
0.550000	0.198585
0.500000	0.201681
0.450000	0.204334
0.400000	0.20743
0.350000	0.210526
0.300000	0.212738
0.250000	0.215834
0.200000	0.22291
0.150000	0.225564
0.100000	0.230871
0.050000	0.234852
0.000000	0.388766
-0.050000	0.707209
-0.100000	0.709863
-0.150000	0.713843
-0.200000	0.716497
-0.250000	0.721805
-0.300000	0.727112
-0.350000	0.731092
-0.400000	0.735073
-0.450000	0.739054
-0.500000	0.743034
-0.550000	0.747015
-0.600000	0.753649
-0.650000	0.756745
-0.700000	0.762052
-0.750000	0.76559
-0.800000	0.77134
-0.850000	0.776205
-0.900000	0.784166
-0.950000	0.789916
-1.000000	0.794339
-1.050000	0.796992
-1.100000	0.8023
-1.150000	0.804069
-1.200000	0.808934
-1.250000	0.812472
-1.300000	0.818222
-1.350000	0.821318
-1.400000	0.824414
-1.450000	0.827068
-1.500000	0.831933
-1.550000	0.835471
-1.600000	0.838567
-1.650000	0.84299
-1.700000	0.847855
-1.750000	0.851835
-1.800000	0.857143
-1.850000	0.860681
-1.900000	0.86245
-1.950000	0.865989
-2.000000	0.869084
-2.050000	0.873065
-2.100000	0.877046
-2.150000	0.880142
-2.200000	0.882795
-2.250000	0.887218
-2.300000	0.889872
-2.350000	0.892525
-2.400000	0.895179
-2.450000	0.897833
-2.500000	0.901813
-2.550000	0.903582
-2.600000	0.906236
-2.650000	0.907121
-2.700000	0.909332
-2.750000	0.91287
-2.800000	0.915524
-2.850000	0.917293
-2.900000	0.919062
-2.950000	0.920389
-3.000000	0.922158
-3.050000	0.925254
-3.100000	0.927466
-3.150000	0.930562
-3.200000	0.933215
-3.250000	0.935427
-3.300000	0.937638
-3.350000	0.940734
-3.400000	0.944272
-3.450000	0.947368
-3.500000	0.949138
-3.550000	0.950022
-3.600000	0.952234
-3.650000	0.95356
-3.700000	0.956214
-3.750000	0.957983
-3.850000	0.958868
-3.900000	0.960195
-3.950000	0.961521
-4.000000	0.963733
-4.050000	0.964617
-4.100000	0.965502
-4.150000	0.966387
-4.200000	0.968156
-4.250000	0.968598
-4.300000	0.969483
-4.350000	0.970809
-4.400000	0.971694
-4.450000	0.97479
-4.500000	0.976117
-4.550000	0.976559
-4.600000	0.977444
-4.650000	0.977886
-4.700000	0.979213
-4.750000	0.980982
-4.850000	0.981424
-4.900000	0.983193
-4.950000	0.983636
-5.050000	0.98452
-5.100000	0.985847
-5.150000	0.986289
-5.200000	0.986732
-5.250000	0.987174
-5.300000	0.987616
-5.400000	0.988501
-5.450000	0.988943
-5.500000	0.989385
-5.650000	0.989828
-5.700000	0.990712
-5.750000	0.991154
-5.800000	0.992039
-5.900000	0.992481
-5.950000	0.992923
-6.150000	0.993366
-6.250000	0.993808
-6.350000	0.994693
-6.450000	0.995135
-6.650000	0.995577
-6.700000	0.996462
-6.750000	0.996904
-7.100000	0.997346
-7.250000	0.997789
-8.450000	0.998231
-8.550000	0.998673
-8.700000	0.999115
-9.350000	0.999558
-9.950000	1
&
33.350000	2.19491e-05
28.800000	4.38982e-05
27.350000	6.58472e-05
27.000000	8.77963e-05
26.900000	0.000109745
26.400000	0.000131694
25.750000	0.000153644
25.700000	0.000175593
25.200000	0.000197542
24.900000	0.000219491
24.850000	0.00024144
24.500000	0.000307287
24.200000	0.000329236
24.150000	0.000351185
24.100000	0.000373134
24.000000	0.000395083
23.900000	0.000417032
23.750000	0.000438982
23.450000	0.000504829
23.400000	0.000526778
23.300000	0.000548727
23.200000	0.000570676
23.000000	0.000592625
22.950000	0.000614574
22.900000	0.000658472
22.850000	0.000680421
22.800000	0.000702371
22.750000	0.00072432
22.700000	0.000768218
22.650000	0.000790167
22.600000	0.000812116
22.500000	0.000834065
22.300000	0.000877963
22.250000	0.000921861
22.200000	0.00094381
21.950000	0.000965759
21.900000	0.000987709
21.600000	0.00100966
21.550000	0.00103161
21.300000	0.00105356
21.200000	0.0010755
21.150000	0.00109745
21.100000	0.00114135
20.950000	0.0011633
20.550000	0.0012072
20.500000	0.00122915
20.400000	0.0012511
20.300000	0.001295
20.150000	0.00131694
20.100000	0.00136084
20.050000	0.00138279
19.900000	0.00142669
19.850000	0.00147059
19.750000	0.00151449
19.700000	0.00153644
19.650000	0.00155838
19.600000	0.00158033
19.550000	0.00160228
19.400000	0.00162423
19.350000	0.00164618
19.300000	0.00169008
19.250000	0.00171203
19.050000	0.00173398
19.000000	0.00177788
18.950000	0.00182177
18.900000	0.00184372
18.850000	0.00190957
18.800000	0.00199737
18.750000	0.00201932
18.700000	0.00208516
18.650000	0.00217296
18.600000	0.00223881
18.500000	0.0022827
18.350000	0.0023266
18.300000	0.0023705
18.250000	0.00243635
18.200000	0.0024583
18.150000	0.00250219
18.050000	0.00252414
17.950000	0.00254609
17.900000	0.00256804
17.850000	0.00258999
17.800000	0.00265584
17.700000	0.00269974
17.650000	0.00276558
17.600000	0.00278753
17.550000	0.00285338
17.500000	0.00289728
17.450000	0.00296313
17.400000	0.00300702
17.350000	0.00307287
17.300000	0.00309482
17.250000	0.00316067
17.200000	0.00322651
17.150000	0.00327041
17.100000	0.00329236
17.050000	0.00335821
17.000000	0.00338016
16.950000	0.00342406
16.850000	0.00346795
16.750000	0.0035777
16.700000	0.00364355
16.650000	0.00370939
16.600000	0.00375329
16.550000	0.00384109
16.500000	0.00395083
16.450000	0.00397278
16.400000	0.00403863
16.350000	0.00412643
16.300000	0.00414838
16.250000	0.00419227
16.200000	0.00425812
16.150000	0.00436787
16.100000	0.00445566
16.050000	0.00452151
16.000000	0.00458736
15.950000	0.00463126
15.900000	0.004741
15.850000	0.0047849
15.800000	0.0048727
15.750000	0.00493854
15.700000	0.00498244
15.650000	0.00502634
15.600000	0.00507024
15.550000	0.00517998
15.500000	0.00528973
15.450000	0.00544337
15.400000	0.00557507
15.350000	0.00568481
15.300000	0.00577261
15.250000	0.0059921
15.200000	0.00610184
15.150000	0.00618964
15.100000	0.00621159
15.050000	0.00623354
15.000000	0.00629939
14.950000	0.00643108
14.900000	0.00658472
14.850000	0.00667252
14.800000	0.00680421
14.750000	0.00691396
14.700000	0.00704565
14.650000	0.0071115
14.600000	0.00722125
14.550000	0.00728709
14.500000	0.00744074
14.450000	0.00752853
14.400000	0.00768218
14.350000	0.00779192
14.300000	0.00790167
14.250000	0.00801141
14.200000	0.00812116
14.150000	0.00818701
14.100000	0.0083626
14.050000	0.00853819
14.000000	0.00862599
13.950000	0.00871378
13.900000	0.00880158
13.850000	0.00891133
13.800000	0.00906497
13.750000	0.00919666
13.700000	0.00928446
13.650000	0.00954785
13.600000	0.00965759
13.550000	0.00994293
13.500000	0.0101185
13.450000	0.0102722
13.400000	0.0104478
13.350000	0.0106014
13.300000	0.0108209
13.250000	0.0110404
13.200000	0.0112379
13.150000	0.0114355
13.100000	0.0116769
13.050000	0.0118086
13.000000	0.0119403
12.950000	0.0122037
12.900000	0.0123354
12.850000	0.0124671
12.800000	0.0126207
12.750000	0.0127963
12.700000	0.0128402
12.650000	0.0130158
12.600000	0.0132133
12.550000	0.0133011
12.500000	0.0133889
12.450000	0.0135645
12.400000	0.0138938
12.350000	0.0140694
12.300000	0.0143547
12.250000	0.0145083
12.200000	0.0147059
12.150000	0.0149034
12.100000	0.0151668
12.050000	0.0152985
12.000000	0.0154302
11.950000	0.0157594
11.900000	0.0159789
11.850000	0.0161326
11.800000	0.0164179
11.750000	0.0166374
11.700000	0.0168349
11.650000	0.0171642
11.600000	0.0174715
11.550000	0.017691
11.500000	0.0179763
11.450000	0.0182177
11.400000	0.0185689
11.350000	0.0189201
11.300000	0.0192493
11.250000	0.0196005
11.200000	0.0200395
11.150000	0.0203468
11.100000	0.0207858
11.050000	0.0210272
11.000000	0.0213565
10.950000	0.0215979
10.900000	0.0219271
10.850000	0.0221027
10.800000	0.0225637
10.750000	0.0229587
10.700000	0.0233099
10.650000	0.0235733
10.600000	0.0238586
10.550000	0.0240781
10.500000	0.024561
10.450000	0.0248903
10.400000	0.0253073
10.350000	0.0256146
10.300000	0.0260316
10.250000	0.0265364
10.200000	0.0268657
10.150000	0.027151
10.100000	0.0275022
10.050000	0.0281168
10.000000	0.0286874
9.950000	0.0290606
9.900000	0.029324
9.850000	0.0298727
9.800000	0.0303117
9.750000	0.030597
9.700000	0.031014
9.650000	0.0315189
9.600000	0.0321335
9.550000	0.0326602
9.500000	0.033209
9.450000	0.0338235
9.400000	0.0342625
9.350000	0.0348551
9.300000	0.0352502
9.250000	0.0356892
9.200000	0.036194
9.150000	0.0366111
9.100000	0.0372256
9.050000	0.0377085
9.000000	0.0382133
8.950000	0.0386523
8.900000	0.039223
8.850000	0.0398595
8.800000	0.0405399
8.750000	0.0411326
8.700000	0.0418349
8.650000	0.0422959
8.600000	0.0429763
8.550000	0.0435909
8.500000	0.0441835
8.450000	0.04482
8.400000	0.0454565
8.350000	0.0460492
8.300000	0.0467296
8.250000	0.0473881
8.200000	0.0482002
8.150000	0.0488806
8.100000	0.0495171
8.050000	0.0500439
8.000000	0.0506585
7.950000	0.0512511
7.900000	0.0520193
7.850000	0.0526778
7.800000	0.053446
7.750000	0.0541703
7.700000	0.0553336
7.650000	0.056036
7.600000	0.0567823
7.550000	0.0575505
7.500000	0.058209
7.450000	0.0593064
7.400000	0.0605136
7.350000	0.0612599
7.300000	0.0624012
7.250000	0.0630817
7.200000	0.0640694
7.150000	0.0649693
7.100000	0.0658911
7.050000	0.0667471
7.000000	0.0679104
6.950000	0.0687884
6.900000	0.0698859
6.850000	0.0707858
6.800000	0.0716857
6.750000	0.0725637
6.700000	0.0735953
6.650000	0.074561
6.600000	0.075856
6.550000	0.0770193
6.500000	0.0778753
6.450000	0.078885
6.400000	0.0799166
6.350000	0.0810799
6.300000	0.0824188
6.250000	0.0838235
6.200000	0.0850966
6.150000	0.0863916
6.100000	0.0876207
6.050000	0.0888718
6.000000	0.0901888
5.950000	0.0914179
5.900000	0.0926032
5.850000	0.0938543
5.800000	0.0950834
5.750000	0.0964442
5.700000	0.0975417
5.650000	0.0990562
5.600000	0.100417
5.550000	0.101844
5.500000	0.103205
5.450000	0.104741
5.400000	0.106168
5.350000	0.107792
5.300000	0.109482
5.250000	0.110975
5.200000	0.112599
5.150000	0.114091
5.100000	0.115716
5.050000	0.117537
5.000000	0.119205
4.950000	0.120698
4.900000	0.122454
4.850000	0.124385
4.800000	0.12601
4.750000	0.127546
4.700000	0.129543
4.650000	0.131255
4.600000	0.132814
4.550000	0.134658
4.500000	0.136238
4.450000	0.137928
4.400000	0.139464
4.350000	0.141681
4.300000	0.143766
4.250000	0.145808
4.200000	0.147673
4.150000	0.149539
4.100000	0.151405
4.050000	0.1536
4.000000	0.155926
3.950000	0.157989
3.900000	0.160119
3.850000	0.162291
3.800000	0.164267
3.750000	0.16633
3.700000	0.168503
3.650000	0.171005
3.600000	0.173047
3.550000	0.175329
3.500000	0.177217
3.450000	0.179565
3.400000	0.18176
3.350000	0.183911
3.300000	0.185909
3.250000	0.188411
3.200000	0.190825
3.150000	0.193393
3.100000	0.1964
3.050000	0.199078
3.000000	0.201844
2.950000	0.204258
2.900000	0.207485
2.850000	0.209899
2.800000	0.212204
2.750000	0.215013
2.700000	0.217801
2.650000	0.221071
2.600000	0.224034
2.550000	0.226822
2.500000	0.229719
2.450000	0.232243
2.400000	0.235272
2.350000	0.238191
2.300000	0.241462
2.250000	0.24471
2.200000	0.247673
2.150000	0.250768
2.100000	0.253534
2.050000	0.257331
2.000000	0.260492
1.950000	0.263718
1.900000	0.267625
1.850000	0.270698
1.800000	0.274583
1.750000	0.278007
1.700000	0.281673
1.650000	0.285931
1.600000	0.28986
1.550000	0.29403
1.500000	0.297498
1.450000	0.301054
1.400000	0.304697
1.350000	0.308319
1.300000	0.311765
1.250000	0.316023
1.200000	0.320018
1.150000	0.323924
1.100000	0.327941
1.050000	0.332309
1.000000	0.336962
0.950000	0.341286
0.900000	0.345917
0.850000	0.350088
0.800000	0.3545
0.750000	0.358824
0.700000	0.36306
0.650000	0.367252
0.600000	0.371598
0.550000	0.375966
0.500000	0.380465
0.450000	0.385184
0.400000	0.389399
0.350000	0.39414
0.300000	0.399451
0.250000	0.404061
0.200000	0.409197
0.150000	0.41363
0.100000	0.418393
0.050000	0.423771
0.000000	0.428534
-0.050000	0.434438
-0.100000	0.439574
-0.150000	0.444644
-0.200000	0.449671
-0.250000	0.45518
-0.300000	0.460294
-0.350000	0.465299
-0.400000	0.470413
-0.450000	0.475549
-0.500000	0.481234
-0.550000	0.487621
-0.600000	0.49313
-0.650000	0.498573
-0.700000	0.504148
-0.750000	0.50968
-0.800000	0.515364
-0.850000	0.522059
-0.900000	0.528205
-0.950000	0.533845
-1.000000	0.539947
-1.050000	0.545939
-1.100000	0.552041
-1.150000	0.557726
-1.200000	0.563674
-1.250000	0.569952
-1.300000	0.575483
-1.350000	0.581036
-1.400000	0.586809
-1.450000	0.593042
-1.500000	0.599254
-1.550000	0.605202
-1.600000	0.610953
-1.650000	0.61712
-1.700000	0.623068
-1.750000	0.628951
-1.800000	0.634965
-1.850000	0.640781
-1.900000	0.646071
-1.950000	0.651932
-2.000000	0.657485
-2.050000	0.663762
-2.100000	0.669886
-2.150000	0.675637
-2.200000	0.681387
-2.250000	0.687555
-2.300000	0.693284
-2.350000	0.699649
-2.400000	0.705619
-2.450000	0.711501
-2.500000	0.717932
-2.550000	0.723859
-2.600000	0.728644
-2.650000	0.733933
-2.700000	0.740211
-2.750000	0.745698
-2.800000	0.750505
-2.850000	0.755399
-2.900000	0.759921
-2.950000	0.76486
-3.000000	0.769798
-3.050000	0.774978
-3.100000	0.780004
-3.150000	0.785097
-3.200000	0.789552
-3.250000	0.793898
-3.300000	0.798771
-3.350000	0.803336
-3.400000	0.807485
-3.450000	0.811721
-3.500000	0.816242
-3.550000	0.821027
-3.600000	0.825022
-3.650000	0.82928
-3.700000	0.833516
-3.750000	0.837445
-3.800000	0.84122
-3.850000	0.844886
-3.900000	0.849012
-3.950000	0.853183
-4.000000	0.856541
-4.050000	0.860053
-4.100000	0.863345
-4.150000	0.866747
-4.200000	0.870215
-4.250000	0.873573
-4.300000	0.876734
-4.350000	0.880048
-4.400000	0.883319
-4.450000	0.886501
-4.500000	0.889179
-4.550000	0.892252
-4.600000	0.89482
-4.650000	0.897608
-4.700000	0.900219
-4.750000	0.903095
-4.800000	0.905707
-4.850000	0.908341
-4.900000	0.910558
-4.950000	0.91284
-5.000000	0.915342
-5.050000	0.917888
-5.100000	0.920303
-5.150000	0.922542
-5.200000	0.924802
-5.250000	0.927349
-5.300000	0.929631
-5.350000	0.931343
-5.400000	0.933143
-5.450000	0.93536
-5.500000	0.937313
-5.550000	0.939047
-5.600000	0.94065
-5.650000	0.942691
-5.700000	0.944337
-5.750000	0.94583
-5.800000	0.94752
-5.850000	0.949232
-5.900000	0.951163
-5.950000	0.952766
-6.000000	0.954192
-6.050000	0.955707
-6.100000	0.957177
-6.150000	0.958406
-6.200000	0.960031
-6.250000	0.961414
-6.300000	0.962511
-6.350000	0.963499
-6.400000	0.964574
-6.450000	0.965825
-6.500000	0.967384
-6.550000	0.968635
-6.600000	0.969622
-6.650000	0.970742
-6.700000	0.97173
-6.750000	0.972805
-6.800000	0.973881
-6.850000	0.974605
-6.900000	0.975637
-6.950000	0.976449
-7.000000	0.977414
-7.050000	0.978139
-7.100000	0.978951
-7.150000	0.979851
-7.200000	0.980509
-7.250000	0.981409
-7.300000	0.982024
-7.350000	0.982748
-7.400000	0.983406
-7.450000	0.983714
-7.500000	0.98446
-7.550000	0.984921
-7.600000	0.985492
-7.650000	0.985843
-7.700000	0.986172
-7.750000	0.986831
-7.800000	0.987357
-7.850000	0.987994
-7.900000	0.988455
-7.950000	0.988762
-8.000000	0.989201
-8.050000	0.989706
-8.100000	0.990035
-8.150000	0.990452
-8.200000	0.990803
-8.250000	0.991133
-8.300000	0.99155
-8.350000	0.991901
-8.400000	0.99223
-8.450000	0.99245
-8.500000	0.992735
-8.550000	0.992867
-8.600000	0.993042
-8.650000	0.993284
-8.700000	0.993525
-8.750000	0.993854
-8.800000	0.994074
-8.850000	0.994337
-8.900000	0.994601
-8.950000	0.994798
-9.000000	0.994974
-9.050000	0.995127
-9.100000	0.995325
-9.150000	0.995413
-9.200000	0.995654
-9.250000	0.995896
-9.300000	0.996049
-9.350000	0.996225
-9.400000	0.996335
-9.450000	0.996488
-9.500000	0.996817
-9.550000	0.996993
-9.600000	0.997081
-9.650000	0.997234
-9.700000	0.9973
-9.750000	0.997388
-9.800000	0.997454
-9.850000	0.997542
-9.900000	0.997608
-9.950000	1
&
77.150000	6.70279e-15
77.100000	6.85966e-15
77.050000	7.02021e-15
77.000000	7.18452e-15
76.950000	7.35267e-15
76.900000	7.52476e-15
76.850000	7.70088e-15
76.800000	7.88112e-15
76.750000	8.06558e-15
76.700000	8.25436e-15
76.650000	8.44756e-15
76.600000	8.64527e-15
76.550000	8.84762e-15
76.500000	9.0547e-15
76.450000	9.26664e-15
76.400000	9.48353e-15
76.350000	9.7055e-15
76.300000	9.93266e-15
76.250000	1.01651e-14
76.200000	1.04031e-14
76.150000	1.06466e-14
76.100000	1.08958e-14
76.050000	1.11508e-14
76.000000	1.14118e-14
75.950000	1.16789e-14
75.900000	1.19522e-14
75.850000	1.2232e-14
75.800000	1.25183e-14
75.750000	1.28113e-14
75.700000	1.31112e-14
75.650000	1.34181e-14
75.600000	1.37321e-14
75.550000	1.40536e-14
75.500000	1.43825e-14
75.450000	1.47191e-14
75.400000	1.50637e-14
75.350000	1.54163e-14
75.300000	1.57771e-14
75.250000	1.61464e-14
75.200000	1.65243e-14
75.150000	1.69111e-14
75.100000	1.7307e-14
75.050000	1.77121e-14
75.000000	1.81267e-14
74.950000	1.8551e-14
74.900000	1.89852e-14
74.850000	1.94296e-14
74.800000	1.98844e-14
74.750000	2.03498e-14
74.700000	2.08262e-14
74.650000	2.13137e-14
74.600000	2.18126e-14
74.550000	2.23232e-14
74.500000	2.28457e-14
74.450000	2.33805e-14
74.400000	2.39278e-14
74.350000	2.44879e-14
74.300000	2.50611e-14
74.250000	2.56477e-14
74.200000	2.62481e-14
74.150000	2.68625e-14
74.100000	2.74913e-14
74.050000	2.81348e-14
74.000000	2.87934e-14
73.950000	2.94674e-14
73.900000	3.01572e-14
73.850000	3.08632e-14
73.800000	3.15856e-14
73.750000	3.2325e-14
73.700000	3.30817e-14
73.650000	3.38561e-14
73.600000	3.46486e-14
73.550000	3.54597e-14
73.500000	3.62898e-14
73.450000	3.71393e-14
73.400000	3.80087e-14
73.350000	3.88985e-14
73.300000	3.9809e-14
73.250000	4.0741e-14
73.200000	4.16947e-14
73.150000	4.26707e-14
73.100000	4.36696e-14
73.050000	4.46919e-14
73.000000	4.57381e-14
72.950000	4.68089e-14
72.900000	4.79046e-14
72.850000	4.90261e-14
72.800000	5.01738e-14
72.750000	5.13484e-14
72.700000	5.25504e-14
72.650000	5.37806e-14
72.600000	5.50397e-14
72.550000	5.63281e-14
72.500000	5.76468e-14
72.450000	5.89963e-14
72.400000	6.03775e-14
72.350000	6.17909e-14
72.300000	6.32375e-14
72.250000	6.47179e-14
72.200000	6.6233e-14
72.150000	6.77836e-14
72.100000	6.93705e-14
72.050000	7.09945e-14
72.000000	7.26565e-14
71.950000	7.43575e-14
71.900000	7.60983e-14
71.850000	7.78799e-14
71.800000	7.97031e-14
71.750000	8.15691e-14
71.700000	8.34787e-14
71.650000	8.54331e-14
71.600000	8.74332e-14
71.550000	8.94801e-14
71.500000	9.1575e-14
71.450000	9.3719e-14
71.400000	9.59131e-14
71.350000	9.81586e-14
71.300000	1.00457e-13
71.250000	1.02809e-13
71.200000	1.05216e-13
71.150000	1.07679e-13
71.100000	1.102e-13
71.050000	1.1278e-13
71.000000	1.1542e-13
70.950000	1.18123e-13
70.900000	1.20888e-13
70.850000	1.23718e-13
70.800000	1.26615e-13
70.750000	1.29579e-13
70.700000	1.32613e-13
70.650000	1.35718e-13
70.600000	1.38896e-13
70.550000	1.42148e-13
70.500000	1.45476e-13
70.450000	1.48882e-13
70.400000	1.52367e-13
70.350000	1.55935e-13
70.300000	1.59586e-13
70.250000	1.63322e-13
70.200000	1.67146e-13
70.150000	1.7106e-13
70.100000	1.75065e-13
70.050000	1.79164e-13
70.000000	1.83359e-13
69.950000	1.87652e-13
69.900000	1.92045e-13
69.850000	1.96542e-13
69.800000	2.01144e-13
69.750000	2.05853e-13
69.700000	2.10673e-13
69.650000	2.15606e-13
69.600000	2.20654e-13
69.550000	2.25821e-13
69.500000	2.31108e-13
69.450000	2.3652e-13
69.400000	2.42058e-13
69.350000	2.47725e-13
69.300000	2.53526e-13
69.250000	2.59462e-13
69.200000	2.65537e-13
69.150000	2.71755e-13
69.100000	2.78118e-13
69.050000	2.8463e-13
69.000000	2.91295e-13
68.950000	2.98115e-13
68.900000	3.05096e-13
68.850000	3.1224e-13
68.800000	3.19551e-13
68.750000	3.27034e-13
68.700000	3.34691e-13
68.650000	3.42528e-13
68.600000	3.50549e-13
68.550000	3.58757e-13
68.500000	3.67158e-13
68.450000	3.75755e-13
68.400000	3.84554e-13
68.350000	3.93559e-13
68.300000	4.02775e-13
68.250000	4.12206e-13
68.200000	4.21858e-13
68.150000	4.31737e-13
68.100000	4.41847e-13
68.050000	4.52193e-13
68.000000	4.62782e-13
67.950000	4.73619e-13
67.900000	4.8471e-13
67.850000	4.9606e-13
67.800000	5.07676e-13
67.750000	5.19565e-13
67.700000	5.31732e-13
67.650000	5.44183e-13
67.600000	5.56927e-13
67.550000	5.69968e-13
67.500000	5.83316e-13
67.450000	5.96975e-13
67.400000	6.10955e-13
67.350000	6.25262e-13
67.300000	6.39905e-13
67.250000	6.5489e-13
67.200000	6.70226e-13
67.150000	6.85922e-13
67.100000	7.01985e-13
67.050000	7.18424e-13
67.000000	7.35248e-13
66.950000	7.52466e-13
66.900000	7.70088e-13
66.850000	7.88122e-13
66.800000	8.06579e-13
66.750000	8.25468e-13
66.700000	8.448e-13
66.650000	8.64584e-13
66.600000	8.84832e-13
66.550000	9.05554e-13
66.500000	9.26761e-13
66.450000	9.48465e-13
66.400000	9.70677e-13
66.350000	9.9341e-13
66.300000	1.01668e-12
66.250000	1.04049e-12
66.200000	1.06485e-12
66.150000	1.08979e-12
66.100000	1.11531e-12
66.050000	1.14143e-12
66.000000	1.16817e-12
65.950000	1.19553e-12
65.900000	1.22353e-12
65.850000	1.25218e-12
65.800000	1.28151e-12
65.750000	1.31152e-12
65.700000	1.34224e-12
65.650000	1.37367e-12
65.600000	1.40584e-12
65.550000	1.43877e-12
65.500000	1.47247e-12
65.450000	1.50695e-12
65.400000	1.54225e-12
65.350000	1.57837e-12
65.300000	1.61534e-12
65.250000	1.65317e-12
65.200000	1.69189e-12
65.150000	1.73152e-12
65.100000	1.77207e-12
65.050000	1.81358e-12
65.000000	1.85605e-12
64.950000	1.89953e-12
64.900000	1.94402e-12
64.850000	1.98955e-12
64.800000	2.03615e-12
64.750000	2.08384e-12
64.700000	2.13265e-12
64.650000	2.1826e-12
64.600000	2.23372e-12
64.550000	2.28604e-12
64.500000	2.33959e-12
64.450000	2.39439e-12
64.400000	2.45047e-12
64.350000	2.50787e-12
64.300000	2.56661e-12
64.250000	2.62672e-12
64.200000	2.68825e-12
64.150000	2.75122e-12
64.100000	2.81566e-12
64.050000	2.88161e-12
64.000000	2.94911e-12
63.950000	3.01819e-12
63.900000	3.08889e-12
63.850000	3.16124e-12
63.800000	3.23529e-12
63.750000	3.31107e-12
63.700000	3.38863e-12
63.650000	3.46801e-12
63.600000	3.54924e-12
63.550000	3.63238e-12
63.500000	3.71747e-12
63.450000	3.80455e-12
63.400000	3.89367e-12
63.350000	3.98488e-12
63.300000	4.07822e-12
63.250000	4.17376e-12
63.200000	4.27153e-12
63.150000	4.37159e-12
63.100000	4.47399e-12
63.050000	4.5788e-12
63.000000	4.68606e-12
62.950000	4.79583e-12
62.900000	4.90818e-12
62.850000	5.02316e-12
62.800000	5.14083e-12
62.750000	5.26126e-12
62.700000	5.38451e-12
62.650000	5.51065e-12
62.600000	5.63974e-12
62.550000	5.77186e-12
62.500000	5.90707e-12
62.450000	6.04545e-12
62.400000	6.18708e-12
62.350000	6.33202e-12
62.300000	6.48036e-12
62.250000	6.63218e-12
62.200000	6.78755e-12
62.150000	6.94656e-12
62.100000	7.1093e-12
62.050000	7.27585e-12
62.000000	7.44631e-12
61.950000	7.62076e-12
61.900000	7.79929e-12
61.850000	7.98201e-12
61.800000	8.16901e-12
61.750000	8.3604e-12
61.700000	8.55627e-12
61.650000	8.75672e-12
61.600000	8.96188e-12
61.550000	9.17184e-12
61.500000	9.38672e-12
61.450000	9.60664e-12
61.400000	9.83171e-12
61.350000	1.00621e-11
61.300000	1.02978e-11
61.250000	1.05391e-11
61.200000	1.0786e-11
61.150000	1.10387e-11
61.100000	1.12973e-11
61.050000	1.1562e-11
61.000000	1.18329e-11
60.950000	1.21102e-11
60.900000	1.23939e-11
60.850000	1.26843e-11
60.800000	1.29815e-11
60.750000	1.32856e-11
60.700000	1.35969e-11
60.650000	1.39155e-11
60.600000	1.42415e-11
60.550000	1.45752e-11
60.500000	1.49167e-11
60.450000	1.52662e-11
60.400000	1.56239e-11
60.350000	1.599e-11
60.300000	1.63647e-11
60.250000	1.67481e-11
60.200000	1.71406e-11
60.150000	1.75422e-11
60.100000	1.79532e-11
60.050000	1.83739e-11
60.000000	1.88044e-11
59.950000	1.92451e-11
59.900000	1.9696e-11
59.850000	2.01575e-11
59.800000	2.06299e-11
59.750000	2.11133e-11
59.700000	2.1608e-11
59.650000	2.21144e-11
59.600000	2.26326e-11
59.550000	2.31629e-11
59.500000	2.37057e-11
59.450000	2.42612e-11
59.400000	2.48297e-11
59.350000	2.54115e-11
59.300000	2.6007e-11
59.250000	2.66164e-11
59.200000	2.72402e-11
59.150000	2.78785e-11
59.100000	2.85318e-11
59.050000	2.92004e-11
59.000000	2.98847e-11
58.950000	3.0585e-11
58.900000	3.13018e-11
58.850000	3.20353e-11
58.800000	3.2786e-11
58.750000	3.35544e-11
58.700000	3.43407e-11
58.650000	3.51455e-11
58.600000	3.59691e-11
58.550000	3.68121e-11
58.500000	3.76748e-11
58.450000	3.85577e-11
58.400000	3.94613e-11
58.350000	4.03861e-11
58.300000	4.13326e-11
58.250000	4.23013e-11
58.200000	4.32927e-11
58.150000	4.43073e-11
58.100000	4.53457e-11
58.050000	4.64084e-11
58.000000	4.74961e-11
57.950000	4.86092e-11
57.900000	4.97485e-11
57.850000	5.09144e-11
57.800000	5.21077e-11
57.750000	5.3329e-11
57.700000	5.45789e-11
57.650000	5.5858e-11
57.600000	5.71672e-11
57.550000	5.85071e-11
57.500000	5.98784e-11
57.450000	6.12818e-11
57.400000	6.27181e-11
57.350000	6.41881e-11
57.300000	6.56926e-11
57.250000	6.72323e-11
57.200000	6.88082e-11
57.150000	7.0421e-11
57.100000	7.20715e-11
57.050000	7.37608e-11
57.000000	7.54897e-11
56.950000	7.72592e-11
56.900000	7.90701e-11
56.850000	8.09234e-11
56.800000	8.28203e-11
56.750000	8.47616e-11
56.700000	8.67484e-11
56.650000	8.87818e-11
56.600000	9.08628e-11
56.550000	9.29927e-11
56.500000	9.51725e-11
56.450000	9.74034e-11
56.400000	9.96866e-11
56.350000	1.02023e-10
56.300000	1.04415e-10
56.250000	1.06863e-10
56.200000	1.09368e-10
56.150000	1.11931e-10
56.100000	1.14555e-10
56.050000	1.1724e-10
56.000000	1.19989e-10
55.950000	1.22802e-10
55.900000	1.2568e-10
55.850000	1.28627e-10
55.800000	1.31642e-10
55.750000	1.34728e-10
55.700000	1.37886e-10
55.650000	1.41119e-10
55.600000	1.44427e-10
55.550000	1.47813e-10
55.500000	1.51278e-10
55.450000	1.54825e-10
55.400000	1.58454e-10
55.350000	1.62169e-10
55.300000	1.65971e-10
55.250000	1.69862e-10
55.200000	1.73844e-10
55.150000	1.7792e-10
55.100000	1.82091e-10
55.050000	1.8636e-10
55.000000	1.90729e-10
54.950000	1.95201e-10
54.900000	1.99778e-10
54.850000	2.04461e-10
54.800000	2.09255e-10
54.750000	2.14161e-10
54.700000	2.19182e-10
54.650000	2.24321e-10
54.600000	2.29581e-10
54.550000	2.34964e-10
54.500000	2.40473e-10
54.450000	2.46111e-10
54.400000	2.51881e-10
54.350000	2.57787e-10
54.300000	2.63832e-10
54.250000	2.70018e-10
54.200000	2.76349e-10
54.150000	2.82829e-10
54.100000	2.8946e-10
54.050000	2.96247e-10
54.000000	3.03194e-10
53.950000	3.10303e-10
53.900000	3.17579e-10
53.850000	3.25026e-10
53.800000	3.32647e-10
53.750000	3.40447e-10
53.700000	3.48431e-10
53.650000	3.56601e-10
53.600000	3.64963e-10
53.550000	3.73521e-10
53.500000	3.8228e-10
53.450000	3.91244e-10
53.400000	4.00419e-10
53.350000	4.09809e-10
53.300000	4.19419e-10
53.250000	4.29255e-10
53.200000	4.39321e-10
53.150000	4.49623e-10
53.100000	4.60167e-10
53.050000	4.70959e-10
53.000000	4.82003e-10
52.950000	4.93307e-10
52.900000	5.04876e-10
52.850000	5.16716e-10
52.800000	5.28834e-10
52.750000	5.41236e-10
52.700000	5.53929e-10
52.650000	5.6692e-10
52.600000	5.80216e-10
52.550000	5.93824e-10
52.500000	6.07751e-10
52.450000	6.22004e-10
52.400000	6.36593e-10
52.350000	6.51523e-10
52.300000	6.66803e-10
52.250000	6.82443e-10
52.200000	6.98449e-10
52.150000	7.1483e-10
52.100000	7.31596e-10
52.050000	7.48755e-10
52.000000	7.66317e-10
51.950000	7.84291e-10
51.900000	8.02687e-10
51.850000	8.21514e-10
51.800000	8.40783e-10
51.750000	8.60504e-10
51.700000	8.80688e-10
51.650000	9.01345e-10
51.600000	9.22487e-10
51.550000	9.44126e-10
51.500000	9.66272e-10
51.450000	9.88937e-10
51.400000	1.01213e-09
51.350000	1.03588e-09
51.300000	1.06018e-09
51.250000	1.08504e-09
51.200000	1.1105e-09
51.150000	1.13655e-09
51.100000	1.16321e-09
51.050000	1.1905e-09
51.000000	1.21842e-09
50.950000	1.24701e-09
50.900000	1.27626e-09
50.850000	1.3062e-09
50.800000	1.33684e-09
50.750000	1.3682e-09
50.700000	1.4003e-09
50.650000	1.43315e-09
50.600000	1.46677e-09
50.550000	1.50118e-09
50.500000	1.5364e-09
50.450000	1.57245e-09
50.400000	1.60934e-09
50.350000	1.64709e-09
50.300000	1.68574e-09
50.250000	1.72529e-09
50.200000	1.76577e-09
50.150000	1.80719e-09
50.100000	1.84959e-09
50.050000	1.89299e-09
50.000000	1.9374e-09
49.950000	1.98286e-09
49.900000	2.02938e-09
49.850000	2.077e-09
49.800000	2.12573e-09
49.750000	2.17561e-09
49.700000	2.22666e-09
49.650000	2.27891e-09
49.600000	2.33238e-09
49.550000	2.38711e-09
49.500000	2.44312e-09
49.450000	2.50045e-09
49.400000	2.55912e-09
49.350000	2.61917e-09
49.300000	2.68063e-09
49.250000	2.74353e-09
49.200000	2.80791e-09
49.150000	2.8738e-09
49.100000	2.94124e-09
49.050000	3.01026e-09
49.000000	3.0809e-09
48.950000	3.1532e-09
48.900000	3.2272e-09
48.850000	3.30293e-09
48.800000	3.38044e-09
48.750000	3.45978e-09
48.700000	3.54097e-09
48.650000	3.62407e-09
48.600000	3.70912e-09
48.550000	3.79617e-09
48.500000	3.88527e-09
48.450000	3.97645e-09
48.400000	4.06978e-09
48.350000	4.16529e-09
48.300000	4.26305e-09
48.250000	4.36311e-09
48.200000	4.46551e-09
48.150000	4.57032e-09
48.100000	4.67759e-09
48.050000	4.78738e-09
48.000000	4.89974e-09
47.950000	5.01475e-09
47.900000	5.13245e-09
47.850000	5.25292e-09
47.800000	5.37622e-09
47.750000	5.50242e-09
47.700000	5.63157e-09
47.650000	5.76377e-09
47.600000	5.89906e-09
47.550000	6.03753e-09
47.500000	6.17926e-09
47.450000	6.32431e-09
47.400000	6.47277e-09
47.350000	6.62471e-09
47.300000	6.78023e-09
47.250000	6.9394e-09
47.200000	7.1023e-09
47.150000	7.26903e-09
47.100000	7.43968e-09
47.050000	7.61433e-09
47.000000	7.79309e-09
46.950000	7.97605e-09
46.900000	8.1633e-09
46.850000	8.35495e-09
46.800000	8.55111e-09
46.750000	8.75187e-09
46.700000	8.95734e-09
46.650000	9.16764e-09
46.600000	9.38289e-09
46.550000	9.60319e-09
46.500000	9.82866e-09
46.450000	1.00594e-08
46.400000	1.02956e-08
46.350000	1.05374e-08
46.300000	1.07848e-08
46.250000	1.1038e-08
46.200000	1.12972e-08
46.150000	1.15625e-08
46.100000	1.1834e-08
46.050000	1.21118e-08
46.000000	1.23963e-08
45.950000	1.26873e-08
45.900000	1.29853e-08
45.850000	1.32902e-08
45.800000	1.36023e-08
45.750000	1.39217e-08
45.700000	1.42486e-08
45.650000	1.45833e-08
45.600000	1.49257e-08
45.550000	1.52763e-08
45.500000	1.5635e-08
45.450000	1.60022e-08
45.400000	1.6378e-08
45.350000	1.67627e-08
45.300000	1.71564e-08
45.250000	1.75593e-08
45.200000	1.79717e-08
45.150000	1.83938e-08
45.100000	1.88258e-08
45.050000	1.9268e-08
45.000000	1.97205e-08
44.950000	2.01837e-08
44.900000	2.06578e-08
44.850000	2.1143e-08
44.800000	2.16397e-08
44.750000	2.2148e-08
44.700000	2.26682e-08
44.650000	2.32007e-08
44.600000	2.37457e-08
44.550000	2.43035e-08
44.500000	2.48744e-08
44.450000	2.54587e-08
44.400000	2.60568e-08
44.350000	2.66689e-08
44.300000	2.72954e-08
44.250000	2.79366e-08
44.200000	2.85929e-08
44.150000	2.92647e-08
44.100000	2.99522e-08
44.050000	3.06559e-08
44.000000	3.13761e-08
43.950000	3.21133e-08
43.900000	3.28678e-08
43.850000	3.364e-08
43.800000	3.44304e-08
43.750000	3.52394e-08
43.700000	3.60673e-08
43.650000	3.69148e-08
43.600000	3.77822e-08
43.550000	3.867e-08
43.500000	3.95786e-08
43.450000	4.05086e-08
43.400000	4.14605e-08
43.350000	4.24347e-08
43.300000	4.34319e-08
43.250000	4.44525e-08
43.200000	4.54972e-08
43.150000	4.65663e-08
43.100000	4.76607e-08
43.050000	4.87807e-08
43.000000	4.99271e-08
42.950000	5.11005e-08
42.900000	5.23014e-08
42.850000	5.35306e-08
42.800000	5.47887e-08
42.750000	5.60764e-08
42.700000	5.73944e-08
42.650000	5.87434e-08
42.600000	6.01241e-08
42.550000	6.15373e-08
42.500000	6.29837e-08
42.450000	6.44641e-08
42.400000	6.59794e-08
42.350000	6.75303e-08
42.300000	6.91177e-08
42.250000	7.07424e-08
42.200000	7.24054e-08
42.150000	7.41074e-08
42.100000	7.58496e-08
42.050000	7.76327e-08
42.000000	7.94577e-08
41.950000	8.13257e-08
41.900000	8.32376e-08
41.850000	8.51945e-08
41.800000	8.71975e-08
41.750000	8.92475e-08
41.700000	9.13459e-08
41.650000	9.34936e-08
41.600000	9.56918e-08
41.550000	9.79417e-08
41.500000	1.00245e-07
41.450000	1.02602e-07
41.400000	1.05014e-07
41.350000	1.07484e-07
41.300000	1.10011e-07
41.250000	1.12598e-07
41.200000	1.15246e-07
41.150000	1.17956e-07
41.100000	1.2073e-07
41.050000	1.23569e-07
41.000000	1.26475e-07
40.950000	1.29449e-07
40.900000	1.32494e-07
40.850000	1.3561e-07
40.800000	1.38799e-07
40.750000	1.42064e-07
40.700000	1.45405e-07
40.650000	1.48825e-07
40.600000	1.52325e-07
40.550000	1.55908e-07
40.500000	1.59575e-07
40.450000	1.63329e-07
40.400000	1.67171e-07
40.350000	1.71103e-07
40.300000	1.75128e-07
40.250000	1.79248e-07
40.200000	1.83465e-07
40.150000	1.87781e-07
40.100000	1.92198e-07
40.050000	1.9672e-07
40.000000	2.01348e-07
39.950000	2.06085e-07
39.900000	2.10934e-07
39.850000	2.15897e-07
39.800000	2.20977e-07
39.750000	2.26176e-07
39.700000	2.31498e-07
39.650000	2.36945e-07
39.600000	2.42521e-07
39.550000	2.48227e-07
39.500000	2.54069e-07
39.450000	2.60047e-07
39.400000	2.66167e-07
39.350000	2.72431e-07
39.300000	2.78842e-07
39.250000	2.85405e-07
39.200000	2.92122e-07
39.150000	2.98997e-07
39.100000	3.06034e-07
39.050000	3.13237e-07
39.000000	3.2061e-07
38.950000	3.28156e-07
38.900000	3.3588e-07
38.850000	3.43786e-07
38.800000	3.51879e-07
38.750000	3.60162e-07
38.700000	3.6864e-07
38.650000	3.77319e-07
38.600000	3.86201e-07
38.550000	3.95293e-07
38.500000	4.046e-07
38.450000	4.14125e-07
38.400000	4.23875e-07
38.350000	4.33855e-07
38.300000	4.4407e-07
38.250000	4.54526e-07
38.200000	4.65229e-07
38.150000	4.76184e-07
38.100000	4.87397e-07
38.050000	4.98874e-07
38.000000	5.10622e-07
37.950000	5.22647e-07
37.900000	5.34955e-07
37.850000	5.47554e-07
37.800000	5.60449e-07
37.750000	5.73649e-07
37.700000	5.8716e-07
37.650000	6.00989e-07
37.600000	6.15145e-07
37.550000	6.29635e-07
37.500000	6.44466e-07
37.450000	6.59647e-07
37.400000	6.75186e-07
37.350000	6.91091e-07
37.300000	7.07372e-07
37.250000	7.24037e-07
37.200000	7.41095e-07
37.150000	7.58555e-07
37.100000	7.76427e-07
37.050000	7.94721e-07
37.000000	8.13446e-07
36.950000	8.32613e-07
36.900000	8.52233e-07
36.850000	8.72315e-07
36.800000	8.92871e-07
36.750000	9.13912e-07
36.700000	9.3545e-07
36.650000	9.57496e-07
36.600000	9.80062e-07
36.550000	1.00316e-06
36.500000	1.0268e-06
36.450000	1.05101e-06
36.400000	1.07578e-06
36.350000	1.10114e-06
36.300000	1.12709e-06
36.250000	1.15366e-06
36.200000	1.18086e-06
36.150000	1.2087e-06
36.100000	1.2372e-06
36.050000	1.26636e-06
36.000000	1.29622e-06
35.950000	1.32678e-06
35.900000	1.35807e-06
35.850000	1.39009e-06
35.800000	1.42287e-06
35.750000	1.45642e-06
35.700000	1.49077e-06
35.650000	1.52593e-06
35.600000	1.56191e-06
35.550000	1.59875e-06
35.500000	1.63646e-06
35.450000	1.67506e-06
35.400000	1.71457e-06
35.350000	1.75501e-06
35.300000	1.79641e-06
35.250000	1.83879e-06
35.200000	1.88217e-06
35.150000	1.92657e-06
35.100000	1.97203e-06
35.050000	2.01856e-06
35.000000	2.06618e-06
34.950000	2.11494e-06
34.900000	2.16484e-06
34.850000	2.21593e-06
34.800000	2.26822e-06
34.750000	2.32175e-06
34.700000	2.37654e-06
34.650000	2.43263e-06
34.600000	2.49005e-06
34.550000	2.54882e-06
34.500000	2.60899e-06
34.450000	2.67058e-06
34.400000	2.73362e-06
34.350000	2.79815e-06
34.300000	2.86421e-06
34.250000	2.93184e-06
34.200000	3.00106e-06
34.150000	3.07192e-06
34.100000	3.14446e-06
34.050000	3.21871e-06
34.000000	3.29472e-06
33.950000	3.37253e-06
33.900000	3.45218e-06
33.850000	3.53372e-06
33.800000	3.61718e-06
33.750000	3.70263e-06
33.700000	3.79009e-06
33.650000	3.87962e-06
33.600000	3.97128e-06
33.550000	4.0651e-06
33.500000	4.16115e-06
33.450000	4.25946e-06
33.400000	4.36011e-06
33.350000	4.46314e-06
33.300000	4.56861e-06
33.250000	4.67658e-06
33.200000	4.78711e-06
33.150000	4.90026e-06
33.100000	5.01608e-06
33.050000	5.13465e-06
33.000000	5.25603e-06
32.950000	5.38029e-06
32.900000	5.50749e-06
32.850000	5.6377e-06
32.800000	5.771e-06
32.750000	5.90747e-06
32.700000	6.04716e-06
32.650000	6.19017e-06
32.600000	6.33657e-06
32.550000	6.48644e-06
32.500000	6.63986e-06
32.450000	6.79692e-06
32.400000	6.95771e-06
32.350000	7.12231e-06
32.300000	7.29082e-06
32.250000	7.46332e-06
32.200000	7.63992e-06
32.150000	7.82071e-06
32.100000	8.00578e-06
32.050000	8.19525e-06
32.000000	8.38922e-06
31.950000	8.58779e-06
31.900000	8.79107e-06
31.850000	8.99918e-06
31.800000	9.21224e-06
31.750000	9.43035e-06
31.700000	9.65364e-06
31.650000	9.88223e-06
31.600000	1.01163e-05
31.550000	1.03558e-05
31.500000	1.06011e-05
31.450000	1.08522e-05
31.400000	1.11093e-05
31.350000	1.13725e-05
31.300000	1.16419e-05
31.250000	1.19178e-05
31.200000	1.22002e-05
31.150000	1.24893e-05
31.100000	1.27853e-05
31.050000	1.30883e-05
31.000000	1.33985e-05
30.950000	1.37161e-05
30.900000	1.40413e-05
30.850000	1.43742e-05
30.800000	1.47151e-05
30.750000	1.5064e-05
30.700000	1.54213e-05
30.650000	1.5787e-05
30.600000	1.61615e-05
30.550000	1.65449e-05
30.500000	1.69374e-05
30.450000	1.73392e-05
30.400000	1.77507e-05
30.350000	1.81719e-05
30.300000	1.86032e-05
30.250000	1.90447e-05
30.200000	1.94968e-05
30.150000	1.99597e-05
30.100000	2.04336e-05
30.050000	2.09188e-05
30.000000	2.14155e-05
29.950000	2.19241e-05
29.900000	2.24449e-05
29.850000	2.29781e-05
29.800000	2.3524e-05
29.750000	2.40829e-05
29.700000	2.46552e-05
29.650000	2.52412e-05
29.600000	2.58411e-05
29.550000	2.64554e-05
29.500000	2.70843e-05
29.450000	2.77283e-05
29.400000	2.83877e-05
29.350000	2.90628e-05
29.300000	2.97541e-05
29.250000	3.04619e-05
29.200000	3.11867e-05
29.150000	3.19287e-05
29.100000	3.26886e-05
29.050000	3.34666e-05
29.000000	3.42633e-05
28.950000	3.5079e-05
28.900000	3.59143e-05
28.850000	3.67695e-05
28.800000	3.76453e-05
28.750000	3.85421e-05
28.700000	3.94603e-05
28.650000	4.04006e-05
28.600000	4.13635e-05
28.550000	4.23494e-05
28.500000	4.3359e-05
28.450000	4.43928e-05
28.400000	4.54515e-05
28.350000	4.65356e-05
28.300000	4.76457e-05
28.250000	4.87825e-05
28.200000	4.99466e-05
28.150000	5.11387e-05
28.100000	5.23595e-05
28.050000	5.36097e-05
28.000000	5.48899e-05
27.950000	5.6201e-05
27.900000	5.75437e-05
27.850000	5.89187e-05
27.800000	6.03268e-05
27.750000	6.17689e-05
27.700000	6.32457e-05
27.650000	6.47582e-05
27.600000	6.63072e-05
27.550000	6.78936e-05
27.500000	6.95183e-05
27.450000	7.11823e-05
27.400000	7.28865e-05
27.350000	7.46319e-05
27.300000	7.64195e-05
27.250000	7.82505e-05
27.200000	8.01257e-05
27.150000	8.20464e-05
27.100000	8.40136e-05
27.050000	8.60285e-05
27.000000	8.80924e-05
26.950000	9.02063e-05
26.900000	9.23716e-05
26.850000	9.45895e-05
26.800000	9.68613e-05
26.750000	9.91884e-05
26.700000	0.000101572
26.650000	0.000104014
26.600000	0.000106515
26.550000	0.000109078
26.500000	0.000111703
26.450000	0.000114392
26.400000	0.000117146
26.350000	0.000119968
26.300000	0.000122859
26.250000	0.000125821
26.200000	0.000128856
26.150000	0.000131965
26.100000	0.000135151
26.050000	0.000138414
26.000000	0.000141758
25.950000	0.000145185
25.900000	0.000148696
25.850000	0.000152293
25.800000	0.00015598
25.750000	0.000159757
25.700000	0.000163628
25.650000	0.000167595
25.600000	0.000171661
25.550000	0.000175827
25.500000	0.000180098
25.450000	0.000184474
25.400000	0.00018896
25.350000	0.000193559
25.300000	0.000198272
25.250000	0.000203103
25.200000	0.000208057
25.150000	0.000213134
25.100000	0.00021834
25.050000	0.000223678
25.000000	0.000229151
24.950000	0.000234762
24.900000	0.000240517
24.850000	0.000246419
24.800000	0.000252472
24.750000	0.000258681
24.700000	0.000265049
24.650000	0.000271582
24.600000	0.000278285
24.550000	0.000285163
24.500000	0.00029222
24.450000	0.000299464
24.400000	0.000306899
24.350000	0.000314531
24.300000	0.000322368
24.250000	0.000330415
24.200000	0.000338682
24.150000	0.000347174
24.100000	0.0003559
24.050000	0.00036487
24.000000	0.000374093
23.950000	0.00038358
23.900000	0.000393343
23.850000	0.000403393
23.800000	0.000413747
23.750000	0.000424422
23.700000	0.000435437
23.650000	0.000446817
23.600000	0.000458593
23.550000	0.000470807
23.500000	0.000483517
23.450000	0.000496821
23.400000	0.000510919
&
```
