## Supplementary material for "All-at-once RNA folding with 3D motif prediction framed by evolutionary information": RF01764_azaaromatic.cacofold.helixcov

```
# RMs = 2 L = 212

# RM_HELIX NESTED 13-58 68-100, nbp = 17 nbp_cov = 0
# pvals: 0.80454,0.429897,0.425633,0.429897,0.429897,0.425633,0.429897,0.482696,0.429897,0.706311,0.679983,0.663326,0.453617,0.463392,0.420712,0.35592,0.429897
# aggregated NONE
NESTED  :::::::::::<<<<<<<<<<<<<<<<<________>>>>>>>>>>>>>>>>>::::::::::::::::::::::::::::::::::::::::::::::::::
        :::::::::::::::::::::::::::::::::::::::::::::::::::::::::::::::::::::::::::::::::::::::::::::::::::::::

# RM_HELIX NESTED 129-135 172-178, nbp = 7 nbp_cov = 0
# pvals: 0.429897,0.429897,0.429897,0.411089,0.429897,0.429897,0.463392
# aggregated NONE
NESTED  :::::::::::::::::::::::::::::::::::::::::::::::::::::::::::::<<<<<<<________>>>>>>>::::::::::::::::::::
        :::::::::::::::::::::::::::::::::::::::::::::::::::::::::::::::::::::::::::::::::::::::::::::::::::::::
```
