## Supplementary material for "All-at-once RNA folding with 3D motif prediction framed by evolutionary information": RF01764_azaaromatic.cacofold.power

```
# Power analysis of CaCoFold structure 
#
# Powertype = SINGLE SUBSTITUTIONS
# covary  left_pos      right_pos    substitutions      power
#----------------------------------------------------------------
          13		100		27		0.70
          15		99		15		0.47
          16		98		17		0.52
          17		97		23		0.64
          18		96		24		0.66
          19		82		13		0.42
          20		81		28		0.72
          21		80		28		0.72
          22		79		13		0.42
          23		78		24		0.66
          52		77		26		0.69
          53		74		22		0.63
          54		73		16		0.50
          55		72		37		0.80
          56		71		41		0.82
          57		69		11		0.35
          58		68		0		0.00
          129		178		0		0.00
          130		177		0		0.00
          131		176		11		0.35
          132		175		24		0.66
          133		174		0		0.00
          134		173		0		0.00
          135		172		10		0.32
#
# BPAIRS 24
# avg substitutions per BP  17.1
# BPAIRS expected to covary 11.1 +/- 2.0
# BPAIRS observed to covary 0
#
```
