## Supplementary material for "All-at-once RNA folding with 3D motif prediction framed by evolutionary information": RF01764_azaaromatic.helixcov

```
# RMs = 4 L = 212

# RM_HELIX NESTED 52-58 68-74, nbp = 6 nbp_cov = 0
# pvals: 0.611736,0.416,0.463392,0.420712,0.35592,0.429897
# aggregated NONE
NESTED  :::::::::::::::::::::<<-<<<<________>>>>>>:::::::::::::::::::::::::::::::::::::::::::::::::::::::::::::
        :::::::::::::::::::::::::::::::::::::::::::::::::::::::::::::::::::::::::::::::::::::::::::::::::::::::

# RM_HELIX NESTED 77-82 121-126, nbp = 6 nbp_cov = 0
# pvals: 0.223863,0.685066,0.296117,0.289073,0.663326,0.588511
# aggregated NONE
NESTED  ::::::::::::::::::::::::::::::::::::::::::<<<<<<_____>>>>>>::::::::::::::::::::::::::::::::::::::::::::
        :::::::::::::::::::::::::::::::::::::::::::::::::::::::::::::::::::::::::::::::::::::::::::::::::::::::

# RM_HELIX NESTED 161-165 172-175, nbp = 4 nbp_cov = 0
# pvals: 0.519417,0.429897,0.429897,0.566886
# aggregated NONE
NESTED  ::::::::::::::::::::::::::::::::::::::::::::::::::::::::::::::::::::<<<<____>>>>:::::::::::::::::::::::
        :::::::::::::::::::::::::::::::::::::::::::::::::::::::::::::::::::::::::::::::::::::::::::::::::::::::

# RM_HELIX NESTED 4-12 195-204, nbp = 8 nbp_cov = 0
# pvals: 0.232505,0.808919,0.207881,0.752932,0.36008,0.173758,0.324034,0.685066
# aggregated NONE
NESTED  :::<<<<<<<<____________________________________________________________________________>>>>>>>>::::::::
        :::::::::::::::::::::::::::::::::::::::::::::::::::::::::::::::::::::::::::::::::::::::::::::::::::::::
```
