## Supplementary material for "All-at-once RNA folding with 3D motif prediction framed by evolutionary information": RF01764_azaaromatic.power

```
# Power analysis of given structure 
#
# Powertype = SINGLE SUBSTITUTIONS
# covary  left_pos      right_pos    substitutions      power
#----------------------------------------------------------------
          4		204		43		0.83
          5		203		35		0.78
          6		202		51		0.87
          8		199		39		0.81
          9		198		21		0.61
          10		197		15		0.47
          11		196		40		0.82
          12		195		24		0.66
          52		74		33		0.77
          53		73		16		0.50
          55		72		37		0.80
          56		71		41		0.82
          57		69		11		0.35
          58		68		0		0.00
          77		126		11		0.35
          78		125		23		0.64
          79		124		25		0.67
          80		123		43		0.83
          81		122		58		0.89
          82		121		25		0.67
          161		175		34		0.78
          163		174		0		0.00
          164		173		0		0.00
          165		172		19		0.57
#
# BPAIRS 24
# avg substitutions per BP  26.8
# BPAIRS expected to covary 14.5 +/- 2.0
# BPAIRS observed to covary 0
#
```
