## Supplementary material for "All-at-once RNA folding with 3D motif prediction framed by evolutionary information": RF01764_azaaromatic.surv

```
3.800000	0.0416667
3.050000	0.0833333
2.750000	0.125
2.600000	0.166667
1.700000	0.208333
1.600000	0.25
1.200000	0.291667
0.800000	0.333333
0.750000	0.375
0.100000	0.416667
0.050000	0.458333
-0.050000	0.583333
-0.400000	0.625
-0.950000	0.666667
-1.400000	0.708333
-1.600000	0.75
-1.800000	0.791667
-2.250000	0.833333
-2.450000	0.916667
-3.100000	0.958333
-3.700000	1
&
17.600000	0.000191241
15.850000	0.000382482
14.650000	0.000573723
14.400000	0.000764965
14.200000	0.000956206
13.900000	0.00114745
12.350000	0.00133869
12.150000	0.00172117
11.950000	0.00191241
11.700000	0.00210365
11.600000	0.00229489
11.450000	0.00248614
11.250000	0.00267738
10.900000	0.00286862
10.500000	0.0032511
10.450000	0.00363358
10.400000	0.00382482
10.350000	0.00420731
10.300000	0.00439855
10.250000	0.00458979
9.950000	0.00516351
9.850000	0.00535475
9.650000	0.00554599
9.550000	0.00573723
9.400000	0.00592848
9.350000	0.00611972
9.250000	0.00631096
9.200000	0.00669344
9.150000	0.00726716
9.050000	0.00745841
9.000000	0.00764965
8.950000	0.00784089
8.850000	0.00822337
8.800000	0.00841461
8.500000	0.00860585
8.450000	0.00879709
8.400000	0.00898833
8.250000	0.00917958
8.050000	0.00937082
7.950000	0.00956206
7.900000	0.00994454
7.750000	0.0101358
7.700000	0.0107095
7.650000	0.0109007
7.550000	0.011092
7.500000	0.0112832
7.450000	0.0114745
7.350000	0.0120482
7.300000	0.0122394
7.250000	0.0130044
7.200000	0.0131956
7.150000	0.0137694
7.100000	0.0139606
7.050000	0.0141518
6.900000	0.0147256
6.850000	0.0151081
6.800000	0.0154905
6.750000	0.015873
6.700000	0.0160643
6.650000	0.0162555
6.600000	0.0170205
6.550000	0.0175942
6.500000	0.0185504
6.450000	0.0187416
6.400000	0.0191241
6.350000	0.0193154
6.300000	0.0198891
6.200000	0.0202716
6.150000	0.021419
6.100000	0.0218015
6.050000	0.022184
6.000000	0.0227577
5.950000	0.0233314
5.850000	0.0235227
5.800000	0.0239051
5.700000	0.0240964
5.600000	0.0244789
5.550000	0.0252438
5.500000	0.0265825
5.450000	0.0267738
5.400000	0.0273475
5.350000	0.0283037
5.300000	0.0286862
5.250000	0.0294511
5.200000	0.0300249
5.150000	0.0302161
5.100000	0.0307898
5.050000	0.0321285
5.000000	0.033276
4.950000	0.0334672
4.900000	0.0340409
4.850000	0.0348059
4.800000	0.0359533
4.750000	0.0365271
4.700000	0.0374833
4.650000	0.0384395
4.600000	0.038822
4.550000	0.0393957
4.500000	0.0405431
4.450000	0.0413081
4.400000	0.0422643
4.350000	0.0432205
4.300000	0.0441767
4.250000	0.0445592
4.200000	0.0458979
4.150000	0.0468541
4.100000	0.0472366
4.050000	0.0481928
4.000000	0.0489577
3.950000	0.0502964
3.900000	0.0516351
3.850000	0.0525913
3.800000	0.054695
3.750000	0.0552687
3.700000	0.0556512
3.650000	0.0560337
3.600000	0.0569899
3.550000	0.0579461
3.500000	0.0598585
3.450000	0.0613884
3.400000	0.0621534
3.350000	0.0631096
3.300000	0.0648308
3.250000	0.0669344
3.200000	0.0680819
3.150000	0.0694205
3.100000	0.0707592
3.050000	0.0726716
3.000000	0.0743928
2.950000	0.0768789
2.900000	0.0782176
2.850000	0.0793651
2.800000	0.080895
2.750000	0.0820425
2.700000	0.0833811
2.650000	0.0845286
2.600000	0.086441
2.550000	0.0883534
2.500000	0.0902658
2.450000	0.0929432
2.400000	0.0944731
2.350000	0.0954293
2.300000	0.0971505
2.250000	0.0977242
2.200000	0.0992542
2.150000	0.100593
2.100000	0.101932
2.050000	0.103653
2.000000	0.105374
1.950000	0.108242
1.900000	0.110155
1.850000	0.112259
1.800000	0.11398
1.750000	0.117805
1.700000	0.119526
1.650000	0.120864
1.600000	0.122777
1.550000	0.125837
1.500000	0.128323
1.450000	0.131
1.400000	0.133104
1.350000	0.135972
1.300000	0.137502
1.250000	0.139797
1.200000	0.14324
1.150000	0.145917
1.100000	0.147638
1.050000	0.149742
1.000000	0.153949
0.950000	0.157774
0.900000	0.161981
0.850000	0.165232
0.800000	0.168292
0.750000	0.171926
0.700000	0.174603
0.650000	0.177663
0.600000	0.181488
0.550000	0.185313
0.500000	0.188181
0.450000	0.190859
0.400000	0.196022
0.350000	0.200038
0.300000	0.203289
0.250000	0.206732
0.200000	0.211513
0.150000	0.217824
0.100000	0.22337
0.050000	0.228916
0.000000	0.376936
-0.050000	0.685408
-0.100000	0.694205
-0.150000	0.697265
-0.200000	0.702238
-0.250000	0.706062
-0.300000	0.711417
-0.350000	0.715816
-0.400000	0.719832
-0.450000	0.724039
-0.500000	0.73188
-0.550000	0.736661
-0.600000	0.741442
-0.650000	0.746797
-0.700000	0.751195
-0.750000	0.757697
-0.800000	0.762287
-0.850000	0.767451
-0.900000	0.776248
-0.950000	0.781029
-1.000000	0.78581
-1.050000	0.791547
-1.100000	0.798049
-1.150000	0.803404
-1.200000	0.809715
-1.250000	0.813349
-1.300000	0.81813
-1.350000	0.823102
-1.400000	0.829604
-1.450000	0.833238
-1.500000	0.837254
-1.550000	0.842035
-1.600000	0.847007
-1.650000	0.851788
-1.700000	0.856378
-1.750000	0.861541
-1.800000	0.865366
-1.850000	0.870912
-1.900000	0.87512
-1.950000	0.879327
-2.000000	0.881622
-2.050000	0.886976
-2.100000	0.890036
-2.150000	0.892905
-2.200000	0.89673
-2.250000	0.900172
-2.300000	0.902658
-2.350000	0.906483
-2.400000	0.910308
-2.450000	0.91375
-2.500000	0.917958
-2.550000	0.920444
-2.600000	0.923312
-2.650000	0.926755
-2.700000	0.929814
-2.750000	0.933066
-2.800000	0.935743
-2.850000	0.937847
-2.900000	0.940524
-2.950000	0.942054
-3.000000	0.945114
-3.050000	0.946644
-3.100000	0.948939
-3.150000	0.951234
-3.200000	0.954102
-3.250000	0.956206
-3.300000	0.957736
-3.350000	0.959648
-3.400000	0.962134
-3.450000	0.964238
-3.500000	0.966342
-3.550000	0.967107
-3.600000	0.968254
-3.650000	0.969019
-3.700000	0.970931
-3.750000	0.971888
-3.800000	0.973417
-3.850000	0.974374
-3.900000	0.975904
-3.950000	0.977434
-4.000000	0.979537
-4.050000	0.97992
-4.100000	0.981258
-4.150000	0.982023
-4.200000	0.982788
-4.250000	0.983553
-4.300000	0.984127
-4.350000	0.984701
-4.400000	0.985274
-4.450000	0.985848
-4.500000	0.986039
-4.550000	0.986422
-4.600000	0.987187
-4.650000	0.988143
-4.700000	0.988717
-4.750000	0.989099
-4.800000	0.989673
-4.850000	0.991012
-4.900000	0.991203
-5.000000	0.991394
-5.050000	0.991968
-5.150000	0.99235
-5.200000	0.992542
-5.250000	0.992733
-5.300000	0.993115
-5.400000	0.993689
-5.450000	0.99388
-5.500000	0.994072
-5.550000	0.994263
-5.650000	0.994454
-5.700000	0.994645
-5.750000	0.994836
-5.800000	0.995028
-5.950000	0.995219
-6.000000	0.99541
-6.050000	0.995793
-6.100000	0.996175
-6.150000	0.996749
-6.200000	0.997131
-6.500000	0.997514
-6.650000	0.997705
-6.700000	0.997896
-6.800000	0.998088
-6.950000	0.99847
-7.050000	0.998661
-7.200000	0.998853
-7.350000	0.999044
-7.600000	0.999426
-7.950000	0.999618
-8.150000	0.999809
-9.350000	1
&
45.400000	9.51837e-06
40.700000	1.90367e-05
40.600000	2.85551e-05
39.200000	3.80735e-05
37.950000	4.75919e-05
37.700000	5.71102e-05
36.950000	6.66286e-05
36.550000	7.6147e-05
36.050000	8.56653e-05
35.950000	9.51837e-05
35.900000	0.000104702
35.400000	0.00011422
35.300000	0.000123739
35.050000	0.000133257
35.000000	0.000152294
34.900000	0.000161812
34.300000	0.000171331
34.200000	0.000180849
33.850000	0.000190367
33.700000	0.000199886
33.650000	0.000209404
33.500000	0.000218923
33.250000	0.000228441
33.200000	0.000237959
33.050000	0.000247478
32.650000	0.000256996
32.400000	0.000266514
32.300000	0.000276033
31.750000	0.000295069
31.550000	0.000304588
31.400000	0.000314106
31.250000	0.000323625
31.200000	0.000333143
31.050000	0.00035218
30.900000	0.000361698
30.800000	0.000371216
30.750000	0.000380735
30.600000	0.00040929
30.550000	0.000418808
30.450000	0.000428327
30.350000	0.000437845
30.300000	0.000456882
30.250000	0.0004664
30.200000	0.000475919
30.100000	0.000485437
30.000000	0.000494955
29.950000	0.000504474
29.750000	0.000513992
29.650000	0.00052351
29.450000	0.000542547
29.300000	0.000552065
29.150000	0.000561584
29.100000	0.000571102
29.050000	0.000599657
29.000000	0.000609176
28.800000	0.000628212
28.550000	0.000637731
28.500000	0.000647249
28.400000	0.000656768
28.350000	0.000666286
28.250000	0.000685323
28.200000	0.000694841
27.950000	0.000704359
27.650000	0.000713878
27.550000	0.000723396
27.500000	0.000751951
27.450000	0.00076147
27.300000	0.000780506
27.250000	0.000799543
27.150000	0.000809061
27.100000	0.000828098
26.950000	0.000837617
26.850000	0.000847135
26.650000	0.000866172
26.600000	0.00087569
26.500000	0.000885208
26.450000	0.000894727
26.400000	0.000904245
26.300000	0.000913764
26.200000	0.000923282
26.150000	0.000942319
26.100000	0.000961355
26.050000	0.000970874
26.000000	0.000980392
25.900000	0.000999429
25.750000	0.00101847
25.700000	0.00102798
25.650000	0.0010375
25.600000	0.00104702
25.550000	0.00105654
25.500000	0.00106606
25.400000	0.00107558
25.350000	0.00109461
25.250000	0.00110413
25.200000	0.00112317
25.150000	0.00116124
25.100000	0.00117076
25.050000	0.0011898
25.000000	0.00119931
24.950000	0.00120883
24.800000	0.00122787
24.750000	0.00123739
24.700000	0.00124691
24.650000	0.00125642
24.600000	0.00127546
24.550000	0.00132305
24.450000	0.00135161
24.400000	0.00137065
24.300000	0.00140872
24.200000	0.00141824
24.150000	0.00146583
24.050000	0.00148487
24.000000	0.00149438
23.950000	0.0015039
23.850000	0.00151342
23.800000	0.00153246
23.750000	0.00154198
23.700000	0.00155149
23.600000	0.00156101
23.550000	0.00158957
23.500000	0.00159909
23.450000	0.0016086
23.400000	0.00163716
23.250000	0.0016562
23.200000	0.00166571
23.150000	0.00168475
23.100000	0.00172283
23.050000	0.00173234
23.000000	0.0017609
22.950000	0.00178945
22.900000	0.00179897
22.850000	0.00181801
22.800000	0.00183705
22.700000	0.00185608
22.650000	0.00188464
22.600000	0.00191319
22.550000	0.00193223
22.500000	0.00195127
22.450000	0.00197982
22.400000	0.00198934
22.350000	0.00201789
22.300000	0.00203693
22.250000	0.00205597
22.200000	0.002075
22.150000	0.00214163
22.100000	0.00215115
22.050000	0.00218923
22.000000	0.00221778
21.950000	0.00223682
21.900000	0.00226537
21.850000	0.00227489
21.800000	0.00229393
21.750000	0.00234152
21.650000	0.00235104
21.600000	0.00237959
21.550000	0.00241767
21.500000	0.00244622
21.450000	0.00248429
21.400000	0.00251285
21.300000	0.00253189
21.250000	0.00255092
21.150000	0.00257948
21.100000	0.002589
21.050000	0.00262707
21.000000	0.0026937
20.950000	0.00273177
20.900000	0.00277936
20.850000	0.0027984
20.800000	0.00284599
20.750000	0.00288407
20.700000	0.00291262
20.650000	0.00293166
20.600000	0.00296973
20.550000	0.00309347
20.500000	0.00311251
20.450000	0.00312203
20.400000	0.00315058
20.350000	0.00319817
20.300000	0.00322673
20.250000	0.0032648
20.200000	0.00331239
20.150000	0.00332191
20.100000	0.00338854
20.050000	0.00340758
20.000000	0.00342661
19.950000	0.00345517
19.900000	0.00348372
19.850000	0.00353132
19.750000	0.00355987
19.700000	0.00359794
19.650000	0.00364554
19.600000	0.00370265
19.550000	0.00372168
19.500000	0.00377879
19.450000	0.0038359
19.400000	0.00386446
19.350000	0.0038835
19.300000	0.00391205
19.250000	0.00396916
19.200000	0.00400723
19.150000	0.00402627
19.100000	0.00406434
19.050000	0.00412145
19.000000	0.00418808
18.950000	0.00422616
18.900000	0.00425471
18.850000	0.00429279
18.800000	0.00434038
18.750000	0.00438797
18.700000	0.00446412
18.650000	0.00451171
18.600000	0.0045593
18.550000	0.00460689
18.500000	0.00465448
18.450000	0.00471159
18.400000	0.0047687
18.350000	0.00479726
18.300000	0.00490196
18.250000	0.00493052
18.200000	0.00499714
18.150000	0.0050257
18.100000	0.00507329
18.050000	0.00516848
18.000000	0.00522559
17.950000	0.00525414
17.900000	0.00533981
17.850000	0.00537788
17.800000	0.00543499
17.750000	0.00551114
17.700000	0.0055968
17.650000	0.00563488
17.600000	0.00565391
17.550000	0.00573958
17.500000	0.00578717
17.450000	0.00584428
17.400000	0.00592994
17.350000	0.00596802
17.300000	0.00609176
17.250000	0.00615839
17.200000	0.00623453
17.150000	0.00628212
17.100000	0.0064249
17.050000	0.00652008
17.000000	0.00655816
16.950000	0.00662479
16.900000	0.00672949
16.850000	0.00683419
16.800000	0.00695793
16.750000	0.00707215
16.700000	0.00717685
16.650000	0.007253
16.600000	0.00736722
16.550000	0.00749096
16.500000	0.00757662
16.450000	0.00767181
16.400000	0.00773844
16.350000	0.00781458
16.300000	0.0079288
16.250000	0.00806206
16.200000	0.00815724
16.150000	0.00820484
16.100000	0.00830002
16.050000	0.00844279
16.000000	0.00852846
15.950000	0.00864268
15.900000	0.0087569
15.850000	0.00883305
15.800000	0.00891871
15.750000	0.00900438
15.700000	0.00907101
15.650000	0.00916619
15.600000	0.00926137
15.550000	0.00934704
15.500000	0.00951837
15.450000	0.00964211
15.400000	0.00972777
15.350000	0.00987055
15.300000	0.00996573
15.250000	0.0100419
15.200000	0.0101847
15.150000	0.010337
15.100000	0.0105178
15.050000	0.0106511
15.000000	0.010889
14.950000	0.0110318
14.900000	0.0111365
14.850000	0.0112983
14.800000	0.011403
14.750000	0.0114887
14.700000	0.0115934
14.650000	0.0116695
14.600000	0.0118028
14.550000	0.0119456
14.500000	0.0120978
14.450000	0.0122216
14.400000	0.0124976
14.350000	0.0126594
14.300000	0.0127927
14.250000	0.0130306
14.200000	0.0131354
14.150000	0.0133448
14.100000	0.013478
14.050000	0.013716
14.000000	0.0138207
13.950000	0.0139634
13.900000	0.0141253
13.850000	0.0142776
13.800000	0.0143823
13.750000	0.0146012
13.700000	0.014763
13.650000	0.0149819
13.600000	0.0151437
13.550000	0.0153246
13.500000	0.0154483
13.450000	0.0156196
13.400000	0.0158671
13.350000	0.0160765
13.300000	0.0162383
13.250000	0.0164763
13.200000	0.0166571
13.150000	0.0168475
13.100000	0.017114
13.050000	0.0173425
13.000000	0.0175424
12.950000	0.0177137
12.900000	0.0178755
12.850000	0.0181706
12.800000	0.0183705
12.750000	0.0185513
12.700000	0.0187417
12.650000	0.0189987
12.600000	0.0191986
12.550000	0.0194746
12.500000	0.0196554
12.450000	0.0199219
12.400000	0.0201314
12.350000	0.0204264
12.300000	0.0206453
12.250000	0.0208452
12.200000	0.0211022
12.150000	0.0213021
12.100000	0.0215686
12.050000	0.0218066
12.000000	0.0220255
11.950000	0.022292
11.900000	0.0226442
11.850000	0.0229107
11.800000	0.0231296
11.750000	0.0234342
11.700000	0.0236912
11.650000	0.0239768
11.600000	0.0243099
11.550000	0.0246811
11.500000	0.0249572
11.450000	0.0252046
11.400000	0.0255568
11.350000	0.0258709
11.300000	0.026166
11.250000	0.026442
11.200000	0.0267181
11.150000	0.0270512
11.100000	0.0273272
11.050000	0.027727
11.000000	0.0281268
10.950000	0.0284123
10.900000	0.0287931
10.850000	0.0291738
10.800000	0.0295069
10.750000	0.0298401
10.700000	0.0302494
10.650000	0.0306111
10.600000	0.0310394
10.550000	0.0314963
10.500000	0.0318675
10.450000	0.0322482
10.400000	0.0327432
10.350000	0.0331525
10.300000	0.0335903
10.250000	0.0340853
10.200000	0.0345612
10.150000	0.0349229
10.100000	0.0353893
10.050000	0.0358557
10.000000	0.0363887
9.950000	0.0368456
9.900000	0.0373406
9.850000	0.0377213
9.800000	0.0381591
9.750000	0.0386731
9.700000	0.0390634
9.650000	0.0394536
9.600000	0.0400628
9.550000	0.0405768
9.500000	0.0409861
9.450000	0.0416809
9.400000	0.042252
9.350000	0.042747
9.300000	0.0433847
9.250000	0.0440034
9.200000	0.0446031
9.150000	0.0451837
9.100000	0.0458024
9.050000	0.0464306
9.000000	0.0471064
8.950000	0.0475252
8.900000	0.0480868
8.850000	0.0487436
8.800000	0.0493908
8.750000	0.0499619
8.700000	0.0506568
8.650000	0.0512469
8.600000	0.0520274
8.550000	0.0527127
8.500000	0.0534076
8.450000	0.0540643
8.400000	0.0546926
8.350000	0.0553779
8.300000	0.0561584
8.250000	0.0569579
8.200000	0.0577004
8.150000	0.0583476
8.100000	0.0590425
8.050000	0.0597468
8.000000	0.0605464
7.950000	0.061127
7.900000	0.0618218
7.850000	0.0625167
7.800000	0.063459
7.750000	0.0643251
7.700000	0.0649819
7.650000	0.0658005
7.600000	0.0667523
7.550000	0.0677042
7.500000	0.0685703
7.450000	0.069427
7.400000	0.0703788
7.350000	0.0713402
7.300000	0.0721873
7.250000	0.073301
7.200000	0.0744432
7.150000	0.0755568
7.100000	0.0765753
7.050000	0.0776699
7.000000	0.0786313
6.950000	0.0795736
6.900000	0.0806396
6.850000	0.0815915
6.800000	0.082667
6.750000	0.0838473
6.700000	0.0849134
6.650000	0.0860461
6.600000	0.0870836
6.550000	0.0882543
6.500000	0.0892062
6.450000	0.0903389
6.400000	0.0914811
6.350000	0.092766
6.300000	0.0939082
6.250000	0.0951076
6.200000	0.0963354
6.150000	0.0975252
6.100000	0.0986674
6.050000	0.0998287
6.000000	0.101085
5.950000	0.102351
5.900000	0.103512
5.850000	0.10475
5.800000	0.10593
5.750000	0.107253
5.700000	0.108509
5.650000	0.109852
5.600000	0.111136
5.550000	0.112545
5.500000	0.113954
5.450000	0.115306
5.400000	0.116667
5.350000	0.118161
5.300000	0.11957
5.250000	0.12115
5.200000	0.122587
5.150000	0.124234
5.100000	0.125842
5.050000	0.127556
5.000000	0.129022
4.950000	0.130735
4.900000	0.132543
4.850000	0.133885
4.800000	0.135551
4.750000	0.137293
4.700000	0.139311
4.650000	0.141138
4.600000	0.142909
4.550000	0.144536
4.500000	0.146278
4.450000	0.148039
4.400000	0.149762
4.350000	0.15177
4.300000	0.153636
4.250000	0.155521
4.200000	0.157462
4.150000	0.159585
4.100000	0.161451
4.050000	0.163307
4.000000	0.165106
3.950000	0.167304
3.900000	0.169551
3.850000	0.171569
3.800000	0.173758
3.750000	0.175776
3.700000	0.17786
3.650000	0.179983
3.600000	0.182277
3.550000	0.184409
3.500000	0.186712
3.450000	0.188911
3.400000	0.19131
3.350000	0.193528
3.300000	0.195964
3.250000	0.198591
3.200000	0.200857
3.150000	0.202903
3.100000	0.205283
3.050000	0.207881
3.000000	0.210575
2.950000	0.213126
2.900000	0.215639
2.850000	0.218523
2.800000	0.221178
2.750000	0.223863
2.700000	0.226728
2.650000	0.229574
2.600000	0.232505
2.550000	0.235332
2.500000	0.238397
2.450000	0.241281
2.400000	0.244165
2.350000	0.247335
2.300000	0.250447
2.250000	0.253712
2.200000	0.256882
2.150000	0.260308
2.100000	0.263364
2.050000	0.2664
2.000000	0.269722
1.950000	0.272796
1.900000	0.276118
1.850000	0.279212
1.800000	0.282401
1.750000	0.285751
1.700000	0.289073
1.650000	0.292633
1.600000	0.296117
1.550000	0.299429
1.500000	0.302951
1.450000	0.306292
1.400000	0.30988
1.350000	0.313097
1.300000	0.316686
1.250000	0.320598
1.200000	0.324034
1.150000	0.328032
1.100000	0.33181
1.050000	0.335884
1.000000	0.339644
0.950000	0.343585
0.900000	0.34782
0.850000	0.351685
0.800000	0.35592
0.750000	0.36008
0.700000	0.36422
0.650000	0.368542
0.600000	0.372644
0.550000	0.376794
0.500000	0.380649
0.450000	0.384571
0.400000	0.388702
0.350000	0.39289
0.300000	0.397639
0.250000	0.402189
0.200000	0.406615
0.150000	0.411089
0.100000	0.416
0.050000	0.420712
0.000000	0.425633
-0.050000	0.429897
-0.100000	0.434371
-0.150000	0.439311
-0.200000	0.444042
-0.250000	0.44882
-0.300000	0.453617
-0.350000	0.458433
-0.400000	0.463392
-0.450000	0.468294
-0.500000	0.473082
-0.550000	0.477917
-0.600000	0.482696
-0.650000	0.488264
-0.700000	0.49347
-0.750000	0.498915
-0.800000	0.503788
-0.850000	0.508909
-0.900000	0.51403
-0.950000	0.519417
-1.000000	0.524681
-1.050000	0.530183
-1.100000	0.535608
-1.150000	0.54051
-1.200000	0.545783
-1.250000	0.551333
-1.300000	0.556425
-1.350000	0.561546
-1.400000	0.566886
-1.450000	0.572235
-1.500000	0.577737
-1.550000	0.582867
-1.600000	0.588511
-1.650000	0.594432
-1.700000	0.60019
-1.750000	0.606149
-1.800000	0.611736
-1.850000	0.617561
-1.900000	0.623606
-1.950000	0.629669
-2.000000	0.63499
-2.050000	0.640682
-2.100000	0.646412
-2.150000	0.65197
-2.200000	0.657596
-2.250000	0.663326
-2.300000	0.668923
-2.350000	0.674034
-2.400000	0.679983
-2.450000	0.685066
-2.500000	0.690415
-2.550000	0.695888
-2.600000	0.701342
-2.650000	0.706311
-2.700000	0.71166
-2.750000	0.7168
-2.800000	0.722244
-2.850000	0.727632
-2.900000	0.732696
-2.950000	0.737855
-3.000000	0.743137
-3.050000	0.747963
-3.100000	0.752932
-3.150000	0.757805
-3.200000	0.762193
-3.250000	0.767066
-3.300000	0.772092
-3.350000	0.776728
-3.400000	0.78163
-3.450000	0.786341
-3.500000	0.791529
-3.550000	0.796059
-3.600000	0.800247
-3.650000	0.80454
-3.700000	0.808919
-3.750000	0.81305
-3.800000	0.817247
-3.850000	0.82094
-3.900000	0.825309
-3.950000	0.829307
-4.000000	0.833029
-4.050000	0.837055
-4.100000	0.840634
-4.150000	0.844365
-4.200000	0.848306
-4.250000	0.85158
-4.300000	0.854978
-4.350000	0.8581
-4.400000	0.861793
-4.450000	0.865058
-4.500000	0.868561
-4.550000	0.871721
-4.600000	0.874843
-4.650000	0.878041
-4.700000	0.880868
-4.750000	0.884019
-4.800000	0.887264
-4.850000	0.890225
-4.900000	0.893175
-4.950000	0.896059
-5.000000	0.89861
-5.050000	0.901038
-5.100000	0.903598
-5.150000	0.906206
-5.200000	0.908614
-5.250000	0.911136
-5.300000	0.913297
-5.350000	0.915896
-5.400000	0.917971
-5.450000	0.920046
-5.500000	0.922187
-5.550000	0.924253
-5.600000	0.926166
-5.650000	0.928203
-5.700000	0.930116
-5.750000	0.932191
-5.800000	0.93399
-5.850000	0.935951
-5.900000	0.937836
-5.950000	0.939406
-6.000000	0.941205
-6.050000	0.942737
-6.100000	0.944337
-6.150000	0.945993
-6.200000	0.947449
-6.250000	0.948962
-6.300000	0.950514
-6.350000	0.952037
-6.400000	0.953703
-6.450000	0.955292
-6.500000	0.956377
-6.550000	0.957681
-6.600000	0.958985
-6.650000	0.960185
-6.700000	0.961432
-6.750000	0.962536
-6.800000	0.963649
-6.850000	0.964734
-6.900000	0.965582
-6.950000	0.966562
-7.000000	0.967666
-7.050000	0.96878
-7.100000	0.969827
-7.150000	0.97075
-7.200000	0.971749
-7.250000	0.972387
-7.300000	0.973196
-7.350000	0.974081
-7.400000	0.974881
-7.450000	0.975652
-7.500000	0.976385
-7.550000	0.97707
-7.600000	0.977794
-7.650000	0.978403
-7.700000	0.979041
-7.750000	0.979745
-7.800000	0.980373
-7.850000	0.98082
-7.900000	0.981477
-7.950000	0.982125
-8.000000	0.982715
-8.050000	0.983229
-8.100000	0.983705
-8.150000	0.984228
-8.200000	0.984771
-8.250000	0.985266
-8.300000	0.985732
-8.350000	0.986265
-8.400000	0.986665
-8.450000	0.987207
-8.500000	0.987702
-8.550000	0.988112
-8.600000	0.988483
-8.650000	0.988987
-8.700000	0.989358
-8.750000	0.989654
-8.800000	0.990015
-8.850000	0.99032
-8.900000	0.990691
-8.950000	0.990967
-9.000000	0.991338
-9.050000	0.991652
-9.100000	0.991928
-9.150000	0.992157
-9.200000	0.992414
-9.250000	0.992776
-9.300000	0.992975
-9.350000	0.993194
-9.400000	0.993385
-9.450000	0.99368
-9.500000	0.993918
-9.550000	0.994165
-9.600000	0.994356
-9.650000	0.994622
-9.700000	0.994803
-9.750000	0.994974
-9.800000	0.995203
-9.850000	0.995336
-9.900000	0.995507
-9.950000	1
&
101.250000	4.64581e-14
101.200000	4.7236e-14
101.150000	4.8027e-14
101.100000	4.88312e-14
101.050000	4.96489e-14
101.000000	5.04802e-14
100.950000	5.13255e-14
100.900000	5.21849e-14
100.850000	5.30587e-14
100.800000	5.39471e-14
100.750000	5.48504e-14
100.700000	5.57688e-14
100.650000	5.67026e-14
100.600000	5.7652e-14
100.550000	5.86173e-14
100.500000	5.95987e-14
100.450000	6.05966e-14
100.400000	6.16112e-14
100.350000	6.26428e-14
100.300000	6.36916e-14
100.250000	6.4758e-14
100.200000	6.58422e-14
100.150000	6.69446e-14
100.100000	6.80654e-14
100.050000	6.9205e-14
100.000000	7.03636e-14
99.950000	7.15416e-14
99.900000	7.27394e-14
99.850000	7.39572e-14
99.800000	7.51954e-14
99.750000	7.64543e-14
99.700000	7.77342e-14
99.650000	7.90356e-14
99.600000	8.03588e-14
99.550000	8.17041e-14
99.500000	8.30719e-14
99.450000	8.44626e-14
99.400000	8.58766e-14
99.350000	8.73143e-14
99.300000	8.8776e-14
99.250000	9.02621e-14
99.200000	9.17731e-14
99.150000	9.33095e-14
99.100000	9.48715e-14
99.050000	9.64596e-14
99.000000	9.80744e-14
98.950000	9.97161e-14
98.900000	1.01385e-13
98.850000	1.03082e-13
98.800000	1.04808e-13
98.750000	1.06562e-13
98.700000	1.08346e-13
98.650000	1.1016e-13
98.600000	1.12004e-13
98.550000	1.13879e-13
98.500000	1.15785e-13
98.450000	1.17723e-13
98.400000	1.19693e-13
98.350000	1.21697e-13
98.300000	1.23734e-13
98.250000	1.25805e-13
98.200000	1.27911e-13
98.150000	1.30052e-13
98.100000	1.32229e-13
98.050000	1.34442e-13
98.000000	1.36692e-13
97.950000	1.3898e-13
97.900000	1.41306e-13
97.850000	1.43671e-13
97.800000	1.46076e-13
97.750000	1.48521e-13
97.700000	1.51006e-13
97.650000	1.53534e-13
97.600000	1.56103e-13
97.550000	1.58716e-13
97.500000	1.61372e-13
97.450000	1.64073e-13
97.400000	1.66819e-13
97.350000	1.69611e-13
97.300000	1.7245e-13
97.250000	1.75336e-13
97.200000	1.7827e-13
97.150000	1.81253e-13
97.100000	1.84287e-13
97.050000	1.87371e-13
97.000000	1.90507e-13
96.950000	1.93695e-13
96.900000	1.96936e-13
96.850000	2.00232e-13
96.800000	2.03583e-13
96.750000	2.06989e-13
96.700000	2.10453e-13
96.650000	2.13975e-13
96.600000	2.17556e-13
96.550000	2.21196e-13
96.500000	2.24898e-13
96.450000	2.28661e-13
96.400000	2.32488e-13
96.350000	2.36378e-13
96.300000	2.40333e-13
96.250000	2.44355e-13
96.200000	2.48444e-13
96.150000	2.52601e-13
96.100000	2.56828e-13
96.050000	2.61125e-13
96.000000	2.65495e-13
95.950000	2.69937e-13
95.900000	2.74454e-13
95.850000	2.79046e-13
95.800000	2.83715e-13
95.750000	2.88462e-13
95.700000	2.93289e-13
95.650000	2.98196e-13
95.600000	3.03185e-13
95.550000	3.08258e-13
95.500000	3.13415e-13
95.450000	3.18659e-13
95.400000	3.23991e-13
95.350000	3.29411e-13
95.300000	3.34923e-13
95.250000	3.40526e-13
95.200000	3.46223e-13
95.150000	3.52016e-13
95.100000	3.57905e-13
95.050000	3.63893e-13
95.000000	3.69981e-13
94.950000	3.76171e-13
94.900000	3.82464e-13
94.850000	3.88863e-13
94.800000	3.95368e-13
94.750000	4.01982e-13
94.700000	4.08707e-13
94.650000	4.15545e-13
94.600000	4.22496e-13
94.550000	4.29564e-13
94.500000	4.3675e-13
94.450000	4.44056e-13
94.400000	4.51485e-13
94.350000	4.59037e-13
94.300000	4.66716e-13
94.250000	4.74524e-13
94.200000	4.82461e-13
94.150000	4.90532e-13
94.100000	4.98737e-13
94.050000	5.0708e-13
94.000000	5.15562e-13
93.950000	5.24186e-13
93.900000	5.32954e-13
93.850000	5.41869e-13
93.800000	5.50933e-13
93.750000	5.60148e-13
93.700000	5.69517e-13
93.650000	5.79043e-13
93.600000	5.88729e-13
93.550000	5.98576e-13
93.500000	6.08588e-13
93.450000	6.18767e-13
93.400000	6.29116e-13
93.350000	6.39639e-13
93.300000	6.50337e-13
93.250000	6.61214e-13
93.200000	6.72273e-13
93.150000	6.83517e-13
93.100000	6.94949e-13
93.050000	7.06571e-13
93.000000	7.18389e-13
92.950000	7.30403e-13
92.900000	7.42619e-13
92.850000	7.55039e-13
92.800000	7.67666e-13
92.750000	7.80504e-13
92.700000	7.93557e-13
92.650000	8.06829e-13
92.600000	8.20322e-13
92.550000	8.3404e-13
92.500000	8.47988e-13
92.450000	8.62169e-13
92.400000	8.76587e-13
92.350000	8.91246e-13
92.300000	9.0615e-13
92.250000	9.21303e-13
92.200000	9.3671e-13
92.150000	9.52374e-13
92.100000	9.683e-13
92.050000	9.84491e-13
92.000000	1.00095e-12
91.950000	1.01769e-12
91.900000	1.03471e-12
91.850000	1.05201e-12
91.800000	1.0696e-12
91.750000	1.08749e-12
91.700000	1.10567e-12
91.650000	1.12416e-12
91.600000	1.14295e-12
91.550000	1.16207e-12
91.500000	1.1815e-12
91.450000	1.20125e-12
91.400000	1.22134e-12
91.350000	1.24176e-12
91.300000	1.26252e-12
91.250000	1.28363e-12
91.200000	1.30509e-12
91.150000	1.32691e-12
91.100000	1.34909e-12
91.050000	1.37165e-12
91.000000	1.39458e-12
90.950000	1.4179e-12
90.900000	1.4416e-12
90.850000	1.4657e-12
90.800000	1.49021e-12
90.750000	1.51512e-12
90.700000	1.54045e-12
90.650000	1.56621e-12
90.600000	1.59239e-12
90.550000	1.61901e-12
90.500000	1.64608e-12
90.450000	1.67359e-12
90.400000	1.70157e-12
90.350000	1.73002e-12
90.300000	1.75894e-12
90.250000	1.78834e-12
90.200000	1.81824e-12
90.150000	1.84863e-12
90.100000	1.87953e-12
90.050000	1.91095e-12
90.000000	1.94289e-12
89.950000	1.97537e-12
89.900000	2.00839e-12
89.850000	2.04196e-12
89.800000	2.07609e-12
89.750000	2.1108e-12
89.700000	2.14608e-12
89.650000	2.18195e-12
89.600000	2.21842e-12
89.550000	2.2555e-12
89.500000	2.2932e-12
89.450000	2.33153e-12
89.400000	2.3705e-12
89.350000	2.41012e-12
89.300000	2.4504e-12
89.250000	2.49135e-12
89.200000	2.53299e-12
89.150000	2.57533e-12
89.100000	2.61837e-12
89.050000	2.66213e-12
89.000000	2.70662e-12
88.950000	2.75186e-12
88.900000	2.79785e-12
88.850000	2.84461e-12
88.800000	2.89215e-12
88.750000	2.94048e-12
88.700000	2.98962e-12
88.650000	3.03958e-12
88.600000	3.09038e-12
88.550000	3.14202e-12
88.500000	3.19453e-12
88.450000	3.24791e-12
88.400000	3.30219e-12
88.350000	3.35737e-12
88.300000	3.41348e-12
88.250000	3.47052e-12
88.200000	3.52851e-12
88.150000	3.58747e-12
88.100000	3.64742e-12
88.050000	3.70837e-12
88.000000	3.77033e-12
87.950000	3.83333e-12
87.900000	3.89738e-12
87.850000	3.9625e-12
87.800000	4.02871e-12
87.750000	4.09603e-12
87.700000	4.16447e-12
87.650000	4.23405e-12
87.600000	4.30479e-12
87.550000	4.37672e-12
87.500000	4.44985e-12
87.450000	4.52419e-12
87.400000	4.59978e-12
87.350000	4.67663e-12
87.300000	4.75477e-12
87.250000	4.8342e-12
87.200000	4.91497e-12
87.150000	4.99708e-12
87.100000	5.08057e-12
87.050000	5.16545e-12
87.000000	5.25174e-12
86.950000	5.33948e-12
86.900000	5.42868e-12
86.850000	5.51937e-12
86.800000	5.61157e-12
86.750000	5.70532e-12
86.700000	5.80063e-12
86.650000	5.89753e-12
86.600000	5.99604e-12
86.550000	6.09621e-12
86.500000	6.19804e-12
86.450000	6.30158e-12
86.400000	6.40684e-12
86.350000	6.51386e-12
86.300000	6.62267e-12
86.250000	6.73329e-12
86.200000	6.84576e-12
86.150000	6.96011e-12
86.100000	7.07636e-12
86.050000	7.19456e-12
86.000000	7.31473e-12
85.950000	7.43691e-12
85.900000	7.56112e-12
85.850000	7.68741e-12
85.800000	7.81581e-12
85.750000	7.94635e-12
85.700000	8.07907e-12
85.650000	8.214e-12
85.600000	8.35119e-12
85.550000	8.49066e-12
85.500000	8.63246e-12
85.450000	8.77663e-12
85.400000	8.92321e-12
85.350000	9.07223e-12
85.300000	9.22374e-12
85.250000	9.37778e-12
85.200000	9.53439e-12
85.150000	9.69362e-12
85.100000	9.8555e-12
85.050000	1.00201e-11
85.000000	1.01874e-11
84.950000	1.03575e-11
84.900000	1.05305e-11
84.850000	1.07063e-11
84.800000	1.08851e-11
84.750000	1.10669e-11
84.700000	1.12517e-11
84.650000	1.14396e-11
84.600000	1.16306e-11
84.550000	1.18248e-11
84.500000	1.20222e-11
84.450000	1.2223e-11
84.400000	1.24271e-11
84.350000	1.26345e-11
84.300000	1.28455e-11
84.250000	1.306e-11
84.200000	1.3278e-11
84.150000	1.34997e-11
84.100000	1.37251e-11
84.050000	1.39543e-11
84.000000	1.41872e-11
83.950000	1.44241e-11
83.900000	1.46649e-11
83.850000	1.49098e-11
83.800000	1.51587e-11
83.750000	1.54117e-11
83.700000	1.5669e-11
83.650000	1.59306e-11
83.600000	1.61966e-11
83.550000	1.6467e-11
83.500000	1.67419e-11
83.450000	1.70213e-11
83.400000	1.73055e-11
83.350000	1.75944e-11
83.300000	1.78881e-11
83.250000	1.81867e-11
83.200000	1.84903e-11
83.150000	1.87989e-11
83.100000	1.91127e-11
83.050000	1.94317e-11
83.000000	1.97561e-11
82.950000	2.00858e-11
82.900000	2.04211e-11
82.850000	2.0762e-11
82.800000	2.11085e-11
82.750000	2.14608e-11
82.700000	2.1819e-11
82.650000	2.21832e-11
82.600000	2.25534e-11
82.550000	2.29298e-11
82.500000	2.33125e-11
82.450000	2.37016e-11
82.400000	2.40972e-11
82.350000	2.44994e-11
82.300000	2.49082e-11
82.250000	2.53239e-11
82.200000	2.57465e-11
82.150000	2.61762e-11
82.100000	2.66131e-11
82.050000	2.70572e-11
82.000000	2.75087e-11
81.950000	2.79678e-11
81.900000	2.84345e-11
81.850000	2.8909e-11
81.800000	2.93914e-11
81.750000	2.98818e-11
81.700000	3.03805e-11
81.650000	3.08874e-11
81.600000	3.14028e-11
81.550000	3.19268e-11
81.500000	3.24595e-11
81.450000	3.30011e-11
81.400000	3.35518e-11
81.350000	3.41116e-11
81.300000	3.46808e-11
81.250000	3.52594e-11
81.200000	3.58477e-11
81.150000	3.64458e-11
81.100000	3.70539e-11
81.050000	3.76721e-11
81.000000	3.83006e-11
80.950000	3.89396e-11
80.900000	3.95892e-11
80.850000	4.02497e-11
80.800000	4.09212e-11
80.750000	4.16039e-11
80.700000	4.22979e-11
80.650000	4.30036e-11
80.600000	4.3721e-11
80.550000	4.44503e-11
80.500000	4.51918e-11
80.450000	4.59457e-11
80.400000	4.67121e-11
80.350000	4.74913e-11
80.300000	4.82835e-11
80.250000	4.90889e-11
80.200000	4.99078e-11
80.150000	5.07402e-11
80.100000	5.15866e-11
80.050000	5.2447e-11
80.000000	5.33218e-11
79.950000	5.42112e-11
79.900000	5.51154e-11
79.850000	5.60347e-11
79.800000	5.69693e-11
79.750000	5.79194e-11
79.700000	5.88854e-11
79.650000	5.98675e-11
79.600000	6.0866e-11
79.550000	6.18811e-11
79.500000	6.29131e-11
79.450000	6.39623e-11
79.400000	6.5029e-11
79.350000	6.61135e-11
79.300000	6.72161e-11
79.250000	6.8337e-11
79.200000	6.94766e-11
79.150000	7.06352e-11
79.100000	7.18131e-11
79.050000	7.30106e-11
79.000000	7.4228e-11
78.950000	7.54658e-11
78.900000	7.67242e-11
78.850000	7.80035e-11
78.800000	7.93042e-11
78.750000	8.06265e-11
78.700000	8.19708e-11
78.650000	8.33376e-11
78.600000	8.47271e-11
78.550000	8.61398e-11
78.500000	8.7576e-11
78.450000	8.90361e-11
78.400000	9.05206e-11
78.350000	9.20298e-11
78.300000	9.35641e-11
78.250000	9.5124e-11
78.200000	9.67098e-11
78.150000	9.83221e-11
78.100000	9.99613e-11
78.050000	1.01628e-10
78.000000	1.03322e-10
77.950000	1.05044e-10
77.900000	1.06795e-10
77.850000	1.08576e-10
77.800000	1.10386e-10
77.750000	1.12226e-10
77.700000	1.14096e-10
77.650000	1.15998e-10
77.600000	1.17932e-10
77.550000	1.19898e-10
77.500000	1.21896e-10
77.450000	1.23928e-10
77.400000	1.25993e-10
77.350000	1.28093e-10
77.300000	1.30228e-10
77.250000	1.32399e-10
77.200000	1.34606e-10
77.150000	1.36849e-10
77.100000	1.3913e-10
77.050000	1.41449e-10
77.000000	1.43806e-10
76.950000	1.46203e-10
76.900000	1.48639e-10
76.850000	1.51116e-10
76.800000	1.53635e-10
76.750000	1.56195e-10
76.700000	1.58798e-10
76.650000	1.61444e-10
76.600000	1.64134e-10
76.550000	1.66869e-10
76.500000	1.6965e-10
76.450000	1.72477e-10
76.400000	1.75351e-10
76.350000	1.78273e-10
76.300000	1.81243e-10
76.250000	1.84263e-10
76.200000	1.87333e-10
76.150000	1.90455e-10
76.100000	1.93628e-10
76.050000	1.96854e-10
76.000000	2.00134e-10
75.950000	2.03468e-10
75.900000	2.06858e-10
75.850000	2.10304e-10
75.800000	2.13808e-10
75.750000	2.1737e-10
75.700000	2.20991e-10
75.650000	2.24673e-10
75.600000	2.28415e-10
75.550000	2.3222e-10
75.500000	2.36089e-10
75.450000	2.40022e-10
75.400000	2.4402e-10
75.350000	2.48085e-10
75.300000	2.52217e-10
75.250000	2.56418e-10
75.200000	2.6069e-10
75.150000	2.65032e-10
75.100000	2.69446e-10
75.050000	2.73934e-10
75.000000	2.78497e-10
74.950000	2.83135e-10
74.900000	2.87851e-10
74.850000	2.92645e-10
74.800000	2.97519e-10
74.750000	3.02474e-10
74.700000	3.07511e-10
74.650000	3.12633e-10
74.600000	3.17839e-10
74.550000	3.23132e-10
74.500000	3.28514e-10
74.450000	3.33984e-10
74.400000	3.39546e-10
74.350000	3.452e-10
74.300000	3.50948e-10
74.250000	3.56792e-10
74.200000	3.62734e-10
74.150000	3.68773e-10
74.100000	3.74914e-10
74.050000	3.81157e-10
74.000000	3.87503e-10
73.950000	3.93955e-10
73.900000	4.00514e-10
73.850000	4.07183e-10
73.800000	4.13962e-10
73.750000	4.20854e-10
73.700000	4.27861e-10
73.650000	4.34984e-10
73.600000	4.42226e-10
73.550000	4.49588e-10
73.500000	4.57072e-10
73.450000	4.64681e-10
73.400000	4.72417e-10
73.350000	4.80281e-10
73.300000	4.88276e-10
73.250000	4.96404e-10
73.200000	5.04667e-10
73.150000	5.13068e-10
73.100000	5.21608e-10
73.050000	5.3029e-10
73.000000	5.39117e-10
72.950000	5.4809e-10
72.900000	5.57213e-10
72.850000	5.66487e-10
72.800000	5.75915e-10
72.750000	5.85501e-10
72.700000	5.95245e-10
72.650000	6.05152e-10
72.600000	6.15223e-10
72.550000	6.25462e-10
72.500000	6.35871e-10
72.450000	6.46452e-10
72.400000	6.5721e-10
72.350000	6.68147e-10
72.300000	6.79265e-10
72.250000	6.90569e-10
72.200000	7.0206e-10
72.150000	7.13742e-10
72.100000	7.25618e-10
72.050000	7.37692e-10
72.000000	7.49967e-10
71.950000	7.62445e-10
71.900000	7.75131e-10
71.850000	7.88028e-10
71.800000	8.01139e-10
71.750000	8.14467e-10
71.700000	8.28018e-10
71.650000	8.41794e-10
71.600000	8.55798e-10
71.550000	8.70035e-10
71.500000	8.84509e-10
71.450000	8.99224e-10
71.400000	9.14182e-10
71.350000	9.2939e-10
71.300000	9.4485e-10
71.250000	9.60567e-10
71.200000	9.76545e-10
71.150000	9.92789e-10
71.100000	1.0093e-09
71.050000	1.02609e-09
71.000000	1.04316e-09
70.950000	1.06051e-09
70.900000	1.07815e-09
70.850000	1.09608e-09
70.800000	1.11431e-09
70.750000	1.13284e-09
70.700000	1.15168e-09
70.650000	1.17083e-09
70.600000	1.1903e-09
70.550000	1.2101e-09
70.500000	1.23022e-09
70.450000	1.25068e-09
70.400000	1.27148e-09
70.350000	1.29262e-09
70.300000	1.31411e-09
70.250000	1.33597e-09
70.200000	1.35818e-09
70.150000	1.38076e-09
70.100000	1.40372e-09
70.050000	1.42706e-09
70.000000	1.45079e-09
69.950000	1.47491e-09
69.900000	1.49943e-09
69.850000	1.52436e-09
69.800000	1.5497e-09
69.750000	1.57546e-09
69.700000	1.60166e-09
69.650000	1.62828e-09
69.600000	1.65535e-09
69.550000	1.68287e-09
69.500000	1.71084e-09
69.450000	1.73928e-09
69.400000	1.76819e-09
69.350000	1.79758e-09
69.300000	1.82746e-09
69.250000	1.85784e-09
69.200000	1.88872e-09
69.150000	1.92011e-09
69.100000	1.95202e-09
69.050000	1.98446e-09
69.000000	2.01745e-09
68.950000	2.05097e-09
68.900000	2.08506e-09
68.850000	2.11971e-09
68.800000	2.15494e-09
68.750000	2.19075e-09
68.700000	2.22715e-09
68.650000	2.26416e-09
68.600000	2.30179e-09
68.550000	2.34003e-09
68.500000	2.37892e-09
68.450000	2.41844e-09
68.400000	2.45863e-09
68.350000	2.49948e-09
68.300000	2.54101e-09
68.250000	2.58322e-09
68.200000	2.62614e-09
68.150000	2.66977e-09
68.100000	2.71413e-09
68.050000	2.75922e-09
68.000000	2.80505e-09
67.950000	2.85165e-09
67.900000	2.89902e-09
67.850000	2.94718e-09
67.800000	2.99614e-09
67.750000	3.04591e-09
67.700000	3.0965e-09
67.650000	3.14793e-09
67.600000	3.20022e-09
67.550000	3.25337e-09
67.500000	3.30741e-09
67.450000	3.36234e-09
67.400000	3.41818e-09
67.350000	3.47495e-09
67.300000	3.53266e-09
67.250000	3.59133e-09
67.200000	3.65097e-09
67.150000	3.7116e-09
67.100000	3.77323e-09
67.050000	3.83589e-09
67.000000	3.89959e-09
66.950000	3.96434e-09
66.900000	4.03016e-09
66.850000	4.09708e-09
66.800000	4.16511e-09
66.750000	4.23426e-09
66.700000	4.30457e-09
66.650000	4.37603e-09
66.600000	4.44868e-09
66.550000	4.52254e-09
66.500000	4.59762e-09
66.450000	4.67395e-09
66.400000	4.75154e-09
66.350000	4.83041e-09
66.300000	4.9106e-09
66.250000	4.99211e-09
66.200000	5.07498e-09
66.150000	5.15921e-09
66.100000	5.24485e-09
66.050000	5.3319e-09
66.000000	5.4204e-09
65.950000	5.51036e-09
65.900000	5.60182e-09
65.850000	5.69478e-09
65.800000	5.78929e-09
65.750000	5.88537e-09
65.700000	5.98304e-09
65.650000	6.08233e-09
65.600000	6.18326e-09
65.550000	6.28586e-09
65.500000	6.39017e-09
65.450000	6.4962e-09
65.400000	6.60399e-09
65.350000	6.71356e-09
65.300000	6.82495e-09
65.250000	6.93819e-09
65.200000	7.0533e-09
65.150000	7.17032e-09
65.100000	7.28927e-09
65.050000	7.4102e-09
65.000000	7.53313e-09
64.950000	7.6581e-09
64.900000	7.78513e-09
64.850000	7.91427e-09
64.800000	8.04555e-09
64.750000	8.17901e-09
64.700000	8.31467e-09
64.650000	8.45258e-09
64.600000	8.59277e-09
64.550000	8.73529e-09
64.500000	8.88016e-09
64.450000	9.02744e-09
64.400000	9.17715e-09
64.350000	9.32934e-09
64.300000	9.48406e-09
64.250000	9.64133e-09
64.200000	9.80121e-09
64.150000	9.96373e-09
64.100000	1.01289e-08
64.050000	1.02969e-08
64.000000	1.04676e-08
63.950000	1.06412e-08
63.900000	1.08176e-08
63.850000	1.0997e-08
63.800000	1.11793e-08
63.750000	1.13646e-08
63.700000	1.1553e-08
63.650000	1.17445e-08
63.600000	1.19392e-08
63.550000	1.21371e-08
63.500000	1.23383e-08
63.450000	1.25428e-08
63.400000	1.27507e-08
63.350000	1.29621e-08
63.300000	1.31769e-08
63.250000	1.33953e-08
63.200000	1.36173e-08
63.150000	1.3843e-08
63.100000	1.40724e-08
63.050000	1.43056e-08
63.000000	1.45427e-08
62.950000	1.47837e-08
62.900000	1.50286e-08
62.850000	1.52777e-08
62.800000	1.55308e-08
62.750000	1.57882e-08
62.700000	1.60497e-08
62.650000	1.63157e-08
62.600000	1.6586e-08
62.550000	1.68608e-08
62.500000	1.71401e-08
62.450000	1.7424e-08
62.400000	1.77127e-08
62.350000	1.80061e-08
62.300000	1.83044e-08
62.250000	1.86076e-08
62.200000	1.89158e-08
62.150000	1.92291e-08
62.100000	1.95476e-08
62.050000	1.98713e-08
62.000000	2.02005e-08
61.950000	2.0535e-08
61.900000	2.08751e-08
61.850000	2.12208e-08
61.800000	2.15722e-08
61.750000	2.19294e-08
61.700000	2.22925e-08
61.650000	2.26617e-08
61.600000	2.30369e-08
61.550000	2.34183e-08
61.500000	2.38061e-08
61.450000	2.42002e-08
61.400000	2.46009e-08
61.350000	2.50082e-08
61.300000	2.54222e-08
61.250000	2.5843e-08
61.200000	2.62708e-08
61.150000	2.67057e-08
61.100000	2.71477e-08
61.050000	2.75971e-08
61.000000	2.80539e-08
60.950000	2.85182e-08
60.900000	2.89902e-08
60.850000	2.947e-08
60.800000	2.99577e-08
60.750000	3.04535e-08
60.700000	3.09574e-08
60.650000	3.14697e-08
60.600000	3.19905e-08
60.550000	3.25198e-08
60.500000	3.30579e-08
60.450000	3.36049e-08
60.400000	3.41609e-08
60.350000	3.4726e-08
60.300000	3.53006e-08
60.250000	3.58846e-08
60.200000	3.64782e-08
60.150000	3.70817e-08
60.100000	3.76951e-08
60.050000	3.83186e-08
60.000000	3.89524e-08
59.950000	3.95967e-08
59.900000	4.02516e-08
59.850000	4.09174e-08
59.800000	4.15941e-08
59.750000	4.2282e-08
59.700000	4.29812e-08
59.650000	4.3692e-08
59.600000	4.44145e-08
59.550000	4.51489e-08
59.500000	4.58955e-08
59.450000	4.66543e-08
59.400000	4.74257e-08
59.350000	4.82098e-08
59.300000	4.90069e-08
59.250000	4.98171e-08
59.200000	5.06406e-08
59.150000	5.14778e-08
59.100000	5.23288e-08
59.050000	5.31938e-08
59.000000	5.4073e-08
58.950000	5.49668e-08
58.900000	5.58753e-08
58.850000	5.67988e-08
58.800000	5.77375e-08
58.750000	5.86917e-08
58.700000	5.96616e-08
58.650000	6.06475e-08
58.600000	6.16497e-08
58.550000	6.26684e-08
58.500000	6.37039e-08
58.450000	6.47565e-08
58.400000	6.58264e-08
58.350000	6.69139e-08
58.300000	6.80194e-08
58.250000	6.91431e-08
58.200000	7.02853e-08
58.150000	7.14464e-08
58.100000	7.26266e-08
58.050000	7.38262e-08
58.000000	7.50456e-08
57.950000	7.62851e-08
57.900000	7.7545e-08
57.850000	7.88257e-08
57.800000	8.01274e-08
57.750000	8.14507e-08
57.700000	8.27957e-08
57.650000	8.41629e-08
57.600000	8.55526e-08
57.550000	8.69652e-08
57.500000	8.8401e-08
57.450000	8.98605e-08
57.400000	9.13441e-08
57.350000	9.28521e-08
57.300000	9.43849e-08
57.250000	9.59429e-08
57.200000	9.75266e-08
57.150000	9.91364e-08
57.100000	1.00773e-07
57.050000	1.02436e-07
57.000000	1.04127e-07
56.950000	1.05845e-07
56.900000	1.07592e-07
56.850000	1.09367e-07
56.800000	1.11172e-07
56.750000	1.13006e-07
56.700000	1.14871e-07
56.650000	1.16766e-07
56.600000	1.18693e-07
56.550000	1.20651e-07
56.500000	1.22641e-07
56.450000	1.24664e-07
56.400000	1.26721e-07
56.350000	1.28811e-07
56.300000	1.30936e-07
56.250000	1.33095e-07
56.200000	1.35291e-07
56.150000	1.37522e-07
56.100000	1.3979e-07
56.050000	1.42095e-07
56.000000	1.44438e-07
55.950000	1.4682e-07
55.900000	1.49241e-07
55.850000	1.51701e-07
55.800000	1.54203e-07
55.750000	1.56745e-07
55.700000	1.59329e-07
55.650000	1.61955e-07
55.600000	1.64625e-07
55.550000	1.67339e-07
55.500000	1.70097e-07
55.450000	1.729e-07
55.400000	1.7575e-07
55.350000	1.78647e-07
55.300000	1.81591e-07
55.250000	1.84583e-07
55.200000	1.87625e-07
55.150000	1.90716e-07
55.100000	1.93859e-07
55.050000	1.97053e-07
55.000000	2.00299e-07
54.950000	2.03599e-07
54.900000	2.06953e-07
54.850000	2.10362e-07
54.800000	2.13827e-07
54.750000	2.17349e-07
54.700000	2.20929e-07
54.650000	2.24567e-07
54.600000	2.28266e-07
54.550000	2.32025e-07
54.500000	2.35846e-07
54.450000	2.39729e-07
54.400000	2.43676e-07
54.350000	2.47689e-07
54.300000	2.51766e-07
54.250000	2.55911e-07
54.200000	2.60124e-07
54.150000	2.64406e-07
54.100000	2.68759e-07
54.050000	2.73182e-07
54.000000	2.77679e-07
53.950000	2.82249e-07
53.900000	2.86894e-07
53.850000	2.91615e-07
53.800000	2.96414e-07
53.750000	3.01291e-07
53.700000	3.06249e-07
53.650000	3.11287e-07
53.600000	3.16409e-07
53.550000	3.21614e-07
53.500000	3.26905e-07
53.450000	3.32282e-07
53.400000	3.37748e-07
53.350000	3.43303e-07
53.300000	3.48949e-07
53.250000	3.54688e-07
53.200000	3.60521e-07
53.150000	3.6645e-07
53.100000	3.72475e-07
53.050000	3.786e-07
53.000000	3.84825e-07
52.950000	3.91152e-07
52.900000	3.97582e-07
52.850000	4.04118e-07
52.800000	4.10761e-07
52.750000	4.17512e-07
52.700000	4.24375e-07
52.650000	4.31349e-07
52.600000	4.38438e-07
52.550000	4.45643e-07
52.500000	4.52966e-07
52.450000	4.60409e-07
52.400000	4.67974e-07
52.350000	4.75663e-07
52.300000	4.83477e-07
52.250000	4.9142e-07
52.200000	4.99492e-07
52.150000	5.07697e-07
52.100000	5.16036e-07
52.050000	5.24511e-07
52.000000	5.33125e-07
51.950000	5.4188e-07
51.900000	5.50778e-07
51.850000	5.59822e-07
51.800000	5.69014e-07
51.750000	5.78356e-07
51.700000	5.8785e-07
51.650000	5.97501e-07
51.600000	6.07309e-07
51.550000	6.17277e-07
51.500000	6.27408e-07
51.450000	6.37705e-07
51.400000	6.4817e-07
51.350000	6.58807e-07
51.300000	6.69617e-07
51.250000	6.80604e-07
51.200000	6.91771e-07
51.150000	7.0312e-07
51.100000	7.14654e-07
51.050000	7.26377e-07
51.000000	7.38291e-07
50.950000	7.504e-07
50.900000	7.62707e-07
50.850000	7.75215e-07
50.800000	7.87927e-07
50.750000	8.00847e-07
50.700000	8.13978e-07
50.650000	8.27323e-07
50.600000	8.40886e-07
50.550000	8.54671e-07
50.500000	8.6868e-07
50.450000	8.82919e-07
50.400000	8.97389e-07
50.350000	9.12096e-07
50.300000	9.27043e-07
50.250000	9.42233e-07
50.200000	9.57672e-07
50.150000	9.73362e-07
50.100000	9.89308e-07
50.050000	1.00551e-06
50.000000	1.02199e-06
49.950000	1.03873e-06
49.900000	1.05574e-06
49.850000	1.07303e-06
49.800000	1.0906e-06
49.750000	1.10846e-06
49.700000	1.12661e-06
49.650000	1.14505e-06
49.600000	1.1638e-06
49.550000	1.18285e-06
49.500000	1.20221e-06
49.450000	1.22189e-06
49.400000	1.24188e-06
49.350000	1.26221e-06
49.300000	1.28286e-06
49.250000	1.30385e-06
49.200000	1.32519e-06
49.150000	1.34687e-06
49.100000	1.3689e-06
49.050000	1.39129e-06
49.000000	1.41405e-06
48.950000	1.43717e-06
48.900000	1.46068e-06
48.850000	1.48456e-06
48.800000	1.50884e-06
48.750000	1.53351e-06
48.700000	1.55858e-06
48.650000	1.58405e-06
48.600000	1.60995e-06
48.550000	1.63626e-06
48.500000	1.663e-06
48.450000	1.69018e-06
48.400000	1.7178e-06
48.350000	1.74587e-06
48.300000	1.77439e-06
48.250000	1.80338e-06
48.200000	1.83284e-06
48.150000	1.86277e-06
48.100000	1.8932e-06
48.050000	1.92412e-06
48.000000	1.95554e-06
47.950000	1.98747e-06
47.900000	2.01992e-06
47.850000	2.05289e-06
47.800000	2.0864e-06
47.750000	2.12046e-06
47.700000	2.15507e-06
47.650000	2.19024e-06
47.600000	2.22598e-06
47.550000	2.2623e-06
47.500000	2.29921e-06
47.450000	2.33672e-06
47.400000	2.37484e-06
47.350000	2.41357e-06
47.300000	2.45294e-06
47.250000	2.49294e-06
47.200000	2.53359e-06
47.150000	2.5749e-06
47.100000	2.61688e-06
47.050000	2.65954e-06
47.000000	2.7029e-06
46.950000	2.74695e-06
46.900000	2.79172e-06
46.850000	2.83721e-06
46.800000	2.88344e-06
46.750000	2.93042e-06
46.700000	2.97816e-06
46.650000	3.02667e-06
46.600000	3.07597e-06
46.550000	3.12607e-06
46.500000	3.17698e-06
46.450000	3.22871e-06
46.400000	3.28128e-06
46.350000	3.33469e-06
46.300000	3.38898e-06
46.250000	3.44414e-06
46.200000	3.50019e-06
46.150000	3.55715e-06
46.100000	3.61503e-06
46.050000	3.67385e-06
46.000000	3.73361e-06
45.950000	3.79435e-06
45.900000	3.85606e-06
45.850000	3.91877e-06
45.800000	3.98249e-06
45.750000	4.04725e-06
45.700000	4.11305e-06
45.650000	4.17991e-06
45.600000	4.24785e-06
45.550000	4.31689e-06
45.500000	4.38704e-06
45.450000	4.45832e-06
45.400000	4.53076e-06
45.350000	4.60436e-06
45.300000	4.67915e-06
45.250000	4.75515e-06
45.200000	4.83237e-06
45.150000	4.91084e-06
45.100000	4.99057e-06
45.050000	5.07159e-06
45.000000	5.15391e-06
44.950000	5.23756e-06
44.900000	5.32255e-06
44.850000	5.40892e-06
44.800000	5.49668e-06
44.750000	5.58585e-06
44.700000	5.67645e-06
44.650000	5.76851e-06
44.600000	5.86206e-06
44.550000	5.95711e-06
44.500000	6.05369e-06
44.450000	6.15182e-06
44.400000	6.25153e-06
44.350000	6.35285e-06
44.300000	6.45579e-06
44.250000	6.56039e-06
44.200000	6.66667e-06
44.150000	6.77466e-06
44.100000	6.88438e-06
44.050000	6.99586e-06
44.000000	7.10914e-06
43.950000	7.22423e-06
43.900000	7.34117e-06
43.850000	7.45999e-06
43.800000	7.58072e-06
43.750000	7.70338e-06
43.700000	7.82801e-06
43.650000	7.95464e-06
43.600000	8.0833e-06
43.550000	8.21402e-06
43.500000	8.34684e-06
43.450000	8.48179e-06
43.400000	8.61889e-06
43.350000	8.7582e-06
43.300000	8.89973e-06
43.250000	9.04354e-06
43.200000	9.18964e-06
43.150000	9.33808e-06
43.100000	9.4889e-06
43.050000	9.64213e-06
43.000000	9.79782e-06
42.950000	9.95599e-06
42.900000	1.01167e-05
42.850000	1.028e-05
42.800000	1.04458e-05
42.750000	1.06144e-05
42.700000	1.07856e-05
42.650000	1.09596e-05
42.600000	1.11363e-05
42.550000	1.13158e-05
42.500000	1.14983e-05
42.450000	1.16836e-05
42.400000	1.18719e-05
42.350000	1.20632e-05
42.300000	1.22575e-05
42.250000	1.2455e-05
42.200000	1.26556e-05
42.150000	1.28593e-05
42.100000	1.30664e-05
42.050000	1.32767e-05
42.000000	1.34904e-05
41.950000	1.37075e-05
41.900000	1.3928e-05
41.850000	1.4152e-05
41.800000	1.43797e-05
41.750000	1.46109e-05
41.700000	1.48458e-05
41.650000	1.50844e-05
41.600000	1.53268e-05
41.550000	1.55731e-05
41.500000	1.58233e-05
41.450000	1.60775e-05
41.400000	1.63357e-05
41.350000	1.6598e-05
41.300000	1.68644e-05
41.250000	1.71351e-05
41.200000	1.74101e-05
41.150000	1.76894e-05
41.100000	1.79731e-05
41.050000	1.82614e-05
41.000000	1.85542e-05
40.950000	1.88517e-05
40.900000	1.91538e-05
40.850000	1.94607e-05
40.800000	1.97725e-05
40.750000	2.00893e-05
40.700000	2.0411e-05
40.650000	2.07378e-05
40.600000	2.10698e-05
40.550000	2.1407e-05
40.500000	2.17495e-05
40.450000	2.20975e-05
40.400000	2.24509e-05
40.350000	2.28099e-05
40.300000	2.31746e-05
40.250000	2.3545e-05
40.200000	2.39213e-05
40.150000	2.43034e-05
40.100000	2.46916e-05
40.050000	2.50859e-05
40.000000	2.54864e-05
39.950000	2.58932e-05
39.900000	2.63064e-05
39.850000	2.67261e-05
39.800000	2.71524e-05
39.750000	2.75854e-05
39.700000	2.80252e-05
39.650000	2.84718e-05
39.600000	2.89255e-05
39.550000	2.93863e-05
39.500000	2.98543e-05
39.450000	3.03297e-05
39.400000	3.08125e-05
39.350000	3.13028e-05
39.300000	3.18008e-05
39.250000	3.23066e-05
39.200000	3.28204e-05
39.150000	3.33421e-05
39.100000	3.3872e-05
39.050000	3.44102e-05
39.000000	3.49567e-05
38.950000	3.55118e-05
38.900000	3.60756e-05
38.850000	3.66481e-05
38.800000	3.72296e-05
38.750000	3.78201e-05
38.700000	3.84198e-05
38.650000	3.90288e-05
38.600000	3.96473e-05
38.550000	4.02754e-05
38.500000	4.09133e-05
38.450000	4.1561e-05
38.400000	4.22188e-05
38.350000	4.28869e-05
38.300000	4.35652e-05
38.250000	4.42541e-05
38.200000	4.49537e-05
38.150000	4.5664e-05
38.100000	4.63854e-05
38.050000	4.71179e-05
38.000000	4.78618e-05
37.950000	4.86171e-05
37.900000	4.9384e-05
37.850000	5.01629e-05
37.800000	5.09537e-05
37.750000	5.17567e-05
37.700000	5.2572e-05
37.650000	5.33999e-05
37.600000	5.42405e-05
37.550000	5.50941e-05
37.500000	5.59607e-05
37.450000	5.68407e-05
37.400000	5.77342e-05
37.350000	5.86413e-05
37.300000	5.95624e-05
37.250000	6.04975e-05
37.200000	6.14469e-05
37.150000	6.24109e-05
37.100000	6.33896e-05
37.050000	6.43832e-05
37.000000	6.5392e-05
36.950000	6.64161e-05
36.900000	6.74559e-05
36.850000	6.85114e-05
36.800000	6.95831e-05
36.750000	7.0671e-05
36.700000	7.17754e-05
36.650000	7.28965e-05
36.600000	7.40347e-05
36.550000	7.51901e-05
36.500000	7.6363e-05
36.450000	7.75536e-05
36.400000	7.87622e-05
36.350000	7.99891e-05
36.300000	8.12344e-05
36.250000	8.24985e-05
36.200000	8.37816e-05
36.150000	8.5084e-05
36.100000	8.6406e-05
36.050000	8.77478e-05
36.000000	8.91097e-05
35.950000	9.04921e-05
35.900000	9.18951e-05
35.850000	9.3319e-05
35.800000	9.47643e-05
35.750000	9.62311e-05
35.700000	9.77197e-05
35.650000	9.92305e-05
35.600000	0.000100764
35.550000	0.00010232
35.500000	0.000103899
35.450000	0.000105501
35.400000	0.000107127
35.350000	0.000108778
35.300000	0.000110452
35.250000	0.000112151
35.200000	0.000113876
35.150000	0.000115625
35.100000	0.0001174
35.050000	0.000119202
35.000000	0.000121029
34.950000	0.000122883
34.900000	0.000124765
34.850000	0.000126674
34.800000	0.00012861
34.750000	0.000130575
34.700000	0.000132568
34.650000	0.00013459
34.600000	0.000136641
34.550000	0.000138722
34.500000	0.000140833
34.450000	0.000142974
34.400000	0.000145145
34.350000	0.000147348
34.300000	0.000149583
34.250000	0.000151849
34.200000	0.000154147
34.150000	0.000156479
34.100000	0.000158843
34.050000	0.00016124
34.000000	0.000163672
33.950000	0.000166138
33.900000	0.000168638
33.850000	0.000171173
33.800000	0.000173744
33.750000	0.000176351
33.700000	0.000178994
33.650000	0.000181673
33.600000	0.00018439
33.550000	0.000187144
33.500000	0.000189936
33.450000	0.000192766
33.400000	0.000195635
33.350000	0.000198543
33.300000	0.00020149
33.250000	0.000204477
33.200000	0.000207505
33.150000	0.000210573
33.100000	0.000213682
33.050000	0.000216833
33.000000	0.000220025
32.950000	0.00022326
32.900000	0.000226538
32.850000	0.000229858
32.800000	0.000233221
32.750000	0.000236629
32.700000	0.00024008
32.650000	0.000243576
32.600000	0.000247116
32.550000	0.000250702
32.500000	0.000254332
32.450000	0.000258009
32.400000	0.000261731
32.350000	0.000265499
32.300000	0.000269314
32.250000	0.000273176
32.200000	0.000277084
32.150000	0.00028104
32.100000	0.000285042
32.050000	0.000289092
32.000000	0.00029319
31.950000	0.000297335
31.900000	0.000301528
31.850000	0.000305769
31.800000	0.000310058
31.750000	0.000314394
31.700000	0.000318777
31.650000	0.000323209
31.600000	0.000327687
31.550000	0.000332213
31.500000	0.000336785
31.450000	0.000341404
31.400000	0.000346069
31.350000	0.00035078
31.300000	0.000355535
31.250000	0.000360335
31.200000	0.000365178
31.150000	0.000370064
31.100000	0.000374992
31.050000	0.000379961
31.000000	0.000384968
30.950000	0.000390014
30.900000	0.000395096
30.850000	0.000400212
30.800000	0.000405362
30.750000	0.000410541
30.700000	0.000415748
30.650000	0.00042098
30.600000	0.000426234
30.550000	0.000431506
30.500000	0.000436792
30.450000	0.000442088
30.400000	0.000447387
30.350000	0.000452685
30.300000	0.000457974
30.250000	0.000463245
30.200000	0.00046849
30.150000	0.000473698
30.100000	0.000478854
30.050000	0.000483941
30.000000	0.000488941
29.950000	0.000493825
29.900000	0.000498557
29.850000	0.000503087
29.800000	0.000507334
29.750000	0.000511146
&
```
