## Supplementary material for "All-at-once RNA folding with 3D motif prediction framed by evolutionary information": RF01765_srg1.cacofold.power

```
# Power analysis of CaCoFold structure
#
# Powertype = SINGLE SUBSTITUTIONS
# covary left_pos right_pos substitutions power
#----------------------------------------------------------------
5		68		0		0.00
6		67		0		0.00
7		66		0		0.00
8		65		1		0.00
10		61		0		0.00
11		60		0		0.00
12		59		0		0.00
13		58		0		0.00
14		57		0		0.00
15		56		0		0.00
16		55		1		0.00
17		54		0		0.00
18		53		1		0.00
19		52		0		0.00
20		51		1		0.00
21		50		0		0.00
69		308		0		0.00
70		307		0		0.00
71		306		0		0.00
72		305		1		0.00
73		304		1		0.00
78		300		1		0.00
79		299		1		0.00
80		298		0		0.00
81		297		1		0.00
82		296		0		0.00
83		295		2		0.00
84		294		0		0.00
91		246		1		0.00
92		245		1		0.00
93		244		0		0.00
94		243		0		0.00
95		242		0		0.00
96		241		0		0.00
97		240		0		0.00
98		239		0		0.00
99		238		0		0.00
100		237		0		0.00
101		236		0		0.00
102		235		0		0.00
103		234		0		0.00
104		194		0		0.00
105		193		0		0.00
106		192		0		0.00
107		191		0		0.00
108		190		1		0.00
110		136		0		0.00
111		135		0		0.00
112		134		1		0.00
113		133		2		0.00
114		132		0		0.00
115		131		1		0.00
118		128		0		0.00
119		127		0		0.00
120		126		1		0.00
145		186		0		0.00
146		185		1		0.00
147		184		1		0.00
148		183		0		0.00
149		182		0		0.00
150		181		1		0.00
151		180		1		0.00
152		179		0		0.00
153		178		2		0.00
216		233		0		0.00
217		232		0		0.00
218		231		0		0.00
219		230		0		0.00
261		284		1		0.00
262		283		0		0.00
263		282		0		0.00
264		281		0		0.00
265		280		0		0.00
267		278		0		0.00
268		277		0		0.00
269		276		0		0.00
325		526		0		0.00
326		525		0		0.00
327		524		1		0.00
328		523		0		0.00
329		522		0		0.00
330		521		0		0.00
331		520		0		0.00
332		519		1		0.00
333		518		0		0.00
334		517		1		0.00
335		516		0		0.00
336		515		0		0.00
365		428		0		0.00
366		427		1		0.00
367		426		2		0.00
368		425		0		0.00
369		424		0		0.00
371		422		0		0.00
372		421		0		0.00
373		420		1		0.00
374		419		1		0.00
380		411		0		0.00
381		410		0		0.00
382		409		0		0.00
383		408		0		0.00
384		406		1		0.00
385		405		0		0.00
386		404		0		0.00
387		403		1		0.00
388		401		0		0.00
389		400		0		0.00
390		399		1		0.00
391		398		1		0.00
479		493		0		0.00
480		492		0		0.00
481		491		0		0.00
482		490		0		0.00
483		489		0		0.00
539		557		0		0.00
540		556		0		0.00
541		555		0		0.00
542		554		0		0.00
543		553		0		0.00
#
# BPAIRS 119
# avg substitutions per BP 0.3
# BPAIRS expected to covary 0.0 +/- 0.0
# BPAIRS observed to covary 0
#
```
