## Supplementary material for "All-at-once RNA folding with 3D motif prediction framed by evolutionary information": RF01765_srg1.power

```
# Power analysis of given structure
#
# Powertype = SINGLE SUBSTITUTIONS
# covary left_pos right_pos substitutions power
#----------------------------------------------------------------
1		493		1		0.00
2		492		0		0.00
3		491		0		0.00
4		490		0		0.00
5		489		0		0.00
6		488		0		0.00
10		61		0		0.00
11		60		0		0.00
12		59		0		0.00
13		58		0		0.00
14		57		0		0.00
15		56		0		0.00
16		55		1		0.00
17		54		0		0.00
18		53		1		0.00
19		52		0		0.00
20		51		1		0.00
21		50		0		0.00
25		39		0		0.00
26		38		0		0.00
27		37		0		0.00
28		36		1		0.00
62		485		1		0.00
63		484		0		0.00
64		483		0		0.00
65		482		1		0.00
67		479		0		0.00
68		478		0		0.00
69		477		0		0.00
70		476		0		0.00
74		85		2		0.00
75		84		0		0.00
76		83		1		0.00
77		82		0		0.00
97		471		0		0.00
98		470		0		0.00
99		469		0		0.00
100		468		0		0.00
101		467		1		0.00
102		466		0		0.00
103		465		0		0.00
104		464		0		0.00
105		463		0		0.00
106		462		0		0.00
107		461		0		0.00
109		340		0		0.00
110		339		0		0.00
111		338		0		0.00
113		335		1		0.00
114		334		1		0.00
115		333		0		0.00
116		332		1		0.00
117		331		0		0.00
118		330		0		0.00
119		329		0		0.00
120		328		0		0.00
121		327		1		0.00
123		320		0		0.00
124		319		0		0.00
125		318		0		0.00
126		317		1		0.00
127		316		0		0.00
128		315		0		0.00
129		314		0		0.00
131		312		1		0.00
132		311		0		0.00
134		308		1		0.00
135		307		0		0.00
136		306		0		0.00
137		305		0		0.00
145		157		1		0.00
146		156		1		0.00
147		155		1		0.00
148		154		0		0.00
159		299		1		0.00
160		298		0		0.00
161		297		1		0.00
162		296		0		0.00
167		253		0		0.00
168		252		1		0.00
169		251		0		0.00
171		246		0		0.00
172		245		1		0.00
173		244		0		0.00
174		243		0		0.00
175		242		0		0.00
176		241		0		0.00
177		240		1		0.00
179		239		0		0.00
180		238		1		0.00
182		235		0		0.00
183		234		0		0.00
184		233		0		0.00
185		232		0		0.00
186		231		0		0.00
187		230		0		0.00
188		229		0		0.00
203		214		0		0.00
204		213		0		0.00
205		212		0		0.00
206		211		1		0.00
261		284		1		0.00
262		283		0		0.00
263		282		0		0.00
264		281		0		0.00
265		280		0		0.00
267		278		0		0.00
268		277		0		0.00
269		276		0		0.00
270		275		1		0.00
344		452		0		0.00
345		451		0		0.00
346		450		0		0.00
347		449		0		0.00
350		363		1		0.00
351		362		0		0.00
352		361		0		0.00
353		360		1		0.00
354		359		0		0.00
367		446		2		0.00
368		445		0		0.00
369		444		0		0.00
370		443		0		0.00
374		419		1		0.00
375		418		1		0.00
376		417		0		0.00
377		416		0		0.00
380		411		0		0.00
381		410		0		0.00
382		409		0		0.00
383		408		0		0.00
384		406		1		0.00
385		405		0		0.00
386		404		0		0.00
387		403		1		0.00
388		401		0		0.00
389		400		0		0.00
390		399		1		0.00
426		436		1		0.00
427		435		1		0.00
428		434		0		0.00
429		433		0		0.00
518		533		0		0.00
519		532		0		0.00
520		531		0		0.00
521		530		0		0.00
538		555		0		0.00
539		554		0		0.00
540		553		0		0.00
541		552		0		0.00
543		550		0		0.00
544		549		0		0.00
#
# BPAIRS 152
# avg substitutions per BP 0.3
# BPAIRS expected to covary 0.0 +/- 0.0
# BPAIRS observed to covary 0
#
```
