## Supplementary material for "All-at-once RNA folding with 3D motif prediction framed by evolutionary information": RF01765_srg1.surv

```
0.793633	0.00657895
-0.003435	0.993421
-0.800503	1
&
1.641271	6.46437e-06
1.637197	6.46437e-05
1.530922	0.000161609
1.510995	0.000323219
1.431288	0.000420184
1.418004	0.000439577
1.391435	0.000536543
1.378150	0.000568865
1.371508	0.000633509
1.364866	0.000659366
1.358223	0.000788654
1.344939	0.00082744
0.966332	0.00104076
0.879982	0.00106662
0.873340	0.00115712
0.866698	0.00144156
0.860056	0.00177124
0.853414	0.0018876
0.813560	0.00195224
0.793633	0.0034843
0.773707	0.00352308
0.760422	0.00356187
0.753780	0.0035748
0.747138	0.00363944
0.740496	0.00369116
0.667431	0.00390448
0.647504	0.00397559
0.561155	0.00400791
0.547871	0.00404023
0.508017	0.00447981
0.481448	0.0044992
0.468164	0.00455092
0.454879	0.00458324
0.441595	0.00471253
0.395099	0.0047901
0.375173	0.00506161
0.262255	0.00605712
0.255612	0.00607651
0.248970	0.00617348
0.242328	0.00661306
0.235686	0.00669063
0.089556	0.00697506
-0.003435	0.989528
-0.056573	0.989954
-0.076499	0.990064
-0.103068	0.990097
-0.109711	0.990549
-0.156206	0.990821
-0.182775	0.991176
-0.189417	0.991196
-0.222629	0.991415
-0.229271	0.992624
-0.242555	0.992702
-0.275767	0.992708
-0.282409	0.992928
-0.289051	0.993807
-0.328904	0.993878
-0.342189	0.993949
-0.348831	0.994182
-0.401969	0.994195
-0.415254	0.994318
-0.421896	0.994428
-0.441822	0.994829
-0.448465	0.995417
-0.455107	0.995772
-0.494960	0.996024
-0.508245	0.99638
-0.568025	0.996929
-0.607878	0.996936
-0.621163	0.997266
-0.627805	0.997615
-0.634447	0.998164
-0.720796	0.998352
-0.727439	0.998371
-0.747365	0.99839
-0.773934	0.99841
-0.780576	0.998436
-0.787219	0.999108
-0.793861	0.999211
-0.800503	0.999567
-0.807145	0.999644
-0.873568	0.999664
-0.893495	0.999683
-0.900137	0.999703
-0.906779	0.999709
-0.920063	0.999735
-0.933348	0.999741
-0.946632	0.999767
-1.006413	0.999864
-1.072835	0.999922
-1.099404	0.999981
-1.292029	1
&
1.954125	2.15268e-08
1.949382	6.45803e-08
1.942740	2.79848e-07
1.869676	4.09009e-07
1.863033	6.24276e-07
1.836464	7.53437e-07
1.816538	8.61071e-07
1.803253	1.44229e-06
1.796611	1.70061e-06
1.789969	1.82977e-06
1.783327	2.19573e-06
1.776684	2.86306e-06
1.770042	2.99222e-06
1.763400	3.12138e-06
1.756758	3.63802e-06
1.750115	3.83176e-06
1.743473	4.84352e-06
1.736831	5.25253e-06
1.730189	5.70459e-06
1.723546	5.83375e-06
1.716904	6.22123e-06
1.710262	6.65177e-06
1.703620	7.46979e-06
1.696978	9.83773e-06
1.690335	1.17967e-05
1.683693	1.32605e-05
1.677051	1.51548e-05
1.670409	1.68124e-05
1.663766	1.76735e-05
1.657124	1.97616e-05
1.650482	2.21941e-05
1.643840	2.37655e-05
1.637197	3.14937e-05
1.630555	3.35172e-05
1.623913	3.6617e-05
1.617271	4.29674e-05
1.610628	4.76387e-05
1.603986	4.97914e-05
1.597344	5.7498e-05
1.590702	6.01673e-05
1.584059	6.64101e-05
1.577417	7.05863e-05
1.570775	7.73457e-05
1.564133	8.17802e-05
1.557491	8.43419e-05
1.550848	8.92715e-05
1.544206	9.68059e-05
1.537564	0.000103242
1.530922	0.000118225
1.524279	0.000123607
1.517637	0.000128967
1.510995	0.00014593
1.504353	0.000153249
1.497710	0.000162333
1.491068	0.000172214
1.484426	0.000190124
1.477784	0.000202029
1.471141	0.000211522
1.464499	0.00023165
1.457857	0.000251863
1.451215	0.000264112
1.444573	0.000284132
1.437930	0.000302451
1.431288	0.000322988
1.424646	0.000337755
1.418004	0.000362618
1.411361	0.00037463
1.404719	0.000387266
1.398077	0.00040395
1.391435	0.000426187
1.384792	0.000444355
1.378150	0.000459575
1.371508	0.000479573
1.364866	0.00049955
1.358223	0.000522864
1.351581	0.000540214
1.344939	0.000570244
1.338297	0.000583526
1.331655	0.000600726
1.325012	0.000617883
1.318370	0.000633317
1.311728	0.000650001
1.305086	0.000661065
1.298443	0.000673788
1.291801	0.000687866
1.285159	0.000696907
1.278517	0.000707542
1.271874	0.000716669
1.265232	0.000725882
1.258590	0.000732814
1.251948	0.000740757
1.245305	0.00074573
1.238663	0.000751349
1.232021	0.000755503
1.225379	0.000758991
1.218737	0.000761402
1.212094	0.00076519
1.205452	0.000768312
1.198810	0.000771175
1.192168	0.000774016
1.185525	0.000775243
1.178883	0.000776793
1.172241	0.000778063
1.165599	0.000778774
1.158956	0.000779721
1.152314	0.000780216
1.145672	0.000781056
1.139030	0.000781335
1.125745	0.000781874
1.119103	0.000782455
1.112461	0.000782649
1.079250	0.000782907
1.072607	0.00078323
1.052681	0.000783251
1.032754	0.000783596
1.026112	0.000784371
1.019469	0.000785404
1.012827	0.000787191
1.006185	0.000792034
0.999543	0.000798858
0.992900	0.000813798
0.986258	0.000832526
0.979616	0.000856206
0.972974	0.000888388
0.966332	0.000922271
0.959689	0.000937813
0.953047	0.000946274
0.946405	0.000960933
0.939763	0.000967477
0.933120	0.000970749
0.926478	0.000978327
0.919836	0.000989973
0.913194	0.000999315
0.906551	0.00102216
0.899909	0.00105544
0.893267	0.00109929
0.886625	0.0011632
0.879982	0.00125734
0.873340	0.00137315
0.866698	0.00147842
0.860056	0.001573
0.853414	0.00163827
0.846771	0.00167022
0.840129	0.00169958
0.833487	0.00173482
0.826845	0.00177751
0.820202	0.00185845
0.813560	0.00200216
0.806918	0.00216329
0.800276	0.00238519
0.793633	0.00274511
0.786991	0.00294809
0.780349	0.00305803
0.773707	0.00312543
0.767064	0.00317912
0.760422	0.00320112
0.753780	0.00322604
0.747138	0.00325183
0.740496	0.00328742
0.733853	0.00330645
0.727211	0.00332455
0.720569	0.00334448
0.713927	0.00335822
0.707284	0.00336982
0.700642	0.00338945
0.694000	0.00340267
0.687358	0.00342777
0.680715	0.00344745
0.674073	0.00346269
0.667431	0.00350755
0.660789	0.00354563
0.654146	0.00357678
0.647504	0.00360067
0.640862	0.00362072
0.634220	0.00363057
0.627578	0.00364267
0.620935	0.00365092
0.614293	0.00365686
0.607651	0.00366097
0.601009	0.00366579
0.594366	0.00366855
0.587724	0.00367219
0.581082	0.00367436
0.574440	0.0036775
0.567797	0.00368448
0.561155	0.00369193
0.554513	0.00370536
0.547871	0.00372613
0.541228	0.00374402
0.534586	0.0037595
0.527944	0.00379489
0.521302	0.00382806
0.514660	0.00385794
0.508017	0.00393197
0.501375	0.00399836
0.494733	0.00403704
0.488091	0.00406867
0.481448	0.00408727
0.474806	0.00411359
0.468164	0.00413279
0.461522	0.00415981
0.454879	0.00420534
0.448237	0.00422848
0.441595	0.00425541
0.434953	0.00427614
0.428310	0.00429973
0.421668	0.00431937
0.415026	0.0043416
0.408384	0.00437282
0.401741	0.00439417
0.395099	0.00443027
0.388457	0.00445475
0.381815	0.00448704
0.375173	0.00452986
0.368530	0.00454975
0.361888	0.00456921
0.355246	0.00458884
0.348604	0.00460509
0.341961	0.0046238
0.335319	0.00463964
0.328677	0.00465323
0.322035	0.00466347
0.315392	0.00467467
0.308750	0.00468233
0.302108	0.00469863
0.295466	0.00474239
0.288823	0.00480083
0.282181	0.00488289
0.275539	0.00509353
0.268897	0.00527978
0.262255	0.00549059
0.255612	0.00564068
0.248970	0.0057955
0.242328	0.00589069
0.235686	0.00595239
0.229043	0.00600775
0.222401	0.00602244
0.215759	0.00603669
0.209117	0.00605092
0.202474	0.00605212
0.195832	0.00606211
0.189190	0.00606527
0.182548	0.00606954
0.175905	0.00607223
0.169263	0.00607382
0.162621	0.00607718
0.155979	0.00607873
0.149337	0.00608077
0.142694	0.00608467
0.136052	0.00608788
0.129410	0.00609169
0.122768	0.00610471
0.116125	0.00611082
0.109483	0.00612746
0.102841	0.00614875
0.096199	0.00617454
0.089556	0.00620905
0.082914	0.00624166
0.076272	0.00625889
0.069630	0.00627137
0.062987	0.00628797
0.056345	0.00630075
0.049703	0.00630713
0.043061	0.00631537
0.036419	0.00632196
0.029776	0.00632622
0.023134	0.0063285
0.016492	0.00633128
0.009850	0.00633498
0.003207	0.00633845
-0.003435	0.990488
-0.010077	0.990496
-0.016719	0.990509
-0.023362	0.990523
-0.030004	0.990553
-0.036646	0.990597
-0.043288	0.990647
-0.049931	0.990694
-0.056573	0.990764
-0.063215	0.990816
-0.069857	0.990877
-0.076499	0.990936
-0.083142	0.990993
-0.089784	0.991037
-0.096426	0.991111
-0.103068	0.991185
-0.109711	0.991266
-0.116353	0.991312
-0.122995	0.991366
-0.129637	0.991416
-0.136280	0.991463
-0.142922	0.991519
-0.149564	0.991556
-0.156206	0.991621
-0.162849	0.991666
-0.169491	0.991718
-0.176133	0.991765
-0.182775	0.991827
-0.189417	0.991924
-0.196060	0.992009
-0.202702	0.992089
-0.209344	0.992215
-0.215986	0.99236
-0.222629	0.992462
-0.229271	0.992641
-0.235913	0.992887
-0.242555	0.993048
-0.249198	0.993186
-0.255840	0.993275
-0.262482	0.993372
-0.269124	0.993462
-0.275767	0.993556
-0.282409	0.993682
-0.289051	0.993845
-0.295693	0.994028
-0.302336	0.994111
-0.308978	0.994209
-0.315620	0.99427
-0.322262	0.994314
-0.328904	0.994354
-0.335547	0.994419
-0.342189	0.994477
-0.348831	0.994561
-0.355473	0.994613
-0.362116	0.994659
-0.368758	0.994701
-0.375400	0.994733
-0.382042	0.994762
-0.388685	0.994812
-0.395327	0.994871
-0.401969	0.994937
-0.408611	0.994991
-0.415254	0.995098
-0.421896	0.995217
-0.428538	0.995303
-0.435180	0.995367
-0.441822	0.995487
-0.448465	0.995605
-0.455107	0.995747
-0.461749	0.995855
-0.468391	0.995972
-0.475034	0.996034
-0.481676	0.996101
-0.488318	0.996171
-0.494960	0.996262
-0.501603	0.996308
-0.508245	0.996406
-0.514887	0.996469
-0.521529	0.996524
-0.528172	0.99657
-0.534814	0.996616
-0.541456	0.996658
-0.548098	0.996729
-0.554740	0.996791
-0.561383	0.996859
-0.568025	0.996963
-0.574667	0.997008
-0.581309	0.997092
-0.587952	0.997217
-0.594594	0.997277
-0.601236	0.997359
-0.607878	0.997437
-0.614521	0.997527
-0.621163	0.997613
-0.627805	0.997711
-0.634447	0.997829
-0.641090	0.997906
-0.647732	0.998004
-0.654374	0.998094
-0.661016	0.998141
-0.667658	0.998194
-0.674301	0.998234
-0.680943	0.998287
-0.687585	0.99831
-0.694227	0.998337
-0.700870	0.998365
-0.707512	0.998406
-0.714154	0.998432
-0.720796	0.998466
-0.727439	0.998509
-0.734081	0.998571
-0.740723	0.998612
-0.747365	0.998652
-0.754008	0.998719
-0.760650	0.998781
-0.767292	0.99888
-0.773934	0.998943
-0.780576	0.999037
-0.787219	0.999154
-0.793861	0.99923
-0.800503	0.999322
-0.807145	0.999419
-0.813788	0.999471
-0.820430	0.999515
-0.827072	0.999561
-0.833714	0.999586
-0.840357	0.999613
-0.846999	0.999631
-0.853641	0.999646
-0.860283	0.999655
-0.866926	0.999664
-0.873568	0.999673
-0.880210	0.999682
-0.886852	0.999689
-0.893495	0.999699
-0.900137	0.999707
-0.906779	0.999717
-0.913421	0.999726
-0.920063	0.999733
-0.926706	0.999742
-0.933348	0.999749
-0.939990	0.999756
-0.946632	0.999767
-0.953275	0.999778
-0.959917	0.999787
-0.966559	0.999797
-0.973201	0.99981
-0.979844	0.999817
-0.986486	0.99983
-0.993128	0.999838
-0.999770	0.999844
-1.006413	0.999858
-1.013055	0.999863
-1.019697	0.999868
-1.026339	0.99988
-1.032981	0.999885
-1.039624	0.999891
-1.046266	0.999899
-1.052908	0.999904
-1.059550	0.999913
-1.066193	0.99992
-1.072835	0.999928
-1.079477	0.999937
-1.086119	0.999941
-1.092762	0.999944
-1.099404	0.999951
-1.106046	0.999954
-1.112688	0.999958
-1.119331	0.999961
-1.125973	0.999965
-1.132615	0.999966
-1.139257	0.999969
-1.145899	0.999972
-1.152542	0.999973
-1.159184	0.999974
-1.165826	0.999975
-1.172468	0.999976
-1.179111	0.999977
-1.185753	0.999977
-1.192395	0.999979
-1.199037	0.99998
-1.205680	0.99998
-1.212322	0.999981
-1.218964	0.999982
-1.225606	0.999983
-1.232249	0.999984
-1.238891	0.999985
-1.245533	0.999986
-1.252175	0.999986
-1.258817	0.999987
-1.265460	0.999988
-1.272102	0.999988
-1.278744	0.999989
-1.285386	0.99999
-1.292029	0.999991
-1.298671	0.999992
-1.305313	0.999992
-1.311955	0.999992
-1.318598	0.999993
-1.325240	0.999993
-1.331882	0.999993
-1.338524	0.999994
-1.345167	0.999994
-1.351809	0.999994
-1.358451	0.999995
-1.365093	0.999996
-1.371735	0.999996
-1.378378	0.999996
-1.385020	0.999997
-1.391662	0.999997
-1.398304	0.999997
-1.404947	0.999998
-1.411589	0.999998
-1.418231	0.999998
-1.424873	0.999998
-1.431516	0.999998
-1.438158	0.999998
-1.444800	0.999999
-1.458085	0.999999
-1.464727	0.999999
-1.478011	0.999999
-1.491296	0.999999
-1.504580	0.999999
-1.511222	0.999999
-1.517865	1
-1.551076	1
-1.557718	1
-1.577645	1
-1.584287	1
-1.590929	1
-1.597572	1
-1.723774	1
&
```
