## Supplementary material for "All-at-once RNA folding with 3D motif prediction framed by evolutionary information": RF01766_cspA.cacofold.power

```
# Power analysis of CaCoFold structure
#
# Powertype = SINGLE SUBSTITUTIONS
# covary left_pos right_pos substitutions power
#----------------------------------------------------------------
4		175		2		0.00
5		172		0		0.00
6		169		5		0.11
7		168		10		0.32
8		167		2		0.00
9		163		3		0.02
32		134		6		0.16
34		133		8		0.24
35		132		4		0.07
36		131		7		0.20
37		129		6		0.16
38		128		11		0.35
40		125		8		0.24
47		124		7		0.20
48		121		7		0.20
51		119		6		0.16
52		118		6		0.16
53		117		5		0.11
54		116		6		0.16
55		115		6		0.16
56		114		5		0.11
57		113		10		0.32
58		112		8		0.24
59		111		8		0.24
62		110		7		0.20
66		109		1		0.00
73		103		9		0.28
74		102		4		0.07
75		101		1		0.00
77		100		5		0.11
78		99		9		0.28
79		98		2		0.00
81		97		1		0.00
82		95		3		0.02
83		94		3		0.02
84		93		1		0.00
188		434		0		0.00
189		433		1		0.00
190		432		6		0.16
195		431		3		0.02
250		265		0		0.00
251		264		3		0.02
252		263		4		0.07
253		262		6		0.16
286		385		3		0.02
287		384		5		0.11
288		383		5		0.11
289		382		4		0.07
290		381		4		0.07
291		380		1		0.00
292		379		3		0.02
293		378		5		0.11
294		377		1		0.00
296		376		2		0.00
297		375		5		0.11
298		374		0		0.00
299		373		0		0.00
306		367		6		0.16
307		366		3		0.02
308		365		1		0.00
309		364		4		0.07
314		360		3		0.02
315		359		1		0.00
316		358		0		0.00
319		357		4		0.07
320		356		0		0.00
321		355		4		0.07
322		354		4		0.07
323		353		0		0.00
324		352		3		0.02
325		351		6		0.16
326		350		4		0.07
329		347		0		0.00
330		346		0		0.00
331		345		0		0.00
388		430		0		0.00
389		429		2		0.00
390		428		4		0.07
391		427		0		0.00
396		423		4		0.07
397		422		0		0.00
398		421		0		0.00
399		420		10		0.32
400		419		4		0.07
401		418		4		0.07
402		417		7		0.20
403		416		5		0.11
404		415		0		0.00
405		414		3		0.02
436		453		2		0.00
437		452		2		0.00
438		451		8		0.24
439		450		5		0.11
440		449		12		0.39
465		497		9		0.28
466		493		6		0.16
470		490		10		0.32
472		489		13		0.42
473		488		4		0.07
474		487		3		0.02
506		540		7		0.20
507		539		5		0.11
508		538		3		0.02
513		537		5		0.11
514		536		4		0.07
515		535		12		0.39
516		534		5		0.11
517		533		2		0.00
518		532		6		0.16
519		531		5		0.11
520		530		6		0.16
521		529		4		0.07
522		528		4		0.07
#
# BPAIRS 113
# avg substitutions per BP 4.3
# BPAIRS expected to covary 11.2 +/- 3.0
# BPAIRS observed to covary 0
#
```
