## Supplementary material for "All-at-once RNA folding with 3D motif prediction framed by evolutionary information": RF01766_cspA.surv

```
3.100000	0.00806452
2.400000	0.016129
2.050000	0.0241935
1.750000	0.0322581
1.700000	0.0403226
1.400000	0.0564516
1.250000	0.0645161
0.900000	0.0725806
0.850000	0.0806452
0.800000	0.0887097
0.700000	0.0967742
0.600000	0.104839
0.550000	0.112903
0.500000	0.120968
0.400000	0.129032
0.250000	0.137097
0.000000	0.217742
-0.050000	0.637097
-0.100000	0.645161
-0.150000	0.653226
-0.200000	0.66129
-0.400000	0.669355
-0.450000	0.685484
-0.550000	0.717742
-0.600000	0.725806
-0.650000	0.741935
-0.700000	0.75
-0.750000	0.766129
-0.800000	0.782258
-0.850000	0.798387
-0.900000	0.814516
-0.950000	0.822581
-1.000000	0.830645
-1.250000	0.83871
-1.300000	0.854839
-1.450000	0.862903
-1.600000	0.870968
-1.750000	0.879032
-1.800000	0.887097
-1.850000	0.903226
-2.000000	0.91129
-2.150000	0.919355
-2.250000	0.927419
-2.300000	0.935484
-2.350000	0.943548
-2.400000	0.951613
-2.500000	0.959677
-2.550000	0.975806
-2.600000	0.983871
-2.800000	0.991935
-3.450000	1
&
14.500000	1.09073e-05
13.350000	2.18145e-05
12.800000	4.36291e-05
12.600000	5.45363e-05
12.350000	6.54436e-05
12.000000	7.63509e-05
11.950000	8.72581e-05
11.900000	9.81654e-05
11.850000	0.000109073
11.800000	0.00011998
11.700000	0.000130887
11.650000	0.000152702
11.600000	0.000163609
11.400000	0.000174516
11.250000	0.000185424
11.200000	0.000196331
11.100000	0.000207238
11.000000	0.000218145
10.850000	0.000229053
10.800000	0.00023996
10.700000	0.000261774
10.650000	0.000272682
10.600000	0.000305403
10.500000	0.000316311
10.400000	0.000338125
10.300000	0.000349033
10.150000	0.000370847
10.100000	0.000381754
10.050000	0.000436291
10.000000	0.000447198
9.950000	0.000458105
9.900000	0.00047992
9.850000	0.000512642
9.800000	0.000523549
9.750000	0.000578085
9.700000	0.000588992
9.650000	0.000621714
9.600000	0.000665343
9.550000	0.000698065
9.500000	0.00071988
9.450000	0.000752601
9.400000	0.000774416
9.350000	0.00079623
9.250000	0.000883489
9.200000	0.000905303
9.150000	0.000927118
9.100000	0.000992561
9.000000	0.00103619
8.950000	0.001058
8.900000	0.00109073
8.850000	0.00113436
8.800000	0.00121071
8.750000	0.00124343
8.700000	0.00127615
8.650000	0.00128706
8.600000	0.00129796
8.500000	0.00131978
8.450000	0.00137432
8.400000	0.00140704
8.350000	0.00146157
8.300000	0.00152702
8.250000	0.00159246
8.200000	0.00162518
8.150000	0.001647
8.100000	0.00169063
8.050000	0.00174516
8.000000	0.00177788
7.950000	0.00188696
7.900000	0.00193059
7.850000	0.00197422
7.800000	0.00202875
7.750000	0.00206147
7.700000	0.00212692
7.650000	0.00221418
7.600000	0.00227962
7.550000	0.00234506
7.500000	0.00241051
7.450000	0.00247595
7.400000	0.00250867
7.350000	0.00258502
7.300000	0.00265047
7.250000	0.00269409
7.200000	0.00277045
7.150000	0.00282498
7.100000	0.00294496
7.050000	0.00301041
7.000000	0.00306494
6.950000	0.00316311
6.900000	0.00331581
6.850000	0.0034467
6.800000	0.00353395
6.750000	0.00363212
6.700000	0.00380664
6.650000	0.00394843
6.600000	0.00400297
6.550000	0.00410113
6.500000	0.00429746
6.450000	0.00440654
6.400000	0.00453742
6.350000	0.00488646
6.300000	0.00500644
6.250000	0.00515914
6.200000	0.00538819
6.150000	0.00566087
6.100000	0.00587902
6.050000	0.00609716
6.000000	0.00634803
5.950000	0.00656617
5.900000	0.00696974
5.850000	0.00727515
5.800000	0.00763509
5.750000	0.00811501
5.700000	0.00849676
5.650000	0.00905303
5.600000	0.00941297
5.550000	0.00984926
5.500000	0.0101983
5.450000	0.0107109
5.400000	0.0112236
5.350000	0.0117689
5.300000	0.0122598
5.250000	0.0128051
5.200000	0.0131978
5.150000	0.0137104
5.100000	0.0141031
5.050000	0.0145939
5.000000	0.0151175
4.950000	0.0154992
4.900000	0.0159901
4.850000	0.0165136
4.800000	0.0169172
4.750000	0.0174625
4.700000	0.017877
4.650000	0.0183897
4.600000	0.0188259
4.550000	0.0193822
4.500000	0.0198076
4.450000	0.0201239
4.400000	0.0206256
4.350000	0.0210183
4.300000	0.0215091
4.250000	0.0220654
4.200000	0.0224144
4.150000	0.0227962
4.100000	0.023287
4.050000	0.0237778
4.000000	0.024225
3.950000	0.024814
3.900000	0.0255775
3.850000	0.0263192
3.800000	0.0269737
3.750000	0.0276063
3.700000	0.028228
3.650000	0.0290024
3.600000	0.0297768
3.550000	0.0303876
3.500000	0.0312384
3.450000	0.0319692
3.400000	0.0326891
3.350000	0.0334962
3.300000	0.0340961
3.250000	0.0349251
3.200000	0.0358086
3.150000	0.0366702
3.100000	0.0374665
3.050000	0.0384481
3.000000	0.0396479
2.950000	0.0408913
2.900000	0.0420148
2.850000	0.0431928
2.800000	0.0445344
2.750000	0.0456578
2.700000	0.0470212
2.650000	0.048461
2.600000	0.0498571
2.550000	0.0512532
2.500000	0.0528784
2.450000	0.0543073
2.400000	0.0555398
2.350000	0.0570341
2.300000	0.0586047
2.250000	0.0599245
2.200000	0.0613861
2.150000	0.0627059
2.100000	0.0642111
2.050000	0.0659562
2.000000	0.0675814
1.950000	0.0691521
1.900000	0.071039
1.850000	0.0730023
1.800000	0.074922
1.750000	0.0768853
1.700000	0.0788704
1.650000	0.0807247
1.600000	0.0825244
1.550000	0.0845859
1.500000	0.0867673
1.450000	0.0888179
1.400000	0.090563
1.350000	0.0928754
1.300000	0.0951005
1.250000	0.0971947
1.200000	0.0995615
1.150000	0.101907
1.100000	0.104186
1.050000	0.106564
1.000000	0.108855
0.950000	0.110971
0.900000	0.113872
0.850000	0.11637
0.800000	0.11926
0.750000	0.12238
0.700000	0.125041
0.650000	0.127746
0.600000	0.13068
0.550000	0.133429
0.500000	0.136363
0.450000	0.139689
0.400000	0.142722
0.350000	0.146441
0.300000	0.149735
0.250000	0.153269
0.200000	0.156727
0.150000	0.160282
0.100000	0.164111
0.050000	0.167852
0.000000	0.273194
-0.050000	0.676643
-0.100000	0.686034
-0.150000	0.69476
-0.200000	0.702264
-0.250000	0.708961
-0.300000	0.715397
-0.350000	0.722443
-0.400000	0.729064
-0.450000	0.737604
-0.500000	0.748729
-0.550000	0.761971
-0.600000	0.775528
-0.650000	0.788377
-0.700000	0.798761
-0.750000	0.807519
-0.800000	0.81486
-0.850000	0.821252
-0.900000	0.828069
-0.950000	0.83626
-1.000000	0.8454
-1.050000	0.855228
-1.100000	0.865546
-1.150000	0.875003
-1.200000	0.88471
-1.250000	0.892705
-1.300000	0.900515
-1.350000	0.907746
-1.400000	0.914683
-1.450000	0.920824
-1.500000	0.926572
-1.550000	0.931339
-1.600000	0.935756
-1.650000	0.940195
-1.700000	0.944526
-1.750000	0.948071
-1.800000	0.95155
-1.850000	0.954702
-1.900000	0.957931
-1.950000	0.961072
-2.000000	0.963886
-2.050000	0.966569
-2.100000	0.969154
-2.150000	0.971587
-2.200000	0.97391
-2.250000	0.975753
-2.300000	0.977542
-2.350000	0.979233
-2.400000	0.980705
-2.450000	0.98233
-2.500000	0.983825
-2.550000	0.984937
-2.600000	0.98605
-2.650000	0.987151
-2.700000	0.988264
-2.750000	0.989365
-2.800000	0.99026
-2.850000	0.991252
-2.900000	0.992049
-2.950000	0.992758
-3.000000	0.993521
-3.050000	0.994295
-3.100000	0.994754
-3.150000	0.995321
-3.200000	0.995703
-3.250000	0.996161
-3.300000	0.996651
-3.350000	0.996913
-3.400000	0.997219
-3.450000	0.99748
-3.500000	0.997688
-3.550000	0.997971
-3.600000	0.9982
-3.650000	0.998408
-3.700000	0.998538
-3.750000	0.998658
-3.800000	0.998789
-3.850000	0.998877
-3.900000	0.998997
-3.950000	0.999117
-4.000000	0.999236
-4.050000	0.999346
-4.100000	0.999433
-4.150000	0.999542
-4.200000	0.999596
-4.250000	0.999684
-4.300000	0.999749
-4.350000	0.999771
-4.400000	0.999804
-4.500000	0.999825
-4.550000	0.999869
-4.600000	0.999902
-4.700000	0.999945
-4.750000	0.999956
-4.800000	0.999967
-4.900000	0.999978
-4.950000	0.999989
-5.100000	1
&
19.000000	5.44627e-07
18.850000	1.08925e-06
18.000000	1.63388e-06
17.800000	2.17851e-06
17.650000	2.72313e-06
17.450000	3.26776e-06
17.250000	3.81239e-06
17.200000	4.35701e-06
16.850000	4.90164e-06
16.800000	5.44627e-06
16.700000	5.99089e-06
16.650000	6.53552e-06
16.600000	7.08015e-06
16.500000	8.1694e-06
16.450000	8.71403e-06
16.350000	9.25865e-06
16.300000	9.80328e-06
16.250000	1.03479e-05
16.200000	1.08925e-05
16.150000	1.14372e-05
16.050000	1.19818e-05
16.000000	1.3071e-05
15.950000	1.36157e-05
15.850000	1.47049e-05
15.750000	1.52495e-05
15.650000	1.57942e-05
15.550000	1.63388e-05
15.450000	1.74281e-05
15.400000	1.85173e-05
15.300000	2.06958e-05
15.250000	2.34189e-05
15.200000	2.50528e-05
15.150000	2.66867e-05
15.100000	2.88652e-05
15.050000	3.04991e-05
15.000000	3.43115e-05
14.950000	3.86685e-05
14.900000	4.19363e-05
14.850000	4.30255e-05
14.800000	4.46594e-05
14.750000	4.84718e-05
14.700000	5.11949e-05
14.650000	5.22842e-05
14.600000	5.28288e-05
14.550000	5.55519e-05
14.500000	5.88197e-05
14.450000	6.09982e-05
14.400000	6.48106e-05
14.350000	6.53552e-05
14.300000	6.8623e-05
14.250000	7.18907e-05
14.200000	7.67924e-05
14.150000	8.06048e-05
14.100000	8.44171e-05
14.050000	8.65956e-05
14.000000	9.14973e-05
13.950000	9.58543e-05
13.900000	9.91221e-05
13.850000	0.000100756
13.800000	0.000105113
13.750000	0.000107836
13.700000	0.000112738
13.650000	0.00011655
13.600000	0.00012472
13.550000	0.000128532
13.500000	0.000133434
13.450000	0.000140514
13.400000	0.000143781
13.350000	0.000151951
13.300000	0.000155763
13.250000	0.000163388
13.200000	0.000165022
13.150000	0.000175914
13.100000	0.000180816
13.050000	0.00018953
13.000000	0.000198789
12.950000	0.000210226
12.900000	0.000214038
12.850000	0.000217851
12.800000	0.000228743
12.750000	0.000239091
12.700000	0.000243993
12.650000	0.000249984
12.600000	0.000259787
12.550000	0.000272313
12.500000	0.000281027
12.450000	0.000292465
12.400000	0.000302268
12.350000	0.000312071
12.300000	0.000319151
12.250000	0.000334401
12.200000	0.000343659
12.150000	0.000358364
12.100000	0.000373614
12.050000	0.000392131
12.000000	0.000411738
11.950000	0.00042372
11.900000	0.000450951
11.850000	0.000473825
11.800000	0.000492343
11.750000	0.000508681
11.700000	0.000523386
11.650000	0.000544082
11.600000	0.000560421
11.550000	0.000576215
11.500000	0.000596366
11.450000	0.000616517
11.400000	0.000636669
11.350000	0.000651374
11.300000	0.000673703
11.250000	0.000694399
11.200000	0.000721086
11.150000	0.000742871
11.100000	0.000757031
11.050000	0.000777182
11.000000	0.000796244
10.950000	0.000819663
10.900000	0.00084635
10.850000	0.000874671
10.800000	0.000903536
10.750000	0.000932946
10.700000	0.000967802
10.650000	0.000997212
10.600000	0.00103425
10.550000	0.00106475
10.500000	0.00111049
10.450000	0.00115025
10.400000	0.0011813
10.350000	0.00121942
10.300000	0.00127388
10.250000	0.00131854
10.200000	0.00136375
10.150000	0.00141385
10.100000	0.00147812
10.050000	0.0015353
10.000000	0.0015914
9.950000	0.00164859
9.900000	0.00170359
9.850000	0.00175533
9.800000	0.00180816
9.750000	0.00188931
9.700000	0.00195848
9.650000	0.00202057
9.600000	0.00208864
9.550000	0.00216598
9.500000	0.00223733
9.450000	0.00231194
9.400000	0.00237457
9.350000	0.00245627
9.300000	0.00253687
9.250000	0.00263599
9.200000	0.00270897
9.150000	0.00280428
9.100000	0.00289033
9.050000	0.00297856
9.000000	0.00307169
8.950000	0.00317354
8.900000	0.00327593
8.850000	0.00337233
8.800000	0.00348125
8.750000	0.00358746
8.700000	0.00370401
8.650000	0.00381674
8.600000	0.00393275
8.550000	0.00406183
8.500000	0.00417239
8.450000	0.00428785
8.400000	0.00441257
8.350000	0.00452694
8.300000	0.00464567
8.250000	0.00476331
8.200000	0.00487713
8.150000	0.00498551
8.100000	0.00510914
8.050000	0.00522569
8.000000	0.00536839
7.950000	0.00547731
7.900000	0.00559767
7.850000	0.0057213
7.800000	0.00585909
7.750000	0.00600505
7.700000	0.00613849
7.650000	0.00626974
7.600000	0.00641843
7.550000	0.00658563
7.500000	0.00673703
7.450000	0.00689062
7.400000	0.00703876
7.350000	0.00721086
7.300000	0.00737043
7.250000	0.00754744
7.200000	0.00771355
7.150000	0.00789219
7.100000	0.00807464
7.050000	0.00824892
7.000000	0.008433
6.950000	0.00875487
6.900000	0.00910235
6.850000	0.00940788
6.800000	0.0097401
6.750000	0.0101508
6.700000	0.0105609
6.650000	0.0109312
6.600000	0.0114039
6.550000	0.0118772
6.500000	0.0123091
6.450000	0.0127513
6.400000	0.0132627
6.350000	0.0137404
6.300000	0.0143161
6.250000	0.0149495
6.200000	0.0156036
6.150000	0.0162854
6.100000	0.0169962
6.050000	0.0177842
6.000000	0.0186464
5.950000	0.019502
5.900000	0.0205324
5.850000	0.0215247
5.800000	0.0225111
5.750000	0.0235736
5.700000	0.024622
5.650000	0.0256318
5.600000	0.0266295
5.550000	0.0276894
5.500000	0.0286403
5.450000	0.0295329
5.400000	0.0304474
5.350000	0.0313362
5.300000	0.0322305
5.250000	0.0331242
5.200000	0.0340964
5.150000	0.0349863
5.100000	0.0358996
5.050000	0.0369039
5.000000	0.0378347
4.950000	0.0387736
4.900000	0.03973
4.850000	0.0407659
4.800000	0.0417244
4.750000	0.0427821
4.700000	0.0438239
4.650000	0.0447917
4.600000	0.0457808
4.550000	0.0467132
4.500000	0.0476429
4.450000	0.0485938
4.400000	0.0494881
4.350000	0.0504041
4.300000	0.0513038
4.250000	0.0521317
4.200000	0.0529573
4.150000	0.0537786
4.100000	0.0546059
4.050000	0.0554457
4.000000	0.056316
3.950000	0.057261
3.900000	0.0581144
3.850000	0.0590283
3.800000	0.060117
3.750000	0.0612209
3.700000	0.062332
3.650000	0.0634937
3.600000	0.0647561
3.550000	0.0660262
3.500000	0.0672461
3.450000	0.0684699
3.400000	0.0697269
3.350000	0.0710754
3.300000	0.0725018
3.250000	0.0738797
3.200000	0.0754259
3.150000	0.0769661
3.100000	0.0786806
3.050000	0.0804218
3.000000	0.0823013
2.950000	0.084196
2.900000	0.0860532
2.850000	0.0880629
2.800000	0.0900573
2.750000	0.092073
2.700000	0.0940881
2.650000	0.0961658
2.600000	0.0981771
2.550000	0.100202
2.500000	0.102159
2.450000	0.104151
2.400000	0.106086
2.350000	0.10802
2.300000	0.109973
2.250000	0.111977
2.200000	0.113906
2.150000	0.115921
2.100000	0.117999
2.050000	0.120212
2.000000	0.122428
1.950000	0.124868
1.900000	0.127309
1.850000	0.129837
1.800000	0.132525
1.750000	0.135235
1.700000	0.13798
1.650000	0.140714
1.600000	0.143414
1.550000	0.146537
1.500000	0.149622
1.450000	0.152619
1.400000	0.155363
1.350000	0.158121
1.300000	0.160879
1.250000	0.163391
1.200000	0.166098
1.150000	0.168811
1.100000	0.171507
1.050000	0.174305
1.000000	0.177269
0.950000	0.18028
0.900000	0.18332
0.850000	0.186474
0.800000	0.189722
0.750000	0.192978
0.700000	0.196237
0.650000	0.199446
0.600000	0.202789
0.550000	0.206305
0.500000	0.209861
0.450000	0.21357
0.400000	0.217338
0.350000	0.221411
0.300000	0.225814
0.250000	0.230407
0.200000	0.235034
0.150000	0.239448
0.100000	0.244039
0.050000	0.248852
0.000000	0.282552
-0.050000	0.399462
-0.100000	0.42571
-0.150000	0.450779
-0.200000	0.466821
-0.250000	0.478348
-0.300000	0.488464
-0.350000	0.498823
-0.400000	0.512206
-0.450000	0.529746
-0.500000	0.549619
-0.550000	0.570244
-0.600000	0.590482
-0.650000	0.609844
-0.700000	0.626942
-0.750000	0.642992
-0.800000	0.659213
-0.850000	0.676804
-0.900000	0.694973
-0.950000	0.713843
-1.000000	0.732421
-1.050000	0.750304
-1.100000	0.767162
-1.150000	0.783276
-1.200000	0.798213
-1.250000	0.812048
-1.300000	0.82485
-1.350000	0.836741
-1.400000	0.84752
-1.450000	0.856916
-1.500000	0.865375
-1.550000	0.873134
-1.600000	0.880241
-1.650000	0.887055
-1.700000	0.893501
-1.750000	0.899761
-1.800000	0.905755
-1.850000	0.911977
-1.900000	0.917834
-1.950000	0.923388
-2.000000	0.928713
-2.050000	0.933749
-2.100000	0.938494
-2.150000	0.942948
-2.200000	0.947017
-2.250000	0.950861
-2.300000	0.954509
-2.350000	0.957852
-2.400000	0.960952
-2.450000	0.963844
-2.500000	0.966532
-2.550000	0.968984
-2.600000	0.971382
-2.650000	0.97361
-2.700000	0.975663
-2.750000	0.977577
-2.800000	0.979391
-2.850000	0.981078
-2.900000	0.982633
-2.950000	0.984056
-3.000000	0.985424
-3.050000	0.986663
-3.100000	0.987806
-3.150000	0.988856
-3.200000	0.989833
-3.250000	0.990771
-3.300000	0.991602
-3.350000	0.992345
-3.400000	0.993057
-3.450000	0.993675
-3.500000	0.994262
-3.550000	0.994795
-3.600000	0.995281
-3.650000	0.995704
-3.700000	0.996084
-3.750000	0.996427
-3.800000	0.996765
-3.850000	0.997083
-3.900000	0.997361
-3.950000	0.997595
-4.000000	0.997819
-4.050000	0.99803
-4.100000	0.998214
-4.150000	0.998381
-4.200000	0.998527
-4.250000	0.998672
-4.300000	0.998801
-4.350000	0.99892
-4.400000	0.999016
-4.450000	0.999116
-4.500000	0.999206
-4.550000	0.999286
-4.600000	0.999359
-4.650000	0.999421
-4.700000	0.999486
-4.750000	0.999532
-4.800000	0.999579
-4.850000	0.999628
-4.900000	0.999664
-4.950000	0.999706
-5.000000	0.999741
-5.050000	0.999771
-5.100000	0.999791
-5.150000	0.999813
-5.200000	0.999837
-5.250000	0.999857
-5.300000	0.999875
-5.350000	0.999888
-5.400000	0.9999
-5.450000	0.999914
-5.500000	0.999925
-5.550000	0.999936
-5.600000	0.999945
-5.650000	0.999953
-5.700000	0.999961
-5.750000	0.999966
-5.800000	0.99997
-5.850000	0.999974
-5.900000	0.999977
-5.950000	0.99998
-6.000000	0.999984
-6.050000	0.999986
-6.100000	0.999986
-6.150000	0.999988
-6.200000	0.999989
-6.250000	0.99999
-6.300000	0.999991
-6.350000	0.999991
-6.400000	0.999992
-6.500000	0.999994
-6.550000	0.999995
-6.650000	0.999996
-6.700000	0.999996
-6.750000	0.999997
-6.800000	0.999998
-6.850000	0.999999
-7.150000	0.999999
-7.850000	1
&
48.450000	1.42396e-18
48.400000	1.49158e-18
48.350000	1.56241e-18
48.300000	1.6366e-18
48.250000	1.71432e-18
48.200000	1.79573e-18
48.150000	1.881e-18
48.100000	1.97032e-18
48.050000	2.06388e-18
48.000000	2.16188e-18
47.950000	2.26453e-18
47.900000	2.37206e-18
47.850000	2.4847e-18
47.800000	2.60268e-18
47.750000	2.72626e-18
47.700000	2.85571e-18
47.650000	2.9913e-18
47.600000	3.13333e-18
47.550000	3.28211e-18
47.500000	3.43795e-18
47.450000	3.60118e-18
47.400000	3.77217e-18
47.350000	3.95127e-18
47.300000	4.13887e-18
47.250000	4.33538e-18
47.200000	4.54122e-18
47.150000	4.75682e-18
47.100000	4.98267e-18
47.050000	5.21923e-18
47.000000	5.46702e-18
46.950000	5.72658e-18
46.900000	5.99846e-18
46.850000	6.28324e-18
46.800000	6.58154e-18
46.750000	6.894e-18
46.700000	7.22128e-18
46.650000	7.56411e-18
46.600000	7.92321e-18
46.550000	8.29935e-18
46.500000	8.69334e-18
46.450000	9.10604e-18
46.400000	9.53832e-18
46.350000	9.99113e-18
46.300000	1.04654e-17
46.250000	1.09622e-17
46.200000	1.14826e-17
46.150000	1.20277e-17
46.100000	1.25986e-17
46.050000	1.31967e-17
46.000000	1.38231e-17
45.950000	1.44793e-17
45.900000	1.51666e-17
45.850000	1.58865e-17
45.800000	1.66406e-17
45.750000	1.74305e-17
45.700000	1.82579e-17
45.650000	1.91245e-17
45.600000	2.00322e-17
45.550000	2.09831e-17
45.500000	2.1979e-17
45.450000	2.30223e-17
45.400000	2.4115e-17
45.350000	2.52596e-17
45.300000	2.64585e-17
45.250000	2.77143e-17
45.200000	2.90296e-17
45.150000	3.04074e-17
45.100000	3.18506e-17
45.050000	3.33623e-17
45.000000	3.49457e-17
44.950000	3.66042e-17
44.900000	3.83414e-17
44.850000	4.01611e-17
44.800000	4.20671e-17
44.750000	4.40635e-17
44.700000	4.61547e-17
44.650000	4.83451e-17
44.600000	5.06394e-17
44.550000	5.30425e-17
44.500000	5.55597e-17
44.450000	5.81964e-17
44.400000	6.09581e-17
44.350000	6.38508e-17
44.300000	6.68808e-17
44.250000	7.00546e-17
44.200000	7.33789e-17
44.150000	7.6861e-17
44.100000	8.05082e-17
44.050000	8.43285e-17
44.000000	8.83301e-17
43.950000	9.25214e-17
43.900000	9.69116e-17
43.850000	1.0151e-16
43.800000	1.06327e-16
43.750000	1.11372e-16
43.700000	1.16656e-16
43.650000	1.22191e-16
43.600000	1.27989e-16
43.550000	1.34062e-16
43.500000	1.40423e-16
43.450000	1.47085e-16
43.400000	1.54064e-16
43.350000	1.61374e-16
43.300000	1.6903e-16
43.250000	1.7705e-16
43.200000	1.8545e-16
43.150000	1.94248e-16
43.100000	2.03464e-16
43.050000	2.13117e-16
43.000000	2.23227e-16
42.950000	2.33818e-16
42.900000	2.4491e-16
42.850000	2.56529e-16
42.800000	2.68699e-16
42.750000	2.81446e-16
42.700000	2.94797e-16
42.650000	3.08782e-16
42.600000	3.2343e-16
42.550000	3.38773e-16
42.500000	3.54843e-16
42.450000	3.71676e-16
42.400000	3.89307e-16
42.350000	4.07774e-16
42.300000	4.27116e-16
42.250000	4.47376e-16
42.200000	4.68597e-16
42.150000	4.90825e-16
42.100000	5.14106e-16
42.050000	5.38491e-16
42.000000	5.64033e-16
41.950000	5.90786e-16
41.900000	6.18808e-16
41.850000	6.48158e-16
41.800000	6.789e-16
41.750000	7.111e-16
41.700000	7.44827e-16
41.650000	7.80153e-16
41.600000	8.17154e-16
41.550000	8.55909e-16
41.500000	8.96502e-16
41.450000	9.3902e-16
41.400000	9.83553e-16
41.350000	1.0302e-15
41.300000	1.07906e-15
41.250000	1.13023e-15
41.200000	1.18383e-15
41.150000	1.23997e-15
41.100000	1.29877e-15
41.050000	1.36036e-15
41.000000	1.42487e-15
40.950000	1.49244e-15
40.900000	1.56321e-15
40.850000	1.63734e-15
40.800000	1.71498e-15
40.750000	1.7963e-15
40.700000	1.88148e-15
40.650000	1.97069e-15
40.600000	2.06414e-15
40.550000	2.16201e-15
40.500000	2.26452e-15
40.450000	2.3719e-15
40.400000	2.48436e-15
40.350000	2.60215e-15
40.300000	2.72553e-15
40.250000	2.85475e-15
40.200000	2.9901e-15
40.150000	3.13187e-15
40.100000	3.28035e-15
40.050000	3.43588e-15
40.000000	3.59877e-15
39.950000	3.76938e-15
39.900000	3.94809e-15
39.850000	4.13526e-15
39.800000	4.3313e-15
39.750000	4.53663e-15
39.700000	4.7517e-15
39.650000	4.97695e-15
39.600000	5.21289e-15
39.550000	5.46e-15
39.500000	5.71882e-15
39.450000	5.98991e-15
39.400000	6.27385e-15
39.350000	6.57124e-15
39.300000	6.88273e-15
39.250000	7.20898e-15
39.200000	7.55068e-15
39.150000	7.90858e-15
39.100000	8.28344e-15
39.050000	8.67606e-15
39.000000	9.08728e-15
38.950000	9.51799e-15
38.900000	9.9691e-15
38.850000	1.04416e-14
38.800000	1.09365e-14
38.750000	1.14548e-14
38.700000	1.19977e-14
38.650000	1.25663e-14
38.600000	1.31618e-14
38.550000	1.37856e-14
38.500000	1.44389e-14
38.450000	1.51232e-14
38.400000	1.58399e-14
38.350000	1.65905e-14
38.300000	1.73767e-14
38.250000	1.82001e-14
38.200000	1.90626e-14
38.150000	1.99659e-14
38.100000	2.0912e-14
38.050000	2.19029e-14
38.000000	2.29408e-14
37.950000	2.40278e-14
37.900000	2.51663e-14
37.850000	2.63587e-14
37.800000	2.76076e-14
37.750000	2.89157e-14
37.700000	3.02857e-14
37.650000	3.17207e-14
37.600000	3.32235e-14
37.550000	3.47976e-14
37.500000	3.64462e-14
37.450000	3.81729e-14
37.400000	3.99814e-14
37.350000	4.18755e-14
37.300000	4.38594e-14
37.250000	4.59371e-14
37.200000	4.81133e-14
37.150000	5.03926e-14
37.100000	5.27797e-14
37.050000	5.528e-14
37.000000	5.78986e-14
36.950000	6.06412e-14
36.900000	6.35137e-14
36.850000	6.65222e-14
36.800000	6.96732e-14
36.750000	7.29733e-14
36.700000	7.64298e-14
36.650000	8.00498e-14
36.600000	8.38413e-14
36.550000	8.78123e-14
36.500000	9.19714e-14
36.450000	9.63273e-14
36.400000	1.00889e-13
36.350000	1.05668e-13
36.300000	1.10672e-13
36.250000	1.15913e-13
36.200000	1.21403e-13
36.150000	1.27152e-13
36.100000	1.33173e-13
36.050000	1.3948e-13
36.000000	1.46085e-13
35.950000	1.53003e-13
35.900000	1.60248e-13
35.850000	1.67836e-13
35.800000	1.75783e-13
35.750000	1.84107e-13
35.700000	1.92824e-13
35.650000	2.01954e-13
35.600000	2.11516e-13
35.550000	2.21531e-13
35.500000	2.3202e-13
35.450000	2.43005e-13
35.400000	2.5451e-13
35.350000	2.6656e-13
35.300000	2.79179e-13
35.250000	2.92397e-13
35.200000	3.06239e-13
35.150000	3.20737e-13
35.100000	3.3592e-13
35.050000	3.51822e-13
35.000000	3.68477e-13
34.950000	3.8592e-13
34.900000	4.04188e-13
34.850000	4.2332e-13
34.800000	4.43358e-13
34.750000	4.64344e-13
34.700000	4.86323e-13
34.650000	5.09341e-13
34.600000	5.33449e-13
34.550000	5.58697e-13
34.500000	5.8514e-13
34.450000	6.12834e-13
34.400000	6.41838e-13
34.350000	6.72214e-13
34.300000	7.04027e-13
34.250000	7.37345e-13
34.200000	7.72239e-13
34.150000	8.08783e-13
34.100000	8.47057e-13
34.050000	8.8714e-13
34.000000	9.2912e-13
33.950000	9.73085e-13
33.900000	1.01913e-12
33.850000	1.06735e-12
33.800000	1.11786e-12
33.750000	1.17075e-12
33.700000	1.22614e-12
33.650000	1.28415e-12
33.600000	1.34491e-12
33.550000	1.40854e-12
33.500000	1.47518e-12
33.450000	1.54497e-12
33.400000	1.61806e-12
33.350000	1.69461e-12
33.300000	1.77477e-12
33.250000	1.85873e-12
33.200000	1.94666e-12
33.150000	2.03874e-12
33.100000	2.13518e-12
33.050000	2.23617e-12
33.000000	2.34195e-12
32.950000	2.45272e-12
32.900000	2.56873e-12
32.850000	2.69022e-12
32.800000	2.81746e-12
32.750000	2.95071e-12
32.700000	3.09027e-12
32.650000	3.23641e-12
32.600000	3.38947e-12
32.550000	3.54976e-12
32.500000	3.71763e-12
32.450000	3.89344e-12
32.400000	4.07755e-12
32.350000	4.27036e-12
32.300000	4.47229e-12
32.250000	4.68376e-12
32.200000	4.90522e-12
32.150000	5.13715e-12
32.100000	5.38005e-12
32.050000	5.63442e-12
32.000000	5.90081e-12
31.950000	6.17978e-12
31.900000	6.47194e-12
31.850000	6.77791e-12
31.800000	7.09833e-12
31.750000	7.43389e-12
31.700000	7.78531e-12
31.650000	8.15333e-12
31.600000	8.53874e-12
31.550000	8.94235e-12
31.500000	9.36504e-12
31.450000	9.80769e-12
31.400000	1.02712e-11
31.350000	1.07567e-11
31.300000	1.12651e-11
31.250000	1.17975e-11
31.200000	1.23551e-11
31.150000	1.2939e-11
31.100000	1.35504e-11
31.050000	1.41908e-11
31.000000	1.48614e-11
30.950000	1.55636e-11
30.900000	1.62991e-11
30.850000	1.70692e-11
30.800000	1.78757e-11
30.750000	1.87204e-11
30.700000	1.96049e-11
30.650000	2.05311e-11
30.600000	2.15011e-11
30.550000	2.25169e-11
30.500000	2.35807e-11
30.450000	2.46947e-11
30.400000	2.58612e-11
30.350000	2.70829e-11
30.300000	2.83622e-11
30.250000	2.9702e-11
30.200000	3.11049e-11
30.150000	3.25741e-11
30.100000	3.41127e-11
30.050000	3.57238e-11
30.000000	3.7411e-11
29.950000	3.91779e-11
29.900000	4.10281e-11
29.850000	4.29657e-11
29.800000	4.49947e-11
29.750000	4.71195e-11
29.700000	4.93445e-11
29.650000	5.16745e-11
29.600000	5.41145e-11
29.550000	5.66696e-11
29.500000	5.93453e-11
29.450000	6.21472e-11
29.400000	6.50814e-11
29.350000	6.81539e-11
29.300000	7.13714e-11
29.250000	7.47408e-11
29.200000	7.8269e-11
29.150000	8.19637e-11
29.100000	8.58327e-11
29.050000	8.98842e-11
29.000000	9.41268e-11
28.950000	9.85694e-11
28.900000	1.03222e-10
28.850000	1.08093e-10
28.800000	1.13195e-10
28.750000	1.18537e-10
28.700000	1.24131e-10
28.650000	1.29988e-10
28.600000	1.36122e-10
28.550000	1.42545e-10
28.500000	1.49271e-10
28.450000	1.56314e-10
28.400000	1.6369e-10
28.350000	1.71412e-10
28.300000	1.79499e-10
28.250000	1.87968e-10
28.200000	1.96835e-10
28.150000	2.0612e-10
28.100000	2.15843e-10
28.050000	2.26025e-10
28.000000	2.36686e-10
27.950000	2.4785e-10
27.900000	2.59539e-10
27.850000	2.7178e-10
27.800000	2.84598e-10
27.750000	2.98019e-10
27.700000	3.12073e-10
27.650000	3.26789e-10
27.600000	3.42199e-10
27.550000	3.58334e-10
27.500000	3.7523e-10
27.450000	3.92922e-10
27.400000	4.11447e-10
27.350000	4.30845e-10
27.300000	4.51156e-10
27.250000	4.72425e-10
27.200000	4.94695e-10
27.150000	5.18013e-10
27.100000	5.42431e-10
27.050000	5.67997e-10
27.000000	5.94768e-10
26.950000	6.228e-10
26.900000	6.52151e-10
26.850000	6.82885e-10
26.800000	7.15065e-10
26.750000	7.48761e-10
26.700000	7.84043e-10
26.650000	8.20986e-10
26.600000	8.59668e-10
26.550000	9.0017e-10
26.500000	9.4258e-10
26.450000	9.86985e-10
26.400000	1.03348e-09
26.350000	1.08216e-09
26.300000	1.13314e-09
26.250000	1.18651e-09
26.200000	1.24239e-09
26.150000	1.30091e-09
26.100000	1.36218e-09
26.050000	1.42632e-09
26.000000	1.49349e-09
25.950000	1.56382e-09
25.900000	1.63745e-09
25.850000	1.71455e-09
25.800000	1.79528e-09
25.750000	1.8798e-09
25.700000	1.9683e-09
25.650000	2.06096e-09
25.600000	2.15797e-09
25.550000	2.25955e-09
25.500000	2.3659e-09
25.450000	2.47726e-09
25.400000	2.59385e-09
25.350000	2.71592e-09
25.300000	2.84373e-09
25.250000	2.97754e-09
25.200000	3.11765e-09
25.150000	3.26434e-09
25.100000	3.41793e-09
25.050000	3.57873e-09
25.000000	3.74709e-09
24.950000	3.92336e-09
24.900000	4.10792e-09
24.850000	4.30114e-09
24.800000	4.50344e-09
24.750000	4.71525e-09
24.700000	4.937e-09
24.650000	5.16917e-09
24.600000	5.41225e-09
24.550000	5.66674e-09
24.500000	5.93318e-09
24.450000	6.21213e-09
24.400000	6.50418e-09
24.350000	6.80995e-09
24.300000	7.13007e-09
24.250000	7.46522e-09
24.200000	7.8161e-09
24.150000	8.18345e-09
24.100000	8.56805e-09
24.050000	8.97069e-09
24.000000	9.39223e-09
23.950000	9.83355e-09
23.900000	1.02956e-08
23.850000	1.07793e-08
23.800000	1.12857e-08
23.750000	1.18158e-08
23.700000	1.23709e-08
23.650000	1.29519e-08
23.600000	1.35602e-08
23.550000	1.41971e-08
23.500000	1.48638e-08
23.450000	1.55618e-08
23.400000	1.62925e-08
23.350000	1.70574e-08
23.300000	1.78582e-08
23.250000	1.86966e-08
23.200000	1.95742e-08
23.150000	2.0493e-08
23.100000	2.14548e-08
23.050000	2.24618e-08
23.000000	2.35158e-08
22.950000	2.46193e-08
22.900000	2.57745e-08
22.850000	2.69838e-08
22.800000	2.82497e-08
22.750000	2.95749e-08
22.700000	3.09622e-08
22.650000	3.24145e-08
22.600000	3.39347e-08
22.550000	3.55262e-08
22.500000	3.71921e-08
22.450000	3.8936e-08
22.400000	4.07615e-08
22.350000	4.26725e-08
22.300000	4.46729e-08
22.250000	4.67669e-08
22.200000	4.89589e-08
22.150000	5.12535e-08
22.100000	5.36553e-08
22.050000	5.61695e-08
22.000000	5.88013e-08
21.950000	6.15562e-08
21.900000	6.44399e-08
21.850000	6.74584e-08
21.800000	7.06181e-08
21.750000	7.39254e-08
21.700000	7.73873e-08
21.650000	8.10111e-08
21.600000	8.48041e-08
21.550000	8.87744e-08
21.500000	9.29302e-08
21.450000	9.72801e-08
21.400000	1.01833e-07
21.350000	1.06599e-07
21.300000	1.11587e-07
21.250000	1.16808e-07
21.200000	1.22273e-07
21.150000	1.27993e-07
21.100000	1.3398e-07
21.050000	1.40247e-07
21.000000	1.46806e-07
20.950000	1.53671e-07
20.900000	1.60856e-07
20.850000	1.68376e-07
20.800000	1.76247e-07
20.750000	1.84485e-07
20.700000	1.93107e-07
20.650000	2.02132e-07
20.600000	2.11576e-07
20.550000	2.21462e-07
20.500000	2.31807e-07
20.450000	2.42635e-07
20.400000	2.53967e-07
20.350000	2.65827e-07
20.300000	2.7824e-07
20.250000	2.91231e-07
20.200000	3.04826e-07
20.150000	3.19054e-07
20.100000	3.33945e-07
20.050000	3.49529e-07
20.000000	3.65837e-07
19.950000	3.82905e-07
19.900000	4.00766e-07
19.850000	4.19459e-07
19.800000	4.3902e-07
19.750000	4.59491e-07
19.700000	4.80914e-07
19.650000	5.03332e-07
19.600000	5.26792e-07
19.550000	5.51342e-07
19.500000	5.77033e-07
19.450000	6.03917e-07
19.400000	6.32049e-07
19.350000	6.61488e-07
19.300000	6.92293e-07
19.250000	7.24527e-07
19.200000	7.58258e-07
19.150000	7.93553e-07
19.100000	8.30486e-07
19.050000	8.69131e-07
19.000000	9.09568e-07
18.950000	9.5188e-07
18.900000	9.96152e-07
18.850000	1.04248e-06
18.800000	1.09095e-06
18.750000	1.14166e-06
18.700000	1.19473e-06
18.650000	1.25025e-06
18.600000	1.30834e-06
18.550000	1.36911e-06
18.500000	1.4327e-06
18.450000	1.49924e-06
18.400000	1.56884e-06
18.350000	1.64167e-06
18.300000	1.71786e-06
18.250000	1.79757e-06
18.200000	1.88097e-06
18.150000	1.96822e-06
18.100000	2.05949e-06
18.050000	2.15498e-06
18.000000	2.25487e-06
17.950000	2.35938e-06
17.900000	2.4687e-06
17.850000	2.58306e-06
17.800000	2.7027e-06
17.750000	2.82785e-06
17.700000	2.95876e-06
17.650000	3.0957e-06
17.600000	3.23895e-06
17.550000	3.38879e-06
17.500000	3.54552e-06
17.450000	3.70947e-06
17.400000	3.88095e-06
17.350000	4.06031e-06
17.300000	4.24791e-06
17.250000	4.44413e-06
17.200000	4.64936e-06
17.150000	4.86401e-06
17.100000	5.08851e-06
17.050000	5.3233e-06
17.000000	5.56886e-06
16.950000	5.82567e-06
16.900000	6.09425e-06
16.850000	6.37512e-06
16.800000	6.66885e-06
16.750000	6.97602e-06
16.700000	7.29724e-06
16.650000	7.63314e-06
16.600000	7.98439e-06
16.550000	8.35168e-06
16.500000	8.73573e-06
16.450000	9.13731e-06
16.400000	9.55721e-06
16.350000	9.99624e-06
16.300000	1.04553e-05
16.250000	1.09352e-05
16.200000	1.1437e-05
16.150000	1.19616e-05
16.100000	1.251e-05
16.050000	1.30834e-05
16.000000	1.36828e-05
15.950000	1.43094e-05
15.900000	1.49644e-05
15.850000	1.56491e-05
15.800000	1.63649e-05
15.750000	1.7113e-05
15.700000	1.78949e-05
15.650000	1.87122e-05
15.600000	1.95664e-05
15.550000	2.04592e-05
15.500000	2.13923e-05
15.450000	2.23673e-05
15.400000	2.33863e-05
15.350000	2.44512e-05
15.300000	2.55639e-05
15.250000	2.67266e-05
15.200000	2.79415e-05
15.150000	2.92108e-05
15.100000	3.0537e-05
15.050000	3.19226e-05
15.000000	3.33701e-05
14.950000	3.48822e-05
14.900000	3.64618e-05
14.850000	3.81118e-05
14.800000	3.98352e-05
14.750000	4.16353e-05
14.700000	4.35153e-05
14.650000	4.54787e-05
14.600000	4.7529e-05
14.550000	4.967e-05
14.500000	5.19056e-05
14.450000	5.42398e-05
14.400000	5.66768e-05
14.350000	5.9221e-05
14.300000	6.18768e-05
14.250000	6.46491e-05
14.200000	6.75426e-05
14.150000	7.05625e-05
14.100000	7.3714e-05
14.050000	7.70026e-05
14.000000	8.04339e-05
13.950000	8.40139e-05
13.900000	8.77486e-05
13.850000	9.16443e-05
13.800000	9.57076e-05
13.750000	9.99451e-05
13.700000	0.000104364
13.650000	0.000108971
13.600000	0.000113774
13.550000	0.000118781
13.500000	0.000123999
13.450000	0.000129437
13.400000	0.000135103
13.350000	0.000141005
13.300000	0.000147152
13.250000	0.000153554
13.200000	0.00016022
13.150000	0.000167159
13.100000	0.00017438
13.050000	0.000181893
13.000000	0.000189708
12.950000	0.000197835
12.900000	0.000206284
12.850000	0.000215065
12.800000	0.000224187
12.750000	0.00023366
12.700000	0.000243493
12.650000	0.000253696
12.600000	0.000264277
12.550000	0.000275243
12.500000	0.000286601
12.450000	0.000298357
12.400000	0.000310516
12.350000	0.000323077
12.300000	0.000336043
12.250000	0.000349407
12.200000	0.000363163
12.150000	0.000377296
12.100000	0.000391785
12.050000	0.000406599
12.000000	0.000421691
11.950000	0.000436995
11.900000	0.00045241
11.850000	0.000467784
11.800000	0.000482857
11.750000	0.000497118
&
```
