## Supplementary material for "All-at-once RNA folding with 3D motif prediction framed by evolutionary information": RF01767_SAM-III.cacofold.helixcov

```
# RMs = 2 L = 148

# RM_HELIX NESTED 23-24 30-31, nbp = 2 nbp_cov = 0
# pvals: 0.398235,0.398235
# aggregated NONE
NESTED  :::::::::::::::::<<_____>>:::::::::::::::::::::::::::::::::::::::::::::::::::::::::::::::::::
        :::::::::::::::::::::::::::::::::::::::::::::::::::::::::::::::::::::::::::::::::::::::::::::

# RM_HELIX NESTED 4-15 69-77, nbp = 9 nbp_cov = 0
# pvals: 0.398235,0.398235,0.398235,0.398235,0.398235,0.398235,0.398235,0.398235,0.398235
# aggregated NONE
NESTED  :::<<<<<<<<<______________________________________>>>>>>>>>::::::::::::::::::::::::::::::::::
        :::::::::::::::::::::::::::::::::::::::::::::::::::::::::::::::::::::::::::::::::::::::::::::
```
