## Supplementary material for "All-at-once RNA folding with 3D motif prediction framed by evolutionary information": RF01767_SAM-III.cacofold.power

```
# Power analysis of CaCoFold structure 
#
# Powertype = SINGLE SUBSTITUTIONS
# covary  left_pos      right_pos    substitutions      power
#----------------------------------------------------------------
          4		77		14		0.45
          5		76		1		0.00
          6		75		4		0.07
          7		74		0		0.00
          8		73		9		0.28
          9		72		5		0.11
          13		71		2		0.00
          14		70		0		0.00
          15		69		6		0.16
          23		31		0		0.00
          24		30		0		0.00
#
# BPAIRS 11
# avg substitutions per BP  3.7
# BPAIRS expected to covary 1.1 +/- 0.9
# BPAIRS observed to covary 0
#
```
