## Supplementary material for "All-at-once RNA folding with 3D motif prediction framed by evolutionary information": RF01767_SAM-III.helixcov

```
# RMs = 4 L = 148

# RM_HELIX NESTED 33-37 58-63, nbp = 5 nbp_cov = 0
# pvals: 0.398235,0.0911641,0.724813,0.679698,0.757071
# aggregated NONE
NESTED  :::::::::::::::::::::::::::<<<<<________>>>>>::::::::::::::::::::::::::::::::::::::::::::::::
        :::::::::::::::::::::::::::::::::::::::::::::::::::::::::::::::::::::::::::::::::::::::::::::

# RM_HELIX NESTED 28-31 68-71, nbp = 4 nbp_cov = 0
# pvals: 0.398235,0.377583,0.398235,0.398235
# aggregated NONE
NESTED  ::::::::::::::::::::::<<<<_______________________>>>>::::::::::::::::::::::::::::::::::::::::
        :::::::::::::::::::::::::::::::::::::::::::::::::::::::::::::::::::::::::::::::::::::::::::::

# RM_HELIX NESTED 76-77 130-131, nbp = 2 nbp_cov = 0
# pvals: 0.398235,0.398235
# aggregated NONE
NESTED  :::::::::::::::::::::::::::::::::::::::::::::::::::::::::<<________________>>::::::::::::::::
        :::::::::::::::::::::::::::::::::::::::::::::::::::::::::::::::::::::::::::::::::::::::::::::

# RM_HELIX NESTED 21-25 132-136, nbp = 5 nbp_cov = 0
# pvals: 0.328389,0.398235,0.398235,0.398235,0.377583
# aggregated NONE
NESTED  :::::::::::::::<<<<<_________________________________________________________>>>>>:::::::::::
        :::::::::::::::::::::::::::::::::::::::::::::::::::::::::::::::::::::::::::::::::::::::::::::
```
