## Supplementary material for "All-at-once RNA folding with 3D motif prediction framed by evolutionary information": RF01767_SAM-III.power

```
# Power analysis of given structure 
#
# Powertype = SINGLE SUBSTITUTIONS
# covary  left_pos      right_pos    substitutions      power
#----------------------------------------------------------------
          21		136		11		0.35
          22		135		0		0.00
          23		134		0		0.00
          24		133		0		0.00
          25		132		5		0.11
          28		71		5		0.11
          29		70		3		0.02
          30		69		0		0.00
          31		68		0		0.00
          33		63		0		0.00
          34		62		5		0.11
          35		61		3		0.02
          36		60		12		0.39
          37		58		15		0.47
          76		131		0		0.00
          77		130		0		0.00
#
# BPAIRS 16
# avg substitutions per BP  3.7
# BPAIRS expected to covary 1.6 +/- 1.0
# BPAIRS observed to covary 0
#
```
