## Supplementary material for "All-at-once RNA folding with 3D motif prediction framed by evolutionary information": RF01767_SAM-III.surv

```
4.150000	0.0625
0.350000	0.125
0.000000	0.25
-0.050000	0.8125
-1.300000	0.875
-1.550000	0.9375
-1.750000	1
&
11.050000	0.000234632
10.750000	0.000469263
9.850000	0.000703895
9.050000	0.000938527
8.250000	0.00140779
8.150000	0.00164242
7.700000	0.00234632
7.650000	0.00281558
7.600000	0.00305021
7.550000	0.00328484
7.500000	0.00351947
7.350000	0.00375411
7.200000	0.00398874
7.150000	0.00422337
7.050000	0.004458
6.900000	0.00469263
6.800000	0.0051619
6.750000	0.00586579
6.600000	0.00610042
6.450000	0.00633505
6.350000	0.00680432
6.250000	0.00750821
6.200000	0.00774284
6.150000	0.00821211
6.050000	0.00868137
5.950000	0.008916
5.900000	0.00938527
5.850000	0.0096199
5.800000	0.00985453
5.750000	0.0103238
5.700000	0.0112623
5.550000	0.0122008
5.500000	0.0129047
5.450000	0.0131394
5.300000	0.0136086
5.200000	0.0140779
5.150000	0.0143125
5.100000	0.0150164
5.000000	0.0168935
4.950000	0.0171281
4.900000	0.0175974
4.750000	0.0183013
4.700000	0.0185359
4.650000	0.0190052
4.600000	0.0194744
4.550000	0.0201783
4.500000	0.0213515
4.450000	0.0215861
4.400000	0.0218207
4.350000	0.0227593
4.300000	0.0234632
4.250000	0.0239324
4.200000	0.0244017
4.150000	0.024871
4.100000	0.0258095
4.050000	0.0262787
4.000000	0.0269826
3.950000	0.0281558
3.900000	0.0286251
3.850000	0.0288597
3.800000	0.0290943
3.750000	0.031206
3.700000	0.0316753
3.650000	0.0323792
3.600000	0.0330831
3.550000	0.0340216
3.500000	0.0344908
3.450000	0.035664
3.400000	0.0373064
3.350000	0.0377757
3.300000	0.0384796
3.250000	0.0398874
3.200000	0.0408259
3.150000	0.0419991
3.100000	0.0424683
3.050000	0.0431722
3.000000	0.0441107
2.950000	0.0457532
2.900000	0.0466917
2.850000	0.0473956
2.800000	0.0495073
2.750000	0.0511497
2.700000	0.0530267
2.650000	0.0537306
2.600000	0.0549038
2.550000	0.0563116
2.500000	0.0581886
2.450000	0.0603003
2.400000	0.062412
2.350000	0.0640544
2.300000	0.0656969
2.250000	0.0678085
2.200000	0.0692163
2.150000	0.0710934
2.100000	0.0725012
2.050000	0.0741436
2.000000	0.0767245
1.950000	0.0781323
1.900000	0.0795401
1.850000	0.0814172
1.800000	0.0835289
1.750000	0.0856405
1.700000	0.0896293
1.650000	0.0926795
1.550000	0.0964336
1.500000	0.0978414
1.450000	0.0999531
1.400000	0.103473
1.350000	0.10535
1.300000	0.109808
1.250000	0.111919
1.200000	0.1145
1.150000	0.118254
1.100000	0.120835
1.050000	0.12412
1.000000	0.126936
0.950000	0.130924
0.900000	0.133271
0.850000	0.136086
0.800000	0.141014
0.750000	0.144064
0.700000	0.148991
0.650000	0.152511
0.600000	0.155795
0.550000	0.15955
0.500000	0.163304
0.450000	0.166354
0.400000	0.170577
0.350000	0.173393
0.300000	0.176208
0.250000	0.18137
0.200000	0.185124
0.150000	0.192163
0.100000	0.19756
0.050000	0.210699
0.000000	0.331065
-0.050000	0.720084
-0.100000	0.734866
-0.150000	0.744955
-0.200000	0.750352
-0.250000	0.758095
-0.300000	0.768653
-0.350000	0.776631
-0.400000	0.781793
-0.450000	0.785312
-0.500000	0.790709
-0.550000	0.798921
-0.600000	0.804083
-0.650000	0.809479
-0.700000	0.813937
-0.750000	0.820038
-0.800000	0.826138
-0.850000	0.831065
-0.900000	0.837635
-0.950000	0.843735
-1.000000	0.849601
-1.050000	0.854059
-1.100000	0.86016
-1.150000	0.866025
-1.200000	0.868841
-1.250000	0.873534
-1.300000	0.877053
-1.350000	0.881511
-1.400000	0.885734
-1.450000	0.890427
-1.500000	0.893243
-1.550000	0.897466
-1.600000	0.90122
-1.650000	0.906382
-1.700000	0.910605
-1.750000	0.914125
-1.800000	0.916237
-1.850000	0.918817
-1.900000	0.921868
-1.950000	0.925153
-2.000000	0.928672
-2.050000	0.930784
-2.100000	0.933599
-2.150000	0.935711
-2.200000	0.940169
-2.250000	0.942985
-2.300000	0.945096
-2.350000	0.947443
-2.400000	0.949789
-2.450000	0.952135
-2.500000	0.95542
-2.550000	0.95847
-2.600000	0.959878
-2.650000	0.962928
-2.700000	0.96504
-2.750000	0.966213
-2.800000	0.967386
-2.850000	0.969498
-2.900000	0.97161
-2.950000	0.972313
-3.000000	0.974425
-3.050000	0.975598
-3.100000	0.976537
-3.150000	0.977475
-3.200000	0.978414
-3.250000	0.980526
-3.300000	0.981464
-3.350000	0.982403
-3.400000	0.983107
-3.450000	0.98428
-3.500000	0.985453
-3.550000	0.986391
-3.600000	0.988034
-3.700000	0.988503
-3.750000	0.988972
-3.850000	0.990145
-3.900000	0.99038
-3.950000	0.990849
-4.000000	0.991084
-4.050000	0.991788
-4.100000	0.992257
-4.150000	0.992492
-4.200000	0.992726
-4.250000	0.99343
-4.350000	0.994603
-4.400000	0.995307
-4.550000	0.995542
-4.600000	0.995777
-4.700000	0.996011
-4.750000	0.996246
-4.800000	0.996715
-4.850000	0.99695
-4.900000	0.997419
-4.950000	0.997654
-5.050000	0.997888
-5.100000	0.998123
-5.200000	0.998358
-5.300000	0.998592
-5.450000	0.999296
-5.700000	0.999531
-5.900000	0.999765
-7.200000	1
&
22.100000	1.16877e-05
21.950000	2.33754e-05
21.650000	3.50631e-05
21.600000	5.84385e-05
21.000000	7.01262e-05
20.500000	8.18139e-05
20.400000	9.35016e-05
20.000000	0.000105189
19.850000	0.000116877
19.650000	0.000128565
19.400000	0.00015194
19.350000	0.000163628
19.300000	0.000198691
19.150000	0.000210379
19.100000	0.000222066
19.000000	0.000233754
18.950000	0.000245442
18.700000	0.000268817
18.650000	0.000280505
18.550000	0.000292193
18.450000	0.00030388
18.300000	0.000315568
18.250000	0.000327256
18.200000	0.000338943
18.100000	0.000362319
18.050000	0.000374007
17.950000	0.000385694
17.900000	0.000432445
17.850000	0.000444133
17.800000	0.00045582
17.700000	0.000467508
17.650000	0.000490884
17.600000	0.000537634
17.500000	0.000572698
17.450000	0.000596073
17.400000	0.000607761
17.250000	0.000619448
17.200000	0.000631136
17.150000	0.000642824
16.950000	0.000654511
16.900000	0.000701262
16.850000	0.000736325
16.800000	0.000783076
16.700000	0.000794764
16.650000	0.000818139
16.600000	0.000829827
16.550000	0.000841515
16.500000	0.00086489
16.400000	0.000888266
16.300000	0.000899953
16.250000	0.000911641
16.200000	0.000946704
16.150000	0.000958392
16.100000	0.000993455
16.050000	0.00100514
16.000000	0.00101683
15.900000	0.00102852
15.850000	0.00105189
15.750000	0.00106358
15.700000	0.00108696
15.650000	0.00109864
15.600000	0.00113371
15.550000	0.0011454
15.500000	0.00118046
15.450000	0.00121552
15.400000	0.00122721
15.350000	0.00125058
15.250000	0.00127396
15.200000	0.00129734
15.150000	0.00130902
15.100000	0.0013324
15.050000	0.00134409
15.000000	0.00136746
14.950000	0.00141421
14.900000	0.00143759
14.850000	0.00147265
14.800000	0.00148434
14.750000	0.00154278
14.700000	0.00160122
14.650000	0.00165965
14.550000	0.00167134
14.500000	0.0017064
14.450000	0.00172978
14.400000	0.00175316
14.350000	0.00177653
14.300000	0.00183497
14.250000	0.00184666
14.200000	0.00185835
14.150000	0.00189341
14.100000	0.00194016
14.050000	0.00198691
14.000000	0.00201029
13.950000	0.00204535
13.900000	0.00205704
13.850000	0.0020921
13.800000	0.00216223
13.750000	0.00224404
13.700000	0.00226741
13.650000	0.00233754
13.600000	0.00238429
13.550000	0.00241935
13.500000	0.00247779
13.450000	0.00254792
13.400000	0.00260636
13.350000	0.0026648
13.300000	0.00269986
13.250000	0.00280505
13.200000	0.00287518
13.150000	0.00289855
13.100000	0.00301543
13.050000	0.0030388
13.000000	0.00310893
12.950000	0.00320243
12.900000	0.00323749
12.850000	0.00327256
12.800000	0.00329593
12.750000	0.00335437
12.700000	0.00338943
12.650000	0.0034245
12.600000	0.00347125
12.550000	0.00357644
12.500000	0.00363488
12.450000	0.003705
12.400000	0.00378682
12.350000	0.00384525
12.300000	0.00397382
12.250000	0.00404395
12.200000	0.00411407
12.150000	0.0042777
12.100000	0.00434783
12.050000	0.00441795
12.000000	0.00447639
11.950000	0.00459327
11.900000	0.00466339
11.850000	0.00481533
11.800000	0.00489715
11.750000	0.00495559
11.700000	0.00504909
11.650000	0.00516597
11.600000	0.00524778
11.550000	0.00535297
11.500000	0.00541141
11.450000	0.0055166
11.400000	0.00562179
11.350000	0.00573866
11.300000	0.0057971
11.250000	0.0058906
11.200000	0.00606592
11.150000	0.0061828
11.100000	0.00626461
11.050000	0.00638149
11.000000	0.00647499
10.950000	0.00663862
10.900000	0.00679056
10.850000	0.00701262
10.800000	0.00717625
10.750000	0.00730482
10.700000	0.00742169
10.650000	0.00752688
10.600000	0.00764376
10.550000	0.00780739
10.500000	0.0079827
10.450000	0.00814633
10.400000	0.00828658
10.350000	0.00847359
10.300000	0.00870734
10.250000	0.00889434
10.200000	0.0090346
10.150000	0.00923329
10.100000	0.00936185
10.050000	0.0095021
10.000000	0.00964236
9.950000	0.00985273
9.900000	0.0100748
9.850000	0.0102501
9.800000	0.0104254
9.750000	0.0106826
9.700000	0.0108813
9.650000	0.0110916
9.600000	0.0113721
9.550000	0.0116059
9.500000	0.0118513
9.450000	0.0120851
9.400000	0.0123072
9.350000	0.0125643
9.300000	0.0129149
9.250000	0.0131954
9.200000	0.0134058
9.150000	0.013698
9.100000	0.013885
9.050000	0.0140136
9.000000	0.0143876
8.950000	0.0145629
8.900000	0.0148668
8.850000	0.0151005
8.800000	0.015381
8.750000	0.0156381
8.700000	0.0159537
8.650000	0.0161875
8.600000	0.0165381
8.550000	0.0168303
8.500000	0.0171108
8.450000	0.0175666
8.400000	0.0178822
8.350000	0.018151
8.300000	0.0184081
8.250000	0.0188055
8.200000	0.0192496
8.150000	0.0196821
8.100000	0.0202197
8.050000	0.0205587
8.000000	0.0209327
7.950000	0.0213651
7.900000	0.0218326
7.850000	0.0222651
7.800000	0.0226625
7.750000	0.0232352
7.700000	0.0236209
7.650000	0.0241468
7.600000	0.0246026
7.550000	0.0251052
7.500000	0.0256311
7.450000	0.0261688
7.400000	0.0267415
7.350000	0.0271388
7.300000	0.0278869
7.250000	0.0284011
7.200000	0.0288336
7.150000	0.0295465
7.100000	0.0302244
7.050000	0.0310776
7.000000	0.0317438
6.950000	0.0322931
6.900000	0.0329944
6.850000	0.0337073
6.800000	0.0343151
6.750000	0.0349112
6.700000	0.0357293
6.650000	0.0364072
6.600000	0.0371552
6.550000	0.0378682
6.500000	0.0386746
6.450000	0.039446
6.400000	0.0401239
6.350000	0.0410472
6.300000	0.0419822
6.250000	0.0428354
6.200000	0.0438172
6.150000	0.0445068
6.100000	0.0454652
6.050000	0.0464119
6.000000	0.0473703
5.950000	0.048352
5.900000	0.0493338
5.850000	0.0501169
5.800000	0.0510402
5.750000	0.0521272
5.700000	0.0532141
5.650000	0.0540556
5.600000	0.0552127
5.550000	0.0560893
5.500000	0.0572814
5.450000	0.058345
5.400000	0.0591865
5.350000	0.0602969
5.300000	0.0613604
5.250000	0.0625526
5.200000	0.0635344
5.150000	0.0644694
5.100000	0.0656381
5.050000	0.0669004
5.000000	0.0680341
4.950000	0.0691328
4.900000	0.0704769
4.850000	0.0715638
4.800000	0.0727209
4.750000	0.0741117
4.700000	0.0754324
4.650000	0.0769518
4.600000	0.0782258
4.550000	0.079605
4.500000	0.0810309
4.450000	0.0822698
4.400000	0.0837658
4.350000	0.0850281
4.300000	0.0865358
4.250000	0.0881487
4.200000	0.0896914
4.150000	0.0911641
4.100000	0.0925783
4.050000	0.0944367
4.000000	0.0960963
3.950000	0.0978027
3.900000	0.0992987
3.850000	0.100842
3.800000	0.102606
3.750000	0.104628
3.700000	0.10658
3.650000	0.108357
3.600000	0.11039
3.550000	0.112541
3.500000	0.11454
3.450000	0.116538
3.400000	0.118163
3.350000	0.120115
3.300000	0.12202
3.250000	0.124158
3.200000	0.126239
3.150000	0.128319
3.100000	0.130271
3.050000	0.132644
3.000000	0.134724
2.950000	0.137144
2.900000	0.139353
2.850000	0.141573
2.800000	0.144144
2.750000	0.146459
2.700000	0.148738
2.650000	0.151145
2.600000	0.153799
2.550000	0.15651
2.500000	0.159187
2.450000	0.161606
2.400000	0.164037
2.350000	0.166935
2.300000	0.169355
2.250000	0.172078
2.200000	0.17493
2.150000	0.17756
2.100000	0.180552
2.050000	0.183252
2.000000	0.186209
1.950000	0.18961
1.900000	0.192602
1.850000	0.196061
1.800000	0.199439
1.750000	0.202606
1.700000	0.205645
1.650000	0.209058
1.600000	0.212845
1.550000	0.21676
1.500000	0.220547
1.450000	0.224427
1.400000	0.228471
1.350000	0.231942
1.300000	0.235788
1.250000	0.239762
1.200000	0.243841
1.150000	0.247592
1.100000	0.251788
1.050000	0.256113
1.000000	0.260671
0.950000	0.264715
0.900000	0.269402
0.850000	0.273738
0.800000	0.278775
0.750000	0.283929
0.700000	0.289306
0.650000	0.294331
0.600000	0.299731
0.550000	0.305201
0.500000	0.311349
0.450000	0.316865
0.400000	0.32292
0.350000	0.328389
0.300000	0.334374
0.250000	0.340591
0.200000	0.346716
0.150000	0.35284
0.100000	0.359549
0.050000	0.365989
0.000000	0.377583
-0.050000	0.398235
-0.100000	0.413008
-0.150000	0.426403
-0.200000	0.437973
-0.250000	0.449053
-0.300000	0.459794
-0.350000	0.470068
-0.400000	0.481253
-0.450000	0.492719
-0.500000	0.503705
-0.550000	0.514376
-0.600000	0.526052
-0.650000	0.537342
-0.700000	0.549369
-0.750000	0.561127
-0.800000	0.572277
-0.850000	0.583474
-0.900000	0.594787
-0.950000	0.606311
-1.000000	0.61759
-1.050000	0.628658
-1.100000	0.639037
-1.150000	0.649486
-1.200000	0.659923
-1.250000	0.670161
-1.300000	0.679698
-1.350000	0.689867
-1.400000	0.698586
-1.450000	0.707796
-1.500000	0.716374
-1.550000	0.724813
-1.600000	0.733859
-1.650000	0.742029
-1.700000	0.749532
-1.750000	0.757071
-1.800000	0.764049
-1.850000	0.771634
-1.900000	0.779126
-1.950000	0.785729
-2.000000	0.792543
-2.050000	0.799194
-2.100000	0.805435
-2.150000	0.811688
-2.200000	0.818163
-2.250000	0.824521
-2.300000	0.830809
-2.350000	0.836583
-2.400000	0.842041
-2.450000	0.847359
-2.500000	0.852618
-2.550000	0.857562
-2.600000	0.862518
-2.650000	0.867239
-2.700000	0.872429
-2.750000	0.877314
-2.800000	0.881942
-2.850000	0.885986
-2.900000	0.890463
-2.950000	0.894507
-3.000000	0.898282
-3.050000	0.901952
-3.100000	0.905119
-3.150000	0.908415
-3.200000	0.911512
-3.250000	0.914949
-3.300000	0.918128
-3.350000	0.921225
-3.400000	0.923913
-3.450000	0.927174
-3.500000	0.929804
-3.550000	0.932457
-3.600000	0.934993
-3.650000	0.937412
-3.700000	0.940089
-3.750000	0.942298
-3.800000	0.945138
-3.850000	0.947207
-3.900000	0.949416
-3.950000	0.951484
-4.000000	0.953471
-4.050000	0.955049
-4.100000	0.956907
-4.150000	0.958742
-4.200000	0.960647
-4.250000	0.962646
-4.300000	0.964177
-4.350000	0.96572
-4.400000	0.967403
-4.450000	0.968806
-4.500000	0.970208
-4.550000	0.971494
-4.600000	0.972756
-4.650000	0.974135
-4.700000	0.97514
-4.750000	0.976321
-4.800000	0.977279
-4.850000	0.978436
-4.900000	0.979488
-4.950000	0.980493
-5.000000	0.981276
-5.050000	0.982141
-5.100000	0.983158
-5.150000	0.983906
-5.200000	0.984759
-5.250000	0.985507
-5.300000	0.986103
-5.350000	0.986653
-5.400000	0.987144
-5.450000	0.987868
-5.500000	0.988441
-5.550000	0.989002
-5.600000	0.989633
-5.650000	0.990147
-5.700000	0.990697
-5.750000	0.991152
-5.800000	0.991632
-5.850000	0.992017
-5.900000	0.992496
-5.950000	0.992929
-6.000000	0.99328
-6.050000	0.993642
-6.100000	0.994039
-6.150000	0.994413
-6.200000	0.994752
-6.250000	0.995079
-6.300000	0.995348
-6.350000	0.995629
-6.400000	0.995898
-6.450000	0.996166
-6.500000	0.996424
-6.550000	0.996599
-6.600000	0.996739
-6.650000	0.996844
-6.700000	0.997008
-6.750000	0.997183
-6.800000	0.997359
-6.850000	0.997511
-6.900000	0.997721
-6.950000	0.997838
-7.000000	0.997908
-7.050000	0.998048
-7.100000	0.998223
-7.150000	0.998329
-7.200000	0.998504
-7.250000	0.998633
-7.300000	0.998714
-7.350000	0.998738
-7.400000	0.998784
-7.450000	0.998855
-7.500000	0.998936
-7.550000	0.998971
-7.600000	0.999065
-7.650000	0.999123
-7.700000	0.999205
-7.750000	0.999299
-7.800000	0.999334
-7.850000	0.999404
-7.900000	0.999451
-7.950000	0.999544
-8.000000	0.999614
-8.050000	0.999626
-8.100000	0.999649
-8.150000	0.999673
-8.200000	0.999708
-8.250000	0.999719
-8.300000	0.999755
-8.350000	0.999778
-8.400000	0.99979
-8.450000	0.999813
-8.550000	0.999825
-8.600000	0.999836
-8.700000	0.999848
-8.800000	0.999871
-8.850000	0.999883
-8.900000	0.999895
-9.000000	0.999906
-9.050000	0.999918
-9.350000	0.99993
-9.550000	0.999942
-9.750000	0.999953
-9.850000	0.999965
-9.950000	1
&
54.650000	9.73137e-17
54.600000	1.0134e-16
54.550000	1.05532e-16
54.500000	1.09898e-16
54.450000	1.14445e-16
54.400000	1.19179e-16
54.350000	1.2411e-16
54.300000	1.29244e-16
54.250000	1.34591e-16
54.200000	1.40159e-16
54.150000	1.45957e-16
54.100000	1.51995e-16
54.050000	1.58282e-16
54.000000	1.6483e-16
53.950000	1.71648e-16
53.900000	1.78748e-16
53.850000	1.86142e-16
53.800000	1.93842e-16
53.750000	2.0186e-16
53.700000	2.10209e-16
53.650000	2.18904e-16
53.600000	2.27959e-16
53.550000	2.37388e-16
53.500000	2.47206e-16
53.450000	2.57431e-16
53.400000	2.68078e-16
53.350000	2.79166e-16
53.300000	2.90712e-16
53.250000	3.02736e-16
53.200000	3.15257e-16
53.150000	3.28295e-16
53.100000	3.41873e-16
53.050000	3.56011e-16
53.000000	3.70735e-16
52.950000	3.86067e-16
52.900000	4.02033e-16
52.850000	4.18659e-16
52.800000	4.35973e-16
52.750000	4.54002e-16
52.700000	4.72776e-16
52.650000	4.92327e-16
52.600000	5.12686e-16
52.550000	5.33887e-16
52.500000	5.55964e-16
52.450000	5.78953e-16
52.400000	6.02893e-16
52.350000	6.27823e-16
52.300000	6.53783e-16
52.250000	6.80816e-16
52.200000	7.08967e-16
52.150000	7.38281e-16
52.100000	7.68807e-16
52.050000	8.00595e-16
52.000000	8.33696e-16
51.950000	8.68166e-16
51.900000	9.04061e-16
51.850000	9.41439e-16
51.800000	9.80362e-16
51.750000	1.02089e-15
51.700000	1.0631e-15
51.650000	1.10705e-15
51.600000	1.15282e-15
51.550000	1.20048e-15
51.500000	1.25011e-15
51.450000	1.30179e-15
51.400000	1.3556e-15
51.350000	1.41164e-15
51.300000	1.47e-15
51.250000	1.53076e-15
51.200000	1.59404e-15
51.150000	1.65994e-15
51.100000	1.72855e-15
51.050000	1.8e-15
51.000000	1.87441e-15
50.950000	1.95189e-15
50.900000	2.03257e-15
50.850000	2.11658e-15
50.800000	2.20406e-15
50.750000	2.29516e-15
50.700000	2.39003e-15
50.650000	2.48881e-15
50.600000	2.59167e-15
50.550000	2.69879e-15
50.500000	2.81033e-15
50.450000	2.92648e-15
50.400000	3.04742e-15
50.350000	3.17337e-15
50.300000	3.30452e-15
50.250000	3.44108e-15
50.200000	3.58329e-15
50.150000	3.73137e-15
50.100000	3.88557e-15
50.050000	4.04614e-15
50.000000	4.21334e-15
49.950000	4.38745e-15
49.900000	4.56875e-15
49.850000	4.75754e-15
49.800000	4.95413e-15
49.750000	5.15884e-15
49.700000	5.372e-15
49.650000	5.59397e-15
49.600000	5.82511e-15
49.550000	6.06579e-15
49.500000	6.31642e-15
49.450000	6.57739e-15
49.400000	6.84915e-15
49.350000	7.13213e-15
49.300000	7.42679e-15
49.250000	7.73363e-15
49.200000	8.05314e-15
49.150000	8.38584e-15
49.100000	8.73228e-15
49.050000	9.09303e-15
49.000000	9.46868e-15
48.950000	9.85984e-15
48.900000	1.02672e-14
48.850000	1.06913e-14
48.800000	1.11329e-14
48.750000	1.15928e-14
48.700000	1.20717e-14
48.650000	1.25703e-14
48.600000	1.30896e-14
48.550000	1.36303e-14
48.500000	1.41933e-14
48.450000	1.47795e-14
48.400000	1.539e-14
48.350000	1.60256e-14
48.300000	1.66875e-14
48.250000	1.73767e-14
48.200000	1.80944e-14
48.150000	1.88417e-14
48.100000	1.96199e-14
48.050000	2.04302e-14
48.000000	2.12739e-14
47.950000	2.21525e-14
47.900000	2.30673e-14
47.850000	2.40199e-14
47.800000	2.50118e-14
47.750000	2.60447e-14
47.700000	2.71202e-14
47.650000	2.82401e-14
47.600000	2.94062e-14
47.550000	3.06205e-14
47.500000	3.18849e-14
47.450000	3.32014e-14
47.400000	3.45723e-14
47.350000	3.59998e-14
47.300000	3.74862e-14
47.250000	3.90339e-14
47.200000	4.06455e-14
47.150000	4.23237e-14
47.100000	4.4071e-14
47.050000	4.58905e-14
47.000000	4.77851e-14
46.950000	4.97579e-14
46.900000	5.1812e-14
46.850000	5.3951e-14
46.800000	5.61782e-14
46.750000	5.84973e-14
46.700000	6.09121e-14
46.650000	6.34265e-14
46.600000	6.60447e-14
46.550000	6.87709e-14
46.500000	7.16095e-14
46.450000	7.45653e-14
46.400000	7.76431e-14
46.350000	8.08478e-14
46.300000	8.41848e-14
46.250000	8.76594e-14
46.200000	9.12774e-14
46.150000	9.50446e-14
46.100000	9.89672e-14
46.050000	1.03052e-13
46.000000	1.07305e-13
45.950000	1.11733e-13
45.900000	1.16344e-13
45.850000	1.21145e-13
45.800000	1.26144e-13
45.750000	1.3135e-13
45.700000	1.3677e-13
45.650000	1.42414e-13
45.600000	1.4829e-13
45.550000	1.54409e-13
45.500000	1.60781e-13
45.450000	1.67415e-13
45.400000	1.74322e-13
45.350000	1.81515e-13
45.300000	1.89004e-13
45.250000	1.96802e-13
45.200000	2.04921e-13
45.150000	2.13376e-13
45.100000	2.22179e-13
45.050000	2.31345e-13
45.000000	2.40888e-13
44.950000	2.50826e-13
44.900000	2.61173e-13
44.850000	2.71947e-13
44.800000	2.83165e-13
44.750000	2.94845e-13
44.700000	3.07007e-13
44.650000	3.19671e-13
44.600000	3.32857e-13
44.550000	3.46586e-13
44.500000	3.60881e-13
44.450000	3.75765e-13
44.400000	3.91264e-13
44.350000	4.074e-13
44.300000	4.24203e-13
44.250000	4.41697e-13
44.200000	4.59913e-13
44.150000	4.7888e-13
44.100000	4.98628e-13
44.050000	5.19191e-13
44.000000	5.40601e-13
43.950000	5.62893e-13
43.900000	5.86104e-13
43.850000	6.10272e-13
43.800000	6.35435e-13
43.750000	6.61636e-13
43.700000	6.88916e-13
43.650000	7.17321e-13
43.600000	7.46896e-13
43.550000	7.7769e-13
43.500000	8.09752e-13
43.450000	8.43136e-13
43.400000	8.77896e-13
43.350000	9.14087e-13
43.300000	9.5177e-13
43.250000	9.91005e-13
43.200000	1.03186e-12
43.150000	1.07439e-12
43.100000	1.11868e-12
43.050000	1.16479e-12
43.000000	1.2128e-12
42.950000	1.26279e-12
42.900000	1.31484e-12
42.850000	1.36903e-12
42.800000	1.42546e-12
42.750000	1.48421e-12
42.700000	1.54537e-12
42.650000	1.60906e-12
42.600000	1.67537e-12
42.550000	1.74442e-12
42.500000	1.8163e-12
42.450000	1.89115e-12
42.400000	1.96908e-12
42.350000	2.05021e-12
42.300000	2.13469e-12
42.250000	2.22265e-12
42.200000	2.31423e-12
42.150000	2.40958e-12
42.100000	2.50886e-12
42.050000	2.61223e-12
42.000000	2.71985e-12
41.950000	2.8319e-12
41.900000	2.94857e-12
41.850000	3.07004e-12
41.800000	3.19651e-12
41.750000	3.32818e-12
41.700000	3.46528e-12
41.650000	3.60802e-12
41.600000	3.75664e-12
41.550000	3.91137e-12
41.500000	4.07248e-12
41.450000	4.24021e-12
41.400000	4.41485e-12
41.350000	4.59668e-12
41.300000	4.78599e-12
41.250000	4.9831e-12
41.200000	5.18831e-12
41.150000	5.40197e-12
41.100000	5.62442e-12
41.050000	5.85603e-12
41.000000	6.09717e-12
40.950000	6.34823e-12
40.900000	6.60962e-12
40.850000	6.88177e-12
40.800000	7.16512e-12
40.750000	7.46012e-12
40.700000	7.76726e-12
40.650000	8.08704e-12
40.600000	8.41997e-12
40.550000	8.7666e-12
40.500000	9.12749e-12
40.450000	9.50323e-12
40.400000	9.89442e-12
40.350000	1.03017e-11
40.300000	1.07257e-11
40.250000	1.11672e-11
40.200000	1.16269e-11
40.150000	1.21054e-11
40.100000	1.26036e-11
40.050000	1.31223e-11
40.000000	1.36624e-11
39.950000	1.42246e-11
39.900000	1.481e-11
39.850000	1.54195e-11
39.800000	1.6054e-11
39.750000	1.67146e-11
39.700000	1.74023e-11
39.650000	1.81184e-11
39.600000	1.88639e-11
39.550000	1.964e-11
39.500000	2.0448e-11
39.450000	2.12893e-11
39.400000	2.21651e-11
39.350000	2.30769e-11
39.300000	2.40263e-11
39.250000	2.50146e-11
39.200000	2.60436e-11
39.150000	2.71149e-11
39.100000	2.82301e-11
39.050000	2.93913e-11
39.000000	3.06001e-11
38.950000	3.18587e-11
38.900000	3.31689e-11
38.850000	3.4533e-11
38.800000	3.59531e-11
38.750000	3.74316e-11
38.700000	3.89709e-11
38.650000	4.05734e-11
38.600000	4.22417e-11
38.550000	4.39786e-11
38.500000	4.57868e-11
38.450000	4.76693e-11
38.400000	4.96292e-11
38.350000	5.16695e-11
38.300000	5.37937e-11
38.250000	5.60051e-11
38.200000	5.83073e-11
38.150000	6.07041e-11
38.100000	6.31994e-11
38.050000	6.57971e-11
38.000000	6.85015e-11
37.950000	7.1317e-11
37.900000	7.4248e-11
37.850000	7.72994e-11
37.800000	8.04762e-11
37.750000	8.37833e-11
37.700000	8.72263e-11
37.650000	9.08105e-11
37.600000	9.4542e-11
37.550000	9.84266e-11
37.500000	1.02471e-10
37.450000	1.06681e-10
37.400000	1.11064e-10
37.350000	1.15627e-10
37.300000	1.20377e-10
37.250000	1.25322e-10
37.200000	1.3047e-10
37.150000	1.35829e-10
37.100000	1.41408e-10
37.050000	1.47216e-10
37.000000	1.53263e-10
36.950000	1.59557e-10
36.900000	1.6611e-10
36.850000	1.72932e-10
36.800000	1.80033e-10
36.750000	1.87426e-10
36.700000	1.95122e-10
36.650000	2.03134e-10
36.600000	2.11475e-10
36.550000	2.20157e-10
36.500000	2.29196e-10
36.450000	2.38605e-10
36.400000	2.48401e-10
36.350000	2.58598e-10
36.300000	2.69213e-10
36.250000	2.80263e-10
36.200000	2.91767e-10
36.150000	3.03742e-10
36.100000	3.16208e-10
36.050000	3.29186e-10
36.000000	3.42695e-10
35.950000	3.56758e-10
35.900000	3.71398e-10
35.850000	3.86637e-10
35.800000	4.02502e-10
35.750000	4.19016e-10
35.700000	4.36208e-10
35.650000	4.54104e-10
35.600000	4.72733e-10
35.550000	4.92126e-10
35.500000	5.12313e-10
35.450000	5.33328e-10
35.400000	5.55203e-10
35.350000	5.77975e-10
35.300000	6.0168e-10
35.250000	6.26356e-10
35.200000	6.52042e-10
35.150000	6.78781e-10
35.100000	7.06615e-10
35.050000	7.35589e-10
35.000000	7.65749e-10
34.950000	7.97145e-10
34.900000	8.29826e-10
34.850000	8.63846e-10
34.800000	8.99258e-10
34.750000	9.36121e-10
34.700000	9.74492e-10
34.650000	1.01443e-09
34.600000	1.05601e-09
34.550000	1.09929e-09
34.500000	1.14434e-09
34.450000	1.19124e-09
34.400000	1.24005e-09
34.350000	1.29086e-09
34.300000	1.34376e-09
34.250000	1.39881e-09
34.200000	1.45612e-09
34.150000	1.51577e-09
34.100000	1.57787e-09
34.050000	1.6425e-09
34.000000	1.70978e-09
33.950000	1.77981e-09
33.900000	1.85271e-09
33.850000	1.92858e-09
33.800000	2.00756e-09
33.750000	2.08977e-09
33.700000	2.17534e-09
33.650000	2.26441e-09
33.600000	2.35712e-09
33.550000	2.45363e-09
33.500000	2.55408e-09
33.450000	2.65863e-09
33.400000	2.76746e-09
33.350000	2.88073e-09
33.300000	2.99864e-09
33.250000	3.12137e-09
33.200000	3.24911e-09
33.150000	3.38207e-09
33.100000	3.52046e-09
33.050000	3.66451e-09
33.000000	3.81444e-09
32.950000	3.9705e-09
32.900000	4.13293e-09
32.850000	4.302e-09
32.800000	4.47797e-09
32.750000	4.66113e-09
32.700000	4.85177e-09
32.650000	5.0502e-09
32.600000	5.25673e-09
32.550000	5.47169e-09
32.500000	5.69542e-09
32.450000	5.92829e-09
32.400000	6.17067e-09
32.350000	6.42294e-09
32.300000	6.6855e-09
32.250000	6.95878e-09
32.200000	7.24322e-09
32.150000	7.53926e-09
32.100000	7.84737e-09
32.050000	8.16806e-09
32.000000	8.50184e-09
31.950000	8.84922e-09
31.900000	9.21078e-09
31.850000	9.58708e-09
31.800000	9.97873e-09
31.750000	1.03864e-08
31.700000	1.08106e-08
31.650000	1.12521e-08
31.600000	1.17117e-08
31.550000	1.219e-08
31.500000	1.26877e-08
31.450000	1.32058e-08
31.400000	1.3745e-08
31.350000	1.43061e-08
31.300000	1.48901e-08
31.250000	1.54979e-08
31.200000	1.61305e-08
31.150000	1.67888e-08
31.100000	1.7474e-08
31.050000	1.81871e-08
31.000000	1.89292e-08
30.950000	1.97015e-08
30.900000	2.05053e-08
30.850000	2.13418e-08
30.800000	2.22123e-08
30.750000	2.31183e-08
30.700000	2.40612e-08
30.650000	2.50424e-08
30.600000	2.60636e-08
30.550000	2.71264e-08
30.500000	2.82323e-08
30.450000	2.93833e-08
30.400000	3.05811e-08
30.350000	3.18276e-08
30.300000	3.31248e-08
30.250000	3.44748e-08
30.200000	3.58797e-08
30.150000	3.73417e-08
30.100000	3.88631e-08
30.050000	4.04464e-08
30.000000	4.2094e-08
29.950000	4.38086e-08
29.900000	4.55929e-08
29.850000	4.74497e-08
29.800000	4.93819e-08
29.750000	5.13926e-08
29.700000	5.3485e-08
29.650000	5.56624e-08
29.600000	5.79282e-08
29.550000	6.0286e-08
29.500000	6.27396e-08
29.450000	6.52927e-08
29.400000	6.79495e-08
29.350000	7.07142e-08
29.300000	7.3591e-08
29.250000	7.65846e-08
29.200000	7.96996e-08
29.150000	8.2941e-08
29.100000	8.63139e-08
29.050000	8.98236e-08
29.000000	9.34756e-08
28.950000	9.72757e-08
28.900000	1.0123e-07
28.850000	1.05344e-07
28.800000	1.09626e-07
28.750000	1.1408e-07
28.700000	1.18716e-07
28.650000	1.23539e-07
28.600000	1.28557e-07
28.550000	1.33779e-07
28.500000	1.39212e-07
28.450000	1.44865e-07
28.400000	1.50748e-07
28.350000	1.56868e-07
28.300000	1.63236e-07
28.250000	1.69862e-07
28.200000	1.76755e-07
28.150000	1.83928e-07
28.100000	1.91391e-07
28.050000	1.99156e-07
28.000000	2.07235e-07
27.950000	2.1564e-07
27.900000	2.24386e-07
27.850000	2.33485e-07
27.800000	2.42951e-07
27.750000	2.52801e-07
27.700000	2.63048e-07
27.650000	2.73709e-07
27.600000	2.84801e-07
27.550000	2.9634e-07
27.500000	3.08346e-07
27.450000	3.20836e-07
27.400000	3.33831e-07
27.350000	3.4735e-07
27.300000	3.61414e-07
27.250000	3.76046e-07
27.200000	3.91268e-07
27.150000	4.07104e-07
27.100000	4.23579e-07
27.050000	4.40717e-07
27.000000	4.58547e-07
26.950000	4.77095e-07
26.900000	4.9639e-07
26.850000	5.16463e-07
26.800000	5.37344e-07
26.750000	5.59066e-07
26.700000	5.81663e-07
26.650000	6.05169e-07
26.600000	6.29621e-07
26.550000	6.55057e-07
26.500000	6.81516e-07
26.450000	7.0904e-07
26.400000	7.3767e-07
26.350000	7.67452e-07
26.300000	7.9843e-07
26.250000	8.30654e-07
26.200000	8.64172e-07
26.150000	8.99036e-07
26.100000	9.35301e-07
26.050000	9.73021e-07
26.000000	1.01226e-06
25.950000	1.05307e-06
25.900000	1.09551e-06
25.850000	1.13966e-06
25.800000	1.18558e-06
25.750000	1.23334e-06
25.700000	1.28302e-06
25.650000	1.33468e-06
25.600000	1.38842e-06
25.550000	1.44431e-06
25.500000	1.50243e-06
25.450000	1.56289e-06
25.400000	1.62576e-06
25.350000	1.69115e-06
25.300000	1.75915e-06
25.250000	1.82987e-06
25.200000	1.90342e-06
25.150000	1.97991e-06
25.100000	2.05946e-06
25.050000	2.14218e-06
25.000000	2.22821e-06
24.950000	2.31767e-06
24.900000	2.4107e-06
24.850000	2.50744e-06
24.800000	2.60804e-06
24.750000	2.71265e-06
24.700000	2.82143e-06
24.650000	2.93454e-06
24.600000	3.05216e-06
24.550000	3.17446e-06
24.500000	3.30163e-06
24.450000	3.43386e-06
24.400000	3.57135e-06
24.350000	3.71431e-06
24.300000	3.86294e-06
24.250000	4.01749e-06
24.200000	4.17817e-06
24.150000	4.34523e-06
24.100000	4.51892e-06
24.050000	4.6995e-06
24.000000	4.88724e-06
23.950000	5.08243e-06
23.900000	5.28534e-06
23.850000	5.4963e-06
23.800000	5.7156e-06
23.750000	5.94359e-06
23.700000	6.18059e-06
23.650000	6.42696e-06
23.600000	6.68307e-06
23.550000	6.94929e-06
23.500000	7.22603e-06
23.450000	7.51369e-06
23.400000	7.81269e-06
23.350000	8.12348e-06
23.300000	8.44652e-06
23.250000	8.78228e-06
23.200000	9.13126e-06
23.150000	9.49397e-06
23.100000	9.87095e-06
23.050000	1.02627e-05
23.000000	1.06699e-05
22.950000	1.10931e-05
22.900000	1.15328e-05
22.850000	1.19898e-05
22.800000	1.24648e-05
22.750000	1.29583e-05
22.700000	1.34711e-05
22.650000	1.4004e-05
22.600000	1.45577e-05
22.550000	1.51331e-05
22.500000	1.57309e-05
22.450000	1.6352e-05
22.400000	1.69973e-05
22.350000	1.76678e-05
22.300000	1.83644e-05
22.250000	1.9088e-05
22.200000	1.98398e-05
22.150000	2.06208e-05
22.100000	2.14321e-05
22.050000	2.22748e-05
22.000000	2.31502e-05
21.950000	2.40594e-05
21.900000	2.50039e-05
21.850000	2.59848e-05
21.800000	2.70035e-05
21.750000	2.80616e-05
21.700000	2.91604e-05
21.650000	3.03015e-05
21.600000	3.14865e-05
21.550000	3.2717e-05
21.500000	3.39946e-05
21.450000	3.53213e-05
21.400000	3.66987e-05
21.350000	3.81288e-05
21.300000	3.96135e-05
21.250000	4.11548e-05
21.200000	4.27549e-05
21.150000	4.44158e-05
21.100000	4.61398e-05
21.050000	4.79292e-05
21.000000	4.97864e-05
20.950000	5.17139e-05
20.900000	5.37142e-05
20.850000	5.57899e-05
20.800000	5.79438e-05
20.750000	6.01786e-05
20.700000	6.24973e-05
20.650000	6.49028e-05
20.600000	6.73983e-05
20.550000	6.99869e-05
20.500000	7.2672e-05
20.450000	7.54568e-05
20.400000	7.83449e-05
20.350000	8.134e-05
20.300000	8.44456e-05
20.250000	8.76656e-05
20.200000	9.1004e-05
20.150000	9.44647e-05
20.100000	9.8052e-05
20.050000	0.00010177
20.000000	0.000105623
19.950000	0.000109616
19.900000	0.000113753
19.850000	0.000118039
19.800000	0.000122479
19.750000	0.000127078
19.700000	0.00013184
19.650000	0.000136772
19.600000	0.000141878
19.550000	0.000147163
19.500000	0.000152633
19.450000	0.000158294
19.400000	0.000164152
19.350000	0.000170211
19.300000	0.000176477
19.250000	0.000182958
19.200000	0.000189657
19.150000	0.000196582
19.100000	0.000203737
19.050000	0.000211129
19.000000	0.000218764
18.950000	0.000226646
18.900000	0.000234782
18.850000	0.000243176
18.800000	0.000251835
18.750000	0.000260761
18.700000	0.000269961
18.650000	0.000279437
18.600000	0.000289194
18.550000	0.000299233
18.500000	0.000309556
18.450000	0.000320165
18.400000	0.000331059
18.350000	0.000342236
18.300000	0.000353693
18.250000	0.000365424
18.200000	0.000377421
18.150000	0.000389671
18.100000	0.000402161
18.050000	0.00041487
18.000000	0.00042777
17.950000	0.000440827
17.900000	0.000453996
17.850000	0.000467215
17.800000	0.000480403
17.750000	0.000493444
17.700000	0.000506171
17.650000	0.000518316
17.600000	0.000529375
&
```
