## Supplementary material for "All-at-once RNA folding with 3D motif prediction framed by evolutionary information": RF01768_flavi_FSE.cacofold.helixcov

```
# RMs = 2 L = 62

# RM_HELIX NESTED 1-15 23-38, nbp = 15 nbp_cov = 0
# pvals: 0.903567,0.903567,0.903567,0.903567,0.903567,0.903567,0.903567,0.903567,0.903567,0.903567,0.903567,0.903567,0.903567,0.903567,0.903567
# aggregated NONE
NESTED  <<<<<<<<<<<<<<<_______>>>>->>>>>>>>>>>::::::::::::::::::::::::
        ::::::::::::::::::::::::::::::::::::::::::::::::::::::::::::::

# RM_HELIX NESTED 48-50 56-58, nbp = 3 nbp_cov = 0
# pvals: 0.903567,0.903567,0.903567
# aggregated NONE
NESTED  :::::::::::::::::::::::::::::::::::::::::::::::<<<_____>>>::::
        ::::::::::::::::::::::::::::::::::::::::::::::::::::::::::::::
```
