## Supplementary material for "All-at-once RNA folding with 3D motif prediction framed by evolutionary information": RF01768_flavi_FSE.helixcov

```
# RMs = 2 L = 62

# RM_HELIX NESTED 1-11 28-38, nbp = 11 nbp_cov = 0
# pvals: 0.903567,0.903567,0.903567,0.903567,0.903567,0.903567,0.903567,0.903567,0.903567,0.903567,0.903567
# aggregated NONE
NESTED  <<<<<<<<<<<________________>>>>>>>>>>>::::::::::::::::::::::::
        ::::::::::::::::::::::::::::::::::::::::::::::::::::::::::::::

# RM_HELIX PK 18-24 56-62, nbp = 7 nbp_cov = 0
# pvals: 0.903567,0.917168,0.025275,0.903567,0.903567,0.903567,0.903567
# aggregated NONE
PK      :::::::::::::::::<<<<<<<_______________________________>>>>>>>
        ::::::::::::::::::::::::::::::::::::::::::::::::::::::::::::::
```
