## Supplementary material for "All-at-once RNA folding with 3D motif prediction framed by evolutionary information": RF01768_flavi_FSE.surv

```
0.204184	0.0555556
-0.004918	0.944444
-0.067649	1
&
1.249695	0.000533903
1.019682	0.00106781
1.009227	0.00160171
0.998772	0.00213561
0.862856	0.00266951
0.852401	0.00320342
0.789670	0.00373732
0.768760	0.00427122
0.611933	0.00480513
0.580568	0.00533903
0.570113	0.00587293
0.559658	0.00640683
0.517837	0.00694074
0.496927	0.00747464
0.486472	0.00800854
0.413286	0.00854245
0.392376	0.00907635
0.381921	0.00961025
0.308735	0.0101442
0.256460	0.011212
0.246004	0.0122798
0.214639	0.0138815
0.183274	0.0144154
0.172819	0.0149493
0.162364	0.0154832
0.110088	0.016551
0.078723	0.0170849
0.068268	0.0176188
0.057813	0.0181527
0.036902	0.0186866
0.015992	0.0192205
0.005537	0.0197544
-0.004918	0.957822
-0.015373	0.958356
-0.025828	0.959423
-0.036283	0.960491
-0.046739	0.961025
-0.057194	0.963161
-0.067649	0.963695
-0.078104	0.96583
-0.088559	0.9685
-0.099014	0.969568
-0.109469	0.971703
-0.119924	0.974373
-0.130379	0.97544
-0.140834	0.977576
-0.151290	0.979712
-0.161745	0.981313
-0.172200	0.983449
-0.182655	0.984517
-0.193110	0.985051
-0.203565	0.986652
-0.214020	0.988254
-0.224475	0.989322
-0.234930	0.989856
-0.245386	0.990924
-0.255841	0.992525
-0.266296	0.993059
-0.276751	0.994127
-0.287206	0.994661
-0.297661	0.996263
-0.329026	0.996797
-0.370847	0.99733
-0.391757	0.997864
-0.464943	0.998398
-0.485853	0.998932
-0.506763	0.999466
-0.715865	1
&
8.766916	2.6441e-06
6.289056	5.28821e-06
6.142685	7.93231e-06
6.038134	1.05764e-05
5.891762	1.58646e-05
5.881307	1.85087e-05
5.870852	2.37969e-05
5.860397	2.90851e-05
5.808121	3.17292e-05
5.797666	3.43733e-05
5.787211	3.70175e-05
5.766301	3.96616e-05
5.755846	4.75939e-05
5.745391	5.0238e-05
5.693115	5.28821e-05
5.682660	5.81703e-05
5.672205	6.08144e-05
5.661750	6.87467e-05
5.640839	7.6679e-05
5.630384	7.93231e-05
5.619929	8.72554e-05
5.609474	9.51877e-05
5.588564	9.78318e-05
5.578109	0.000100476
5.567654	0.00010312
5.557199	0.000108408
5.546744	0.000113696
5.536288	0.000124273
5.525833	0.000129561
5.515378	0.000132205
5.504923	0.000134849
5.484013	0.000137493
5.473558	0.000140137
5.463103	0.000142782
5.452648	0.000145426
5.431737	0.000150714
5.421282	0.000158646
5.410827	0.000163934
5.400372	0.000169223
5.389917	0.000171867
5.379462	0.000179799
5.369007	0.000190375
5.358552	0.00019302
5.348096	0.000198308
5.337641	0.000200952
5.327186	0.000203596
5.316731	0.000216816
5.306276	0.000222105
5.295821	0.000230037
5.274911	0.000235325
5.264456	0.000245902
5.254001	0.00025119
5.243545	0.00026441
5.222635	0.000272343
5.212180	0.000282919
5.201725	0.000290851
5.191270	0.000314648
5.170360	0.000319937
5.159905	0.000327869
5.149449	0.000341089
5.138994	0.000349022
5.128539	0.00035431
5.107629	0.000359598
5.097174	0.000375463
5.086719	0.000380751
5.076264	0.000386039
5.065809	0.000393971
5.055353	0.000401904
5.034443	0.000415124
5.023988	0.000420412
5.013533	0.000425701
5.003078	0.000438921
4.992623	0.000444209
4.982168	0.00045743
4.971713	0.000475939
4.961258	0.000481227
4.950802	0.000483871
4.940347	0.000494447
4.929892	0.000497091
4.919437	0.000499736
4.908982	0.000505024
4.898527	0.0005156
4.888072	0.000523533
4.877617	0.000534109
4.856706	0.000536753
4.846251	0.000544685
4.825341	0.000549974
4.804431	0.00056055
4.793976	0.00057377
4.783521	0.000579059
4.773066	0.000594923
4.762611	0.000597567
4.752155	0.000613432
4.741700	0.00061872
4.731245	0.000626653
4.720790	0.000634585
4.710335	0.000639873
4.699880	0.000645161
4.689425	0.000647805
4.678970	0.000658382
4.668515	0.00066367
4.658059	0.000668958
4.647604	0.000674246
4.637149	0.000676891
4.626694	0.000682179
4.616239	0.000684823
4.605784	0.000687467
4.595329	0.000690111
4.584874	0.000700687
4.574419	0.000703332
4.563963	0.000713908
4.553508	0.00072184
4.543053	0.000727129
4.532598	0.000735061
4.501233	0.000740349
4.480323	0.000750925
4.469868	0.000758858
4.448957	0.000764146
4.438502	0.000774722
4.428047	0.000780011
4.417592	0.000785299
4.396682	0.000787943
4.386227	0.000793231
4.365316	0.000795875
4.354861	0.000798519
4.344406	0.000801163
4.333951	0.000806452
4.323496	0.000809096
4.302586	0.00081174
4.281676	0.000817028
4.271221	0.00082496
4.260765	0.000851401
4.250310	0.000875198
4.239855	0.00091486
4.229400	0.000936013
4.218945	0.000967742
4.208490	0.0010074
4.198035	0.00102327
4.187580	0.00104442
4.177125	0.00107879
4.166669	0.00108937
4.156214	0.00110524
4.145759	0.00112374
4.135304	0.00114754
4.124849	0.00115019
4.114394	0.00116869
4.103939	0.00117663
4.093484	0.00118985
4.083029	0.00119778
4.072573	0.00120042
4.062118	0.00120307
4.051663	0.00120836
4.041208	0.00121364
4.030753	0.00121629
4.020298	0.00122158
4.009843	0.00122951
3.988933	0.0012348
3.968022	0.00123744
3.957567	0.00124537
3.947112	0.00124802
3.894837	0.00125066
3.842561	0.00125595
3.832106	0.00125859
3.821651	0.00126388
3.758920	0.00126653
3.748465	0.00126917
3.727555	0.00127181
3.706645	0.00127446
3.696190	0.0012771
3.654369	0.00127975
3.623004	0.00128239
3.612549	0.00128503
3.591639	0.00129032
3.581183	0.00129297
3.549818	0.00129561
3.507998	0.00129825
3.497543	0.0013009
3.466177	0.00130354
3.455722	0.00131148
3.445267	0.00131941
3.424357	0.0013247
3.392992	0.00132998
3.361626	0.00133527
3.340716	0.00134056
3.330261	0.0013432
3.319806	0.00134849
3.298896	0.00135114
3.288440	0.00135378
3.277985	0.00135907
3.267530	0.00136965
3.246620	0.00138287
3.236165	0.00138551
3.225710	0.00140137
3.215255	0.00140402
3.204800	0.00142782
3.194345	0.00144104
3.183889	0.00144897
3.173434	0.00146219
3.162979	0.00147541
3.152524	0.00148863
3.142069	0.00151507
3.131614	0.00153622
3.121159	0.0015468
3.110704	0.00156795
3.100249	0.00159968
3.089793	0.00161819
3.079338	0.00163141
3.068883	0.00165521
3.058428	0.00167901
3.047973	0.00170545
3.037518	0.00173453
3.027063	0.00175568
3.016608	0.00179006
3.006153	0.00181121
2.995697	0.00182972
2.985242	0.00184823
2.974787	0.00188525
2.964332	0.00190904
2.953877	0.00194077
2.943422	0.0019725
2.932967	0.00198308
2.922512	0.00200687
2.912057	0.00202538
2.901602	0.00204918
2.891146	0.00207033
2.880691	0.00210735
2.870236	0.00212322
2.859781	0.00214966
2.849326	0.00216552
2.838871	0.0021761
2.828416	0.00219725
2.817961	0.00222105
2.807506	0.00223691
2.797050	0.00224484
2.786595	0.00226071
2.776140	0.00228186
2.755230	0.00228715
2.744775	0.00229508
2.734320	0.00230566
2.723865	0.00231095
2.713410	0.00231888
2.702955	0.00232152
2.692499	0.00232417
2.661134	0.00232946
2.650679	0.00233739
2.640224	0.00235061
2.629769	0.00235325
2.619314	0.00235854
2.608859	0.00236383
2.598403	0.00236647
2.577493	0.00237176
2.567038	0.00237441
2.556583	0.00237705
2.535673	0.00238234
2.525218	0.00239556
2.514763	0.00240085
2.504307	0.00240349
2.493852	0.00241142
2.483397	0.00241671
2.472942	0.002422
2.462487	0.00242464
2.452032	0.00242993
2.441577	0.00245108
2.431122	0.00245637
2.420667	0.00246959
2.410212	0.00247753
2.399756	0.00248546
2.389301	0.00249339
2.378846	0.00250661
2.368391	0.00250925
2.357936	0.00251719
2.347481	0.00251983
2.337026	0.00252512
2.326571	0.0025357
2.316116	0.0025542
2.305660	0.00257007
2.295205	0.00258329
2.284750	0.00259915
2.274295	0.00260973
2.263840	0.00261766
2.253385	0.00263617
2.242930	0.00265204
2.232475	0.00268905
2.222020	0.00271549
2.211565	0.00274194
2.201109	0.00276573
2.190654	0.00278953
2.180199	0.00281861
2.169744	0.00286621
2.159289	0.00290587
2.148834	0.00295875
2.138379	0.00303014
2.127924	0.0030698
2.117469	0.00312533
2.107013	0.00320994
2.096558	0.00328662
2.086103	0.00335801
2.075648	0.00339503
2.065193	0.00343469
2.054738	0.00351137
2.044283	0.00363035
2.033828	0.00370439
2.023373	0.00378636
2.012917	0.00384981
2.002462	0.00391327
1.992007	0.00395293
1.981552	0.00400582
1.971097	0.00402961
1.960642	0.00407721
1.950187	0.00411687
1.939732	0.00415124
1.929277	0.00420148
1.918822	0.0042385
1.908366	0.0043046
1.897911	0.00433897
1.887456	0.00439186
1.877001	0.00442887
1.866546	0.00446854
1.856091	0.00456108
1.845636	0.00459545
1.835181	0.00464305
1.824726	0.00470386
1.814270	0.00473295
1.803815	0.0047779
1.793360	0.00482813
1.782905	0.00485986
1.772450	0.00489159
1.761995	0.00494712
1.751540	0.00497091
1.741085	0.00499471
1.730630	0.00502909
1.720174	0.00505024
1.709719	0.00508197
1.699264	0.00511634
1.688809	0.00515071
1.678354	0.0051798
1.667899	0.00519566
1.657444	0.00525119
1.646989	0.00527234
1.636534	0.005312
1.626079	0.00534638
1.615623	0.00537282
1.605168	0.00539397
1.594713	0.00543363
1.584258	0.00547594
1.573803	0.00552089
1.563348	0.00555262
1.552893	0.00561872
1.542438	0.00566631
1.531983	0.0057377
1.521527	0.00582496
1.511072	0.00590693
1.500617	0.00598361
1.490162	0.00606293
1.479707	0.00613432
1.469252	0.00621364
1.458797	0.00628768
1.448342	0.0063432
1.437887	0.00639873
1.427432	0.00645955
1.416976	0.00650185
1.406521	0.00655209
1.396066	0.00659439
1.385611	0.0066367
1.375156	0.00667107
1.364701	0.00670809
1.354246	0.00675568
1.343791	0.00680328
1.333336	0.00686938
1.322880	0.00692755
1.312425	0.00696721
1.301970	0.00701481
1.291515	0.00707827
1.281060	0.00714437
1.270605	0.00719196
1.260150	0.00722898
1.249695	0.00729773
1.239240	0.00737969
1.228784	0.00748546
1.218329	0.00758593
1.207874	0.0076917
1.197419	0.00779217
1.186964	0.00789794
1.176509	0.00800899
1.166054	0.00814384
1.155599	0.00827076
1.145144	0.00837652
1.134689	0.00850344
1.124233	0.00864357
1.113778	0.00874405
1.103323	0.00882073
1.092868	0.00889741
1.082413	0.00898995
1.071958	0.00908778
1.061503	0.00920148
1.051048	0.00930989
1.040593	0.00938921
1.030137	0.00950026
1.019682	0.0095981
1.009227	0.00969857
0.998772	0.00980962
0.988317	0.00991803
0.977862	0.0100132
0.967407	0.0101348
0.956952	0.0102671
0.946497	0.0103755
0.936041	0.0105262
0.925586	0.0106399
0.915131	0.0107483
0.904676	0.0108937
0.894221	0.0110153
0.883766	0.0111819
0.873311	0.0113485
0.862856	0.0114833
0.852401	0.0116446
0.841946	0.0118456
0.831490	0.0119778
0.821035	0.0121338
0.810580	0.0122977
0.800125	0.012459
0.789670	0.0126071
0.779215	0.0127472
0.768760	0.0128953
0.758305	0.0129984
0.747850	0.01312
0.737394	0.0132946
0.726939	0.0134347
0.716484	0.0135484
0.706029	0.0136832
0.695574	0.0137731
0.685119	0.0139027
0.674664	0.0140137
0.664209	0.0141856
0.653754	0.0143178
0.643299	0.01445
0.632843	0.014606
0.622388	0.0147541
0.611933	0.0149524
0.601478	0.0150767
0.591023	0.0152142
0.580568	0.0153887
0.570113	0.01555
0.559658	0.0157113
0.549203	0.0159043
0.538747	0.0161052
0.528292	0.0163353
0.517837	0.0164939
0.507382	0.0166711
0.496927	0.016835
0.486472	0.0170545
0.476017	0.0172554
0.465562	0.0175119
0.455107	0.0177181
0.444651	0.0179112
0.434196	0.0180777
0.423741	0.0182893
0.413286	0.0185484
0.402831	0.0188181
0.392376	0.0190534
0.381921	0.019339
0.371466	0.0196219
0.361011	0.0199524
0.350556	0.0203543
0.340100	0.0206346
0.329645	0.0210259
0.319190	0.0213591
0.308735	0.0217134
0.298280	0.0221444
0.287825	0.0225383
0.277370	0.0228265
0.266915	0.0231359
0.256460	0.0234585
0.246004	0.0238392
0.235549	0.0241142
0.225094	0.0245161
0.214639	0.0248414
0.204184	0.025275
0.193729	0.0257245
0.183274	0.0261925
0.172819	0.0266975
0.162364	0.0272475
0.151909	0.0277816
0.141453	0.0283184
0.130998	0.0288921
0.120543	0.0294712
0.110088	0.0299709
0.099633	0.0305288
0.089178	0.0311449
0.078723	0.0317107
0.068268	0.0323136
0.057813	0.0330169
0.047357	0.0337573
0.036902	0.0345717
0.026447	0.0353543
0.015992	0.0362427
0.005537	0.0371973
-0.004918	0.903567
-0.015373	0.905056
-0.025828	0.907047
-0.036283	0.909254
-0.046739	0.911613
-0.057194	0.914254
-0.067649	0.917168
-0.078104	0.920264
-0.088559	0.923141
-0.099014	0.925912
-0.109469	0.929207
-0.119924	0.932047
-0.130379	0.934955
-0.140834	0.93779
-0.151290	0.940391
-0.161745	0.943035
-0.172200	0.945492
-0.182655	0.947837
-0.193110	0.949926
-0.203565	0.951898
-0.214020	0.95372
-0.224475	0.955492
-0.234930	0.957129
-0.245386	0.958702
-0.255841	0.960151
-0.266296	0.96174
-0.276751	0.963115
-0.287206	0.964498
-0.297661	0.965859
-0.308116	0.967163
-0.318571	0.968382
-0.329026	0.969648
-0.339482	0.970896
-0.349937	0.972031
-0.360392	0.973088
-0.370847	0.974008
-0.381302	0.974989
-0.391757	0.97591
-0.402212	0.976896
-0.412667	0.977779
-0.423122	0.978712
-0.433577	0.979553
-0.444033	0.980465
-0.454488	0.981327
-0.464943	0.982017
-0.475398	0.982715
-0.485853	0.983435
-0.496308	0.984077
-0.506763	0.984677
-0.517218	0.985307
-0.527673	0.985912
-0.538129	0.986534
-0.548584	0.987054
-0.559039	0.987575
-0.569494	0.988072
-0.579949	0.98858
-0.590404	0.989072
-0.600859	0.989482
-0.611314	0.98996
-0.621769	0.990394
-0.632224	0.990793
-0.642680	0.991124
-0.653135	0.991473
-0.663590	0.991801
-0.674045	0.992105
-0.684500	0.992433
-0.694955	0.992692
-0.705410	0.992977
-0.715865	0.993308
-0.726320	0.993599
-0.736776	0.993879
-0.747231	0.994096
-0.757686	0.994365
-0.768141	0.994601
-0.778596	0.994855
-0.789051	0.995034
-0.799506	0.99523
-0.809961	0.99537
-0.820416	0.995561
-0.830872	0.995764
-0.841327	0.995957
-0.851782	0.996111
-0.862237	0.99628
-0.872692	0.996433
-0.883147	0.996579
-0.893602	0.996703
-0.904057	0.996843
-0.914512	0.996959
-0.924967	0.997078
-0.935423	0.997187
-0.945878	0.997285
-0.956333	0.997351
-0.966788	0.997422
-0.977243	0.997493
-0.987698	0.997581
-0.998153	0.997681
-1.008608	0.997795
-1.019063	0.997845
-1.029519	0.997935
-1.039974	0.998012
-1.050429	0.998059
-1.060884	0.998131
-1.071339	0.998194
-1.081794	0.998247
-1.092249	0.998313
-1.102704	0.998392
-1.113159	0.99848
-1.123615	0.99854
-1.134070	0.998591
-1.144525	0.998628
-1.154980	0.998681
-1.165435	0.998736
-1.175890	0.998773
-1.186345	0.998821
-1.196800	0.998863
-1.207255	0.998889
-1.217710	0.998932
-1.228166	0.998966
-1.238621	0.99903
-1.249076	0.999082
-1.259531	0.999109
-1.269986	0.999141
-1.280441	0.999188
-1.290896	0.999236
-1.301351	0.999278
-1.311806	0.999297
-1.322262	0.999328
-1.332717	0.999352
-1.343172	0.999379
-1.353627	0.999413
-1.364082	0.999445
-1.374537	0.999474
-1.384992	0.9995
-1.395447	0.999519
-1.405902	0.999548
-1.416357	0.999556
-1.426813	0.999572
-1.437268	0.999598
-1.447723	0.999622
-1.458178	0.999643
-1.468633	0.999667
-1.479088	0.999672
-1.489543	0.999691
-1.499998	0.999714
-1.510453	0.999733
-1.520909	0.999751
-1.531364	0.999762
-1.541819	0.999773
-1.552274	0.999794
-1.562729	0.999802
-1.573184	0.999804
-1.583639	0.999818
-1.594094	0.999825
-1.604549	0.999844
-1.615005	0.999847
-1.625460	0.999852
-1.635915	0.999857
-1.646370	0.99986
-1.656825	0.999863
-1.667280	0.999873
-1.677735	0.999878
-1.688190	0.999881
-1.698645	0.999889
-1.719556	0.999894
-1.730011	0.999902
-1.740466	0.99991
-1.750921	0.999918
-1.761376	0.999923
-1.771831	0.999929
-1.792741	0.999931
-1.824107	0.999934
-1.834562	0.999942
-1.845017	0.999944
-1.865927	0.999952
-1.876382	0.999955
-1.897292	0.999958
-1.918203	0.999963
-1.939113	0.999968
-1.970478	0.999971
-1.991388	0.999974
-2.043664	0.999976
-2.064574	0.999979
-2.075029	0.999984
-2.137760	0.999989
-2.158670	0.999992
-2.190035	0.999995
-2.482778	0.999997
-2.629150	1
&
27.627929	6.51695e-41
27.617474	6.78405e-41
27.607018	7.06209e-41
27.596563	7.35153e-41
27.586108	7.65282e-41
27.575653	7.96647e-41
27.565198	8.29297e-41
27.554743	8.63285e-41
27.544288	8.98666e-41
27.533833	9.35496e-41
27.523378	9.73836e-41
27.512922	1.01375e-40
27.502467	1.05529e-40
27.492012	1.09854e-40
27.481557	1.14357e-40
27.471102	1.19043e-40
27.460647	1.23922e-40
27.450192	1.29001e-40
27.439737	1.34287e-40
27.429282	1.39791e-40
27.418827	1.4552e-40
27.408371	1.51483e-40
27.397916	1.57691e-40
27.387461	1.64154e-40
27.377006	1.70881e-40
27.366551	1.77884e-40
27.356096	1.85174e-40
27.345641	1.92763e-40
27.335186	2.00662e-40
27.324731	2.08886e-40
27.314275	2.17446e-40
27.303820	2.26357e-40
27.293365	2.35633e-40
27.282910	2.4529e-40
27.272455	2.55342e-40
27.262000	2.65805e-40
27.251545	2.76698e-40
27.241090	2.88037e-40
27.230635	2.99841e-40
27.220179	3.12128e-40
27.209724	3.24919e-40
27.199269	3.38234e-40
27.188814	3.52094e-40
27.178359	3.66523e-40
27.167904	3.81542e-40
27.157449	3.97178e-40
27.146994	4.13453e-40
27.136539	4.30396e-40
27.126084	4.48033e-40
27.115628	4.66392e-40
27.105173	4.85504e-40
27.094718	5.05399e-40
27.084263	5.26109e-40
27.073808	5.47667e-40
27.063353	5.70109e-40
27.052898	5.93471e-40
27.042443	6.17789e-40
27.031988	6.43104e-40
27.021532	6.69457e-40
27.011077	6.96889e-40
27.000622	7.25445e-40
26.990167	7.55171e-40
26.979712	7.86114e-40
26.969257	8.18326e-40
26.958802	8.51858e-40
26.948347	8.86763e-40
26.937892	9.23099e-40
26.927436	9.60923e-40
26.916981	1.0003e-39
26.906526	1.04128e-39
26.896071	1.08395e-39
26.885616	1.12837e-39
26.875161	1.1746e-39
26.864706	1.22273e-39
26.854251	1.27283e-39
26.843796	1.32498e-39
26.833341	1.37927e-39
26.822885	1.43579e-39
26.812430	1.49462e-39
26.801975	1.55585e-39
26.791520	1.6196e-39
26.781065	1.68596e-39
26.770610	1.75504e-39
26.760155	1.82695e-39
26.749700	1.90181e-39
26.739245	1.97973e-39
26.728789	2.06084e-39
26.718334	2.14528e-39
26.707879	2.23318e-39
26.697424	2.32468e-39
26.686969	2.41992e-39
26.676514	2.51907e-39
26.666059	2.62228e-39
26.655604	2.72972e-39
26.645149	2.84156e-39
26.634694	2.95798e-39
26.624238	3.07917e-39
26.613783	3.20533e-39
26.603328	3.33665e-39
26.592873	3.47336e-39
26.582418	3.61566e-39
26.571963	3.7638e-39
26.561508	3.918e-39
26.551053	4.07852e-39
26.540598	4.24562e-39
26.530142	4.41956e-39
26.519687	4.60062e-39
26.509232	4.78911e-39
26.498777	4.98531e-39
26.488322	5.18956e-39
26.477867	5.40217e-39
26.467412	5.62349e-39
26.456957	5.85387e-39
26.446502	6.09369e-39
26.436046	6.34334e-39
26.425591	6.60322e-39
26.415136	6.87374e-39
26.404681	7.15534e-39
26.394226	7.44847e-39
26.383771	7.75362e-39
26.373316	8.07126e-39
26.362861	8.40192e-39
26.352406	8.74612e-39
26.341951	9.10442e-39
26.331495	9.4774e-39
26.321040	9.86565e-39
26.310585	1.02698e-38
26.300130	1.06905e-38
26.289675	1.11285e-38
26.279220	1.15844e-38
26.268765	1.20589e-38
26.258310	1.25529e-38
26.247855	1.30672e-38
26.237399	1.36025e-38
26.226944	1.41597e-38
26.216489	1.47397e-38
26.206034	1.53435e-38
26.195579	1.59721e-38
26.185124	1.66264e-38
26.174669	1.73075e-38
26.164214	1.80164e-38
26.153759	1.87545e-38
26.143303	1.95227e-38
26.132848	2.03224e-38
26.122393	2.11549e-38
26.111938	2.20215e-38
26.101483	2.29236e-38
26.091028	2.38626e-38
26.080573	2.484e-38
26.070118	2.58576e-38
26.059663	2.69167e-38
26.049208	2.80193e-38
26.038752	2.9167e-38
26.028297	3.03618e-38
26.017842	3.16055e-38
26.007387	3.29001e-38
25.996932	3.42477e-38
25.986477	3.56505e-38
25.976022	3.71108e-38
25.965567	3.86309e-38
25.955112	4.02133e-38
25.944656	4.18604e-38
25.934201	4.35751e-38
25.923746	4.53599e-38
25.913291	4.72179e-38
25.902836	4.91519e-38
25.892381	5.11652e-38
25.881926	5.32609e-38
25.871471	5.54424e-38
25.861016	5.77133e-38
25.850561	6.00772e-38
25.840105	6.25379e-38
25.829650	6.50994e-38
25.819195	6.77658e-38
25.808740	7.05414e-38
25.798285	7.34306e-38
25.787830	7.64382e-38
25.777375	7.9569e-38
25.766920	8.2828e-38
25.756465	8.62204e-38
25.746009	8.97518e-38
25.735554	9.34278e-38
25.725099	9.72543e-38
25.714644	1.01238e-37
25.704189	1.05384e-37
25.693734	1.097e-37
25.683279	1.14193e-37
25.672824	1.1887e-37
25.662369	1.23738e-37
25.651913	1.28806e-37
25.641458	1.34082e-37
25.631003	1.39573e-37
25.620548	1.45289e-37
25.610093	1.5124e-37
25.599638	1.57434e-37
25.589183	1.63882e-37
25.578728	1.70593e-37
25.568273	1.7758e-37
25.557818	1.84853e-37
25.547362	1.92423e-37
25.536907	2.00304e-37
25.526452	2.08507e-37
25.515997	2.17046e-37
25.505542	2.25935e-37
25.495087	2.35188e-37
25.484632	2.44819e-37
25.474177	2.54846e-37
25.463722	2.65282e-37
25.453266	2.76146e-37
25.442811	2.87455e-37
25.432356	2.99227e-37
25.421901	3.11481e-37
25.411446	3.24237e-37
25.400991	3.37515e-37
25.390536	3.51337e-37
25.380081	3.65725e-37
25.369626	3.80702e-37
25.359171	3.96292e-37
25.348715	4.12521e-37
25.338260	4.29414e-37
25.327805	4.46999e-37
25.317350	4.65303e-37
25.306895	4.84358e-37
25.296440	5.04192e-37
25.285985	5.24839e-37
25.275530	5.46331e-37
25.265075	5.68703e-37
25.254619	5.91991e-37
25.244164	6.16233e-37
25.233709	6.41467e-37
25.223254	6.67735e-37
25.212799	6.95078e-37
25.202344	7.2354e-37
25.191889	7.53168e-37
25.181434	7.84009e-37
25.170979	8.16113e-37
25.160523	8.49531e-37
25.150068	8.84318e-37
25.139613	9.20528e-37
25.129158	9.58222e-37
25.118703	9.97458e-37
25.108248	1.0383e-36
25.097793	1.08082e-36
25.087338	1.12507e-36
25.076883	1.17114e-36
25.066428	1.21909e-36
25.055972	1.26901e-36
25.045517	1.32097e-36
25.035062	1.37506e-36
25.024607	1.43136e-36
25.014152	1.48997e-36
25.003697	1.55098e-36
24.993242	1.61448e-36
24.982787	1.68059e-36
24.972332	1.7494e-36
24.961876	1.82103e-36
24.951421	1.89559e-36
24.940966	1.9732e-36
24.930511	2.05399e-36
24.920056	2.13809e-36
24.909601	2.22563e-36
24.899146	2.31676e-36
24.888691	2.41162e-36
24.878236	2.51035e-36
24.867780	2.61314e-36
24.857325	2.72012e-36
24.846870	2.83149e-36
24.836415	2.94742e-36
24.825960	3.0681e-36
24.815505	3.19371e-36
24.805050	3.32447e-36
24.794595	3.46058e-36
24.784140	3.60226e-36
24.773685	3.74974e-36
24.763229	3.90326e-36
24.752774	4.06306e-36
24.742319	4.22941e-36
24.731864	4.40256e-36
24.721409	4.5828e-36
24.710954	4.77042e-36
24.700499	4.96573e-36
24.690044	5.16902e-36
24.679589	5.38064e-36
24.669133	5.60092e-36
24.658678	5.83022e-36
24.648223	6.0689e-36
24.637768	6.31736e-36
24.627313	6.57598e-36
24.616858	6.84519e-36
24.606403	7.12542e-36
24.595948	7.41713e-36
24.585493	7.72077e-36
24.575038	8.03684e-36
24.564582	8.36585e-36
24.554127	8.70833e-36
24.543672	9.06482e-36
24.533217	9.43591e-36
24.522762	9.82219e-36
24.512307	1.02243e-35
24.501852	1.06428e-35
24.491397	1.10785e-35
24.480942	1.1532e-35
24.470486	1.20041e-35
24.460031	1.24955e-35
24.449576	1.3007e-35
24.439121	1.35394e-35
24.428666	1.40937e-35
24.418211	1.46706e-35
24.407756	1.52711e-35
24.397301	1.58963e-35
24.386846	1.6547e-35
24.376390	1.72243e-35
24.365935	1.79294e-35
24.355480	1.86633e-35
24.345025	1.94272e-35
24.334570	2.02225e-35
24.324115	2.10502e-35
24.313660	2.19119e-35
24.303205	2.28088e-35
24.292750	2.37424e-35
24.282295	2.47143e-35
24.271839	2.57259e-35
24.261384	2.67789e-35
24.250929	2.7875e-35
24.240474	2.9016e-35
24.230019	3.02037e-35
24.219564	3.14399e-35
24.209109	3.27268e-35
24.198654	3.40663e-35
24.188199	3.54607e-35
24.177743	3.69121e-35
24.167288	3.8423e-35
24.156833	3.99956e-35
24.146378	4.16327e-35
24.135923	4.33367e-35
24.125468	4.51104e-35
24.115013	4.69568e-35
24.104558	4.88787e-35
24.094103	5.08792e-35
24.083647	5.29617e-35
24.073192	5.51293e-35
24.062737	5.73857e-35
24.052282	5.97344e-35
24.041827	6.21792e-35
24.031372	6.4724e-35
24.020917	6.7373e-35
24.010462	7.01305e-35
24.000007	7.30007e-35
23.989552	7.59884e-35
23.979096	7.90984e-35
23.968641	8.23356e-35
23.958186	8.57053e-35
23.947731	8.92129e-35
23.937276	9.28641e-35
23.926821	9.66646e-35
23.916366	1.00621e-34
23.905911	1.04739e-34
23.895456	1.09025e-34
23.885000	1.13487e-34
23.874545	1.18131e-34
23.864090	1.22966e-34
23.853635	1.27998e-34
23.843180	1.33236e-34
23.832725	1.38689e-34
23.822270	1.44365e-34
23.811815	1.50273e-34
23.801360	1.56422e-34
23.790905	1.62824e-34
23.780449	1.69487e-34
23.769994	1.76423e-34
23.759539	1.83642e-34
23.749084	1.91158e-34
23.738629	1.9898e-34
23.728174	2.07123e-34
23.717719	2.15599e-34
23.707264	2.24421e-34
23.696809	2.33605e-34
23.686353	2.43164e-34
23.675898	2.53115e-34
23.665443	2.63473e-34
23.654988	2.74254e-34
23.644533	2.85477e-34
23.634078	2.97159e-34
23.623623	3.09318e-34
23.613168	3.21976e-34
23.602713	3.35151e-34
23.592257	3.48865e-34
23.581802	3.6314e-34
23.571347	3.77999e-34
23.560892	3.93467e-34
23.550437	4.09567e-34
23.539982	4.26326e-34
23.529527	4.4377e-34
23.519072	4.61928e-34
23.508617	4.80829e-34
23.498162	5.00504e-34
23.487706	5.20983e-34
23.477251	5.423e-34
23.466796	5.64489e-34
23.456341	5.87586e-34
23.445886	6.11628e-34
23.435431	6.36654e-34
23.424976	6.62703e-34
23.414521	6.89818e-34
23.404066	7.18043e-34
23.393610	7.47422e-34
23.383155	7.78003e-34
23.372700	8.09835e-34
23.362245	8.42969e-34
23.351790	8.77459e-34
23.341335	9.1336e-34
23.330880	9.50729e-34
23.320425	9.89627e-34
23.309970	1.03012e-33
23.299515	1.07226e-33
23.289059	1.11613e-33
23.278604	1.1618e-33
23.268149	1.20933e-33
23.257694	1.25881e-33
23.247239	1.31031e-33
23.236784	1.36391e-33
23.226329	1.41971e-33
23.215874	1.4778e-33
23.205419	1.53826e-33
23.194963	1.60119e-33
23.184508	1.6667e-33
23.174053	1.73488e-33
23.163598	1.80586e-33
23.153143	1.87974e-33
23.142688	1.95664e-33
23.132233	2.03668e-33
23.121778	2.12e-33
23.111323	2.20673e-33
23.100867	2.29701e-33
23.090412	2.39098e-33
23.079957	2.48879e-33
23.069502	2.5906e-33
23.059047	2.69658e-33
23.048592	2.80689e-33
23.038137	2.92172e-33
23.027682	3.04124e-33
23.017227	3.16565e-33
23.006772	3.29515e-33
22.996316	3.42995e-33
22.985861	3.57025e-33
22.975406	3.7163e-33
22.964951	3.86832e-33
22.954496	4.02656e-33
22.944041	4.19127e-33
22.933586	4.36272e-33
22.923131	4.54118e-33
22.912676	4.72694e-33
22.902220	4.9203e-33
22.891765	5.12156e-33
22.881310	5.33106e-33
22.870855	5.54913e-33
22.860400	5.77611e-33
22.849945	6.01238e-33
22.839490	6.25831e-33
22.829035	6.5143e-33
22.818580	6.78075e-33
22.808124	7.05811e-33
22.797669	7.34681e-33
22.787214	7.64731e-33
22.776759	7.96011e-33
22.766304	8.28569e-33
22.755849	8.6246e-33
22.745394	8.97736e-33
22.734939	9.34455e-33
22.724484	9.72675e-33
22.714029	1.01246e-32
22.703573	1.05387e-32
22.693118	1.09697e-32
22.682663	1.14184e-32
22.672208	1.18854e-32
22.661753	1.23715e-32
22.651298	1.28775e-32
22.640843	1.34042e-32
22.630388	1.39524e-32
22.619933	1.45231e-32
22.609477	1.51171e-32
22.599022	1.57353e-32
22.588567	1.63789e-32
22.578112	1.70488e-32
22.567657	1.7746e-32
22.557202	1.84718e-32
22.546747	1.92272e-32
22.536292	2.00136e-32
22.525837	2.08321e-32
22.515382	2.16841e-32
22.504926	2.25709e-32
22.494471	2.34939e-32
22.484016	2.44547e-32
22.473561	2.54548e-32
22.463106	2.64958e-32
22.452651	2.75794e-32
22.442196	2.87073e-32
22.431741	2.98813e-32
22.421286	3.11032e-32
22.410830	3.23752e-32
22.400375	3.36992e-32
22.389920	3.50773e-32
22.379465	3.65117e-32
22.369010	3.80048e-32
22.358555	3.95589e-32
22.348100	4.11766e-32
22.337645	4.28605e-32
22.327190	4.46131e-32
22.316734	4.64375e-32
22.306279	4.83364e-32
22.295824	5.0313e-32
22.285369	5.23704e-32
22.274914	5.45119e-32
22.264459	5.67409e-32
22.254004	5.90611e-32
22.243549	6.14762e-32
22.233094	6.399e-32
22.222639	6.66066e-32
22.212183	6.93301e-32
22.201728	7.2165e-32
22.191273	7.51158e-32
22.180818	7.81872e-32
22.170363	8.13842e-32
22.159908	8.47119e-32
22.149453	8.81757e-32
22.138998	9.17811e-32
22.128543	9.55338e-32
22.118087	9.944e-32
22.107632	1.03506e-31
22.097177	1.07738e-31
22.086722	1.12143e-31
22.076267	1.16728e-31
22.065812	1.21501e-31
22.055357	1.26469e-31
22.044902	1.31639e-31
22.034447	1.37022e-31
22.023991	1.42624e-31
22.013536	1.48455e-31
22.003081	1.54525e-31
21.992626	1.60842e-31
21.982171	1.67418e-31
21.971716	1.74263e-31
21.961261	1.81388e-31
21.950806	1.88804e-31
21.940351	1.96523e-31
21.929896	2.04557e-31
21.919440	2.1292e-31
21.908985	2.21625e-31
21.898530	2.30686e-31
21.888075	2.40117e-31
21.877620	2.49933e-31
21.867165	2.60151e-31
21.856710	2.70786e-31
21.846255	2.81857e-31
21.835800	2.93379e-31
21.825344	3.05373e-31
21.814889	3.17857e-31
21.804434	3.30851e-31
21.793979	3.44376e-31
21.783524	3.58454e-31
21.773069	3.73108e-31
21.762614	3.8836e-31
21.752159	4.04236e-31
21.741704	4.20761e-31
21.731249	4.37961e-31
21.720793	4.55864e-31
21.710338	4.74499e-31
21.699883	4.93896e-31
21.689428	5.14085e-31
21.678973	5.35099e-31
21.668518	5.56973e-31
21.658063	5.7974e-31
21.647608	6.03438e-31
21.637153	6.28104e-31
21.626697	6.53779e-31
21.616242	6.80503e-31
21.605787	7.08319e-31
21.595332	7.37272e-31
21.584877	7.67408e-31
21.574422	7.98775e-31
21.563967	8.31425e-31
21.553512	8.65409e-31
21.543057	9.00782e-31
21.532601	9.376e-31
21.522146	9.75923e-31
21.511691	1.01581e-30
21.501236	1.05733e-30
21.490781	1.10055e-30
21.480326	1.14553e-30
21.469871	1.19235e-30
21.459416	1.24108e-30
21.448961	1.29181e-30
21.438506	1.34461e-30
21.428050	1.39956e-30
21.417595	1.45677e-30
21.407140	1.5163e-30
21.396685	1.57828e-30
21.386230	1.64278e-30
21.375775	1.70992e-30
21.365320	1.77981e-30
21.354865	1.85255e-30
21.344410	1.92826e-30
21.333954	2.00706e-30
21.323499	2.08909e-30
21.313044	2.17447e-30
21.302589	2.26333e-30
21.292134	2.35583e-30
21.281679	2.45211e-30
21.271224	2.55232e-30
21.260769	2.65662e-30
21.250314	2.76519e-30
21.239859	2.87819e-30
21.229403	2.99582e-30
21.218948	3.11824e-30
21.208493	3.24567e-30
21.198038	3.37831e-30
21.187583	3.51636e-30
21.177128	3.66006e-30
21.166673	3.80962e-30
21.156218	3.9653e-30
21.145763	4.12734e-30
21.135307	4.296e-30
21.124852	4.47155e-30
21.114397	4.65427e-30
21.103942	4.84446e-30
21.093487	5.04241e-30
21.083032	5.24846e-30
21.072577	5.46292e-30
21.062122	5.68615e-30
21.051667	5.91849e-30
21.041211	6.16033e-30
21.030756	6.41205e-30
21.020301	6.67405e-30
21.009846	6.94675e-30
20.999391	7.2306e-30
20.988936	7.52604e-30
20.978481	7.83355e-30
20.968026	8.15363e-30
20.957571	8.48677e-30
20.947116	8.83353e-30
20.936660	9.19446e-30
20.926205	9.57013e-30
20.915750	9.96115e-30
20.905295	1.03681e-29
20.894840	1.07917e-29
20.884385	1.12327e-29
20.873930	1.16916e-29
20.863475	1.21693e-29
20.853020	1.26665e-29
20.842564	1.3184e-29
20.832109	1.37226e-29
20.821654	1.42833e-29
20.811199	1.48668e-29
20.800744	1.54742e-29
20.790289	1.61064e-29
20.779834	1.67644e-29
20.769379	1.74493e-29
20.758924	1.81622e-29
20.748468	1.89041e-29
20.738013	1.96764e-29
20.727558	2.04803e-29
20.717103	2.13169e-29
20.706648	2.21878e-29
20.696193	2.30942e-29
20.685738	2.40376e-29
20.675283	2.50196e-29
20.664828	2.60417e-29
20.654373	2.71055e-29
20.643917	2.82128e-29
20.633462	2.93653e-29
20.623007	3.05649e-29
20.612552	3.18134e-29
20.602097	3.3113e-29
20.591642	3.44656e-29
20.581187	3.58735e-29
20.570732	3.73389e-29
20.560277	3.88641e-29
20.549821	4.04516e-29
20.539366	4.2104e-29
20.528911	4.38238e-29
20.518456	4.56139e-29
20.508001	4.74771e-29
20.497546	4.94164e-29
20.487091	5.14348e-29
20.476636	5.35357e-29
20.466181	5.57224e-29
20.455726	5.79984e-29
20.445270	6.03674e-29
20.434815	6.28331e-29
20.424360	6.53995e-29
20.413905	6.80706e-29
20.403450	7.08509e-29
20.392995	7.37447e-29
20.382540	7.67567e-29
20.372085	7.98917e-29
20.361630	8.31546e-29
20.351174	8.65509e-29
20.340719	9.00858e-29
20.330264	9.3765e-29
20.319809	9.75945e-29
20.309354	1.0158e-28
20.298899	1.05729e-28
20.288444	1.10047e-28
20.277989	1.14541e-28
20.267534	1.19219e-28
20.257078	1.24088e-28
20.246623	1.29156e-28
20.236168	1.3443e-28
20.225713	1.3992e-28
20.215258	1.45635e-28
20.204803	1.51582e-28
20.194348	1.57772e-28
20.183893	1.64215e-28
20.173438	1.70921e-28
20.162983	1.77901e-28
20.152527	1.85166e-28
20.142072	1.92728e-28
20.131617	2.00598e-28
20.121162	2.08789e-28
20.110707	2.17315e-28
20.100252	2.26189e-28
20.089797	2.35426e-28
20.079342	2.45039e-28
20.068887	2.55045e-28
20.058431	2.6546e-28
20.047976	2.76299e-28
20.037521	2.87581e-28
20.027066	2.99324e-28
20.016611	3.11546e-28
20.006156	3.24268e-28
19.995701	3.37508e-28
19.985246	3.51289e-28
19.974791	3.65633e-28
19.964336	3.80562e-28
19.953880	3.961e-28
19.943425	4.12273e-28
19.932970	4.29106e-28
19.922515	4.46627e-28
19.912060	4.64862e-28
19.901605	4.83842e-28
19.891150	5.03597e-28
19.880695	5.24158e-28
19.870240	5.45558e-28
19.859784	5.67832e-28
19.849329	5.91015e-28
19.838874	6.15145e-28
19.828419	6.40259e-28
19.817964	6.66398e-28
19.807509	6.93605e-28
19.797054	7.21922e-28
19.786599	7.51395e-28
19.776144	7.82071e-28
19.765688	8.13999e-28
19.755233	8.4723e-28
19.744778	8.81817e-28
19.734323	9.17816e-28
19.723868	9.55285e-28
19.713413	9.94283e-28
19.702958	1.03487e-27
19.692503	1.07712e-27
19.682048	1.12109e-27
19.671593	1.16685e-27
19.661137	1.21449e-27
19.650682	1.26406e-27
19.640227	1.31566e-27
19.629772	1.36937e-27
19.619317	1.42527e-27
19.608862	1.48345e-27
19.598407	1.544e-27
19.587952	1.60703e-27
19.577497	1.67262e-27
19.567041	1.7409e-27
19.556586	1.81196e-27
19.546131	1.88592e-27
19.535676	1.9629e-27
19.525221	2.04302e-27
19.514766	2.12641e-27
19.504311	2.2132e-27
19.493856	2.30354e-27
19.483401	2.39756e-27
19.472945	2.49542e-27
19.462490	2.59727e-27
19.452035	2.70327e-27
19.441580	2.81361e-27
19.431125	2.92844e-27
19.420670	3.04796e-27
19.410215	3.17236e-27
19.399760	3.30184e-27
19.389305	3.43659e-27
19.378850	3.57685e-27
19.368394	3.72283e-27
19.357939	3.87477e-27
19.347484	4.0329e-27
19.337029	4.19749e-27
19.326574	4.36879e-27
19.316119	4.54708e-27
19.305664	4.73265e-27
19.295209	4.92579e-27
19.284754	5.12681e-27
19.274298	5.33603e-27
19.263843	5.55379e-27
19.253388	5.78043e-27
19.242933	6.01632e-27
19.232478	6.26183e-27
19.222023	6.51736e-27
19.211568	6.78331e-27
19.201113	7.06012e-27
19.190658	7.34822e-27
19.180203	7.64807e-27
19.169747	7.96015e-27
19.159292	8.28497e-27
19.148837	8.62304e-27
19.138382	8.9749e-27
19.127927	9.34111e-27
19.117472	9.72227e-27
19.107017	1.0119e-26
19.096562	1.05319e-26
19.086107	1.09616e-26
19.075651	1.14088e-26
19.065196	1.18744e-26
19.054741	1.23588e-26
19.044286	1.28631e-26
19.033831	1.33879e-26
19.023376	1.39342e-26
19.012921	1.45027e-26
19.002466	1.50944e-26
18.992011	1.57102e-26
18.981555	1.63512e-26
18.971100	1.70183e-26
18.960645	1.77127e-26
18.950190	1.84353e-26
18.939735	1.91874e-26
18.929280	1.99702e-26
18.918825	2.07849e-26
18.908370	2.16329e-26
18.897915	2.25154e-26
18.887460	2.3434e-26
18.877004	2.439e-26
18.866549	2.5385e-26
18.856094	2.64206e-26
18.845639	2.74984e-26
18.835184	2.86202e-26
18.824729	2.97877e-26
18.814274	3.10028e-26
18.803819	3.22675e-26
18.793364	3.35838e-26
18.782908	3.49538e-26
18.772453	3.63796e-26
18.761998	3.78636e-26
18.751543	3.94081e-26
18.741088	4.10156e-26
18.730633	4.26886e-26
18.720178	4.44299e-26
18.709723	4.62422e-26
18.699268	4.81284e-26
18.688812	5.00915e-26
18.678357	5.21346e-26
18.667902	5.42611e-26
18.657447	5.64743e-26
18.646992	5.87778e-26
18.636537	6.11751e-26
18.626082	6.36703e-26
18.615627	6.62672e-26
18.605172	6.89699e-26
18.594717	7.17829e-26
18.584261	7.47106e-26
18.573806	7.77577e-26
18.563351	8.0929e-26
18.552896	8.42296e-26
18.542441	8.76648e-26
18.531986	9.124e-26
18.521531	9.49611e-26
18.511076	9.88338e-26
18.500621	1.02864e-25
18.490165	1.07059e-25
18.479710	1.11426e-25
18.469255	1.1597e-25
18.458800	1.20699e-25
18.448345	1.25621e-25
18.437890	1.30744e-25
18.427435	1.36075e-25
18.416980	1.41624e-25
18.406525	1.474e-25
18.396070	1.5341e-25
18.385614	1.59666e-25
18.375159	1.66177e-25
18.364704	1.72953e-25
18.354249	1.80006e-25
18.343794	1.87346e-25
18.333339	1.94985e-25
18.322884	2.02935e-25
18.312429	2.1121e-25
18.301974	2.19822e-25
18.291518	2.28785e-25
18.281063	2.38114e-25
18.270608	2.47823e-25
18.260153	2.57927e-25
18.249698	2.68443e-25
18.239243	2.79388e-25
18.228788	2.9078e-25
18.218333	3.02635e-25
18.207878	3.14974e-25
18.197422	3.27816e-25
18.186967	3.41181e-25
18.176512	3.55091e-25
18.166057	3.69568e-25
18.155602	3.84635e-25
18.145147	4.00316e-25
18.134692	4.16636e-25
18.124237	4.33621e-25
18.113782	4.51299e-25
18.103327	4.69697e-25
18.092871	4.88845e-25
18.082416	5.08773e-25
18.071961	5.29514e-25
18.061506	5.511e-25
18.051051	5.73565e-25
18.040596	5.96947e-25
18.030141	6.21281e-25
18.019686	6.46606e-25
18.009231	6.72964e-25
17.998775	7.00396e-25
17.988320	7.28946e-25
17.977865	7.5866e-25
17.967410	7.89584e-25
17.956955	8.21768e-25
17.946500	8.55264e-25
17.936045	8.90125e-25
17.925590	9.26407e-25
17.915135	9.64167e-25
17.904680	1.00347e-24
17.894224	1.04437e-24
17.883769	1.08693e-24
17.873314	1.13123e-24
17.862859	1.17734e-24
17.852404	1.22532e-24
17.841949	1.27526e-24
17.831494	1.32724e-24
17.821039	1.38133e-24
17.810584	1.43763e-24
17.800128	1.49622e-24
17.789673	1.5572e-24
17.779218	1.62066e-24
17.768763	1.68671e-24
17.758308	1.75545e-24
17.747853	1.82699e-24
17.737398	1.90144e-24
17.726943	1.97893e-24
17.716488	2.05957e-24
17.706032	2.1435e-24
17.695577	2.23085e-24
17.685122	2.32176e-24
17.674667	2.41637e-24
17.664212	2.51484e-24
17.653757	2.61731e-24
17.643302	2.72396e-24
17.632847	2.83496e-24
17.622392	2.95048e-24
17.611937	3.0707e-24
17.601481	3.19582e-24
17.591026	3.32604e-24
17.580571	3.46156e-24
17.570116	3.6026e-24
17.559661	3.74939e-24
17.549206	3.90216e-24
17.538751	4.06115e-24
17.528296	4.22662e-24
17.517841	4.39882e-24
17.507385	4.57804e-24
17.496930	4.76456e-24
17.486475	4.95868e-24
17.476020	5.1607e-24
17.465565	5.37095e-24
17.455110	5.58977e-24
17.444655	5.8175e-24
17.434200	6.0545e-24
17.423745	6.30115e-24
17.413289	6.55785e-24
17.402834	6.82501e-24
17.392379	7.10305e-24
17.381924	7.3924e-24
17.371469	7.69355e-24
17.361014	8.00695e-24
17.350559	8.33313e-24
17.340104	8.67258e-24
17.329649	9.02586e-24
17.319194	9.39352e-24
17.308738	9.77616e-24
17.298283	1.01744e-23
17.287828	1.05888e-23
17.277373	1.10201e-23
17.266918	1.1469e-23
17.256463	1.19361e-23
17.246008	1.24223e-23
17.235553	1.29283e-23
17.225098	1.34549e-23
17.214642	1.40029e-23
17.204187	1.45732e-23
17.193732	1.51668e-23
17.183277	1.57845e-23
17.172822	1.64274e-23
17.162367	1.70964e-23
17.151912	1.77927e-23
17.141457	1.85173e-23
17.131002	1.92715e-23
17.120547	2.00563e-23
17.110091	2.08731e-23
17.099636	2.17232e-23
17.089181	2.26078e-23
17.078726	2.35285e-23
17.068271	2.44867e-23
17.057816	2.54838e-23
17.047361	2.65216e-23
17.036906	2.76016e-23
17.026451	2.87256e-23
17.015995	2.98953e-23
17.005540	3.11126e-23
16.995085	3.23795e-23
16.984630	3.3698e-23
16.974175	3.50702e-23
16.963720	3.64982e-23
16.953265	3.79843e-23
16.942810	3.95309e-23
16.932355	4.11405e-23
16.921899	4.28156e-23
16.911444	4.45589e-23
16.900989	4.63731e-23
16.890534	4.82612e-23
16.880079	5.02261e-23
16.869624	5.2271e-23
16.859169	5.43992e-23
16.848714	5.66139e-23
16.838259	5.89188e-23
16.827804	6.13175e-23
16.817348	6.38139e-23
16.806893	6.64118e-23
16.796438	6.91155e-23
16.785983	7.19292e-23
16.775528	7.48574e-23
16.765073	7.79047e-23
16.754618	8.10761e-23
16.744163	8.43766e-23
16.733708	8.78113e-23
16.723252	9.13859e-23
16.712797	9.51059e-23
16.702342	9.89773e-23
16.691887	1.03006e-22
16.681432	1.07199e-22
16.670977	1.11563e-22
16.660522	1.16104e-22
16.650067	1.20829e-22
16.639612	1.25747e-22
16.629156	1.30866e-22
16.618701	1.36192e-22
16.608246	1.41735e-22
16.597791	1.47504e-22
16.587336	1.53508e-22
16.576881	1.59755e-22
16.566426	1.66257e-22
16.555971	1.73024e-22
16.545516	1.80066e-22
16.535061	1.87394e-22
16.524605	1.9502e-22
16.514150	2.02957e-22
16.503695	2.11216e-22
16.493240	2.19812e-22
16.482785	2.28757e-22
16.472330	2.38067e-22
16.461875	2.47754e-22
16.451420	2.57836e-22
16.440965	2.68329e-22
16.430509	2.79248e-22
16.420054	2.90611e-22
16.409599	3.02436e-22
16.399144	3.14742e-22
16.388689	3.27549e-22
16.378234	3.40877e-22
16.367779	3.54747e-22
16.357324	3.69182e-22
16.346869	3.84203e-22
16.336414	3.99835e-22
16.325958	4.16103e-22
16.315503	4.33033e-22
16.305048	4.50651e-22
16.294593	4.68986e-22
16.284138	4.88067e-22
16.273683	5.07924e-22
16.263228	5.28588e-22
16.252773	5.50093e-22
16.242318	5.72472e-22
16.231862	5.95761e-22
16.221407	6.19998e-22
16.210952	6.4522e-22
16.200497	6.71468e-22
16.190042	6.98783e-22
16.179587	7.2721e-22
16.169132	7.56792e-22
16.158677	7.87577e-22
16.148222	8.19613e-22
16.137766	8.52953e-22
16.127311	8.87648e-22
16.116856	9.23754e-22
16.106401	9.61328e-22
16.095946	1.00043e-21
16.085491	1.04112e-21
16.075036	1.08347e-21
16.064581	1.12754e-21
16.054126	1.1734e-21
16.043671	1.22112e-21
16.033215	1.27079e-21
16.022760	1.32247e-21
16.012305	1.37626e-21
16.001850	1.43223e-21
15.991395	1.49048e-21
15.980940	1.55109e-21
15.970485	1.61417e-21
15.960030	1.67982e-21
15.949575	1.74813e-21
15.939119	1.81922e-21
15.928664	1.8932e-21
15.918209	1.97019e-21
15.907754	2.0503e-21
15.897299	2.13368e-21
15.886844	2.22044e-21
15.876389	2.31073e-21
15.865934	2.40469e-21
15.855479	2.50247e-21
15.845024	2.60422e-21
15.834568	2.71011e-21
15.824113	2.8203e-21
15.813658	2.93497e-21
15.803203	3.0543e-21
15.792748	3.17849e-21
15.782293	3.30772e-21
15.771838	3.4422e-21
15.761383	3.58214e-21
15.750928	3.72778e-21
15.740472	3.87933e-21
15.730017	4.03704e-21
15.719562	4.20117e-21
15.709107	4.37196e-21
15.698652	4.54969e-21
15.688197	4.73464e-21
15.677742	4.92712e-21
15.667287	5.12741e-21
15.656832	5.33584e-21
15.646376	5.55274e-21
15.635921	5.77845e-21
15.625466	6.01334e-21
15.615011	6.25777e-21
15.604556	6.51213e-21
15.594101	6.77682e-21
15.583646	7.05227e-21
15.573191	7.33892e-21
15.562736	7.6372e-21
15.552281	7.94761e-21
15.541825	8.27063e-21
15.531370	8.60677e-21
15.520915	8.95657e-21
15.510460	9.32058e-21
15.500005	9.69938e-21
15.489550	1.00936e-20
15.479095	1.05038e-20
15.468640	1.09306e-20
15.458185	1.13748e-20
15.447729	1.18371e-20
15.437274	1.23181e-20
15.426819	1.28187e-20
15.416364	1.33396e-20
15.405909	1.38816e-20
15.395454	1.44457e-20
15.384999	1.50327e-20
15.374544	1.56435e-20
15.364089	1.62792e-20
15.353633	1.69406e-20
15.343178	1.76289e-20
15.332723	1.83452e-20
15.322268	1.90906e-20
15.311813	1.98662e-20
15.301358	2.06734e-20
15.290903	2.15133e-20
15.280448	2.23873e-20
15.269993	2.32969e-20
15.259538	2.42433e-20
15.249082	2.52282e-20
15.238627	2.62531e-20
15.228172	2.73196e-20
15.217717	2.84295e-20
15.207262	2.95843e-20
15.196807	3.07861e-20
15.186352	3.20367e-20
15.175897	3.33381e-20
15.165442	3.46923e-20
15.154986	3.61015e-20
15.144531	3.75679e-20
15.134076	3.90938e-20
15.123621	4.06817e-20
15.113166	4.23341e-20
15.102711	4.40535e-20
15.092256	4.58428e-20
15.081801	4.77047e-20
15.071346	4.96422e-20
15.060891	5.16583e-20
15.050435	5.37563e-20
15.039980	5.59395e-20
15.029525	5.82113e-20
15.019070	6.05753e-20
15.008615	6.30352e-20
14.998160	6.55951e-20
14.987705	6.82588e-20
14.977250	7.10307e-20
14.966795	7.3915e-20
14.956339	7.69165e-20
14.945884	8.00397e-20
14.935429	8.32898e-20
14.924974	8.66717e-20
14.914519	9.01909e-20
14.904064	9.3853e-20
14.893609	9.76636e-20
14.883154	1.01629e-19
14.872699	1.05755e-19
14.862243	1.10049e-19
14.851788	1.14517e-19
14.841333	1.19166e-19
14.830878	1.24004e-19
14.820423	1.29038e-19
14.809968	1.34277e-19
14.799513	1.39728e-19
14.789058	1.454e-19
14.778603	1.51303e-19
14.768148	1.57445e-19
14.757692	1.63836e-19
14.747237	1.70486e-19
14.736782	1.77407e-19
14.726327	1.84608e-19
14.715872	1.92101e-19
14.705417	1.99898e-19
14.694962	2.08012e-19
14.684507	2.16455e-19
14.674052	2.2524e-19
14.663596	2.34382e-19
14.653141	2.43894e-19
14.642686	2.53793e-19
14.632231	2.64093e-19
14.621776	2.74811e-19
14.611321	2.85963e-19
14.600866	2.97568e-19
14.590411	3.09644e-19
14.579956	3.2221e-19
14.569500	3.35285e-19
14.559045	3.48891e-19
14.548590	3.63048e-19
14.538135	3.7778e-19
14.527680	3.93109e-19
14.517225	4.0906e-19
14.506770	4.25657e-19
14.496315	4.42928e-19
14.485860	4.609e-19
14.475405	4.796e-19
14.464949	4.99058e-19
14.454494	5.19306e-19
14.444039	5.40375e-19
14.433584	5.62298e-19
14.423129	5.8511e-19
14.412674	6.08847e-19
14.402219	6.33546e-19
14.391764	6.59247e-19
14.381309	6.8599e-19
14.370853	7.13818e-19
14.360398	7.42773e-19
14.349943	7.72903e-19
14.339488	8.04254e-19
14.329033	8.36877e-19
14.318578	8.70822e-19
14.308123	9.06143e-19
14.297668	9.42896e-19
14.287213	9.81139e-19
14.276758	1.02093e-18
14.266302	1.06234e-18
14.255847	1.10542e-18
14.245392	1.15025e-18
14.234937	1.1969e-18
14.224482	1.24544e-18
14.214027	1.29595e-18
14.203572	1.3485e-18
14.193117	1.40319e-18
14.182662	1.46009e-18
14.172206	1.5193e-18
14.161751	1.5809e-18
14.151296	1.64501e-18
14.140841	1.71171e-18
14.130386	1.78111e-18
14.119931	1.85333e-18
14.109476	1.92847e-18
14.099021	2.00666e-18
14.088566	2.08802e-18
14.078110	2.17267e-18
14.067655	2.26076e-18
14.057200	2.35241e-18
14.046745	2.44778e-18
14.036290	2.54701e-18
14.025835	2.65026e-18
14.015380	2.7577e-18
14.004925	2.86949e-18
13.994470	2.98581e-18
13.984015	3.10684e-18
13.973559	3.23277e-18
13.963104	3.3638e-18
13.952649	3.50015e-18
13.942194	3.64202e-18
13.931739	3.78963e-18
13.921284	3.94323e-18
13.910829	4.10304e-18
13.900374	4.26933e-18
13.889919	4.44236e-18
13.879463	4.62239e-18
13.869008	4.80972e-18
13.858553	5.00463e-18
13.848098	5.20744e-18
13.837643	5.41846e-18
13.827188	5.63803e-18
13.816733	5.86649e-18
13.806278	6.1042e-18
13.795823	6.35154e-18
13.785368	6.6089e-18
13.774912	6.87668e-18
13.764457	7.1553e-18
13.754002	7.44521e-18
13.743547	7.74685e-18
13.733092	8.06071e-18
13.722637	8.38728e-18
13.712182	8.72707e-18
13.701727	9.08062e-18
13.691272	9.44848e-18
13.680816	9.83123e-18
13.670361	1.02295e-17
13.659906	1.06439e-17
13.649451	1.1075e-17
13.638996	1.15236e-17
13.628541	1.19904e-17
13.618086	1.24761e-17
13.607631	1.29814e-17
13.597176	1.35072e-17
13.586720	1.40542e-17
13.576265	1.46234e-17
13.565810	1.52157e-17
13.555355	1.58319e-17
13.544900	1.6473e-17
13.534445	1.71401e-17
13.523990	1.78343e-17
13.513535	1.85565e-17
13.503080	1.93079e-17
13.492625	2.00897e-17
13.482169	2.09032e-17
13.471714	2.17496e-17
13.461259	2.26302e-17
13.450804	2.35465e-17
13.440349	2.44999e-17
13.429894	2.54918e-17
13.419439	2.65239e-17
13.408984	2.75977e-17
13.398529	2.8715e-17
13.388073	2.98775e-17
13.377618	3.1087e-17
13.367163	3.23455e-17
13.356708	3.36549e-17
13.346253	3.50172e-17
13.335798	3.64347e-17
13.325343	3.79095e-17
13.314888	3.94439e-17
13.304433	4.10404e-17
13.293977	4.27015e-17
13.283522	4.44298e-17
13.273067	4.6228e-17
13.262612	4.8099e-17
13.252157	5.00456e-17
13.241702	5.20709e-17
13.231247	5.41782e-17
13.220792	5.63706e-17
13.210337	5.86518e-17
13.199882	6.10252e-17
13.189426	6.34946e-17
13.178971	6.60638e-17
13.168516	6.87369e-17
13.158061	7.15181e-17
13.147606	7.44118e-17
13.137151	7.74225e-17
13.126696	8.05549e-17
13.116241	8.3814e-17
13.105786	8.72048e-17
13.095330	9.07327e-17
13.084875	9.44033e-17
13.074420	9.82222e-17
13.063965	1.02196e-16
13.053510	1.0633e-16
13.043055	1.10631e-16
13.032600	1.15106e-16
13.022145	1.19761e-16
13.011690	1.24605e-16
13.001235	1.29645e-16
12.990779	1.34889e-16
12.980324	1.40344e-16
12.969869	1.4602e-16
12.959414	1.51925e-16
12.948959	1.58069e-16
12.938504	1.64462e-16
12.928049	1.71112e-16
12.917594	1.78032e-16
12.907139	1.85231e-16
12.896683	1.92721e-16
12.886228	2.00513e-16
12.875773	2.08621e-16
12.865318	2.17056e-16
12.854863	2.25831e-16
12.844408	2.34962e-16
12.833953	2.44461e-16
12.823498	2.54344e-16
12.813043	2.64626e-16
12.802587	2.75324e-16
12.792132	2.86454e-16
12.781677	2.98033e-16
12.771222	3.1008e-16
12.760767	3.22614e-16
12.750312	3.35654e-16
12.739857	3.49221e-16
12.729402	3.63336e-16
12.718947	3.78021e-16
12.708492	3.93298e-16
12.698036	4.09193e-16
12.687581	4.2573e-16
12.677126	4.42935e-16
12.666671	4.60834e-16
12.656216	4.79456e-16
12.645761	4.9883e-16
12.635306	5.18987e-16
12.624851	5.39957e-16
12.614396	5.61774e-16
12.603940	5.84472e-16
12.593485	6.08087e-16
12.583030	6.32654e-16
12.572575	6.58214e-16
12.562120	6.84805e-16
12.551665	7.1247e-16
12.541210	7.41251e-16
12.530755	7.71195e-16
12.520300	8.02347e-16
12.509844	8.34756e-16
12.499389	8.68474e-16
12.488934	9.03552e-16
12.478479	9.40047e-16
12.468024	9.78014e-16
12.457569	1.01751e-15
12.447114	1.05861e-15
12.436659	1.10136e-15
12.426204	1.14584e-15
12.415749	1.19211e-15
12.405293	1.24025e-15
12.394838	1.29033e-15
12.384383	1.34243e-15
12.373928	1.39663e-15
12.363473	1.45302e-15
12.353018	1.51169e-15
12.342563	1.57272e-15
12.332108	1.63622e-15
12.321653	1.70227e-15
12.311197	1.77099e-15
12.300742	1.84249e-15
12.290287	1.91686e-15
12.279832	1.99424e-15
12.269377	2.07474e-15
12.258922	2.15848e-15
12.248467	2.2456e-15
12.238012	2.33624e-15
12.227557	2.43053e-15
12.217102	2.52862e-15
12.206646	2.63067e-15
12.196191	2.73683e-15
12.185736	2.84728e-15
12.175281	2.96217e-15
12.164826	3.0817e-15
12.154371	3.20605e-15
12.143916	3.33541e-15
12.133461	3.46999e-15
12.123006	3.61e-15
12.112550	3.75564e-15
12.102095	3.90716e-15
12.091640	4.06479e-15
12.081185	4.22877e-15
12.070730	4.39936e-15
12.060275	4.57682e-15
12.049820	4.76144e-15
12.039365	4.9535e-15
12.028910	5.15329e-15
12.018454	5.36114e-15
12.007999	5.57737e-15
11.997544	5.80231e-15
11.987089	6.03631e-15
11.976634	6.27975e-15
11.966179	6.53299e-15
11.955724	6.79643e-15
11.945269	7.07049e-15
11.934814	7.35559e-15
11.924359	7.65217e-15
11.913903	7.9607e-15
11.903448	8.28167e-15
11.892993	8.61556e-15
11.882538	8.9629e-15
11.872083	9.32423e-15
11.861628	9.70011e-15
11.851173	1.00911e-14
11.840718	1.04979e-14
11.830263	1.09211e-14
11.819807	1.13613e-14
11.809352	1.18192e-14
11.798897	1.22955e-14
11.788442	1.27911e-14
11.777987	1.33066e-14
11.767532	1.38428e-14
11.757077	1.44007e-14
11.746622	1.4981e-14
11.736167	1.55846e-14
11.725712	1.62126e-14
11.715256	1.68658e-14
11.704801	1.75454e-14
11.694346	1.82523e-14
11.683891	1.89876e-14
11.673436	1.97525e-14
11.662981	2.05483e-14
11.652526	2.1376e-14
11.642071	2.22371e-14
11.631616	2.31328e-14
11.621160	2.40646e-14
11.610705	2.50338e-14
11.600250	2.60421e-14
11.589795	2.70909e-14
11.579340	2.81819e-14
11.568885	2.93168e-14
11.558430	3.04974e-14
11.547975	3.17255e-14
11.537520	3.3003e-14
11.527064	3.43318e-14
11.516609	3.57141e-14
11.506154	3.71521e-14
11.495699	3.86478e-14
11.485244	4.02037e-14
11.474789	4.18222e-14
11.464334	4.35058e-14
11.453879	4.52571e-14
11.443424	4.70788e-14
11.432969	4.89737e-14
11.422513	5.09449e-14
11.412058	5.29953e-14
11.401603	5.51281e-14
11.391148	5.73467e-14
11.380693	5.96545e-14
11.370238	6.20551e-14
11.359783	6.45521e-14
11.349328	6.71495e-14
11.338873	6.98514e-14
11.328417	7.26618e-14
11.317962	7.55852e-14
11.307507	7.86261e-14
11.297052	8.17892e-14
11.286597	8.50793e-14
11.276142	8.85018e-14
11.265687	9.20617e-14
11.255232	9.57647e-14
11.244777	9.96164e-14
11.234321	1.03623e-13
11.223866	1.0779e-13
11.213411	1.12125e-13
11.202956	1.16634e-13
11.192501	1.21324e-13
11.182046	1.26203e-13
11.171591	1.31278e-13
11.161136	1.36556e-13
11.150681	1.42046e-13
11.140226	1.47757e-13
11.129770	1.53697e-13
11.119315	1.59876e-13
11.108860	1.66302e-13
11.098405	1.72987e-13
11.087950	1.79941e-13
11.077495	1.87173e-13
11.067040	1.94696e-13
11.056585	2.0252e-13
11.046130	2.10659e-13
11.035674	2.19125e-13
11.025219	2.2793e-13
11.014764	2.37089e-13
11.004309	2.46615e-13
10.993854	2.56524e-13
10.983399	2.6683e-13
10.972944	2.7755e-13
10.962489	2.887e-13
10.952034	3.00298e-13
10.941579	3.1236e-13
10.931123	3.24907e-13
10.920668	3.37957e-13
10.910213	3.51531e-13
10.899758	3.65649e-13
10.889303	3.80334e-13
10.878848	3.95607e-13
10.868393	4.11493e-13
10.857938	4.28017e-13
10.847483	4.45202e-13
10.837027	4.63078e-13
10.826572	4.8167e-13
10.816117	5.01007e-13
10.805662	5.2112e-13
10.795207	5.42039e-13
10.784752	5.63797e-13
10.774297	5.86427e-13
10.763842	6.09964e-13
10.753387	6.34445e-13
10.742931	6.59907e-13
10.732476	6.8639e-13
10.722021	7.13934e-13
10.711566	7.42582e-13
10.701111	7.72378e-13
10.690656	8.03368e-13
10.680201	8.356e-13
10.669746	8.69123e-13
10.659291	9.03989e-13
10.648836	9.40253e-13
10.638380	9.77969e-13
10.627925	1.0172e-12
10.617470	1.05799e-12
10.607015	1.10043e-12
10.596560	1.14456e-12
10.586105	1.19046e-12
10.575650	1.2382e-12
10.565195	1.28784e-12
10.554740	1.33948e-12
10.544284	1.39319e-12
10.533829	1.44904e-12
10.523374	1.50713e-12
10.512919	1.56755e-12
10.502464	1.63039e-12
10.492009	1.69574e-12
10.481554	1.7637e-12
10.471099	1.83439e-12
10.460644	1.90791e-12
10.450188	1.98437e-12
10.439733	2.06388e-12
10.429278	2.14658e-12
10.418823	2.23259e-12
10.408368	2.32204e-12
10.397913	2.41507e-12
10.387458	2.51182e-12
10.377003	2.61244e-12
10.366548	2.71709e-12
10.356093	2.82592e-12
10.345637	2.9391e-12
10.335182	3.05682e-12
10.324727	3.17923e-12
10.314272	3.30655e-12
10.303817	3.43895e-12
10.293362	3.57665e-12
10.282907	3.71985e-12
10.272452	3.86878e-12
10.261997	4.02366e-12
10.251541	4.18473e-12
10.241086	4.35224e-12
10.230631	4.52645e-12
10.220176	4.70762e-12
10.209721	4.89602e-12
10.199266	5.09196e-12
10.188811	5.29572e-12
10.178356	5.50763e-12
10.167901	5.728e-12
10.157446	5.95718e-12
10.146990	6.19551e-12
10.136535	6.44336e-12
10.126080	6.70111e-12
10.115625	6.96916e-12
10.105170	7.2479e-12
10.094715	7.53778e-12
10.084260	7.83924e-12
10.073805	8.15273e-12
10.063350	8.47874e-12
10.052894	8.81776e-12
10.042439	9.17032e-12
10.031984	9.53695e-12
10.021529	9.91821e-12
10.011074	1.03147e-11
10.000619	1.0727e-11
9.990164	1.11557e-11
9.979709	1.16016e-11
9.969254	1.20653e-11
9.958798	1.25474e-11
9.948343	1.30488e-11
9.937888	1.35702e-11
9.927433	1.41124e-11
9.916978	1.46762e-11
9.906523	1.52625e-11
9.896068	1.58721e-11
9.885613	1.65061e-11
9.875158	1.71654e-11
9.864703	1.78509e-11
9.854247	1.85638e-11
9.843792	1.93051e-11
9.833337	2.0076e-11
9.822882	2.08775e-11
9.812427	2.1711e-11
9.801972	2.25778e-11
9.791517	2.34791e-11
9.781062	2.44162e-11
9.770607	2.53908e-11
9.760151	2.64041e-11
9.749696	2.74578e-11
9.739241	2.85535e-11
9.728786	2.96929e-11
9.718331	3.08776e-11
9.707876	3.21095e-11
9.697421	3.33904e-11
9.686966	3.47224e-11
9.676511	3.61073e-11
9.666056	3.75475e-11
9.655600	3.90449e-11
9.645145	4.06019e-11
9.634690	4.2221e-11
9.624235	4.39044e-11
9.613780	4.56549e-11
9.603325	4.7475e-11
9.592870	4.93675e-11
9.582415	5.13353e-11
9.571960	5.33814e-11
9.561504	5.55089e-11
9.551049	5.7721e-11
9.540594	6.00211e-11
9.530139	6.24126e-11
9.519684	6.48993e-11
9.509229	6.74848e-11
9.498774	7.01731e-11
9.488319	7.29683e-11
9.477864	7.58746e-11
9.467408	7.88964e-11
9.456953	8.20383e-11
9.446498	8.5305e-11
9.436043	8.87016e-11
9.425588	9.22331e-11
9.415133	9.59049e-11
9.404678	9.97226e-11
9.394223	1.03692e-10
9.383768	1.07819e-10
9.373313	1.1211e-10
9.362857	1.16571e-10
9.352402	1.2121e-10
9.341947	1.26032e-10
9.331492	1.31046e-10
9.321037	1.36259e-10
9.310582	1.41679e-10
9.300127	1.47314e-10
9.289672	1.53173e-10
9.279217	1.59264e-10
9.268761	1.65597e-10
9.258306	1.72181e-10
9.247851	1.79027e-10
9.237396	1.86143e-10
9.226941	1.93543e-10
9.216486	2.01235e-10
9.206031	2.09233e-10
9.195576	2.17547e-10
9.185121	2.26192e-10
9.174665	2.35179e-10
9.164210	2.44522e-10
9.153755	2.54235e-10
9.143300	2.64334e-10
9.132845	2.74832e-10
9.122390	2.85747e-10
9.111935	2.97094e-10
9.101480	3.0889e-10
9.091025	3.21154e-10
9.080570	3.33903e-10
9.070114	3.47157e-10
9.059659	3.60936e-10
9.049204	3.75261e-10
9.038749	3.90152e-10
9.028294	4.05633e-10
9.017839	4.21727e-10
9.007384	4.38458e-10
8.996929	4.55851e-10
8.986474	4.73931e-10
8.976018	4.92728e-10
8.965563	5.12267e-10
8.955108	5.3258e-10
8.944653	5.53696e-10
8.934198	5.75646e-10
8.923743	5.98465e-10
8.913288	6.22186e-10
8.902833	6.46844e-10
8.892378	6.72478e-10
8.881923	6.99124e-10
8.871467	7.26823e-10
8.861012	7.55616e-10
8.850557	7.85547e-10
8.840102	8.16661e-10
8.829647	8.49003e-10
8.819192	8.82622e-10
8.808737	9.17569e-10
8.798282	9.53896e-10
8.787827	9.91657e-10
8.777371	1.03091e-09
8.766916	1.07171e-09
8.756461	1.11412e-09
8.746006	1.1582e-09
8.735551	1.20403e-09
8.725096	1.25166e-09
8.714641	1.30117e-09
8.704186	1.35263e-09
8.693731	1.40612e-09
8.683275	1.46172e-09
8.672820	1.51951e-09
8.662365	1.57958e-09
8.651910	1.64202e-09
8.641455	1.70692e-09
8.631000	1.77438e-09
8.620545	1.84449e-09
8.610090	1.91736e-09
8.599635	1.99311e-09
8.589180	2.07184e-09
8.578724	2.15367e-09
8.568269	2.23871e-09
8.557814	2.32711e-09
8.547359	2.41899e-09
8.536904	2.51448e-09
8.526449	2.61373e-09
8.515994	2.71688e-09
8.505539	2.82409e-09
8.495084	2.93552e-09
8.484628	3.05133e-09
8.474173	3.1717e-09
8.463718	3.29679e-09
8.453263	3.4268e-09
8.442808	3.56193e-09
8.432353	3.70236e-09
8.421898	3.84831e-09
8.411443	3.99999e-09
8.400988	4.15763e-09
8.390533	4.32146e-09
8.380077	4.49173e-09
8.369622	4.66868e-09
8.359167	4.85257e-09
8.348712	5.04368e-09
8.338257	5.24229e-09
8.327802	5.4487e-09
8.317347	5.6632e-09
8.306892	5.88611e-09
8.296437	6.11777e-09
8.285981	6.35851e-09
8.275526	6.60869e-09
8.265071	6.86867e-09
8.254616	7.13884e-09
8.244161	7.4196e-09
8.233706	7.71136e-09
8.223251	8.01454e-09
8.212796	8.3296e-09
8.202341	8.657e-09
8.191885	8.99721e-09
8.181430	9.35074e-09
8.170975	9.71811e-09
8.160520	1.00999e-08
8.150065	1.04965e-08
8.139610	1.09087e-08
8.129155	1.1337e-08
8.118700	1.17821e-08
8.108245	1.22446e-08
8.097790	1.27251e-08
8.087334	1.32244e-08
8.076879	1.37432e-08
8.066424	1.42823e-08
8.055969	1.48425e-08
8.045514	1.54245e-08
8.035059	1.60293e-08
8.024604	1.66576e-08
8.014149	1.73105e-08
8.003694	1.79889e-08
7.993238	1.86937e-08
7.982783	1.9426e-08
7.972328	2.01869e-08
7.961873	2.09774e-08
7.951418	2.17988e-08
7.940963	2.26521e-08
7.930508	2.35388e-08
7.920053	2.44599e-08
7.909598	2.5417e-08
7.899142	2.64113e-08
7.888687	2.74443e-08
7.878232	2.85175e-08
7.867777	2.96325e-08
7.857322	3.07909e-08
7.846867	3.19944e-08
7.836412	3.32446e-08
7.825957	3.45435e-08
7.815502	3.58929e-08
7.805047	3.72947e-08
7.794591	3.8751e-08
7.784136	4.02638e-08
7.773681	4.18354e-08
7.763226	4.34681e-08
7.752771	4.51641e-08
7.742316	4.69259e-08
7.731861	4.87562e-08
7.721406	5.06574e-08
7.710951	5.26323e-08
7.700495	5.46839e-08
7.690040	5.6815e-08
7.679585	5.90286e-08
7.669130	6.13281e-08
7.658675	6.37166e-08
7.648220	6.61976e-08
7.637765	6.87747e-08
7.627310	7.14516e-08
7.616855	7.4232e-08
7.606400	7.712e-08
7.595944	8.01197e-08
7.585489	8.32354e-08
7.575034	8.64716e-08
7.564579	8.98328e-08
7.554124	9.3324e-08
7.543669	9.69499e-08
7.533214	1.00716e-07
7.522759	1.04627e-07
7.512304	1.0869e-07
7.501848	1.12909e-07
7.491393	1.17291e-07
7.480938	1.21841e-07
7.470483	1.26568e-07
7.460028	1.31476e-07
7.449573	1.36574e-07
7.439118	1.41868e-07
7.428663	1.47365e-07
7.418208	1.53075e-07
7.407752	1.59004e-07
7.397297	1.65161e-07
7.386842	1.71555e-07
7.376387	1.78195e-07
7.365932	1.8509e-07
7.355477	1.9225e-07
7.345022	1.99685e-07
7.334567	2.07406e-07
7.324112	2.15423e-07
7.313657	2.23747e-07
7.303201	2.32391e-07
7.292746	2.41367e-07
7.282291	2.50686e-07
7.271836	2.60363e-07
7.261381	2.70411e-07
7.250926	2.80843e-07
7.240471	2.91674e-07
7.230016	3.02921e-07
7.219561	3.14597e-07
7.209105	3.2672e-07
7.198650	3.39307e-07
7.188195	3.52374e-07
7.177740	3.65941e-07
7.167285	3.80026e-07
7.156830	3.94648e-07
7.146375	4.09829e-07
7.135920	4.25588e-07
7.125465	4.41948e-07
7.115009	4.58933e-07
7.104554	4.76564e-07
7.094099	4.94866e-07
7.083644	5.13866e-07
7.073189	5.33588e-07
7.062734	5.54061e-07
7.052279	5.75312e-07
7.041824	5.97371e-07
7.031369	6.20268e-07
7.020914	6.44034e-07
7.010458	6.68702e-07
7.000003	6.94307e-07
6.989548	7.20883e-07
6.979093	7.48466e-07
6.968638	7.77094e-07
6.958183	8.06807e-07
6.947728	8.37644e-07
6.937273	8.69648e-07
6.926818	9.02863e-07
6.916362	9.37334e-07
6.905907	9.73107e-07
6.895452	1.01023e-06
6.884997	1.04876e-06
6.874542	1.08874e-06
6.864087	1.13022e-06
6.853632	1.17327e-06
6.843177	1.21795e-06
6.832722	1.2643e-06
6.822267	1.3124e-06
6.811811	1.36231e-06
6.801356	1.41409e-06
6.790901	1.46782e-06
6.780446	1.52357e-06
6.769991	1.58141e-06
6.759536	1.64143e-06
6.749081	1.70369e-06
6.738626	1.76828e-06
6.728171	1.83529e-06
6.717715	1.90481e-06
6.707260	1.97694e-06
6.696805	2.05175e-06
6.686350	2.12937e-06
6.675895	2.20988e-06
6.665440	2.29339e-06
6.654985	2.38002e-06
6.644530	2.46988e-06
6.634075	2.56308e-06
6.623619	2.65975e-06
6.613164	2.76002e-06
6.602709	2.86401e-06
6.592254	2.97187e-06
6.581799	3.08373e-06
6.571344	3.19974e-06
6.560889	3.32005e-06
6.550434	3.44482e-06
6.539979	3.5742e-06
6.529524	3.70837e-06
6.519068	3.8475e-06
6.508613	3.99176e-06
6.498158	4.14135e-06
6.487703	4.29645e-06
6.477248	4.45727e-06
6.466793	4.62401e-06
6.456338	4.79688e-06
6.445883	4.97611e-06
6.435428	5.16192e-06
6.424972	5.35454e-06
6.414517	5.55423e-06
6.404062	5.76123e-06
6.393607	5.97581e-06
6.383152	6.19823e-06
6.372697	6.42878e-06
6.362242	6.66774e-06
6.351787	6.91541e-06
6.341332	7.17211e-06
6.330877	7.43815e-06
6.320421	7.71386e-06
6.309966	7.99959e-06
6.299511	8.29568e-06
6.289056	8.60251e-06
6.278601	8.92044e-06
6.268146	9.24988e-06
6.257691	9.59122e-06
6.247236	9.94487e-06
6.236781	1.03113e-05
6.226325	1.06909e-05
6.215870	1.10841e-05
6.205415	1.14915e-05
6.194960	1.19135e-05
6.184505	1.23507e-05
6.174050	1.28034e-05
6.163595	1.32724e-05
6.153140	1.37581e-05
6.142685	1.42611e-05
6.132229	1.47821e-05
6.121774	1.53215e-05
6.111319	1.58802e-05
6.100864	1.64586e-05
6.090409	1.70575e-05
6.079954	1.76776e-05
6.069499	1.83196e-05
6.059044	1.89843e-05
6.048589	1.96723e-05
6.038134	2.03845e-05
6.027678	2.11218e-05
6.017223	2.18848e-05
6.006768	2.26745e-05
5.996313	2.34919e-05
5.985858	2.43376e-05
5.975403	2.52129e-05
5.964948	2.61185e-05
5.954493	2.70555e-05
5.944038	2.8025e-05
5.933582	2.90279e-05
5.923127	3.00654e-05
5.912672	3.11386e-05
5.902217	3.22486e-05
5.891762	3.33967e-05
5.881307	3.4584e-05
5.870852	3.58118e-05
5.860397	3.70813e-05
5.849942	3.8394e-05
5.839486	3.97511e-05
5.829031	4.11541e-05
5.818576	4.26044e-05
5.808121	4.41034e-05
5.797666	4.56527e-05
5.787211	4.72538e-05
5.776756	4.89083e-05
5.766301	5.06179e-05
5.755846	5.23841e-05
5.745391	5.42086e-05
5.734935	5.60934e-05
5.724480	5.804e-05
5.714025	6.00504e-05
5.703570	6.21264e-05
5.693115	6.427e-05
5.682660	6.6483e-05
5.672205	6.87674e-05
5.661750	7.11254e-05
5.651295	7.3559e-05
5.640839	7.60702e-05
5.630384	7.86612e-05
5.619929	8.13343e-05
5.609474	8.40916e-05
5.599019	8.69354e-05
5.588564	8.98681e-05
5.578109	9.28918e-05
5.567654	9.6009e-05
5.557199	9.92221e-05
5.546744	0.000102533
5.536288	0.000105946
5.525833	0.000109461
5.515378	0.000113082
5.504923	0.000116811
5.494468	0.00012065
5.484013	0.000124603
5.473558	0.000128672
5.463103	0.000132858
5.452648	0.000137166
5.442192	0.000141596
5.431737	0.000146152
5.421282	0.000150836
5.410827	0.00015565
5.400372	0.000160597
5.389917	0.000165679
5.379462	0.000170897
5.369007	0.000176255
5.358552	0.000181754
5.348096	0.000187396
5.337641	0.000193183
5.327186	0.000199116
5.316731	0.000205196
5.306276	0.000211426
5.295821	0.000217805
5.285366	0.000224335
5.274911	0.000231016
5.264456	0.000237848
5.254001	0.000244831
5.243545	0.000251965
5.233090	0.000259248
5.222635	0.000266679
5.212180	0.000274255
5.201725	0.000281976
5.191270	0.000289837
5.180815	0.000297834
5.170360	0.000305963
5.159905	0.000314218
5.149449	0.000322593
5.138994	0.000331081
5.128539	0.000339672
5.118084	0.000348357
5.107629	0.000357125
5.097174	0.000365962
5.086719	0.000374854
5.076264	0.000383784
5.065809	0.000392734
5.055353	0.000401681
5.044898	0.000410601
5.034443	0.000419468
5.023988	0.000428249
5.013533	0.00043691
5.003078	0.000445409
4.992623	0.000453701
4.982168	0.000461732
4.971713	0.00046944
4.961258	0.000476751
4.950802	0.000483578
4.940347	0.000489816
4.929892	0.000495328
4.919437	0.000499934
4.908982	0.000503362
&
```
