## Supplementary material for "All-at-once RNA folding with 3D motif prediction framed by evolutionary information": RF01769_greA.cacofold.helixcov

```
# RMs = 3 L = 129

# RM_HELIX NESTED 7-13 19-25, nbp = 7 nbp_cov = 0
# pvals: 0.3972,0.3972,0.353819,0.632548,0.3972,0.353819,0.619961
# aggregated NONE
NESTED  ::::::<<<<<<<_____>>>>>>>::::::::::::::::::::::::::::::::::::::::::::::::::::::::::::::::::::::::::::::::::::::::::::::::::::
        :::::::::::::::::::::::::::::::::::::::::::::::::::::::::::::::::::::::::::::::::::::::::::::::::::::::::::::::::::::::::::::

# RM_HELIX NESTED 39-42 56-59, nbp = 4 nbp_cov = 0
# pvals: 0.3972,0.3972,0.3972,0.353819
# aggregated NONE
NESTED  ::::::::::::::::::::::::::::::::::::::<<<<_____________>>>>::::::::::::::::::::::::::::::::::::::::::::::::::::::::::::::::::
        :::::::::::::::::::::::::::::::::::::::::::::::::::::::::::::::::::::::::::::::::::::::::::::::::::::::::::::::::::::::::::::

# RM_HELIX NESTED 81-101 110-129, nbp = 19 nbp_cov = 0
# pvals: 0.475606,0.3972,0.3972,0.801452,0.3972,0.353819,0.288368,0.0630968,0.552729,0.552729,0.594103,0.785471,0.102677,0.669303,0.413929,0.108135,0.486832,0.751394,0.632548
# aggregated NONE
NESTED  :::::::::::::::::::::::::::::::::::::::::::::::::::::::::::::::::::::::::::::::<<<<<<<<<<<<<<<<<<<________>>>>>>>>>>>>>>>>>>>
        :::::::::::::::::::::::::::::::::::::::::::::::::::::::::::::::::::::::::::::::::::::::::::::::::::::::::::::::::::::::::::::
```
