## Supplementary material for "All-at-once RNA folding with 3D motif prediction framed by evolutionary information": RF01769_greA.cacofold.power

```
# Power analysis of CaCoFold structure 
#
# Powertype = SINGLE SUBSTITUTIONS
# covary  left_pos      right_pos    substitutions      power
#----------------------------------------------------------------
          7		25		12		0.39
          8		24		8		0.24
          9		23		6		0.16
          10		22		7		0.20
          11		21		8		0.24
          12		20		9		0.28
          13		19		11		0.35
          39		59		0		0.00
          40		58		5		0.11
          41		57		0		0.00
          42		56		4		0.07
          81		129		6		0.16
          82		128		3		0.02
          83		127		2		0.00
          84		126		9		0.28
          86		125		15		0.47
          87		124		1		0.00
          88		123		15		0.47
          89		122		17		0.52
          91		121		15		0.47
          92		120		9		0.28
          93		119		11		0.35
          94		118		10		0.32
          95		117		14		0.45
          96		116		6		0.16
          97		115		7		0.20
          98		114		6		0.16
          99		112		5		0.11
          100		111		5		0.11
          101		110		13		0.42
#
# BPAIRS 30
# avg substitutions per BP  8.0
# BPAIRS expected to covary 7.0 +/- 2.1
# BPAIRS observed to covary 0
#
```
