## Supplementary material for "All-at-once RNA folding with 3D motif prediction framed by evolutionary information": RF01769_greA.power

```
# Power analysis of given structure 
#
# Powertype = SINGLE SUBSTITUTIONS
# covary  left_pos      right_pos    substitutions      power
#----------------------------------------------------------------
          1		40		2		0.00
          2		39		6		0.16
          3		38		2		0.00
          4		37		0		0.00
          5		36		1		0.00
          10		35		3		0.02
          11		34		0		0.00
          14		30		0		0.00
          15		29		0		0.00
          41		48		2		0.00
          42		47		8		0.24
          57		72		2		0.00
          58		71		5		0.11
          59		70		0		0.00
          60		69		3		0.02
          91		121		15		0.47
          92		120		9		0.28
          93		119		11		0.35
          94		118		10		0.32
          95		117		14		0.45
          96		116		6		0.16
          97		115		7		0.20
          98		114		6		0.16
          99		112		5		0.11
          100		111		5		0.11
          101		110		13		0.42
#
# BPAIRS 26
# avg substitutions per BP  5.2
# BPAIRS expected to covary 3.6 +/- 1.6
# BPAIRS observed to covary 0
#
```
