## Supplementary material for "All-at-once RNA folding with 3D motif prediction framed by evolutionary information": RF01769_greA.surv

```
3.700000	0.0384615
3.550000	0.0769231
0.000000	0.230769
-0.050000	0.653846
-0.150000	0.692308
-0.550000	0.730769
-0.800000	0.807692
-0.950000	0.846154
-1.100000	0.884615
-1.250000	0.923077
-1.650000	0.961538
-1.850000	1
&
13.350000	0.000129467
11.700000	0.000258933
11.600000	0.0003884
11.350000	0.000517866
11.150000	0.000647333
10.250000	0.0007768
10.200000	0.000906266
10.100000	0.00103573
9.000000	0.0011652
8.950000	0.00129467
8.850000	0.00142413
8.800000	0.0015536
8.500000	0.001942
8.450000	0.00207147
8.200000	0.00220093
8.150000	0.0023304
8.000000	0.00258933
7.800000	0.0027188
7.750000	0.00284827
7.700000	0.00297773
7.650000	0.00336613
7.550000	0.0034956
7.400000	0.003884
7.300000	0.00401346
7.150000	0.0042724
7.050000	0.00453133
7.000000	0.0046608
6.950000	0.0050492
6.900000	0.00517866
6.800000	0.00530813
6.750000	0.0054376
6.700000	0.005826
6.650000	0.00595546
6.600000	0.00634386
6.550000	0.00647333
6.500000	0.00673226
6.400000	0.00686173
6.350000	0.0069912
6.300000	0.00712066
6.200000	0.00763853
6.150000	0.007768
6.100000	0.0081564
6.000000	0.00867426
5.950000	0.0089332
5.750000	0.0093216
5.700000	0.00945106
5.650000	0.00970999
5.600000	0.00996893
5.550000	0.0104868
5.500000	0.0107457
5.400000	0.0112636
5.350000	0.011652
5.300000	0.0120404
5.250000	0.0121699
5.200000	0.0129467
5.150000	0.0132056
5.100000	0.013594
5.050000	0.0138529
5.000000	0.0142413
4.950000	0.0146297
4.900000	0.0152771
4.850000	0.0156655
4.800000	0.0157949
4.750000	0.0161833
4.700000	0.0169601
4.650000	0.0177369
4.600000	0.0182548
4.550000	0.01942
4.500000	0.0200673
4.450000	0.0204557
4.400000	0.0208441
4.350000	0.021362
4.300000	0.0223977
4.250000	0.0225272
4.200000	0.0234335
4.150000	0.0238219
4.100000	0.0243397
4.050000	0.0251165
4.000000	0.0258933
3.950000	0.0264112
3.900000	0.0269291
3.850000	0.0277059
3.800000	0.0284827
3.750000	0.0293889
3.700000	0.0305541
3.650000	0.0309425
3.600000	0.0317193
3.550000	0.0321077
3.500000	0.0332729
3.450000	0.0341792
3.400000	0.0348265
3.350000	0.0354738
3.300000	0.0361212
3.250000	0.0367685
3.200000	0.0375453
3.150000	0.0387105
3.100000	0.0394873
3.050000	0.0403936
3.000000	0.0410409
2.950000	0.042465
2.900000	0.0432418
2.850000	0.0437597
2.800000	0.0441481
2.750000	0.0450544
2.700000	0.046608
2.650000	0.0480321
2.600000	0.0489384
2.550000	0.0497152
2.500000	0.0511393
2.450000	0.052175
2.400000	0.0537286
2.350000	0.0555412
2.300000	0.0567064
2.250000	0.0581305
2.200000	0.0598136
2.150000	0.0611082
2.100000	0.061885
2.050000	0.0634386
2.000000	0.0648628
1.950000	0.0665458
1.900000	0.0686173
1.850000	0.0704298
1.800000	0.0725013
1.750000	0.073796
1.700000	0.0756085
1.650000	0.0781978
1.600000	0.0801398
1.550000	0.0828586
1.500000	0.0859658
1.450000	0.0879078
1.400000	0.0904972
1.350000	0.093216
1.300000	0.0954169
1.250000	0.0980062
1.200000	0.100207
1.150000	0.101372
1.100000	0.103055
1.050000	0.104997
1.000000	0.107069
0.950000	0.10914
0.900000	0.111859
0.850000	0.114707
0.800000	0.117167
0.750000	0.11898
0.700000	0.121699
0.650000	0.1239
0.600000	0.12623
0.550000	0.128819
0.500000	0.131409
0.450000	0.134775
0.400000	0.138011
0.350000	0.141507
0.300000	0.143967
0.250000	0.148239
0.200000	0.1529
0.150000	0.156914
0.100000	0.161315
0.050000	0.164811
0.000000	0.315769
-0.050000	0.735888
-0.100000	0.741067
-0.150000	0.747411
-0.200000	0.752978
-0.250000	0.758286
-0.300000	0.762688
-0.350000	0.768514
-0.400000	0.775764
-0.450000	0.783532
-0.500000	0.791688
-0.550000	0.798291
-0.600000	0.805412
-0.650000	0.813439
-0.700000	0.820689
-0.750000	0.828198
-0.800000	0.834024
-0.850000	0.840238
-0.900000	0.84697
-0.950000	0.852279
-1.000000	0.857975
-1.050000	0.86406
-1.100000	0.869757
-1.150000	0.875583
-1.200000	0.88115
-1.250000	0.88827
-1.300000	0.89319
-1.350000	0.897721
-1.400000	0.903547
-1.450000	0.908467
-1.500000	0.913646
-1.550000	0.918954
-1.600000	0.922967
-1.650000	0.926592
-1.700000	0.930994
-1.750000	0.934749
-1.800000	0.937856
-1.850000	0.94174
-1.900000	0.944847
-1.950000	0.947307
-2.000000	0.950932
-2.050000	0.953521
-2.100000	0.955722
-2.150000	0.9587
-2.200000	0.960642
-2.250000	0.962973
-2.300000	0.965173
-2.350000	0.966857
-2.400000	0.968669
-2.450000	0.97087
-2.500000	0.971906
-2.550000	0.973848
-2.600000	0.975272
-2.650000	0.976437
-2.700000	0.97812
-2.750000	0.979674
-2.800000	0.980451
-2.850000	0.982134
-2.900000	0.983558
-2.950000	0.983946
-3.000000	0.984335
-3.050000	0.985241
-3.100000	0.986147
-3.150000	0.986665
-3.200000	0.987442
-3.250000	0.988089
-3.300000	0.988607
-3.350000	0.989254
-3.400000	0.989513
-3.450000	0.989902
-3.550000	0.990549
-3.600000	0.991714
-3.650000	0.991844
-3.700000	0.99262
-3.750000	0.993138
-3.800000	0.993397
-3.850000	0.994174
-3.900000	0.994821
-3.950000	0.99508
-4.000000	0.995598
-4.050000	0.996116
-4.100000	0.996375
-4.150000	0.996504
-4.250000	0.996893
-4.350000	0.997022
-4.450000	0.997152
-4.500000	0.997281
-4.600000	0.997411
-4.650000	0.99767
-4.700000	0.997799
-4.800000	0.997929
-4.900000	0.998058
-5.000000	0.998187
-5.050000	0.998576
-5.150000	0.998705
-5.300000	0.998964
-5.450000	0.999094
-5.650000	0.999223
-5.700000	0.999353
-6.100000	0.999482
-6.150000	0.999612
-6.300000	0.999741
-6.350000	0.999871
-6.950000	1
&
26.600000	6.45161e-06
26.200000	1.29032e-05
25.250000	1.93548e-05
24.800000	2.58065e-05
24.750000	3.22581e-05
24.300000	5.16129e-05
23.700000	5.80645e-05
23.050000	6.45161e-05
22.600000	7.74194e-05
22.550000	8.3871e-05
22.400000	9.03226e-05
22.250000	9.67742e-05
22.200000	0.000103226
22.050000	0.000109677
22.000000	0.000116129
21.850000	0.000122581
21.800000	0.000129032
21.700000	0.000135484
21.550000	0.000154839
21.450000	0.00016129
21.300000	0.000174194
21.000000	0.000180645
20.950000	0.000193548
20.850000	0.0002
20.800000	0.000206452
20.600000	0.000212903
20.550000	0.000219355
20.500000	0.000232258
20.300000	0.00023871
20.250000	0.000245161
20.200000	0.000251613
20.100000	0.000258065
20.000000	0.000264516
19.950000	0.000270968
19.850000	0.000283871
19.700000	0.000296774
19.650000	0.000303226
19.550000	0.000316129
19.500000	0.000322581
19.450000	0.000329032
19.400000	0.000341935
19.300000	0.000348387
19.250000	0.000367742
19.150000	0.000374194
19.100000	0.000380645
19.050000	0.000412903
19.000000	0.000432258
18.950000	0.00043871
18.850000	0.000451613
18.800000	0.000464516
18.700000	0.000470968
18.650000	0.000483871
18.600000	0.000503226
18.500000	0.000509677
18.450000	0.000516129
18.400000	0.000522581
18.350000	0.000535484
18.250000	0.000541935
18.200000	0.000567742
18.150000	0.000580645
18.100000	0.000612903
18.050000	0.000625806
18.000000	0.000632258
17.950000	0.000658065
17.900000	0.000677419
17.850000	0.000683871
17.800000	0.000690323
17.750000	0.000703226
17.700000	0.000716129
17.650000	0.000729032
17.600000	0.000754839
17.550000	0.000780645
17.500000	0.000793548
17.450000	0.000825806
17.400000	0.000845161
17.350000	0.000851613
17.300000	0.000870968
17.200000	0.000883871
17.150000	0.000929032
17.100000	0.000967742
17.050000	0.000980645
17.000000	0.001
16.950000	0.00100645
16.900000	0.00101935
16.850000	0.00104516
16.800000	0.00106452
16.750000	0.00107742
16.700000	0.00109032
16.650000	0.00109677
16.600000	0.00112903
16.550000	0.00113548
16.500000	0.00114839
16.450000	0.00116129
16.400000	0.0011871
16.350000	0.0012
16.300000	0.00121935
16.250000	0.00125806
16.200000	0.00127097
16.150000	0.00130323
16.050000	0.00132258
16.000000	0.00133548
15.950000	0.00138065
15.900000	0.0014
15.800000	0.0014129
15.750000	0.00142581
15.700000	0.00145806
15.650000	0.00148387
15.600000	0.00152258
15.550000	0.00153548
15.500000	0.00156774
15.450000	0.00159355
15.400000	0.00163226
15.350000	0.00169032
15.300000	0.00170968
15.250000	0.00173548
15.200000	0.00179355
15.150000	0.0018129
15.100000	0.00185161
15.050000	0.00187742
15.000000	0.00192903
14.950000	0.00197419
14.900000	0.00200645
14.850000	0.00202581
14.800000	0.00206452
14.750000	0.00209032
14.700000	0.00210968
14.650000	0.00214839
14.600000	0.0022
14.550000	0.00223226
14.500000	0.00227742
14.450000	0.00232258
14.400000	0.00236774
14.350000	0.00238065
14.300000	0.0024129
14.250000	0.00245806
14.200000	0.00252258
14.150000	0.00254839
14.100000	0.00257419
14.050000	0.00265806
14.000000	0.00270968
13.950000	0.00276129
13.900000	0.00286452
13.850000	0.00290323
13.800000	0.00291613
13.750000	0.00298065
13.700000	0.00305161
13.650000	0.00311613
13.600000	0.00319355
13.550000	0.00324516
13.500000	0.00329032
13.450000	0.00334839
13.400000	0.0034129
13.350000	0.00349677
13.300000	0.00356129
13.250000	0.00359355
13.200000	0.00361935
13.150000	0.00370323
13.100000	0.00376129
13.050000	0.00382581
13.000000	0.00388387
12.950000	0.00392903
12.900000	0.00396129
12.850000	0.0040129
12.800000	0.00406452
12.750000	0.00410323
12.700000	0.00416129
12.650000	0.00423871
12.600000	0.00432258
12.550000	0.00438065
12.500000	0.00443871
12.450000	0.00450323
12.400000	0.00456774
12.350000	0.00462581
12.300000	0.00470968
12.250000	0.0048129
12.200000	0.00488387
12.150000	0.00494194
12.100000	0.00500645
12.050000	0.00504516
12.000000	0.00512258
11.950000	0.00520645
11.900000	0.00527742
11.850000	0.00538065
11.800000	0.00543871
11.750000	0.00553548
11.700000	0.00569032
11.650000	0.00580645
11.600000	0.00587742
11.550000	0.00596774
11.500000	0.00606452
11.450000	0.00619355
11.400000	0.00629677
11.350000	0.00644516
11.300000	0.00652258
11.250000	0.00663226
11.200000	0.00672903
11.150000	0.00684516
11.100000	0.00695484
11.050000	0.00704516
11.000000	0.00716129
10.950000	0.00729677
10.900000	0.00739355
10.850000	0.00750323
10.800000	0.00765806
10.750000	0.00774839
10.700000	0.00790968
10.650000	0.00804516
10.600000	0.00818065
10.550000	0.00833548
10.500000	0.00847097
10.450000	0.00866452
10.400000	0.00879355
10.350000	0.00888387
10.300000	0.00903871
10.250000	0.0092
10.200000	0.00929677
10.150000	0.00945806
10.100000	0.00966452
10.050000	0.00979355
10.000000	0.0100065
9.950000	0.0101677
9.900000	0.0103548
9.850000	0.0105484
9.800000	0.0106968
9.750000	0.0108645
9.700000	0.0110968
9.650000	0.011271
9.600000	0.011471
9.550000	0.011729
9.500000	0.0119032
9.450000	0.0121484
9.400000	0.0123613
9.350000	0.0125677
9.300000	0.0127484
9.250000	0.0129355
9.200000	0.0131226
9.150000	0.0133677
9.100000	0.0136065
9.050000	0.0138323
9.000000	0.0140323
8.950000	0.0142839
8.900000	0.0144968
8.850000	0.0147613
8.800000	0.0149935
8.750000	0.0152258
8.700000	0.0154839
8.650000	0.0157226
8.600000	0.0160258
8.550000	0.0162839
8.500000	0.0166323
8.450000	0.0169032
8.400000	0.0172452
8.350000	0.0175032
8.300000	0.0177742
8.250000	0.0180774
8.200000	0.0183484
8.150000	0.0186323
8.100000	0.0189419
8.050000	0.0192645
8.000000	0.0195935
7.950000	0.0200194
7.900000	0.0204452
7.850000	0.0208258
7.800000	0.0211871
7.750000	0.0215484
7.700000	0.0221097
7.650000	0.0225871
7.600000	0.0230452
7.550000	0.0234516
7.500000	0.0239806
7.450000	0.0244387
7.400000	0.024929
7.350000	0.0254129
7.300000	0.0260387
7.250000	0.0266645
7.200000	0.0272452
7.150000	0.0277806
7.100000	0.0285097
7.050000	0.0291935
7.000000	0.0299226
6.950000	0.0305677
6.900000	0.0312194
6.850000	0.0318968
6.800000	0.0325871
6.750000	0.0334
6.700000	0.0342065
6.650000	0.0350645
6.600000	0.0358323
6.550000	0.0366452
6.500000	0.0374194
6.450000	0.0383677
6.400000	0.0390581
6.350000	0.0399484
6.300000	0.0408387
6.250000	0.0416258
6.200000	0.0425806
6.150000	0.0434129
6.100000	0.0444452
6.050000	0.0452774
6.000000	0.0461548
5.950000	0.0471806
5.900000	0.0479613
5.850000	0.0489355
5.800000	0.0498
5.750000	0.0508194
5.700000	0.0517677
5.650000	0.0527032
5.600000	0.0536129
5.550000	0.0547226
5.500000	0.0556387
5.450000	0.0567161
5.400000	0.0577742
5.350000	0.0587032
5.300000	0.0597871
5.250000	0.0608
5.200000	0.0619613
5.150000	0.0630968
5.100000	0.0642065
5.050000	0.0652258
5.000000	0.0662516
4.950000	0.0671484
4.900000	0.0684387
4.850000	0.0697484
4.800000	0.0708194
4.750000	0.0719742
4.700000	0.0731742
4.650000	0.0745419
4.600000	0.0758581
4.550000	0.0770839
4.500000	0.0781871
4.450000	0.0794774
4.400000	0.0808452
4.350000	0.0823097
4.300000	0.0836
4.250000	0.0848968
4.200000	0.0864323
4.150000	0.0878452
4.100000	0.0893677
4.050000	0.0909935
4.000000	0.0924129
3.950000	0.0940258
3.900000	0.095671
3.850000	0.0975097
3.800000	0.0992323
3.750000	0.101019
3.700000	0.102677
3.650000	0.104535
3.600000	0.106355
3.550000	0.108135
3.500000	0.110019
3.450000	0.112013
3.400000	0.113826
3.350000	0.115658
3.300000	0.1178
3.250000	0.119619
3.200000	0.121903
3.150000	0.124026
3.100000	0.126013
3.050000	0.128232
3.000000	0.130323
2.950000	0.132542
2.900000	0.134871
2.850000	0.137039
2.800000	0.139232
2.750000	0.141729
2.700000	0.144142
2.650000	0.146342
2.600000	0.149071
2.550000	0.151742
2.500000	0.154026
2.450000	0.156471
2.400000	0.159019
2.350000	0.161458
2.300000	0.16389
2.250000	0.166432
2.200000	0.169142
2.150000	0.171748
2.100000	0.174394
2.050000	0.177348
2.000000	0.180032
1.950000	0.183019
1.900000	0.185826
1.850000	0.188845
1.800000	0.191839
1.750000	0.194729
1.700000	0.197465
1.650000	0.200419
1.600000	0.203645
1.550000	0.206658
1.500000	0.209987
1.450000	0.213316
1.400000	0.216645
1.350000	0.219942
1.300000	0.223323
1.250000	0.227045
1.200000	0.23069
1.150000	0.234316
1.100000	0.237974
1.050000	0.241561
1.000000	0.24531
0.950000	0.248961
0.900000	0.252729
0.850000	0.256497
0.800000	0.260342
0.750000	0.264032
0.700000	0.268045
0.650000	0.271865
0.600000	0.275852
0.550000	0.28011
0.500000	0.284194
0.450000	0.288368
0.400000	0.292729
0.350000	0.297148
0.300000	0.301394
0.250000	0.305787
0.200000	0.310252
0.150000	0.315019
0.100000	0.319916
0.050000	0.324845
0.000000	0.353819
-0.050000	0.3972
-0.100000	0.406161
-0.150000	0.413929
-0.200000	0.421245
-0.250000	0.42829
-0.300000	0.436645
-0.350000	0.445903
-0.400000	0.455258
-0.450000	0.46509
-0.500000	0.475606
-0.550000	0.486832
-0.600000	0.49869
-0.650000	0.511716
-0.700000	0.524645
-0.750000	0.538632
-0.800000	0.552729
-0.850000	0.566277
-0.900000	0.580639
-0.950000	0.594103
-1.000000	0.607323
-1.050000	0.619961
-1.100000	0.632548
-1.150000	0.645245
-1.200000	0.657413
-1.250000	0.669303
-1.300000	0.680729
-1.350000	0.692129
-1.400000	0.702671
-1.450000	0.7134
-1.500000	0.723671
-1.550000	0.733174
-1.600000	0.742503
-1.650000	0.751394
-1.700000	0.760568
-1.750000	0.768884
-1.800000	0.776981
-1.850000	0.785471
-1.900000	0.793484
-1.950000	0.801452
-2.000000	0.809
-2.050000	0.8166
-2.100000	0.824123
-2.150000	0.831013
-2.200000	0.838071
-2.250000	0.844787
-2.300000	0.850994
-2.350000	0.857387
-2.400000	0.863381
-2.450000	0.869206
-2.500000	0.874748
-2.550000	0.879639
-2.600000	0.884865
-2.650000	0.889832
-2.700000	0.894452
-2.750000	0.898884
-2.800000	0.903568
-2.850000	0.907813
-2.900000	0.911948
-2.950000	0.915761
-3.000000	0.919335
-3.050000	0.922994
-3.100000	0.926426
-3.150000	0.929735
-3.200000	0.932884
-3.250000	0.935877
-3.300000	0.938845
-3.350000	0.941877
-3.400000	0.944484
-3.450000	0.947161
-3.500000	0.949619
-3.550000	0.951916
-3.600000	0.954181
-3.650000	0.956206
-3.700000	0.958265
-3.750000	0.960368
-3.800000	0.962187
-3.850000	0.963865
-3.900000	0.965497
-3.950000	0.967271
-4.000000	0.968684
-4.050000	0.970368
-4.100000	0.971723
-4.150000	0.973161
-4.200000	0.974374
-4.250000	0.975665
-4.300000	0.976735
-4.350000	0.977858
-4.400000	0.978948
-4.450000	0.980006
-4.500000	0.980948
-4.550000	0.981955
-4.600000	0.983019
-4.650000	0.983942
-4.700000	0.984755
-4.750000	0.985516
-4.800000	0.986245
-4.850000	0.987
-4.900000	0.987787
-4.950000	0.988458
-5.000000	0.989123
-5.050000	0.989761
-5.100000	0.9904
-5.150000	0.990968
-5.200000	0.991477
-5.250000	0.991897
-5.300000	0.992271
-5.350000	0.992639
-5.400000	0.993168
-5.450000	0.9936
-5.500000	0.994026
-5.550000	0.994323
-5.600000	0.994671
-5.650000	0.99491
-5.700000	0.995168
-5.750000	0.995406
-5.800000	0.995671
-5.850000	0.99589
-5.900000	0.996135
-5.950000	0.996323
-6.000000	0.996561
-6.050000	0.996755
-6.100000	0.996897
-6.150000	0.997065
-6.200000	0.997258
-6.250000	0.997387
-6.300000	0.997523
-6.350000	0.997645
-6.400000	0.997761
-6.450000	0.997858
-6.500000	0.997968
-6.550000	0.99811
-6.600000	0.998232
-6.650000	0.998355
-6.700000	0.99849
-6.750000	0.998561
-6.800000	0.998658
-6.850000	0.998755
-6.900000	0.998865
-6.950000	0.998935
-7.000000	0.998994
-7.050000	0.999045
-7.100000	0.999123
-7.150000	0.999187
-7.200000	0.999245
-7.250000	0.99929
-7.300000	0.999361
-7.350000	0.9994
-7.400000	0.999452
-7.450000	0.999477
-7.500000	0.999523
-7.550000	0.999555
-7.600000	0.999606
-7.650000	0.999652
-7.700000	0.999677
-7.750000	0.999703
-7.800000	0.999723
-7.850000	0.999768
-7.900000	0.999781
-8.000000	0.999806
-8.050000	0.999813
-8.100000	0.999819
-8.150000	0.999826
-8.200000	0.999845
-8.250000	0.999871
-8.300000	0.999877
-8.450000	0.999884
-8.550000	0.999897
-8.600000	0.999903
-8.650000	0.999916
-8.700000	0.999923
-8.750000	0.999929
-8.800000	0.999935
-8.850000	0.999942
-8.900000	0.999955
-9.000000	0.999961
-9.200000	0.999968
-9.450000	0.999974
-9.500000	0.999981
-9.600000	0.999987
-9.950000	1
&
63.650000	2.70355e-14
63.600000	2.77711e-14
63.550000	2.85267e-14
63.500000	2.93029e-14
63.450000	3.01001e-14
63.400000	3.09191e-14
63.350000	3.17603e-14
63.300000	3.26245e-14
63.250000	3.35121e-14
63.200000	3.44239e-14
63.150000	3.53604e-14
63.100000	3.63224e-14
63.050000	3.73106e-14
63.000000	3.83257e-14
62.950000	3.93684e-14
62.900000	4.04394e-14
62.850000	4.15396e-14
62.800000	4.26697e-14
62.750000	4.38305e-14
62.700000	4.50229e-14
62.650000	4.62477e-14
62.600000	4.75058e-14
62.550000	4.87981e-14
62.500000	5.01256e-14
62.450000	5.14892e-14
62.400000	5.28898e-14
62.350000	5.43286e-14
62.300000	5.58064e-14
62.250000	5.73245e-14
62.200000	5.88838e-14
62.150000	6.04856e-14
62.100000	6.21308e-14
62.050000	6.38209e-14
62.000000	6.55569e-14
61.950000	6.734e-14
61.900000	6.91717e-14
61.850000	7.10532e-14
61.800000	7.29858e-14
61.750000	7.4971e-14
61.700000	7.70101e-14
61.650000	7.91047e-14
61.600000	8.12563e-14
61.550000	8.34663e-14
61.500000	8.57364e-14
61.450000	8.80683e-14
61.400000	9.04635e-14
61.350000	9.29239e-14
61.300000	9.54511e-14
61.250000	9.80471e-14
61.200000	1.00714e-13
61.150000	1.03453e-13
61.100000	1.06266e-13
61.050000	1.09156e-13
61.000000	1.12125e-13
60.950000	1.15174e-13
60.900000	1.18306e-13
60.850000	1.21523e-13
60.800000	1.24828e-13
60.750000	1.28223e-13
60.700000	1.31709e-13
60.650000	1.35291e-13
60.600000	1.3897e-13
60.550000	1.42749e-13
60.500000	1.46631e-13
60.450000	1.50618e-13
60.400000	1.54714e-13
60.350000	1.58921e-13
60.300000	1.63242e-13
60.250000	1.67681e-13
60.200000	1.7224e-13
60.150000	1.76923e-13
60.100000	1.81734e-13
60.050000	1.86675e-13
60.000000	1.91751e-13
59.950000	1.96965e-13
59.900000	2.0232e-13
59.850000	2.07821e-13
59.800000	2.13471e-13
59.750000	2.19275e-13
59.700000	2.25237e-13
59.650000	2.3136e-13
59.600000	2.3765e-13
59.550000	2.44111e-13
59.500000	2.50748e-13
59.450000	2.57565e-13
59.400000	2.64567e-13
59.350000	2.7176e-13
59.300000	2.79148e-13
59.250000	2.86736e-13
59.200000	2.94531e-13
59.150000	3.02538e-13
59.100000	3.10762e-13
59.050000	3.1921e-13
59.000000	3.27887e-13
58.950000	3.368e-13
58.900000	3.45956e-13
58.850000	3.5536e-13
58.800000	3.65019e-13
58.750000	3.74942e-13
58.700000	3.85133e-13
58.650000	3.95602e-13
58.600000	4.06355e-13
58.550000	4.174e-13
58.500000	4.28745e-13
58.450000	4.40399e-13
58.400000	4.52369e-13
58.350000	4.64664e-13
58.300000	4.77293e-13
58.250000	4.90266e-13
58.200000	5.03591e-13
58.150000	5.17277e-13
58.100000	5.31336e-13
58.050000	5.45777e-13
58.000000	5.6061e-13
57.950000	5.75845e-13
57.900000	5.91495e-13
57.850000	6.0757e-13
57.800000	6.24081e-13
57.750000	6.41042e-13
57.700000	6.58462e-13
57.650000	6.76356e-13
57.600000	6.94736e-13
57.550000	7.13615e-13
57.500000	7.33007e-13
57.450000	7.52926e-13
57.400000	7.73386e-13
57.350000	7.94402e-13
57.300000	8.15988e-13
57.250000	8.3816e-13
57.200000	8.60935e-13
57.150000	8.84329e-13
57.100000	9.08357e-13
57.050000	9.33039e-13
57.000000	9.5839e-13
56.950000	9.84431e-13
56.900000	1.01118e-12
56.850000	1.03865e-12
56.800000	1.06687e-12
56.750000	1.09586e-12
56.700000	1.12563e-12
56.650000	1.15621e-12
56.600000	1.18763e-12
56.550000	1.21989e-12
56.500000	1.25303e-12
56.450000	1.28707e-12
56.400000	1.32204e-12
56.350000	1.35796e-12
56.300000	1.39485e-12
56.250000	1.43274e-12
56.200000	1.47166e-12
56.150000	1.51164e-12
56.100000	1.5527e-12
56.050000	1.59488e-12
56.000000	1.6382e-12
55.950000	1.6827e-12
55.900000	1.72841e-12
55.850000	1.77536e-12
55.800000	1.82358e-12
55.750000	1.87312e-12
55.700000	1.92399e-12
55.650000	1.97625e-12
55.600000	2.02993e-12
55.550000	2.08507e-12
55.500000	2.1417e-12
55.450000	2.19987e-12
55.400000	2.25962e-12
55.350000	2.32099e-12
55.300000	2.38402e-12
55.250000	2.44877e-12
55.200000	2.51527e-12
55.150000	2.58358e-12
55.100000	2.65375e-12
55.050000	2.72582e-12
55.000000	2.79984e-12
54.950000	2.87588e-12
54.900000	2.95397e-12
54.850000	3.03419e-12
54.800000	3.11659e-12
54.750000	3.20122e-12
54.700000	3.28815e-12
54.650000	3.37743e-12
54.600000	3.46914e-12
54.550000	3.56334e-12
54.500000	3.6601e-12
54.450000	3.75948e-12
54.400000	3.86156e-12
54.350000	3.96641e-12
54.300000	4.07411e-12
54.250000	4.18472e-12
54.200000	4.29834e-12
54.150000	4.41504e-12
54.100000	4.53491e-12
54.050000	4.65804e-12
54.000000	4.7845e-12
53.950000	4.91439e-12
53.900000	5.04781e-12
53.850000	5.18485e-12
53.800000	5.32561e-12
53.750000	5.47018e-12
53.700000	5.61868e-12
53.650000	5.77121e-12
53.600000	5.92788e-12
53.550000	6.08879e-12
53.500000	6.25408e-12
53.450000	6.42384e-12
53.400000	6.59822e-12
53.350000	6.77732e-12
53.300000	6.96128e-12
53.250000	7.15024e-12
53.200000	7.34431e-12
53.150000	7.54366e-12
53.100000	7.74841e-12
53.050000	7.95872e-12
53.000000	8.17473e-12
52.950000	8.39659e-12
52.900000	8.62448e-12
52.850000	8.85855e-12
52.800000	9.09897e-12
52.750000	9.34591e-12
52.700000	9.59955e-12
52.650000	9.86006e-12
52.600000	1.01276e-11
52.550000	1.04025e-11
52.500000	1.06848e-11
52.450000	1.09747e-11
52.400000	1.12725e-11
52.350000	1.15784e-11
52.300000	1.18926e-11
52.250000	1.22153e-11
52.200000	1.25468e-11
52.150000	1.28872e-11
52.100000	1.32369e-11
52.050000	1.35961e-11
52.000000	1.3965e-11
51.950000	1.43439e-11
51.900000	1.47331e-11
51.850000	1.51328e-11
51.800000	1.55434e-11
51.750000	1.59651e-11
51.700000	1.63982e-11
51.650000	1.68431e-11
51.600000	1.73e-11
51.550000	1.77693e-11
51.500000	1.82514e-11
51.450000	1.87465e-11
51.400000	1.92551e-11
51.350000	1.97774e-11
51.300000	2.03139e-11
51.250000	2.08649e-11
51.200000	2.14309e-11
51.150000	2.20122e-11
51.100000	2.26093e-11
51.050000	2.32226e-11
51.000000	2.38525e-11
50.950000	2.44994e-11
50.900000	2.51639e-11
50.850000	2.58464e-11
50.800000	2.65474e-11
50.750000	2.72674e-11
50.700000	2.8007e-11
50.650000	2.87665e-11
50.600000	2.95467e-11
50.550000	3.0348e-11
50.500000	3.1171e-11
50.450000	3.20163e-11
50.400000	3.28845e-11
50.350000	3.37763e-11
50.300000	3.46922e-11
50.250000	3.56329e-11
50.200000	3.65992e-11
50.150000	3.75916e-11
50.100000	3.86109e-11
50.050000	3.96578e-11
50.000000	4.07331e-11
49.950000	4.18376e-11
49.900000	4.29719e-11
49.850000	4.4137e-11
49.800000	4.53337e-11
49.750000	4.65627e-11
49.700000	4.78251e-11
49.650000	4.91217e-11
49.600000	5.04534e-11
49.550000	5.18212e-11
49.500000	5.3226e-11
49.450000	5.46689e-11
49.400000	5.61509e-11
49.350000	5.76731e-11
49.300000	5.92364e-11
49.250000	6.08421e-11
49.200000	6.24913e-11
49.150000	6.41852e-11
49.100000	6.5925e-11
49.050000	6.77118e-11
49.000000	6.95471e-11
48.950000	7.14321e-11
48.900000	7.33682e-11
48.850000	7.53566e-11
48.800000	7.7399e-11
48.750000	7.94966e-11
48.700000	8.1651e-11
48.650000	8.38638e-11
48.600000	8.61365e-11
48.550000	8.84708e-11
48.500000	9.08682e-11
48.450000	9.33306e-11
48.400000	9.58597e-11
48.350000	9.84572e-11
48.300000	1.01125e-10
48.250000	1.03865e-10
48.200000	1.0668e-10
48.150000	1.0957e-10
48.100000	1.12539e-10
48.050000	1.15588e-10
48.000000	1.1872e-10
47.950000	1.21936e-10
47.900000	1.2524e-10
47.850000	1.28633e-10
47.800000	1.32117e-10
47.750000	1.35696e-10
47.700000	1.39373e-10
47.650000	1.43148e-10
47.600000	1.47026e-10
47.550000	1.51008e-10
47.500000	1.55099e-10
47.450000	1.593e-10
47.400000	1.63615e-10
47.350000	1.68047e-10
47.300000	1.72598e-10
47.250000	1.77273e-10
47.200000	1.82075e-10
47.150000	1.87006e-10
47.100000	1.92071e-10
47.050000	1.97272e-10
47.000000	2.02615e-10
46.950000	2.08102e-10
46.900000	2.13737e-10
46.850000	2.19526e-10
46.800000	2.2547e-10
46.750000	2.31576e-10
46.700000	2.37846e-10
46.650000	2.44287e-10
46.600000	2.50901e-10
46.550000	2.57695e-10
46.500000	2.64672e-10
46.450000	2.71838e-10
46.400000	2.79198e-10
46.350000	2.86757e-10
46.300000	2.94521e-10
46.250000	3.02494e-10
46.200000	3.10684e-10
46.150000	3.19094e-10
46.100000	3.27732e-10
46.050000	3.36604e-10
46.000000	3.45716e-10
45.950000	3.55074e-10
45.900000	3.64686e-10
45.850000	3.74557e-10
45.800000	3.84695e-10
45.750000	3.95107e-10
45.700000	4.05801e-10
45.650000	4.16784e-10
45.600000	4.28065e-10
45.550000	4.3965e-10
45.500000	4.51548e-10
45.450000	4.63768e-10
45.400000	4.76319e-10
45.350000	4.89208e-10
45.300000	5.02447e-10
45.250000	5.16043e-10
45.200000	5.30006e-10
45.150000	5.44348e-10
45.100000	5.59077e-10
45.050000	5.74204e-10
45.000000	5.8974e-10
44.950000	6.05696e-10
44.900000	6.22083e-10
44.850000	6.38913e-10
44.800000	6.56198e-10
44.750000	6.7395e-10
44.700000	6.92182e-10
44.650000	7.10907e-10
44.600000	7.30138e-10
44.550000	7.49888e-10
44.500000	7.70172e-10
44.450000	7.91005e-10
44.400000	8.124e-10
44.350000	8.34374e-10
44.300000	8.56941e-10
44.250000	8.80118e-10
44.200000	9.03921e-10
44.150000	9.28367e-10
44.100000	9.53474e-10
44.050000	9.79258e-10
44.000000	1.00574e-09
43.950000	1.03294e-09
43.900000	1.06087e-09
43.850000	1.08955e-09
43.800000	1.11902e-09
43.750000	1.14927e-09
43.700000	1.18035e-09
43.650000	1.21226e-09
43.600000	1.24504e-09
43.550000	1.2787e-09
43.500000	1.31327e-09
43.450000	1.34877e-09
43.400000	1.38523e-09
43.350000	1.42268e-09
43.300000	1.46113e-09
43.250000	1.50063e-09
43.200000	1.54119e-09
43.150000	1.58285e-09
43.100000	1.62563e-09
43.050000	1.66957e-09
43.000000	1.7147e-09
42.950000	1.76104e-09
42.900000	1.80863e-09
42.850000	1.85751e-09
42.800000	1.90771e-09
42.750000	1.95926e-09
42.700000	2.0122e-09
42.650000	2.06658e-09
42.600000	2.12242e-09
42.550000	2.17976e-09
42.500000	2.23866e-09
42.450000	2.29914e-09
42.400000	2.36126e-09
42.350000	2.42506e-09
42.300000	2.49057e-09
42.250000	2.55785e-09
42.200000	2.62695e-09
42.150000	2.69792e-09
42.100000	2.77079e-09
42.050000	2.84564e-09
42.000000	2.9225e-09
41.950000	3.00144e-09
41.900000	3.0825e-09
41.850000	3.16576e-09
41.800000	3.25125e-09
41.750000	3.33906e-09
41.700000	3.42923e-09
41.650000	3.52184e-09
41.600000	3.61694e-09
41.550000	3.71461e-09
41.500000	3.81491e-09
41.450000	3.91792e-09
41.400000	4.02371e-09
41.350000	4.13234e-09
41.300000	4.24391e-09
41.250000	4.35849e-09
41.200000	4.47615e-09
41.150000	4.59699e-09
41.100000	4.72108e-09
41.050000	4.84853e-09
41.000000	4.9794e-09
40.950000	5.11381e-09
40.900000	5.25183e-09
40.850000	5.39358e-09
40.800000	5.53915e-09
40.750000	5.68865e-09
40.700000	5.84217e-09
40.650000	5.99983e-09
40.600000	6.16174e-09
40.550000	6.32801e-09
40.500000	6.49876e-09
40.450000	6.67411e-09
40.400000	6.85419e-09
40.350000	7.03912e-09
40.300000	7.22904e-09
40.250000	7.42407e-09
40.200000	7.62435e-09
40.150000	7.83003e-09
40.100000	8.04125e-09
40.050000	8.25816e-09
40.000000	8.48092e-09
39.950000	8.70967e-09
39.900000	8.94459e-09
39.850000	9.18583e-09
39.800000	9.43357e-09
39.750000	9.68798e-09
39.700000	9.94924e-09
39.650000	1.02175e-08
39.600000	1.04931e-08
39.550000	1.0776e-08
39.500000	1.10666e-08
39.450000	1.13649e-08
39.400000	1.16714e-08
39.350000	1.1986e-08
39.300000	1.23091e-08
39.250000	1.2641e-08
39.200000	1.29817e-08
39.150000	1.33317e-08
39.100000	1.3691e-08
39.050000	1.40601e-08
39.000000	1.4439e-08
38.950000	1.48282e-08
38.900000	1.52278e-08
38.850000	1.56382e-08
38.800000	1.60596e-08
38.750000	1.64924e-08
38.700000	1.69368e-08
38.650000	1.73931e-08
38.600000	1.78618e-08
38.550000	1.8343e-08
38.500000	1.88372e-08
38.450000	1.93447e-08
38.400000	1.98658e-08
38.350000	2.04009e-08
38.300000	2.09505e-08
38.250000	2.15148e-08
38.200000	2.20943e-08
38.150000	2.26893e-08
38.100000	2.33004e-08
38.050000	2.39279e-08
38.000000	2.45723e-08
37.950000	2.5234e-08
37.900000	2.59134e-08
37.850000	2.66112e-08
37.800000	2.73277e-08
37.750000	2.80635e-08
37.700000	2.8819e-08
37.650000	2.95948e-08
37.600000	3.03915e-08
37.550000	3.12096e-08
37.500000	3.20497e-08
37.450000	3.29123e-08
37.400000	3.37981e-08
37.350000	3.47078e-08
37.300000	3.56418e-08
37.250000	3.6601e-08
37.200000	3.75859e-08
37.150000	3.85973e-08
37.100000	3.96358e-08
37.050000	4.07022e-08
37.000000	4.17973e-08
36.950000	4.29218e-08
36.900000	4.40764e-08
36.850000	4.52621e-08
36.800000	4.64796e-08
36.750000	4.77298e-08
36.700000	4.90135e-08
36.650000	5.03317e-08
36.600000	5.16853e-08
36.550000	5.30752e-08
36.500000	5.45025e-08
36.450000	5.5968e-08
36.400000	5.74728e-08
36.350000	5.90181e-08
36.300000	6.06048e-08
36.250000	6.2234e-08
36.200000	6.3907e-08
36.150000	6.56249e-08
36.100000	6.73888e-08
36.050000	6.92001e-08
36.000000	7.10599e-08
35.950000	7.29696e-08
35.900000	7.49305e-08
35.850000	7.69441e-08
35.800000	7.90116e-08
35.750000	8.11345e-08
35.700000	8.33144e-08
35.650000	8.55527e-08
35.600000	8.7851e-08
35.550000	9.02109e-08
35.500000	9.2634e-08
35.450000	9.51221e-08
35.400000	9.76769e-08
35.350000	1.003e-07
35.300000	1.02994e-07
35.250000	1.05759e-07
35.200000	1.08599e-07
35.150000	1.11515e-07
35.100000	1.14509e-07
35.050000	1.17583e-07
35.000000	1.2074e-07
34.950000	1.23981e-07
34.900000	1.27309e-07
34.850000	1.30726e-07
34.800000	1.34234e-07
34.750000	1.37837e-07
34.700000	1.41535e-07
34.650000	1.45333e-07
34.600000	1.49233e-07
34.550000	1.53237e-07
34.500000	1.57348e-07
34.450000	1.61569e-07
34.400000	1.65903e-07
34.350000	1.70353e-07
34.300000	1.74922e-07
34.250000	1.79613e-07
34.200000	1.8443e-07
34.150000	1.89376e-07
34.100000	1.94453e-07
34.050000	1.99667e-07
34.000000	2.0502e-07
33.950000	2.10517e-07
33.900000	2.1616e-07
33.850000	2.21954e-07
33.800000	2.27903e-07
33.750000	2.34011e-07
33.700000	2.40282e-07
33.650000	2.46721e-07
33.600000	2.53332e-07
33.550000	2.60119e-07
33.500000	2.67088e-07
33.450000	2.74243e-07
33.400000	2.8159e-07
33.350000	2.89132e-07
33.300000	2.96876e-07
33.250000	3.04827e-07
33.200000	3.1299e-07
33.150000	3.21371e-07
33.100000	3.29976e-07
33.050000	3.3881e-07
33.000000	3.4788e-07
32.950000	3.57193e-07
32.900000	3.66754e-07
32.850000	3.7657e-07
32.800000	3.86648e-07
32.750000	3.96995e-07
32.700000	4.07617e-07
32.650000	4.18524e-07
32.600000	4.29721e-07
32.550000	4.41217e-07
32.500000	4.53019e-07
32.450000	4.65136e-07
32.400000	4.77576e-07
32.350000	4.90348e-07
32.300000	5.0346e-07
32.250000	5.16922e-07
32.200000	5.30742e-07
32.150000	5.44931e-07
32.100000	5.59497e-07
32.050000	5.74452e-07
32.000000	5.89805e-07
31.950000	6.05568e-07
31.900000	6.21749e-07
31.850000	6.38362e-07
31.800000	6.55417e-07
31.750000	6.72926e-07
31.700000	6.90902e-07
31.650000	7.09356e-07
31.600000	7.283e-07
31.550000	7.47749e-07
31.500000	7.67716e-07
31.450000	7.88213e-07
31.400000	8.09256e-07
31.350000	8.30859e-07
31.300000	8.53036e-07
31.250000	8.75803e-07
31.200000	8.99175e-07
31.150000	9.23169e-07
31.100000	9.478e-07
31.050000	9.73086e-07
31.000000	9.99044e-07
30.950000	1.02569e-06
30.900000	1.05305e-06
30.850000	1.08113e-06
30.800000	1.10996e-06
30.750000	1.13955e-06
30.700000	1.16993e-06
30.650000	1.20112e-06
30.600000	1.23313e-06
30.550000	1.26599e-06
30.500000	1.29973e-06
30.450000	1.33436e-06
30.400000	1.36991e-06
30.350000	1.4064e-06
30.300000	1.44386e-06
30.250000	1.48232e-06
30.200000	1.52179e-06
30.150000	1.56231e-06
30.100000	1.6039e-06
30.050000	1.6466e-06
30.000000	1.69043e-06
29.950000	1.73542e-06
29.900000	1.7816e-06
29.850000	1.829e-06
29.800000	1.87766e-06
29.750000	1.92761e-06
29.700000	1.97888e-06
29.650000	2.03151e-06
29.600000	2.08553e-06
29.550000	2.14098e-06
29.500000	2.19789e-06
29.450000	2.25631e-06
29.400000	2.31628e-06
29.350000	2.37783e-06
29.300000	2.44101e-06
29.250000	2.50586e-06
29.200000	2.57243e-06
29.150000	2.64075e-06
29.100000	2.71088e-06
29.050000	2.78286e-06
29.000000	2.85674e-06
28.950000	2.93257e-06
28.900000	3.0104e-06
28.850000	3.09029e-06
28.800000	3.17229e-06
28.750000	3.25645e-06
28.700000	3.34283e-06
28.650000	3.43148e-06
28.600000	3.52248e-06
28.550000	3.61587e-06
28.500000	3.71173e-06
28.450000	3.81011e-06
28.400000	3.91109e-06
28.350000	4.01472e-06
28.300000	4.12108e-06
28.250000	4.23025e-06
28.200000	4.34229e-06
28.150000	4.45727e-06
28.100000	4.57528e-06
28.050000	4.6964e-06
28.000000	4.8207e-06
27.950000	4.94827e-06
27.900000	5.0792e-06
27.850000	5.21356e-06
27.800000	5.35146e-06
27.750000	5.49298e-06
27.700000	5.63821e-06
27.650000	5.78726e-06
27.600000	5.94022e-06
27.550000	6.0972e-06
27.500000	6.25829e-06
27.450000	6.42361e-06
27.400000	6.59327e-06
27.350000	6.76737e-06
27.300000	6.94604e-06
27.250000	7.12938e-06
27.200000	7.31753e-06
27.150000	7.51061e-06
27.100000	7.70875e-06
27.050000	7.91207e-06
27.000000	8.12071e-06
26.950000	8.3348e-06
26.900000	8.5545e-06
26.850000	8.77994e-06
26.800000	9.01127e-06
26.750000	9.24865e-06
26.700000	9.49223e-06
26.650000	9.74217e-06
26.600000	9.99863e-06
26.550000	1.02618e-05
26.500000	1.05318e-05
26.450000	1.08089e-05
26.400000	1.10932e-05
26.350000	1.13848e-05
26.300000	1.16841e-05
26.250000	1.19912e-05
26.200000	1.23063e-05
26.150000	1.26296e-05
26.100000	1.29613e-05
26.050000	1.33016e-05
26.000000	1.36508e-05
25.950000	1.4009e-05
25.900000	1.43766e-05
25.850000	1.47537e-05
25.800000	1.51405e-05
25.750000	1.55375e-05
25.700000	1.59447e-05
25.650000	1.63624e-05
25.600000	1.6791e-05
25.550000	1.72307e-05
25.500000	1.76818e-05
25.450000	1.81446e-05
25.400000	1.86193e-05
25.350000	1.91063e-05
25.300000	1.96059e-05
25.250000	2.01185e-05
25.200000	2.06442e-05
25.150000	2.11835e-05
25.100000	2.17367e-05
25.050000	2.23042e-05
25.000000	2.28864e-05
24.950000	2.34835e-05
24.900000	2.4096e-05
24.850000	2.47243e-05
24.800000	2.53687e-05
24.750000	2.60297e-05
24.700000	2.67076e-05
24.650000	2.7403e-05
24.600000	2.81163e-05
24.550000	2.88478e-05
24.500000	2.95981e-05
24.450000	3.03676e-05
24.400000	3.11568e-05
24.350000	3.19662e-05
24.300000	3.27963e-05
24.250000	3.36476e-05
24.200000	3.45207e-05
24.150000	3.54161e-05
24.100000	3.63343e-05
24.050000	3.72759e-05
24.000000	3.82414e-05
23.950000	3.92316e-05
23.900000	4.0247e-05
23.850000	4.12881e-05
23.800000	4.23557e-05
23.750000	4.34504e-05
23.700000	4.45729e-05
23.650000	4.57238e-05
23.600000	4.69038e-05
23.550000	4.81137e-05
23.500000	4.93542e-05
23.450000	5.0626e-05
23.400000	5.19299e-05
23.350000	5.32667e-05
23.300000	5.46371e-05
23.250000	5.6042e-05
23.200000	5.74823e-05
23.150000	5.89587e-05
23.100000	6.04721e-05
23.050000	6.20235e-05
23.000000	6.36137e-05
22.950000	6.52437e-05
22.900000	6.69144e-05
22.850000	6.86268e-05
22.800000	7.03819e-05
22.750000	7.21807e-05
22.700000	7.40242e-05
22.650000	7.59135e-05
22.600000	7.78497e-05
22.550000	7.98338e-05
22.500000	8.1867e-05
22.450000	8.39504e-05
22.400000	8.60852e-05
22.350000	8.82726e-05
22.300000	9.05138e-05
22.250000	9.281e-05
22.200000	9.51625e-05
22.150000	9.75726e-05
22.100000	0.000100042
22.050000	0.000102571
22.000000	0.000105162
21.950000	0.000107815
21.900000	0.000110534
21.850000	0.000113318
21.800000	0.000116169
21.750000	0.000119089
21.700000	0.000122079
21.650000	0.000125141
21.600000	0.000128277
21.550000	0.000131487
21.500000	0.000134774
21.450000	0.000138139
21.400000	0.000141584
21.350000	0.00014511
21.300000	0.000148719
21.250000	0.000152414
21.200000	0.000156194
21.150000	0.000160064
21.100000	0.000164023
21.050000	0.000168074
21.000000	0.000172219
20.950000	0.000176459
20.900000	0.000180797
20.850000	0.000185233
20.800000	0.000189771
20.750000	0.000194411
20.700000	0.000199156
20.650000	0.000204007
20.600000	0.000208966
20.550000	0.000214035
20.500000	0.000219216
20.450000	0.00022451
20.400000	0.00022992
20.350000	0.000235447
20.300000	0.000241091
20.250000	0.000246856
20.200000	0.000252743
20.150000	0.000258753
20.100000	0.000264887
20.050000	0.000271146
20.000000	0.000277533
19.950000	0.000284047
19.900000	0.000290689
19.850000	0.000297461
19.800000	0.000304362
19.750000	0.000311394
19.700000	0.000318555
19.650000	0.000325845
19.600000	0.000333264
19.550000	0.00034081
19.500000	0.000348482
19.450000	0.000356278
19.400000	0.000364194
19.350000	0.000372227
19.300000	0.000380373
19.250000	0.000388625
19.200000	0.000396977
19.150000	0.00040542
19.100000	0.000413943
19.050000	0.000422534
19.000000	0.000431176
18.950000	0.000439849
18.900000	0.000448528
18.850000	0.00045718
18.800000	0.000465761
18.750000	0.000474211
18.700000	0.000482443
18.650000	0.000490317
18.600000	0.000497566
&
```
