## Supplementary material for "All-at-once RNA folding with 3D motif prediction framed by evolutionary information": RF01770_rimP.cacofold.helixcov

```
# RMs = 2 L = 151

# RM_HELIX NESTED 1-48 56-108, nbp = 43 nbp_cov = 0
# pvals: 0.086774,0.75873,0.0954442,0.305784,0.30195,0.923327,0.45034,0.226929,0.629839,0.41285,0.164675,0.325444,0.712982,0.286887,0.764156,0.255725,0.360358,0.166792,0.504747,0.422928,0.42839,0.433727,0.42839,0.298086,0.643286,0.41285,0.473834,0.649833,0.417812,0.551026,0.524013,0.417812,0.42839,0.422928,0.417812,0.417812,0.564103,0.422928,0.422928,0.422928,0.422928,0.486011,0.504747
# aggregated NONE
NESTED  <<<<<<<<<<<<<<<<<<<<<<<<<<<<<<<<<<<<<<<<<<<_____>>>>>>>>>>>>>>>>->>>>>>>>>>>>>>>>>>>>>>>>>>>::::::::::::::::::::::::::::::::::::::
        ::::::::::::::::::::::::::::::::::::::::::::::::::::::::::::::::::::::::::::::::::::::::::::::::::::::::::::::::::::::::::::::::::

# RM_HELIX NESTED 121-131 141-151, nbp = 11 nbp_cov = 0
# pvals: 0.747352,0.417812,0.417812,0.41285,0.422928,0.42839,0.417812,0.422928,0.422928,0.422928,0.422928
# aggregated NONE
NESTED  ::::::::::::::::::::::::::::::::::::::::::::::::::::::::::::::::::::::::::::::::::::::::::::::::::::::<<<<<<<<<<<______>>>>>>>>>>>
        ::::::::::::::::::::::::::::::::::::::::::::::::::::::::::::::::::::::::::::::::::::::::::::::::::::::::::::::::::::::::::::::::::
```
