## Supplementary material for "All-at-once RNA folding with 3D motif prediction framed by evolutionary information": RF01770_rimP.cacofold.power

```
# Power analysis of CaCoFold structure
#
# Powertype = SINGLE SUBSTITUTIONS
# covary left_pos right_pos substitutions power
#----------------------------------------------------------------
1		108		29		0.73
2		107		24		0.66
3		106		22		0.63
4		105		28		0.72
5		104		26		0.69
6		103		24		0.66
7		102		26		0.69
8		101		26		0.69
9		100		15		0.47
10		99		27		0.70
11		89		30		0.74
12		88		21		0.61
13		87		24		0.66
14		86		25		0.67
15		85		13		0.42
16		84		22		0.63
17		83		19		0.57
18		82		22		0.63
19		81		6		0.16
20		80		5		0.11
21		79		5		0.11
22		78		10		0.32
23		77		7		0.20
24		76		17		0.52
25		75		12		0.39
26		74		4		0.07
27		73		11		0.35
28		71		13		0.42
29		70		14		0.45
30		69		15		0.47
35		68		14		0.45
36		67		4		0.07
37		66		7		0.20
38		65		5		0.11
39		64		1		0.00
40		63		1		0.00
41		62		14		0.45
42		61		0		0.00
43		60		0		0.00
44		59		0		0.00
45		58		0		0.00
46		57		2		0.00
48		56		8		0.24
121		151		16		0.50
122		150		13		0.42
123		149		19		0.57
124		148		15		0.47
125		147		2		0.00
126		146		10		0.32
127		145		1		0.00
128		144		0		0.00
129		143		0		0.00
130		142		0		0.00
131		141		0		0.00
#
# BPAIRS 54
# avg substitutions per BP 12.5
# BPAIRS expected to covary 18.9 +/- 2.9
# BPAIRS observed to covary 0
#
```
