## Supplementary material for "All-at-once RNA folding with 3D motif prediction framed by evolutionary information": RF01770_rimP.helixcov

```
# RMs = 2 L = 151

# RM_HELIX NESTED 38-46 57-65, nbp = 9 nbp_cov = 0
# pvals: 0.422928,0.417812,0.417812,0.564103,0.422928,0.422928,0.422928,0.422928,0.486011
# aggregated NONE
NESTED  :::::::::::::::::::::::::::::::::<<<<<<<<<_______>>>>>>>>>::::::::::::::::::::::::::::::::::::::::::::::::::::::::::::::::::::::::
        ::::::::::::::::::::::::::::::::::::::::::::::::::::::::::::::::::::::::::::::::::::::::::::::::::::::::::::::::::::::::::::::::::

# RM_HELIX NESTED 128-131 141-144, nbp = 4 nbp_cov = 0
# pvals: 0.422928,0.422928,0.422928,0.422928
# aggregated NONE
NESTED  :::::::::::::::::::::::::::::::::::::::::::::::::::::::::::::::::::::::::::::::::::::::::::::::::::::::::::::<<<<______>>>>:::::::
        ::::::::::::::::::::::::::::::::::::::::::::::::::::::::::::::::::::::::::::::::::::::::::::::::::::::::::::::::::::::::::::::::::
```
