## Supplementary material for "All-at-once RNA folding with 3D motif prediction framed by evolutionary information": RF01770_rimP.power

```
# Power analysis of given structure 
#
# Powertype = SINGLE SUBSTITUTIONS
# covary  left_pos      right_pos    substitutions      power
#----------------------------------------------------------------
          38		65		5		0.11
          39		64		1		0.00
          40		63		1		0.00
          41		62		14		0.45
          42		61		0		0.00
          43		60		0		0.00
          44		59		0		0.00
          45		58		0		0.00
          46		57		2		0.00
          128		144		0		0.00
          129		143		0		0.00
          130		142		0		0.00
          131		141		0		0.00
#
# BPAIRS 13
# avg substitutions per BP  1.8
# BPAIRS expected to covary 0.6 +/- 0.6
# BPAIRS observed to covary 0
#
```
