## Supplementary material for "All-at-once RNA folding with 3D motif prediction framed by evolutionary information": RF01770_rimP.surv

```
0.030333	0.0769231
0.000000	0.153846
-0.050000	0.846154
-0.600000	0.923077
-1.200000	1
&
14.950000	0.000119446
14.100000	0.000238892
13.900000	0.000358337
12.550000	0.000477783
12.450000	0.000597229
12.300000	0.000716675
12.250000	0.00083612
12.200000	0.000955566
12.000000	0.00107501
11.650000	0.0013139
11.600000	0.00143335
11.300000	0.0015528
10.700000	0.00167224
10.400000	0.00191113
10.050000	0.00215002
9.950000	0.00238892
9.900000	0.00250836
9.800000	0.00262781
9.750000	0.00274725
9.500000	0.0028667
9.450000	0.00298614
9.400000	0.00310559
9.250000	0.00322504
9.200000	0.00334448
9.150000	0.00346393
9.050000	0.00358337
9.000000	0.00382226
8.950000	0.00394171
8.900000	0.0041806
8.850000	0.00430005
8.600000	0.00441949
8.550000	0.00453894
8.500000	0.00465839
8.450000	0.00477783
8.400000	0.00513617
8.350000	0.00537506
8.250000	0.00585284
8.200000	0.00621118
8.150000	0.00633063
8.000000	0.00692785
7.950000	0.00752508
7.900000	0.00764453
7.850000	0.00800287
7.800000	0.0083612
7.750000	0.00871954
7.650000	0.00931677
7.550000	0.00955566
7.500000	0.009914
7.450000	0.0101529
7.400000	0.0102723
7.350000	0.0106307
7.250000	0.0107501
7.200000	0.010989
7.150000	0.0112279
7.100000	0.0114668
6.950000	0.0118251
6.900000	0.0123029
6.850000	0.0125418
6.800000	0.0130196
6.750000	0.0133779
6.700000	0.0139752
6.650000	0.014214
6.600000	0.0149307
6.550000	0.0150502
6.500000	0.0151696
6.450000	0.0152891
6.400000	0.0158863
6.350000	0.0160057
6.300000	0.0161252
6.250000	0.0163641
6.200000	0.0164835
6.150000	0.016603
6.100000	0.0169613
6.050000	0.0173196
6.000000	0.017678
5.950000	0.0182752
5.900000	0.0188724
5.800000	0.0192308
5.750000	0.019828
5.700000	0.0201863
5.650000	0.0205447
5.600000	0.0211419
5.550000	0.021978
5.500000	0.0225753
5.450000	0.0231725
5.400000	0.0235308
5.300000	0.0237697
5.250000	0.0242475
5.200000	0.0246058
5.150000	0.0249642
5.100000	0.0254419
5.050000	0.0258003
5.000000	0.0260392
4.950000	0.0267559
4.900000	0.0274725
4.850000	0.0281892
4.800000	0.0287864
4.750000	0.0296226
4.700000	0.0299809
4.650000	0.0302198
4.600000	0.0314142
4.550000	0.0317726
4.500000	0.0323698
4.450000	0.0335643
4.400000	0.034042
4.350000	0.0348782
4.300000	0.0358337
4.250000	0.036431
4.200000	0.0365504
4.150000	0.0373865
4.100000	0.0379838
4.050000	0.0384615
4.000000	0.0397754
3.950000	0.0412088
3.900000	0.0421644
3.850000	0.0435977
3.800000	0.0445533
3.750000	0.0451505
3.700000	0.046345
3.650000	0.04742
3.600000	0.0486144
3.550000	0.0496894
3.500000	0.050645
3.450000	0.0521978
3.400000	0.0541089
3.350000	0.0554228
3.300000	0.0564978
3.250000	0.0578118
3.200000	0.0586479
3.150000	0.059484
3.100000	0.0613951
3.050000	0.0623507
3.000000	0.0636646
2.950000	0.0653368
2.900000	0.0673674
2.850000	0.0685619
2.800000	0.069398
2.750000	0.0710702
2.700000	0.0732203
2.650000	0.0748925
2.600000	0.0763258
2.550000	0.0777592
2.500000	0.0788342
2.450000	0.0811037
2.400000	0.0838509
2.350000	0.086001
2.300000	0.0876732
2.250000	0.0893454
2.200000	0.0905399
2.150000	0.0919732
2.100000	0.0946011
2.050000	0.0962733
2.000000	0.0975872
1.950000	0.0997372
1.900000	0.102365
1.850000	0.103918
1.800000	0.106546
1.750000	0.108457
1.700000	0.110368
1.650000	0.112996
1.600000	0.114787
1.550000	0.11646
1.500000	0.118968
1.450000	0.121835
1.400000	0.124821
1.350000	0.127449
1.300000	0.129599
1.250000	0.131988
1.200000	0.135213
1.150000	0.138199
1.100000	0.140588
1.050000	0.143454
1.000000	0.146321
0.950000	0.149546
0.900000	0.154085
0.850000	0.157668
0.800000	0.161491
0.750000	0.166269
0.700000	0.169494
0.650000	0.172957
0.600000	0.17666
0.550000	0.181916
0.500000	0.186574
0.450000	0.190755
0.400000	0.195772
0.350000	0.204491
0.300000	0.212375
0.250000	0.223602
0.200000	0.235189
0.150000	0.251911
0.100000	0.276995
0.050000	0.339823
0.000000	0.413402
-0.050000	0.523889
-0.100000	0.611443
-0.150000	0.668657
-0.200000	0.685858
-0.250000	0.691472
-0.300000	0.698041
-0.350000	0.704133
-0.400000	0.713808
-0.450000	0.721094
-0.500000	0.730291
-0.550000	0.740325
-0.600000	0.746417
-0.650000	0.751553
-0.700000	0.758003
-0.750000	0.764453
-0.800000	0.770784
-0.850000	0.779742
-0.900000	0.787984
-0.950000	0.794075
-1.000000	0.798734
-1.050000	0.805065
-1.100000	0.811634
-1.150000	0.81689
-1.200000	0.822862
-1.250000	0.828954
-1.300000	0.836718
-1.350000	0.843048
-1.400000	0.848662
-1.450000	0.852365
-1.500000	0.858337
-1.550000	0.86431
-1.600000	0.869446
-1.650000	0.875179
-1.700000	0.879718
-1.750000	0.883899
-1.800000	0.889513
-1.850000	0.893693
-1.900000	0.897038
-1.950000	0.899666
-2.000000	0.904085
-2.050000	0.908505
-2.100000	0.91161
-2.150000	0.914835
-2.200000	0.918419
-2.250000	0.922002
-2.300000	0.924749
-2.350000	0.927377
-2.400000	0.929766
-2.450000	0.932871
-2.500000	0.936216
-2.550000	0.939919
-2.600000	0.94183
-2.650000	0.944816
-2.700000	0.946966
-2.750000	0.950669
-2.800000	0.952222
-2.850000	0.954252
-2.900000	0.956283
-2.950000	0.958075
-3.000000	0.959866
-3.050000	0.962255
-3.100000	0.963927
-3.150000	0.965719
-3.200000	0.966794
-3.250000	0.969064
-3.300000	0.970377
-3.350000	0.972169
-3.400000	0.973244
-3.450000	0.974677
-3.500000	0.975633
-3.550000	0.976469
-3.600000	0.977664
-3.650000	0.978619
-3.700000	0.979694
-3.750000	0.98053
-3.800000	0.981486
-3.850000	0.982919
-3.900000	0.983397
-3.950000	0.983994
-4.000000	0.984353
-4.050000	0.985069
-4.100000	0.985547
-4.150000	0.986144
-4.200000	0.9871
-4.250000	0.988294
-4.300000	0.988533
-4.350000	0.989369
-4.400000	0.989967
-4.450000	0.990683
-4.500000	0.991042
-4.550000	0.99128
-4.600000	0.991997
-4.650000	0.992355
-4.800000	0.992475
-4.850000	0.992833
-4.950000	0.993311
-5.000000	0.993789
-5.050000	0.994267
-5.100000	0.994386
-5.150000	0.994744
-5.200000	0.994983
-5.250000	0.995222
-5.300000	0.995581
-5.350000	0.995819
-5.400000	0.996417
-5.450000	0.996536
-5.500000	0.996775
-5.600000	0.997014
-5.650000	0.997372
-5.750000	0.997492
-5.850000	0.997611
-5.900000	0.99785
-6.100000	0.997969
-6.150000	0.998089
-6.200000	0.998208
-6.300000	0.998447
-6.350000	0.998567
-6.400000	0.998806
-6.450000	0.998925
-6.650000	0.999164
-6.850000	0.999283
-6.900000	0.999403
-7.000000	0.999522
-7.150000	0.999761
-7.300000	0.999881
-8.700000	1
&
34.700000	5.96303e-06
32.800000	1.19261e-05
32.500000	1.78891e-05
32.350000	2.38521e-05
31.500000	2.98151e-05
31.400000	3.57782e-05
31.250000	4.77042e-05
30.850000	5.36673e-05
30.600000	5.96303e-05
30.550000	6.55933e-05
30.250000	7.15564e-05
30.150000	7.75194e-05
29.850000	8.34824e-05
29.750000	8.94454e-05
29.300000	9.54085e-05
29.150000	0.000101371
29.050000	0.000107335
28.950000	0.000113298
28.700000	0.000119261
28.550000	0.000125224
28.500000	0.00013715
28.400000	0.000143113
28.350000	0.000149076
28.000000	0.000155039
27.750000	0.000161002
27.650000	0.000166965
27.600000	0.000172928
27.550000	0.000184854
27.500000	0.000190817
27.450000	0.00019678
27.300000	0.000202743
27.250000	0.000208706
26.600000	0.000220632
26.500000	0.000232558
26.450000	0.000238521
26.400000	0.000244484
26.050000	0.000250447
26.000000	0.000268336
25.950000	0.000274299
25.750000	0.000286225
25.700000	0.000298151
25.650000	0.000304114
25.550000	0.000310078
25.500000	0.000316041
25.450000	0.000322004
25.400000	0.000327967
25.350000	0.000339893
25.250000	0.000351819
25.150000	0.000357782
25.000000	0.000363745
24.850000	0.000369708
24.800000	0.000381634
24.750000	0.000387597
24.650000	0.00039356
24.600000	0.000417412
24.550000	0.000423375
24.300000	0.000435301
24.250000	0.000447227
24.150000	0.00045319
24.100000	0.000459153
23.950000	0.000465116
23.850000	0.000477042
23.750000	0.000488968
23.700000	0.000500894
23.650000	0.000512821
23.600000	0.000518784
23.550000	0.000524747
23.500000	0.00053071
23.450000	0.000536673
23.350000	0.000548599
23.250000	0.000572451
23.150000	0.000584377
23.050000	0.00059034
23.000000	0.000620155
22.950000	0.000632081
22.900000	0.00064997
22.850000	0.000667859
22.800000	0.000673822
22.750000	0.000685748
22.700000	0.000697674
22.600000	0.0007096
22.550000	0.000715564
22.500000	0.00072749
22.450000	0.000745379
22.400000	0.000757305
22.350000	0.000769231
22.300000	0.000775194
22.250000	0.00078712
22.200000	0.000805009
22.150000	0.000822898
22.100000	0.000828861
22.050000	0.000840787
21.950000	0.00084675
21.900000	0.000852713
21.850000	0.000858676
21.800000	0.000870602
21.750000	0.000876565
21.700000	0.000918306
21.650000	0.000936196
21.600000	0.000948122
21.550000	0.000960048
21.500000	0.000977937
21.450000	0.0009839
21.400000	0.00100775
21.350000	0.00101968
21.300000	0.00102564
21.250000	0.00105546
21.200000	0.00106142
21.150000	0.00108527
21.100000	0.0010972
21.050000	0.00110316
20.950000	0.00112701
20.900000	0.00113298
20.850000	0.00115086
20.800000	0.00118068
20.750000	0.00118664
20.700000	0.00122242
20.650000	0.00122838
20.600000	0.0012582
20.550000	0.00126416
20.500000	0.00128205
20.450000	0.00131187
20.400000	0.00131783
20.350000	0.00134168
20.300000	0.00136553
20.250000	0.00138939
20.200000	0.00142516
20.100000	0.00146094
20.050000	0.00147883
20.000000	0.00149672
19.950000	0.0015325
19.900000	0.00155635
19.850000	0.0015802
19.800000	0.00160405
19.750000	0.00162194
19.700000	0.00163387
19.650000	0.00165772
19.600000	0.00168754
19.550000	0.00171735
19.500000	0.00176506
19.450000	0.00179487
19.400000	0.00180083
19.350000	0.00183065
19.300000	0.0018545
19.250000	0.00189028
19.200000	0.0019201
19.150000	0.00196184
19.100000	0.00200358
19.050000	0.00205128
19.000000	0.00207513
18.950000	0.00211091
18.900000	0.00214669
18.850000	0.00218247
18.800000	0.00221825
18.750000	0.00227788
18.700000	0.00228384
18.650000	0.00231366
18.600000	0.00234943
18.550000	0.00238521
18.500000	0.00240906
18.450000	0.00243292
18.400000	0.00246869
18.350000	0.00254025
18.300000	0.00258199
18.250000	0.00260584
18.200000	0.00264162
18.150000	0.00269529
18.100000	0.00274896
18.050000	0.00278473
18.000000	0.00282648
17.950000	0.00288611
17.900000	0.00294574
17.850000	0.00297555
17.800000	0.00301133
17.750000	0.00304711
17.700000	0.00310674
17.650000	0.00313655
17.600000	0.00321407
17.550000	0.00326774
17.500000	0.00329756
17.450000	0.00331544
17.400000	0.00335122
17.350000	0.00341682
17.300000	0.00344663
17.250000	0.00348241
17.200000	0.00353011
17.150000	0.00357185
17.100000	0.00359571
17.050000	0.00365534
17.000000	0.00367323
16.950000	0.00371497
16.900000	0.0037746
16.850000	0.00381634
16.800000	0.0038879
16.750000	0.00392964
16.700000	0.00396541
16.650000	0.00403101
16.600000	0.00412642
16.550000	0.00416219
16.500000	0.00421586
16.450000	0.00428742
16.400000	0.00434705
16.350000	0.00440072
16.300000	0.00447823
16.250000	0.00453787
16.200000	0.00457961
16.150000	0.00466905
16.100000	0.00473465
16.050000	0.00485987
16.000000	0.00495528
15.950000	0.00502087
15.900000	0.00509839
15.850000	0.00516398
15.800000	0.00521765
15.750000	0.00533095
15.700000	0.00542636
15.650000	0.00552177
15.600000	0.00557543
15.550000	0.00566488
15.500000	0.00573643
15.450000	0.00581395
15.400000	0.00592129
15.350000	0.00600477
15.300000	0.00617174
15.250000	0.00626714
15.200000	0.00642815
15.150000	0.00651163
15.100000	0.00658915
15.050000	0.00669052
15.000000	0.00679189
14.950000	0.00695886
14.900000	0.00707215
14.850000	0.00718545
14.800000	0.0072749
14.750000	0.00739416
14.700000	0.00755516
14.650000	0.00766249
14.600000	0.0077579
14.550000	0.00792487
14.500000	0.00803816
14.450000	0.00812165
14.400000	0.00818724
14.350000	0.00824687
14.300000	0.00837209
14.250000	0.00847346
14.200000	0.00864639
14.150000	0.00873584
14.100000	0.00884317
14.050000	0.00895051
14.000000	0.00905188
13.950000	0.0091294
13.900000	0.00921884
13.850000	0.0094037
13.800000	0.00950507
13.750000	0.00966607
13.700000	0.00985092
13.650000	0.00999404
13.600000	0.0101073
13.550000	0.0102087
13.500000	0.0104055
13.450000	0.0105486
13.400000	0.0106798
13.350000	0.0108468
13.300000	0.0110316
13.250000	0.0111688
13.200000	0.0113059
13.150000	0.0114669
13.100000	0.0116041
13.050000	0.0117233
13.000000	0.0119141
12.950000	0.0120751
12.900000	0.0122242
12.850000	0.0124448
12.800000	0.0126416
12.750000	0.0127847
12.700000	0.0129636
12.650000	0.0131962
12.600000	0.0133154
12.550000	0.0134764
12.500000	0.0136374
12.450000	0.0137865
12.400000	0.0140012
12.350000	0.0142039
12.300000	0.014353
12.250000	0.0145736
12.200000	0.014836
12.150000	0.0150626
12.100000	0.015325
12.050000	0.0155635
12.000000	0.0157662
11.950000	0.0160644
11.900000	0.0163148
11.850000	0.0165295
11.800000	0.0167621
11.750000	0.0170066
11.700000	0.017251
11.650000	0.0174896
11.600000	0.0177639
11.550000	0.0180083
11.500000	0.0183065
11.450000	0.0186047
11.400000	0.0189147
11.350000	0.0191413
11.300000	0.0194395
11.250000	0.0197555
11.200000	0.0200239
11.150000	0.0203339
11.100000	0.0205665
11.050000	0.0208468
11.000000	0.0210435
10.950000	0.021294
10.900000	0.0215683
10.850000	0.0218605
10.800000	0.0221348
10.750000	0.0224329
10.700000	0.0227728
10.650000	0.0231485
10.600000	0.0234466
10.550000	0.0238581
10.500000	0.0242039
10.450000	0.0245259
10.400000	0.0248658
10.350000	0.0252594
10.300000	0.0256291
10.250000	0.0260167
10.200000	0.0263745
10.150000	0.0267144
10.100000	0.0271199
10.050000	0.027418
10.000000	0.0278295
9.950000	0.0282051
9.900000	0.0285927
9.850000	0.0289326
9.800000	0.02935
9.750000	0.0296959
9.700000	0.030161
9.650000	0.0306977
9.600000	0.031127
9.550000	0.0315802
9.500000	0.0319738
9.450000	0.0323792
9.400000	0.032749
9.350000	0.0332976
9.300000	0.0336971
9.250000	0.0341801
9.200000	0.0347168
9.150000	0.0353369
9.100000	0.0357364
9.050000	0.0362493
9.000000	0.0368277
8.950000	0.0374896
8.900000	0.0380322
8.850000	0.0385092
8.800000	0.0390101
8.750000	0.0395945
8.700000	0.0401133
8.650000	0.0406977
8.600000	0.0413119
8.550000	0.0418664
8.500000	0.0423792
8.450000	0.0430531
8.400000	0.0436613
8.350000	0.0442815
8.300000	0.044836
8.250000	0.0454025
8.200000	0.0459511
8.150000	0.046619
8.100000	0.0471258
8.050000	0.0479189
8.000000	0.0484735
7.950000	0.0491413
7.900000	0.0498092
7.850000	0.0505903
7.800000	0.0513834
7.750000	0.0521646
7.700000	0.0528444
7.650000	0.0535301
7.600000	0.0543172
7.550000	0.0551163
7.500000	0.0559988
7.450000	0.0567501
7.400000	0.0576506
7.350000	0.0584854
7.300000	0.0593321
7.250000	0.060155
7.200000	0.0608706
7.150000	0.0617352
7.100000	0.062743
7.050000	0.0636196
7.000000	0.0645915
6.950000	0.0655814
6.900000	0.0665355
6.850000	0.0674657
6.800000	0.0684675
6.750000	0.0693798
6.700000	0.070322
6.650000	0.0712582
6.600000	0.0723673
6.550000	0.0734109
6.500000	0.0744425
6.450000	0.0754741
6.400000	0.0766249
6.350000	0.077579
6.300000	0.0785927
6.250000	0.0798211
6.200000	0.0810972
6.150000	0.082099
6.100000	0.0832558
6.050000	0.0844007
6.000000	0.0855337
5.950000	0.086774
5.900000	0.087907
5.850000	0.0890817
5.800000	0.0902743
5.750000	0.0915981
5.700000	0.0928384
5.650000	0.094037
5.600000	0.0954442
5.550000	0.096774
5.500000	0.0982648
5.450000	0.0996124
5.400000	0.101163
5.350000	0.102355
5.300000	0.10362
5.250000	0.104949
5.200000	0.106297
5.150000	0.107925
5.100000	0.109416
5.050000	0.111014
5.000000	0.112504
4.950000	0.114073
4.900000	0.115677
4.850000	0.117358
4.800000	0.118813
4.750000	0.120489
4.700000	0.122081
4.650000	0.123566
4.600000	0.125081
4.550000	0.126828
4.500000	0.12864
4.450000	0.130388
4.400000	0.13223
4.350000	0.13421
4.300000	0.136029
4.250000	0.137812
4.200000	0.139666
4.150000	0.141896
4.100000	0.143715
4.050000	0.145611
4.000000	0.147668
3.950000	0.14966
3.900000	0.151789
3.850000	0.153894
3.800000	0.155969
3.750000	0.158259
3.700000	0.160453
3.650000	0.162606
3.600000	0.164675
3.550000	0.166792
3.500000	0.169064
3.450000	0.171425
3.400000	0.173775
3.350000	0.176154
3.300000	0.178569
3.250000	0.181067
3.200000	0.183423
3.150000	0.185868
3.100000	0.188241
3.050000	0.190888
3.000000	0.193286
2.950000	0.19607
2.900000	0.198617
2.850000	0.201282
2.800000	0.203792
2.750000	0.206667
2.700000	0.209547
2.650000	0.212767
2.600000	0.21554
2.550000	0.218247
2.500000	0.221067
2.450000	0.223936
2.400000	0.226929
2.350000	0.230066
2.300000	0.233238
2.250000	0.236285
2.200000	0.239463
2.150000	0.242481
2.100000	0.245665
2.050000	0.248945
2.000000	0.252385
1.950000	0.255725
1.900000	0.259231
1.850000	0.262367
1.800000	0.266064
1.750000	0.269511
1.700000	0.273017
1.650000	0.27644
1.600000	0.279714
1.550000	0.283298
1.500000	0.286887
1.450000	0.290507
1.400000	0.294228
1.350000	0.298086
1.300000	0.30195
1.250000	0.305784
1.200000	0.309684
1.150000	0.313465
1.100000	0.317496
1.050000	0.321258
1.000000	0.325444
0.950000	0.32963
0.900000	0.333936
0.850000	0.338342
0.800000	0.342546
0.750000	0.346828
0.700000	0.351461
0.650000	0.355886
0.600000	0.360358
0.550000	0.364824
0.500000	0.369207
0.450000	0.373596
0.400000	0.37833
0.350000	0.383107
0.300000	0.387931
0.250000	0.392767
0.200000	0.397657
0.150000	0.402838
0.100000	0.407662
0.050000	0.41285
0.000000	0.417812
-0.050000	0.422928
-0.100000	0.42839
-0.150000	0.433727
-0.200000	0.439094
-0.250000	0.444597
-0.300000	0.45034
-0.350000	0.455975
-0.400000	0.462105
-0.450000	0.467931
-0.500000	0.473834
-0.550000	0.480119
-0.600000	0.486011
-0.650000	0.49195
-0.700000	0.498336
-0.750000	0.504747
-0.800000	0.511294
-0.850000	0.517728
-0.900000	0.524013
-0.950000	0.530829
-1.000000	0.53746
-1.050000	0.544049
-1.100000	0.551026
-1.150000	0.557716
-1.200000	0.564103
-1.250000	0.570698
-1.300000	0.577144
-1.350000	0.583751
-1.400000	0.590405
-1.450000	0.596822
-1.500000	0.603244
-1.550000	0.61
-1.600000	0.616553
-1.650000	0.623494
-1.700000	0.629839
-1.750000	0.636768
-1.800000	0.643286
-1.850000	0.649833
-1.900000	0.656494
-1.950000	0.662862
-2.000000	0.669255
-2.050000	0.675725
-2.100000	0.682332
-2.150000	0.688366
-2.200000	0.694824
-2.250000	0.700924
-2.300000	0.707013
-2.350000	0.712982
-2.400000	0.718897
-2.450000	0.724627
-2.500000	0.730602
-2.550000	0.736291
-2.600000	0.742039
-2.650000	0.747352
-2.700000	0.753208
-2.750000	0.75873
-2.800000	0.764156
-2.850000	0.769618
-2.900000	0.774931
-2.950000	0.780083
-3.000000	0.784914
-3.050000	0.790209
-3.100000	0.795468
-3.150000	0.800101
-3.200000	0.804955
-3.250000	0.80935
-3.300000	0.813977
-3.350000	0.818068
-3.400000	0.82254
-3.450000	0.827197
-3.500000	0.83121
-3.550000	0.835271
-3.600000	0.839654
-3.650000	0.843715
-3.700000	0.847531
-3.750000	0.851306
-3.800000	0.854961
-3.850000	0.858569
-3.900000	0.862206
-3.950000	0.865951
-4.000000	0.869642
-4.050000	0.873095
-4.100000	0.876601
-4.150000	0.879827
-4.200000	0.882844
-4.250000	0.885951
-4.300000	0.88901
-4.350000	0.892033
-4.400000	0.895086
-4.450000	0.897877
-4.500000	0.900745
-4.550000	0.90362
-4.600000	0.906172
-4.650000	0.908861
-4.700000	0.911425
-4.750000	0.913721
-4.800000	0.916196
-4.850000	0.918581
-4.900000	0.921067
-4.950000	0.923327
-5.000000	0.925516
-5.050000	0.927728
-5.100000	0.929851
-5.150000	0.931878
-5.200000	0.933971
-5.250000	0.936052
-5.300000	0.937973
-5.350000	0.939678
-5.400000	0.941449
-5.450000	0.943137
-5.500000	0.944896
-5.550000	0.946577
-5.600000	0.948468
-5.650000	0.950179
-5.700000	0.951831
-5.750000	0.953214
-5.800000	0.954574
-5.850000	0.956047
-5.900000	0.957555
-5.950000	0.958861
-6.000000	0.960119
-6.050000	0.96124
-6.100000	0.962451
-6.150000	0.963745
-6.200000	0.965021
-6.250000	0.966124
-6.300000	0.96706
-6.350000	0.96811
-6.400000	0.969147
-6.450000	0.970131
-6.500000	0.971049
-6.550000	0.972045
-6.600000	0.972928
-6.650000	0.973882
-6.700000	0.974848
-6.750000	0.975707
-6.800000	0.976595
-6.850000	0.977376
-6.900000	0.978217
-6.950000	0.979022
-7.000000	0.979696
-7.050000	0.980495
-7.100000	0.981181
-7.150000	0.981825
-7.200000	0.982552
-7.250000	0.983148
-7.300000	0.98384
-7.350000	0.984442
-7.400000	0.985039
-7.450000	0.985677
-7.500000	0.986166
-7.550000	0.986702
-7.600000	0.987162
-7.650000	0.987573
-7.700000	0.98799
-7.750000	0.988462
-7.800000	0.988974
-7.850000	0.98935
-7.900000	0.989684
-7.950000	0.990143
-8.000000	0.990513
-8.050000	0.990883
-8.100000	0.991258
-8.150000	0.991556
-8.200000	0.991878
-8.250000	0.992171
-8.300000	0.992469
-8.350000	0.992809
-8.400000	0.993011
-8.450000	0.993292
-8.500000	0.993524
-8.550000	0.99384
-8.600000	0.994126
-8.650000	0.994419
-8.700000	0.994705
-8.750000	0.994884
-8.800000	0.995086
-8.850000	0.995295
-8.900000	0.995438
-8.950000	0.995599
-9.000000	0.995862
-9.050000	0.996058
-9.100000	0.996213
-9.150000	0.996333
-9.200000	0.996541
-9.250000	0.996702
-9.300000	0.996857
-9.350000	0.99703
-9.400000	0.99715
-9.450000	0.997293
-9.500000	0.997412
-9.550000	0.997543
-9.600000	0.997645
-9.650000	0.997776
-9.700000	0.997871
-9.750000	0.998002
-9.800000	0.998062
-9.850000	0.998122
-9.900000	0.998205
-9.950000	1
&
79.850000	1.69296e-13
79.800000	1.72757e-13
79.750000	1.7629e-13
79.700000	1.79895e-13
79.650000	1.83573e-13
79.600000	1.87327e-13
79.550000	1.91157e-13
79.500000	1.95066e-13
79.450000	1.99054e-13
79.400000	2.03124e-13
79.350000	2.07277e-13
79.300000	2.11515e-13
79.250000	2.15839e-13
79.200000	2.20252e-13
79.150000	2.24755e-13
79.100000	2.2935e-13
79.050000	2.34039e-13
79.000000	2.38824e-13
78.950000	2.43706e-13
78.900000	2.48688e-13
78.850000	2.53772e-13
78.800000	2.5896e-13
78.750000	2.64254e-13
78.700000	2.69656e-13
78.650000	2.75168e-13
78.600000	2.80793e-13
78.550000	2.86532e-13
78.500000	2.92389e-13
78.450000	2.98366e-13
78.400000	3.04465e-13
78.350000	3.10688e-13
78.300000	3.17039e-13
78.250000	3.23519e-13
78.200000	3.30131e-13
78.150000	3.36879e-13
78.100000	3.43764e-13
78.050000	3.5079e-13
78.000000	3.57959e-13
77.950000	3.65275e-13
77.900000	3.72741e-13
77.850000	3.80358e-13
77.800000	3.88132e-13
77.750000	3.96064e-13
77.700000	4.04158e-13
77.650000	4.12417e-13
77.600000	4.20845e-13
77.550000	4.29445e-13
77.500000	4.38221e-13
77.450000	4.47176e-13
77.400000	4.56314e-13
77.350000	4.65638e-13
77.300000	4.75153e-13
77.250000	4.84862e-13
77.200000	4.9477e-13
77.150000	5.04879e-13
77.100000	5.15195e-13
77.050000	5.25722e-13
77.000000	5.36464e-13
76.950000	5.47424e-13
76.900000	5.58609e-13
76.850000	5.70022e-13
76.800000	5.81668e-13
76.750000	5.93552e-13
76.700000	6.05678e-13
76.650000	6.18052e-13
76.600000	6.30679e-13
76.550000	6.43563e-13
76.500000	6.56711e-13
76.450000	6.70126e-13
76.400000	6.83816e-13
76.350000	6.97785e-13
76.300000	7.12039e-13
76.250000	7.26584e-13
76.200000	7.41426e-13
76.150000	7.56571e-13
76.100000	7.72025e-13
76.050000	7.87795e-13
76.000000	8.03886e-13
75.950000	8.20306e-13
75.900000	8.37061e-13
75.850000	8.54158e-13
75.800000	8.71603e-13
75.750000	8.89405e-13
75.700000	9.0757e-13
75.650000	9.26106e-13
75.600000	9.4502e-13
75.550000	9.64321e-13
75.500000	9.84015e-13
75.450000	1.00411e-12
75.400000	1.02462e-12
75.350000	1.04554e-12
75.300000	1.06689e-12
75.250000	1.08868e-12
75.200000	1.11091e-12
75.150000	1.1336e-12
75.100000	1.15674e-12
75.050000	1.18036e-12
75.000000	1.20447e-12
74.950000	1.22906e-12
74.900000	1.25416e-12
74.850000	1.27976e-12
74.800000	1.30589e-12
74.750000	1.33256e-12
74.700000	1.35977e-12
74.650000	1.38753e-12
74.600000	1.41586e-12
74.550000	1.44476e-12
74.500000	1.47426e-12
74.450000	1.50436e-12
74.400000	1.53507e-12
74.350000	1.56641e-12
74.300000	1.59839e-12
74.250000	1.63102e-12
74.200000	1.66431e-12
74.150000	1.69829e-12
74.100000	1.73295e-12
74.050000	1.76833e-12
74.000000	1.80443e-12
73.950000	1.84126e-12
73.900000	1.87884e-12
73.850000	1.91719e-12
73.800000	1.95632e-12
73.750000	1.99625e-12
73.700000	2.037e-12
73.650000	2.07858e-12
73.600000	2.121e-12
73.550000	2.16429e-12
73.500000	2.20846e-12
73.450000	2.25353e-12
73.400000	2.29952e-12
73.350000	2.34645e-12
73.300000	2.39434e-12
73.250000	2.4432e-12
73.200000	2.49306e-12
73.150000	2.54393e-12
73.100000	2.59585e-12
73.050000	2.64882e-12
73.000000	2.70287e-12
72.950000	2.75802e-12
72.900000	2.8143e-12
72.850000	2.87172e-12
72.800000	2.93032e-12
72.750000	2.99011e-12
72.700000	3.05112e-12
72.650000	3.11337e-12
72.600000	3.17689e-12
72.550000	3.24171e-12
72.500000	3.30785e-12
72.450000	3.37533e-12
72.400000	3.44419e-12
72.350000	3.51446e-12
72.300000	3.58616e-12
72.250000	3.65932e-12
72.200000	3.73397e-12
72.150000	3.81014e-12
72.100000	3.88786e-12
72.050000	3.96717e-12
72.000000	4.04809e-12
71.950000	4.13067e-12
71.900000	4.21492e-12
71.850000	4.3009e-12
71.800000	4.38862e-12
71.750000	4.47813e-12
71.700000	4.56947e-12
71.650000	4.66267e-12
71.600000	4.75777e-12
71.550000	4.8548e-12
71.500000	4.95381e-12
71.450000	5.05484e-12
71.400000	5.15793e-12
71.350000	5.26312e-12
71.300000	5.37045e-12
71.250000	5.47997e-12
71.200000	5.59172e-12
71.150000	5.70575e-12
71.100000	5.8221e-12
71.050000	5.94082e-12
71.000000	6.06196e-12
70.950000	6.18557e-12
70.900000	6.31169e-12
70.850000	6.44039e-12
70.800000	6.5717e-12
70.750000	6.70569e-12
70.700000	6.84241e-12
70.650000	6.98192e-12
70.600000	7.12426e-12
70.550000	7.26951e-12
70.500000	7.41771e-12
70.450000	7.56893e-12
70.400000	7.72324e-12
70.350000	7.88068e-12
70.300000	8.04133e-12
70.250000	8.20526e-12
70.200000	8.37252e-12
70.150000	8.54319e-12
70.100000	8.71733e-12
70.050000	8.89502e-12
70.000000	9.07633e-12
69.950000	9.26133e-12
69.900000	9.45009e-12
69.850000	9.64271e-12
69.800000	9.83924e-12
69.750000	1.00398e-11
69.700000	1.02444e-11
69.650000	1.04532e-11
69.600000	1.06662e-11
69.550000	1.08836e-11
69.500000	1.11054e-11
69.450000	1.13317e-11
69.400000	1.15626e-11
69.350000	1.17982e-11
69.300000	1.20386e-11
69.250000	1.2284e-11
69.200000	1.25343e-11
69.150000	1.27897e-11
69.100000	1.30503e-11
69.050000	1.33162e-11
69.000000	1.35875e-11
68.950000	1.38643e-11
68.900000	1.41468e-11
68.850000	1.4435e-11
68.800000	1.47291e-11
68.750000	1.50292e-11
68.700000	1.53354e-11
68.650000	1.56478e-11
68.600000	1.59665e-11
68.550000	1.62918e-11
68.500000	1.66237e-11
68.450000	1.69623e-11
68.400000	1.73078e-11
68.350000	1.76604e-11
68.300000	1.80201e-11
68.250000	1.83871e-11
68.200000	1.87617e-11
68.150000	1.91438e-11
68.100000	1.95337e-11
68.050000	1.99315e-11
68.000000	2.03375e-11
67.950000	2.07517e-11
67.900000	2.11743e-11
67.850000	2.16055e-11
67.800000	2.20455e-11
67.750000	2.24944e-11
67.700000	2.29525e-11
67.650000	2.34199e-11
67.600000	2.38968e-11
67.550000	2.43834e-11
67.500000	2.48799e-11
67.450000	2.53865e-11
67.400000	2.59034e-11
67.350000	2.64308e-11
67.300000	2.69689e-11
67.250000	2.7518e-11
67.200000	2.80782e-11
67.150000	2.86499e-11
67.100000	2.92332e-11
67.050000	2.98283e-11
67.000000	3.04355e-11
66.950000	3.10551e-11
66.900000	3.16873e-11
66.850000	3.23323e-11
66.800000	3.29904e-11
66.750000	3.3662e-11
66.700000	3.43472e-11
66.650000	3.50463e-11
66.600000	3.57596e-11
66.550000	3.64874e-11
66.500000	3.723e-11
66.450000	3.79878e-11
66.400000	3.87609e-11
66.350000	3.95497e-11
66.300000	4.03546e-11
66.250000	4.11759e-11
66.200000	4.20138e-11
66.150000	4.28688e-11
66.100000	4.37411e-11
66.050000	4.46312e-11
66.000000	4.55393e-11
65.950000	4.6466e-11
65.900000	4.74114e-11
65.850000	4.83761e-11
65.800000	4.93604e-11
65.750000	5.03646e-11
65.700000	5.13893e-11
65.650000	5.24348e-11
65.600000	5.35016e-11
65.550000	5.459e-11
65.500000	5.57006e-11
65.450000	5.68337e-11
65.400000	5.79898e-11
65.350000	5.91695e-11
65.300000	6.03731e-11
65.250000	6.16011e-11
65.200000	6.28541e-11
65.150000	6.41325e-11
65.100000	6.5437e-11
65.050000	6.67679e-11
65.000000	6.81259e-11
64.950000	6.95114e-11
64.900000	7.09251e-11
64.850000	7.23675e-11
64.800000	7.38392e-11
64.750000	7.53408e-11
64.700000	7.68729e-11
64.650000	7.84361e-11
64.600000	8.00311e-11
64.550000	8.16584e-11
64.500000	8.33188e-11
64.450000	8.50129e-11
64.400000	8.67414e-11
64.350000	8.85051e-11
64.300000	9.03045e-11
64.250000	9.21405e-11
64.200000	9.40137e-11
64.150000	9.5925e-11
64.100000	9.78751e-11
64.050000	9.98648e-11
64.000000	1.01895e-10
63.950000	1.03966e-10
63.900000	1.0608e-10
63.850000	1.08236e-10
63.800000	1.10436e-10
63.750000	1.12681e-10
63.700000	1.14971e-10
63.650000	1.17308e-10
63.600000	1.19692e-10
63.550000	1.22124e-10
63.500000	1.24606e-10
63.450000	1.27139e-10
63.400000	1.29722e-10
63.350000	1.32358e-10
63.300000	1.35048e-10
63.250000	1.37792e-10
63.200000	1.40592e-10
63.150000	1.43449e-10
63.100000	1.46364e-10
63.050000	1.49337e-10
63.000000	1.52372e-10
62.950000	1.55467e-10
62.900000	1.58626e-10
62.850000	1.61849e-10
62.800000	1.65137e-10
62.750000	1.68491e-10
62.700000	1.71914e-10
62.650000	1.75406e-10
62.600000	1.78969e-10
62.550000	1.82605e-10
62.500000	1.86314e-10
62.450000	1.90098e-10
62.400000	1.93959e-10
62.350000	1.97899e-10
62.300000	2.01918e-10
62.250000	2.06019e-10
62.200000	2.10203e-10
62.150000	2.14472e-10
62.100000	2.18827e-10
62.050000	2.23271e-10
62.000000	2.27805e-10
61.950000	2.3243e-10
61.900000	2.3715e-10
61.850000	2.41965e-10
61.800000	2.46878e-10
61.750000	2.51891e-10
61.700000	2.57005e-10
61.650000	2.62223e-10
61.600000	2.67546e-10
61.550000	2.72978e-10
61.500000	2.7852e-10
61.450000	2.84173e-10
61.400000	2.89942e-10
61.350000	2.95828e-10
61.300000	3.01832e-10
61.250000	3.07959e-10
61.200000	3.1421e-10
61.150000	3.20587e-10
61.100000	3.27094e-10
61.050000	3.33732e-10
61.000000	3.40505e-10
60.950000	3.47415e-10
60.900000	3.54466e-10
60.850000	3.61659e-10
60.800000	3.68998e-10
60.750000	3.76485e-10
60.700000	3.84124e-10
60.650000	3.91919e-10
60.600000	3.9987e-10
60.550000	4.07984e-10
60.500000	4.16261e-10
60.450000	4.24706e-10
60.400000	4.33322e-10
60.350000	4.42113e-10
60.300000	4.51082e-10
60.250000	4.60232e-10
60.200000	4.69568e-10
60.150000	4.79093e-10
60.100000	4.88811e-10
60.050000	4.98725e-10
60.000000	5.0884e-10
59.950000	5.19161e-10
59.900000	5.2969e-10
59.850000	5.40432e-10
59.800000	5.51392e-10
59.750000	5.62574e-10
59.700000	5.73982e-10
59.650000	5.85621e-10
59.600000	5.97496e-10
59.550000	6.09611e-10
59.500000	6.21971e-10
59.450000	6.34582e-10
59.400000	6.47448e-10
59.350000	6.60574e-10
59.300000	6.73966e-10
59.250000	6.87629e-10
59.200000	7.01569e-10
59.150000	7.15791e-10
59.100000	7.303e-10
59.050000	7.45104e-10
59.000000	7.60206e-10
58.950000	7.75615e-10
58.900000	7.91335e-10
58.850000	8.07373e-10
58.800000	8.23736e-10
58.750000	8.4043e-10
58.700000	8.57461e-10
58.650000	8.74837e-10
58.600000	8.92565e-10
58.550000	9.10651e-10
58.500000	9.29103e-10
58.450000	9.47929e-10
58.400000	9.67135e-10
58.350000	9.8673e-10
58.300000	1.00672e-09
58.250000	1.02712e-09
58.200000	1.04792e-09
58.150000	1.06915e-09
58.100000	1.09081e-09
58.050000	1.11291e-09
58.000000	1.13545e-09
57.950000	1.15845e-09
57.900000	1.18191e-09
57.850000	1.20585e-09
57.800000	1.23027e-09
57.750000	1.25519e-09
57.700000	1.2806e-09
57.650000	1.30654e-09
57.600000	1.33299e-09
57.550000	1.35999e-09
57.500000	1.38752e-09
57.450000	1.41562e-09
57.400000	1.44428e-09
57.350000	1.47352e-09
57.300000	1.50335e-09
57.250000	1.53379e-09
57.200000	1.56484e-09
57.150000	1.59652e-09
57.100000	1.62883e-09
57.050000	1.66181e-09
57.000000	1.69544e-09
56.950000	1.72976e-09
56.900000	1.76477e-09
56.850000	1.80048e-09
56.800000	1.83692e-09
56.750000	1.8741e-09
56.700000	1.91202e-09
56.650000	1.95071e-09
56.600000	1.99019e-09
56.550000	2.03046e-09
56.500000	2.07154e-09
56.450000	2.11345e-09
56.400000	2.15621e-09
56.350000	2.19984e-09
56.300000	2.24434e-09
56.250000	2.28974e-09
56.200000	2.33606e-09
56.150000	2.38331e-09
56.100000	2.43152e-09
56.050000	2.4807e-09
56.000000	2.53088e-09
55.950000	2.58207e-09
55.900000	2.63429e-09
55.850000	2.68756e-09
55.800000	2.74191e-09
55.750000	2.79736e-09
55.700000	2.85392e-09
55.650000	2.91163e-09
55.600000	2.9705e-09
55.550000	3.03056e-09
55.500000	3.09183e-09
55.450000	3.15434e-09
55.400000	3.2181e-09
55.350000	3.28316e-09
55.300000	3.34953e-09
55.250000	3.41723e-09
55.200000	3.48631e-09
55.150000	3.55677e-09
55.100000	3.62866e-09
55.050000	3.70199e-09
55.000000	3.77681e-09
54.950000	3.85313e-09
54.900000	3.931e-09
54.850000	4.01043e-09
54.800000	4.09147e-09
54.750000	4.17413e-09
54.700000	4.25847e-09
54.650000	4.34451e-09
54.600000	4.43228e-09
54.550000	4.52182e-09
54.500000	4.61316e-09
54.450000	4.70635e-09
54.400000	4.80141e-09
54.350000	4.89839e-09
54.300000	4.99733e-09
54.250000	5.09826e-09
54.200000	5.20122e-09
54.150000	5.30626e-09
54.100000	5.41342e-09
54.050000	5.52273e-09
54.000000	5.63425e-09
53.950000	5.74801e-09
53.900000	5.86406e-09
53.850000	5.98246e-09
53.800000	6.10323e-09
53.750000	6.22644e-09
53.700000	6.35214e-09
53.650000	6.48036e-09
53.600000	6.61117e-09
53.550000	6.74461e-09
53.500000	6.88074e-09
53.450000	7.0196e-09
53.400000	7.16127e-09
53.350000	7.30579e-09
53.300000	7.45321e-09
53.250000	7.60361e-09
53.200000	7.75703e-09
53.150000	7.91354e-09
53.100000	8.07321e-09
53.050000	8.23608e-09
53.000000	8.40224e-09
52.950000	8.57173e-09
52.900000	8.74464e-09
52.850000	8.92103e-09
52.800000	9.10097e-09
52.750000	9.28453e-09
52.700000	9.47178e-09
52.650000	9.6628e-09
52.600000	9.85766e-09
52.550000	1.00564e-08
52.500000	1.02592e-08
52.450000	1.04661e-08
52.400000	1.06771e-08
52.350000	1.08924e-08
52.300000	1.1112e-08
52.250000	1.1336e-08
52.200000	1.15645e-08
52.150000	1.17976e-08
52.100000	1.20354e-08
52.050000	1.2278e-08
52.000000	1.25254e-08
51.950000	1.27778e-08
51.900000	1.30354e-08
51.850000	1.3298e-08
51.800000	1.3566e-08
51.750000	1.38393e-08
51.700000	1.41182e-08
51.650000	1.44026e-08
51.600000	1.46928e-08
51.550000	1.49888e-08
51.500000	1.52907e-08
51.450000	1.55987e-08
51.400000	1.59129e-08
51.350000	1.62334e-08
51.300000	1.65603e-08
51.250000	1.68938e-08
51.200000	1.7234e-08
51.150000	1.75811e-08
51.100000	1.79351e-08
51.050000	1.82962e-08
51.000000	1.86645e-08
50.950000	1.90403e-08
50.900000	1.94236e-08
50.850000	1.98146e-08
50.800000	2.02135e-08
50.750000	2.06203e-08
50.700000	2.10353e-08
50.650000	2.14587e-08
50.600000	2.18905e-08
50.550000	2.23311e-08
50.500000	2.27804e-08
50.450000	2.32388e-08
50.400000	2.37064e-08
50.350000	2.41833e-08
50.300000	2.46698e-08
50.250000	2.51661e-08
50.200000	2.56723e-08
50.150000	2.61887e-08
50.100000	2.67155e-08
50.050000	2.72528e-08
50.000000	2.78009e-08
49.950000	2.83599e-08
49.900000	2.89302e-08
49.850000	2.95119e-08
49.800000	3.01053e-08
49.750000	3.07106e-08
49.700000	3.1328e-08
49.650000	3.19578e-08
49.600000	3.26002e-08
49.550000	3.32555e-08
49.500000	3.39239e-08
49.450000	3.46057e-08
49.400000	3.53012e-08
49.350000	3.60106e-08
49.300000	3.67342e-08
49.250000	3.74723e-08
49.200000	3.82252e-08
49.150000	3.89932e-08
49.100000	3.97765e-08
49.050000	4.05756e-08
49.000000	4.13906e-08
48.950000	4.2222e-08
48.900000	4.307e-08
48.850000	4.3935e-08
48.800000	4.48173e-08
48.750000	4.57172e-08
48.700000	4.66352e-08
48.650000	4.75716e-08
48.600000	4.85267e-08
48.550000	4.95009e-08
48.500000	5.04946e-08
48.450000	5.15082e-08
48.400000	5.25421e-08
48.350000	5.35966e-08
48.300000	5.46722e-08
48.250000	5.57694e-08
48.200000	5.68885e-08
48.150000	5.803e-08
48.100000	5.91943e-08
48.050000	6.03819e-08
48.000000	6.15932e-08
47.950000	6.28288e-08
47.900000	6.40891e-08
47.850000	6.53745e-08
47.800000	6.66857e-08
47.750000	6.8023e-08
47.700000	6.93871e-08
47.650000	7.07784e-08
47.600000	7.21976e-08
47.550000	7.36451e-08
47.500000	7.51215e-08
47.450000	7.66274e-08
47.400000	7.81634e-08
47.350000	7.97301e-08
47.300000	8.1328e-08
47.250000	8.29579e-08
47.200000	8.46203e-08
47.150000	8.63159e-08
47.100000	8.80454e-08
47.050000	8.98094e-08
47.000000	9.16086e-08
46.950000	9.34437e-08
46.900000	9.53154e-08
46.850000	9.72245e-08
46.800000	9.91717e-08
46.750000	1.01158e-07
46.700000	1.03183e-07
46.650000	1.05249e-07
46.600000	1.07357e-07
46.550000	1.09506e-07
46.500000	1.11698e-07
46.450000	1.13934e-07
46.400000	1.16215e-07
46.350000	1.18541e-07
46.300000	1.20913e-07
46.250000	1.23332e-07
46.200000	1.258e-07
46.150000	1.28317e-07
46.100000	1.30885e-07
46.050000	1.33503e-07
46.000000	1.36173e-07
45.950000	1.38897e-07
45.900000	1.41675e-07
45.850000	1.44508e-07
45.800000	1.47398e-07
45.750000	1.50345e-07
45.700000	1.53351e-07
45.650000	1.56417e-07
45.600000	1.59544e-07
45.550000	1.62733e-07
45.500000	1.65986e-07
45.450000	1.69303e-07
45.400000	1.72687e-07
45.350000	1.76137e-07
45.300000	1.79657e-07
45.250000	1.83246e-07
45.200000	1.86907e-07
45.150000	1.90641e-07
45.100000	1.94449e-07
45.050000	1.98332e-07
45.000000	2.02293e-07
44.950000	2.06333e-07
44.900000	2.10453e-07
44.850000	2.14654e-07
44.800000	2.1894e-07
44.750000	2.2331e-07
44.700000	2.27768e-07
44.650000	2.32314e-07
44.600000	2.3695e-07
44.550000	2.41678e-07
44.500000	2.46501e-07
44.450000	2.51419e-07
44.400000	2.56434e-07
44.350000	2.6155e-07
44.300000	2.66767e-07
44.250000	2.72087e-07
44.200000	2.77513e-07
44.150000	2.83047e-07
44.100000	2.88691e-07
44.050000	2.94447e-07
44.000000	3.00316e-07
43.950000	3.06303e-07
43.900000	3.12408e-07
43.850000	3.18634e-07
43.800000	3.24984e-07
43.750000	3.31459e-07
43.700000	3.38063e-07
43.650000	3.44798e-07
43.600000	3.51667e-07
43.550000	3.58671e-07
43.500000	3.65815e-07
43.450000	3.731e-07
43.400000	3.80529e-07
43.350000	3.88105e-07
43.300000	3.95832e-07
43.250000	4.03712e-07
43.200000	4.11747e-07
43.150000	4.19942e-07
43.100000	4.28299e-07
43.050000	4.36821e-07
43.000000	4.45513e-07
42.950000	4.54376e-07
42.900000	4.63414e-07
42.850000	4.72632e-07
42.800000	4.82032e-07
42.750000	4.91617e-07
42.700000	5.01393e-07
42.650000	5.11361e-07
42.600000	5.21527e-07
42.550000	5.31894e-07
42.500000	5.42466e-07
42.450000	5.53246e-07
42.400000	5.6424e-07
42.350000	5.75451e-07
42.300000	5.86883e-07
42.250000	5.98542e-07
42.200000	6.1043e-07
42.150000	6.22554e-07
42.100000	6.34916e-07
42.050000	6.47523e-07
42.000000	6.60379e-07
41.950000	6.73488e-07
41.900000	6.86857e-07
41.850000	7.00489e-07
41.800000	7.1439e-07
41.750000	7.28565e-07
41.700000	7.4302e-07
41.650000	7.5776e-07
41.600000	7.7279e-07
41.550000	7.88117e-07
41.500000	8.03746e-07
41.450000	8.19683e-07
41.400000	8.35934e-07
41.350000	8.52505e-07
41.300000	8.69403e-07
41.250000	8.86633e-07
41.200000	9.04203e-07
41.150000	9.22119e-07
41.100000	9.40388e-07
41.050000	9.59016e-07
41.000000	9.78011e-07
40.950000	9.9738e-07
40.900000	1.01713e-06
40.850000	1.03727e-06
40.800000	1.0578e-06
40.750000	1.07874e-06
40.700000	1.10009e-06
40.650000	1.12186e-06
40.600000	1.14406e-06
40.550000	1.16669e-06
40.500000	1.18977e-06
40.450000	1.2133e-06
40.400000	1.2373e-06
40.350000	1.26176e-06
40.300000	1.28671e-06
40.250000	1.31214e-06
40.200000	1.33808e-06
40.150000	1.36452e-06
40.100000	1.39149e-06
40.050000	1.41898e-06
40.000000	1.44701e-06
39.950000	1.47559e-06
39.900000	1.50473e-06
39.850000	1.53444e-06
39.800000	1.56474e-06
39.750000	1.59563e-06
39.700000	1.62712e-06
39.650000	1.65923e-06
39.600000	1.69197e-06
39.550000	1.72535e-06
39.500000	1.75939e-06
39.450000	1.79409e-06
39.400000	1.82947e-06
39.350000	1.86554e-06
39.300000	1.90232e-06
39.250000	1.93982e-06
39.200000	1.97805e-06
39.150000	2.01703e-06
39.100000	2.05677e-06
39.050000	2.09728e-06
39.000000	2.13859e-06
38.950000	2.18071e-06
38.900000	2.22364e-06
38.850000	2.26742e-06
38.800000	2.31205e-06
38.750000	2.35756e-06
38.700000	2.40395e-06
38.650000	2.45124e-06
38.600000	2.49946e-06
38.550000	2.54862e-06
38.500000	2.59874e-06
38.450000	2.64983e-06
38.400000	2.70192e-06
38.350000	2.75503e-06
38.300000	2.80917e-06
38.250000	2.86436e-06
38.200000	2.92063e-06
38.150000	2.978e-06
38.100000	3.03648e-06
38.050000	3.0961e-06
38.000000	3.15688e-06
37.950000	3.21884e-06
37.900000	3.282e-06
37.850000	3.3464e-06
37.800000	3.41205e-06
37.750000	3.47897e-06
37.700000	3.54719e-06
37.650000	3.61674e-06
37.600000	3.68763e-06
37.550000	3.75991e-06
37.500000	3.83358e-06
37.450000	3.90869e-06
37.400000	3.98525e-06
37.350000	4.0633e-06
37.300000	4.14286e-06
37.250000	4.22396e-06
37.200000	4.30663e-06
37.150000	4.39091e-06
37.100000	4.47682e-06
37.050000	4.56439e-06
37.000000	4.65365e-06
36.950000	4.74465e-06
36.900000	4.8374e-06
36.850000	4.93195e-06
36.800000	5.02833e-06
36.750000	5.12657e-06
36.700000	5.2267e-06
36.650000	5.32877e-06
36.600000	5.43282e-06
36.550000	5.53887e-06
36.500000	5.64697e-06
36.450000	5.75715e-06
36.400000	5.86946e-06
36.350000	5.98394e-06
36.300000	6.10062e-06
36.250000	6.21956e-06
36.200000	6.34078e-06
36.150000	6.46434e-06
36.100000	6.59028e-06
36.050000	6.71864e-06
36.000000	6.84947e-06
35.950000	6.98282e-06
35.900000	7.11873e-06
35.850000	7.25726e-06
35.800000	7.39844e-06
35.750000	7.54234e-06
35.700000	7.68901e-06
35.650000	7.83849e-06
35.600000	7.99084e-06
35.550000	8.14611e-06
35.500000	8.30435e-06
35.450000	8.46564e-06
35.400000	8.63001e-06
35.350000	8.79753e-06
35.300000	8.96826e-06
35.250000	9.14226e-06
35.200000	9.31959e-06
35.150000	9.50031e-06
35.100000	9.68449e-06
35.050000	9.87219e-06
35.000000	1.00635e-05
34.950000	1.02584e-05
34.900000	1.04571e-05
34.850000	1.06595e-05
34.800000	1.08658e-05
34.750000	1.10761e-05
34.700000	1.12903e-05
34.650000	1.15087e-05
34.600000	1.17312e-05
34.550000	1.19579e-05
34.500000	1.2189e-05
34.450000	1.24244e-05
34.400000	1.26643e-05
34.350000	1.29088e-05
34.300000	1.3158e-05
34.250000	1.34118e-05
34.200000	1.36705e-05
34.150000	1.39341e-05
34.100000	1.42027e-05
34.050000	1.44764e-05
34.000000	1.47552e-05
33.950000	1.50394e-05
33.900000	1.53289e-05
33.850000	1.56239e-05
33.800000	1.59245e-05
33.750000	1.62308e-05
33.700000	1.65428e-05
33.650000	1.68608e-05
33.600000	1.71847e-05
33.550000	1.75148e-05
33.500000	1.7851e-05
33.450000	1.81937e-05
33.400000	1.85427e-05
33.350000	1.88984e-05
33.300000	1.92607e-05
33.250000	1.96299e-05
33.200000	2.0006e-05
33.150000	2.03891e-05
33.100000	2.07795e-05
33.050000	2.11772e-05
33.000000	2.15823e-05
32.950000	2.1995e-05
32.900000	2.24155e-05
32.850000	2.28438e-05
32.800000	2.32802e-05
32.750000	2.37247e-05
32.700000	2.41775e-05
32.650000	2.46388e-05
32.600000	2.51086e-05
32.550000	2.55873e-05
32.500000	2.60749e-05
32.450000	2.65715e-05
32.400000	2.70774e-05
32.350000	2.75927e-05
32.300000	2.81176e-05
32.250000	2.86523e-05
32.200000	2.91968e-05
32.150000	2.97515e-05
32.100000	3.03165e-05
32.050000	3.08919e-05
32.000000	3.1478e-05
31.950000	3.20749e-05
31.900000	3.26829e-05
31.850000	3.3302e-05
31.800000	3.39327e-05
31.750000	3.45749e-05
31.700000	3.5229e-05
31.650000	3.58951e-05
31.600000	3.65735e-05
31.550000	3.72644e-05
31.500000	3.7968e-05
31.450000	3.86845e-05
31.400000	3.94141e-05
31.350000	4.01571e-05
31.300000	4.09137e-05
31.250000	4.16841e-05
31.200000	4.24686e-05
31.150000	4.32675e-05
31.100000	4.40809e-05
31.050000	4.49091e-05
31.000000	4.57524e-05
30.950000	4.66111e-05
30.900000	4.74854e-05
30.850000	4.83755e-05
30.800000	4.92818e-05
30.750000	5.02045e-05
30.700000	5.1144e-05
30.650000	5.21004e-05
30.600000	5.30741e-05
30.550000	5.40653e-05
30.500000	5.50744e-05
30.450000	5.61017e-05
30.400000	5.71475e-05
30.350000	5.8212e-05
30.300000	5.92957e-05
30.250000	6.03988e-05
30.200000	6.15216e-05
30.150000	6.26645e-05
30.100000	6.38278e-05
30.050000	6.50118e-05
30.000000	6.6217e-05
29.950000	6.74435e-05
29.900000	6.86919e-05
29.850000	6.99624e-05
29.800000	7.12554e-05
29.750000	7.25713e-05
29.700000	7.39104e-05
29.650000	7.52731e-05
29.600000	7.66599e-05
29.550000	7.8071e-05
29.500000	7.9507e-05
29.450000	8.0968e-05
29.400000	8.24547e-05
29.350000	8.39674e-05
29.300000	8.55064e-05
29.250000	8.70723e-05
29.200000	8.86653e-05
29.150000	9.02861e-05
29.100000	9.19349e-05
29.050000	9.36122e-05
29.000000	9.53185e-05
28.950000	9.70541e-05
28.900000	9.88196e-05
28.850000	0.000100615
28.800000	0.000102442
28.750000	0.0001043
28.700000	0.000106189
28.650000	0.000108111
28.600000	0.000110065
28.550000	0.000112053
28.500000	0.000114074
28.450000	0.000116129
28.400000	0.000118218
28.350000	0.000120343
28.300000	0.000122503
28.250000	0.0001247
28.200000	0.000126933
28.150000	0.000129203
28.100000	0.00013151
28.050000	0.000133856
28.000000	0.000136241
27.950000	0.000138664
27.900000	0.000141127
27.850000	0.000143631
27.800000	0.000146175
27.750000	0.00014876
27.700000	0.000151387
27.650000	0.000154056
27.600000	0.000156768
27.550000	0.000159524
27.500000	0.000162323
27.450000	0.000165167
27.400000	0.000168056
27.350000	0.00017099
27.300000	0.00017397
27.250000	0.000176996
27.200000	0.000180069
27.150000	0.00018319
27.100000	0.000186359
27.050000	0.000189576
27.000000	0.000192842
26.950000	0.000196158
26.900000	0.000199523
26.850000	0.000202939
26.800000	0.000206405
26.750000	0.000209922
26.700000	0.000213492
26.650000	0.000217113
26.600000	0.000220786
26.550000	0.000224512
26.500000	0.000228292
26.450000	0.000232124
26.400000	0.000236011
26.350000	0.000239951
26.300000	0.000243946
26.250000	0.000247995
26.200000	0.000252099
26.150000	0.000256257
26.100000	0.000260471
26.050000	0.000264739
26.000000	0.000269063
25.950000	0.000273441
25.900000	0.000277875
25.850000	0.000282363
25.800000	0.000286906
25.750000	0.000291503
25.700000	0.000296155
25.650000	0.00030086
25.600000	0.000305618
25.550000	0.00031043
25.500000	0.000315293
25.450000	0.000320208
25.400000	0.000325173
25.350000	0.000330188
25.300000	0.000335251
25.250000	0.000340361
25.200000	0.000345517
25.150000	0.000350718
25.100000	0.000355961
25.050000	0.000361245
25.000000	0.000366568
24.950000	0.000371926
24.900000	0.000377318
24.850000	0.000382741
24.800000	0.000388192
24.750000	0.000393666
24.700000	0.00039916
24.650000	0.00040467
24.600000	0.000410191
24.550000	0.000415717
24.500000	0.000421243
24.450000	0.000426761
24.400000	0.000432264
24.350000	0.000437744
24.300000	0.000443191
24.250000	0.000448594
24.200000	0.00045394
24.150000	0.000459216
24.100000	0.000464405
24.050000	0.000469487
24.000000	0.000474438
23.950000	0.000479229
23.900000	0.000483825
23.850000	0.000488178
23.800000	0.000492223
23.750000	0.000495864
23.700000	0.000498928
&
```
