## Supplementary material for "All-at-once RNA folding with 3D motif prediction framed by evolutionary information": RF01771_rnk_leader.cacofold.helixcov

```
# RMs = 4 L = 114

# RM_HELIX NESTED 22-24 33-35, nbp = 3 nbp_cov = 0
# pvals: 0.494037,0.494037,0.494037
# aggregated NONE
NESTED  ::::::::::::::::::<<<________>>>:::::::::::::::::::::::::::::::::::::::::::::::::::::::::::::::::::::::::::::
        :::::::::::::::::::::::::::::::::::::::::::::::::::::::::::::::::::::::::::::::::::::::::::::::::::::::::::::

# RM_HELIX NESTED 3-18 42-54, nbp = 13 nbp_cov = 0
# pvals: 0.92562,0.064492,0.580003,0.0831549,0.509735,0.969793,0.14131,0.900365,0.614713,0.631091,0.196857,0.971882,0.865605
# aggregated NONE
NESTED  ::<<<<<<<<<<<<<_______________________>>>>>>>>>>>>>::::::::::::::::::::::::::::::::::::::::::::::::::::::::::
        :::::::::::::::::::::::::::::::::::::::::::::::::::::::::::::::::::::::::::::::::::::::::::::::::::::::::::::

# RM_HELIX NESTED 76-87 94-105, nbp = 12 nbp_cov = 0
# pvals: 0.494037,0.494037,0.494037,0.494037,0.494037,0.494037,0.494037,0.494037,0.550637,0.494037,0.494037,0.494037
# aggregated NONE
NESTED  :::::::::::::::::::::::::::::::::::::::::::::::::::::::::::::::::::::::<<<<<<<<<<<<_____>>>>>>>>>>>>:::::::::
        :::::::::::::::::::::::::::::::::::::::::::::::::::::::::::::::::::::::::::::::::::::::::::::::::::::::::::::

# RM_HELIX NESTED 65-72 107-114, nbp = 8 nbp_cov = 0
# pvals: 0.503279,0.916199,0.0758325,0.494037,0.494037,0.494037,0.494037,0.212836
# aggregated NONE
NESTED  :::::::::::::::::::::::::::::::::::::::::::::::::::::::::::::<<<<<<<<________________________________>>>>>>>>
        :::::::::::::::::::::::::::::::::::::::::::::::::::::::::::::::::::::::::::::::::::::::::::::::::::::::::::::
```
