## Supplementary material for "All-at-once RNA folding with 3D motif prediction framed by evolutionary information": RF01771_rnk_leader.cacofold.power

```
# Power analysis of CaCoFold structure 
#
# Powertype = SINGLE SUBSTITUTIONS
# covary  left_pos      right_pos    substitutions      power
#----------------------------------------------------------------
          3		54		7		0.20
          4		53		7		0.20
          5		52		9		0.28
          6		51		6		0.16
          7		50		6		0.16
          8		49		9		0.28
          9		48		5		0.11
          10		47		8		0.24
          11		46		7		0.20
          12		45		6		0.16
          16		44		9		0.28
          17		43		8		0.24
          18		42		6		0.16
          22		35		0		0.00
          23		34		0		0.00
          24		33		0		0.00
          65		114		5		0.11
          66		113		4		0.07
          67		112		5		0.11
          68		111		5		0.11
          69		110		6		0.16
          70		109		2		0.00
          71		108		2		0.00
          72		107		3		0.02
          76		105		3		0.02
          77		104		2		0.00
          78		103		0		0.00
          79		102		0		0.00
          80		101		0		0.00
          81		100		0		0.00
          82		99		0		0.00
          83		98		2		0.00
          84		97		5		0.11
          85		96		1		0.00
          86		95		1		0.00
          87		94		0		0.00
#
# BPAIRS 36
# avg substitutions per BP  3.9
# BPAIRS expected to covary 3.4 +/- 1.7
# BPAIRS observed to covary 0
#
```
