## Supplementary material for "All-at-once RNA folding with 3D motif prediction framed by evolutionary information": RF01771_rnk_leader.power

```
# Power analysis of given structure 
#
# Powertype = SINGLE SUBSTITUTIONS
# covary  left_pos      right_pos    substitutions      power
#----------------------------------------------------------------
          18		38		1		0.00
          19		37		2		0.00
          20		36		2		0.00
          22		35		0		0.00
          23		34		0		0.00
          24		33		0		0.00
          25		32		1		0.00
          76		105		3		0.02
          77		104		2		0.00
          78		103		0		0.00
          79		102		0		0.00
          80		101		0		0.00
          81		100		0		0.00
          82		99		0		0.00
          83		98		2		0.00
          84		97		5		0.11
          85		96		1		0.00
          86		95		1		0.00
          87		94		0		0.00
#
# BPAIRS 19
# avg substitutions per BP  1.1
# BPAIRS expected to covary 0.1 +/- 0.3
# BPAIRS observed to covary 0
#
```
