## Supplementary material for "All-at-once RNA folding with 3D motif prediction framed by evolutionary information": RF01771_rnk_leader.surv

```
0.003448	0.0526316
-0.024159	0.947368
-0.343021	1
&
10.999374	0.000170445
10.771615	0.00034089
9.997235	0.000511335
9.723924	0.000681779
9.496165	0.000852224
9.405061	0.00119311
8.858440	0.00136356
8.494026	0.001534
8.266267	0.00170445
8.220715	0.00187489
8.084060	0.00221578
8.038508	0.00255667
7.628542	0.00289756
7.582990	0.00323845
7.400783	0.0034089
7.173024	0.00357934
6.717506	0.00374979
6.489747	0.00392023
6.125333	0.00409068
6.034229	0.00426112
5.897574	0.00460201
5.852022	0.00477246
5.806470	0.0049429
5.760918	0.00545424
5.669815	0.00630646
5.624263	0.00664735
5.533160	0.00732913
5.487608	0.00784046
5.396504	0.00801091
5.305401	0.00869269
5.168745	0.00886313
5.123193	0.00937447
4.986538	0.00954491
4.940986	0.0098858
4.895434	0.0103971
4.804331	0.0112494
4.758779	0.0117607
4.667676	0.0127834
4.622124	0.0129538
4.576572	0.0134651
4.531020	0.013806
4.439917	0.0143174
4.394365	0.0146583
4.348813	0.0151696
4.257709	0.01534
4.212158	0.0155105
4.166606	0.0160218
4.121054	0.0161923
4.029951	0.0165332
3.984399	0.0178967
3.938847	0.0182376
3.893295	0.0185785
3.847743	0.0189194
3.802192	0.0190898
3.711088	0.0194307
3.665536	0.0206238
3.619984	0.0207943
3.574433	0.0213056
3.528881	0.0216465
3.437777	0.0221578
3.392225	0.0224987
3.346674	0.0226692
3.301122	0.0235214
3.255570	0.0240327
3.210018	0.0248849
3.164467	0.0253963
3.118915	0.0262485
3.073363	0.0265894
3.027811	0.0267598
2.982259	0.0271007
2.936708	0.0277825
2.891156	0.0286347
2.845604	0.0291461
2.800052	0.0306801
2.754500	0.0311914
2.708949	0.0322141
2.663397	0.0328959
2.617845	0.0334072
2.572293	0.0339185
2.526742	0.0342594
2.481190	0.0346003
2.435638	0.0349412
2.390086	0.0357934
2.344534	0.037157
2.298983	0.0385205
2.253431	0.0395432
2.207879	0.0405659
2.162327	0.0415885
2.116775	0.0439748
2.071224	0.0444861
2.025672	0.0451679
1.980120	0.0468723
1.934568	0.0484063
1.889017	0.0499403
1.843465	0.0511335
1.797913	0.0531788
1.752361	0.0542015
1.706809	0.0557355
1.661258	0.0581217
1.615706	0.0599966
1.570154	0.0610193
1.524602	0.0625533
1.479050	0.0637464
1.433499	0.0657917
1.387947	0.0673257
1.342395	0.0693711
1.296843	0.0705642
1.251291	0.0722686
1.205740	0.0734617
1.160188	0.0748253
1.114636	0.0751662
1.069084	0.0756775
1.023533	0.0761889
0.977981	0.0777229
0.932429	0.0792569
0.886877	0.081984
0.841325	0.0845407
0.795774	0.0869269
0.750222	0.0891427
0.704670	0.0910176
0.659118	0.0928924
0.613566	0.09579
0.568015	0.0980058
0.522463	0.0997102
0.476911	0.101926
0.431359	0.104653
0.385808	0.10721
0.340256	0.110619
0.294704	0.114028
0.249152	0.116925
0.203600	0.1188
0.158049	0.122209
0.112497	0.126641
0.066945	0.131754
0.021393	0.136526
-0.024159	0.752173
-0.069710	0.760866
-0.115262	0.767343
-0.160814	0.773479
-0.206366	0.778592
-0.251917	0.786433
-0.297469	0.794784
-0.343021	0.801432
-0.388573	0.806034
-0.434125	0.811999
-0.479676	0.823078
-0.525228	0.8316
-0.570780	0.83927
-0.616332	0.847281
-0.661884	0.854099
-0.707435	0.862621
-0.752987	0.867735
-0.798539	0.876257
-0.844091	0.883757
-0.889643	0.888529
-0.935194	0.894836
-0.980746	0.899097
-1.026298	0.905233
-1.071850	0.91205
-1.117401	0.917334
-1.162953	0.922107
-1.208505	0.92722
-1.254057	0.931993
-1.299609	0.935401
-1.345160	0.937958
-1.390712	0.942219
-1.436264	0.945287
-1.481816	0.948185
-1.527368	0.950401
-1.572919	0.952957
-1.618471	0.956025
-1.664023	0.959093
-1.709575	0.961991
-1.755126	0.965229
-1.800678	0.967786
-1.846230	0.96932
-1.891782	0.971365
-1.937334	0.972729
-1.982885	0.974092
-2.028437	0.975456
-2.073989	0.97716
-2.119541	0.979206
-2.165093	0.980399
-2.210644	0.981081
-2.256196	0.982444
-2.301748	0.983296
-2.347300	0.984319
-2.392852	0.985171
-2.438403	0.985853
-2.483955	0.986876
-2.529507	0.987217
-2.575059	0.98841
-2.620610	0.989092
-2.666162	0.990114
-2.711714	0.990285
-2.757266	0.991137
-2.802818	0.991478
-2.848369	0.99233
-2.893921	0.992671
-2.939473	0.993353
-3.030577	0.993523
-3.121680	0.994716
-3.167232	0.994887
-3.212784	0.995228
-3.258335	0.995568
-3.303887	0.995739
-3.394991	0.995909
-3.440543	0.99625
-3.486094	0.996762
-3.531646	0.997273
-3.622750	0.997443
-3.713853	0.997614
-3.850509	0.997784
-3.896060	0.998125
-3.987164	0.998296
-4.169371	0.998466
-4.214923	0.998636
-4.260475	0.998807
-4.306027	0.998977
-4.351578	0.999148
-4.442682	0.999318
-4.488234	0.999489
-4.533786	0.999659
-4.715993	0.99983
-5.444821	1
&
15.600105	8.49473e-06
15.053483	1.69895e-05
13.960240	3.39789e-05
13.595826	4.24737e-05
13.459171	5.09684e-05
13.368067	5.94631e-05
13.322515	6.79579e-05
12.958101	7.64526e-05
12.912549	9.34421e-05
12.775894	0.000127421
12.593687	0.000135916
12.457031	0.00014441
12.274824	0.000152905
12.183720	0.0001614
12.092617	0.000169895
12.001513	0.000178389
11.864858	0.000195379
11.819306	0.000212368
11.773754	0.000229358
11.682651	0.000237853
11.637099	0.000246347
11.591547	0.000271831
11.545995	0.00030581
11.500444	0.000339789
11.454892	0.000348284
11.409340	0.000373768
11.363788	0.000390758
11.318237	0.000407747
11.272685	0.000424737
11.136029	0.000433231
11.090478	0.0004842
11.044926	0.000518179
10.999374	0.000543663
10.953822	0.000552158
10.908270	0.000586137
10.862719	0.000611621
10.817167	0.000671084
10.771615	0.000688073
10.726063	0.000705063
10.680511	0.000713558
10.634960	0.000773021
10.543856	0.000781515
10.452753	0.000832484
10.407201	0.000866463
10.361649	0.000874958
10.316097	0.000908936
10.270545	0.000942915
10.224994	0.00101087
10.179442	0.00101937
10.133890	0.00102786
10.088338	0.00107883
10.042786	0.00111281
9.997235	0.00115528
9.951683	0.00118077
9.906131	0.00119776
9.860579	0.0012827
9.815028	0.00135066
9.769476	0.00140163
9.723924	0.00146109
9.678372	0.00149507
9.632820	0.00152056
9.587269	0.00153755
9.541717	0.00155454
9.496165	0.00158852
9.450613	0.00162249
9.405061	0.00169045
9.359510	0.00171594
9.313958	0.00175841
9.268406	0.00184336
9.222854	0.00186884
9.177302	0.00191981
9.131751	0.00199626
9.086199	0.00206422
9.040647	0.00211519
8.995095	0.00219164
8.949544	0.0022511
8.903992	0.00230207
8.858440	0.0024125
8.812888	0.00246347
8.767336	0.00254842
8.721785	0.00265036
8.676233	0.00268434
8.630681	0.00272681
8.585129	0.00276928
8.539577	0.00287122
8.494026	0.00294767
8.448474	0.00299864
8.402922	0.0030666
8.357370	0.00318552
8.311819	0.00326198
8.266267	0.00336391
8.220715	0.00344037
8.175163	0.00351682
8.129611	0.00366972
8.084060	0.00376317
8.038508	0.00390758
7.992956	0.00401801
7.947404	0.00411995
7.901852	0.00421339
7.856301	0.00429834
7.810749	0.00446823
7.765197	0.00457866
7.719645	0.00474856
7.674094	0.004842
7.628542	0.00489297
7.582990	0.00502039
7.537438	0.0051648
7.491886	0.00530921
7.446335	0.00545362
7.400783	0.00557255
7.355231	0.00574244
7.309679	0.0058104
7.264127	0.00588685
7.218576	0.0059718
7.173024	0.0061247
7.127472	0.00627761
7.081920	0.00634557
7.036368	0.00648998
6.990817	0.0066174
6.945265	0.0067788
6.899713	0.00702514
6.854161	0.00733095
6.808610	0.00750085
6.763058	0.00771322
6.717506	0.00797655
6.671954	0.00826538
6.626402	0.00875807
6.580851	0.00907238
6.535299	0.00953109
6.489747	0.0100578
6.444195	0.0105165
6.398643	0.0108902
6.353092	0.0111961
6.307540	0.0116718
6.261988	0.0121475
6.216436	0.0125127
6.170885	0.0130139
6.125333	0.0135321
6.079781	0.0141777
6.034229	0.0149337
5.988677	0.0155114
5.943126	0.016157
5.897574	0.0168705
5.852022	0.0177285
5.806470	0.018578
5.760918	0.0192066
5.715367	0.0198607
5.669815	0.0205742
5.624263	0.0214407
5.578711	0.0221797
5.533160	0.0231821
5.487608	0.024142
5.442056	0.0253993
5.396504	0.0265121
5.350952	0.027404
5.305401	0.0283384
5.259849	0.0293833
5.214297	0.0304621
5.168745	0.0311757
5.123193	0.0320082
5.077642	0.0329511
5.032090	0.0338005
4.986538	0.0344716
4.940986	0.0351852
4.895434	0.0360432
4.849883	0.0367397
4.804331	0.0375552
4.758779	0.0383367
4.713227	0.0391607
4.667676	0.0400612
4.622124	0.0407492
4.576572	0.0416582
4.531020	0.0424992
4.485468	0.0433231
4.439917	0.0441726
4.394365	0.0449966
4.348813	0.0458206
4.303261	0.046755
4.257709	0.0476724
4.212158	0.04842
4.166606	0.0493799
4.121054	0.0502294
4.075502	0.0509259
4.029951	0.0517329
3.984399	0.052353
3.938847	0.0533045
3.893295	0.0542474
3.847743	0.0551648
3.802192	0.0559633
3.756640	0.0569402
3.711088	0.0577812
3.665536	0.0585712
3.619984	0.05965
3.574433	0.0606949
3.528881	0.0617142
3.483329	0.0625212
3.437777	0.0633452
3.392225	0.064492
3.346674	0.0655878
3.301122	0.0666327
3.255570	0.0677455
3.210018	0.0690792
3.164467	0.0699796
3.118915	0.0710754
3.073363	0.0723666
3.027811	0.0735644
2.982259	0.0747452
2.936708	0.0758325
2.891156	0.0770472
2.845604	0.0787122
2.800052	0.0800544
2.754500	0.0816429
2.708949	0.0831549
2.663397	0.0846585
2.617845	0.0860601
2.572293	0.0877336
2.526742	0.0893391
2.481190	0.0909276
2.435638	0.0929069
2.390086	0.0948097
2.344534	0.0965341
2.298983	0.098318
2.253431	0.099949
2.207879	0.101682
2.162327	0.10322
2.116775	0.105267
2.071224	0.107076
2.025672	0.108885
1.980120	0.110737
1.934568	0.112198
1.889017	0.114399
1.843465	0.116454
1.797913	0.118748
1.752361	0.120506
1.706809	0.122604
1.661258	0.124728
1.615706	0.126894
1.570154	0.128772
1.524602	0.1307
1.479050	0.132637
1.433499	0.134922
1.387947	0.136867
1.342395	0.138821
1.296843	0.14131
1.251291	0.143476
1.205740	0.145693
1.160188	0.147749
1.114636	0.149941
1.069084	0.152175
1.023533	0.154154
0.977981	0.156303
0.932429	0.15858
0.886877	0.161086
0.841325	0.163056
0.795774	0.165401
0.750222	0.167754
0.704670	0.170107
0.659118	0.172851
0.613566	0.175832
0.568015	0.178262
0.522463	0.180505
0.476911	0.183104
0.431359	0.185627
0.385808	0.188422
0.340256	0.191148
0.294704	0.194122
0.249152	0.196857
0.203600	0.2
0.158049	0.203364
0.112497	0.206363
0.066945	0.209676
0.021393	0.212836
-0.024159	0.494037
-0.069710	0.497944
-0.115262	0.503279
-0.160814	0.509735
-0.206366	0.516692
-0.251917	0.525093
-0.297469	0.53685
-0.343021	0.550637
-0.388573	0.564611
-0.434125	0.580003
-0.479676	0.597018
-0.525228	0.614713
-0.570780	0.631091
-0.616332	0.647222
-0.661884	0.663107
-0.707435	0.680955
-0.752987	0.69825
-0.798539	0.713345
-0.844091	0.728067
-0.889643	0.742966
-0.935194	0.756244
-0.980746	0.769954
-1.026298	0.783053
-1.071850	0.796101
-1.117401	0.80762
-1.162953	0.818391
-1.208505	0.828755
-1.254057	0.838795
-1.299609	0.848369
-1.345160	0.857093
-1.390712	0.865605
-1.436264	0.873539
-1.481816	0.880997
-1.527368	0.887742
-1.572919	0.894198
-1.618471	0.900365
-1.664023	0.90615
-1.709575	0.911349
-1.755126	0.916199
-1.800678	0.921288
-1.846230	0.92562
-1.891782	0.929783
-1.937334	0.933953
-1.982885	0.937836
-2.028437	0.941522
-2.073989	0.945014
-2.119541	0.948301
-2.165093	0.951504
-2.210644	0.954901
-2.256196	0.958087
-2.301748	0.960746
-2.347300	0.963056
-2.392852	0.965707
-2.438403	0.967678
-2.483955	0.969793
-2.529507	0.971882
-2.575059	0.974023
-2.620610	0.975815
-2.666162	0.977608
-2.711714	0.978976
-2.757266	0.980479
-2.802818	0.981889
-2.848369	0.98335
-2.893921	0.984574
-2.939473	0.985695
-2.985025	0.986816
-3.030577	0.987717
-3.076128	0.98877
-3.121680	0.989594
-3.167232	0.990367
-3.212784	0.991106
-3.258335	0.991871
-3.303887	0.992635
-3.349439	0.993383
-3.394991	0.993994
-3.440543	0.994504
-3.486094	0.994954
-3.531646	0.995404
-3.577198	0.995795
-3.622750	0.996135
-3.668302	0.996466
-3.713853	0.99673
-3.759405	0.99701
-3.804957	0.997265
-3.850509	0.997579
-3.896060	0.997774
-3.941612	0.997944
-3.987164	0.998148
-4.032716	0.998293
-4.078268	0.998411
-4.123819	0.998564
-4.169371	0.998734
-4.214923	0.998819
-4.260475	0.998981
-4.306027	0.999023
-4.351578	0.999108
-4.397130	0.99921
-4.442682	0.999312
-4.488234	0.999414
-4.533786	0.999456
-4.579337	0.999516
-4.624889	0.999567
-4.670441	0.999601
-4.715993	0.999626
-4.761544	0.999669
-4.807096	0.999686
-4.852648	0.999711
-4.898200	0.999737
-4.943752	0.999762
-4.989303	0.999788
-5.034855	0.999822
-5.080407	0.999839
-5.125959	0.999847
-5.171511	0.999864
-5.217062	0.999881
-5.262614	0.999907
-5.353718	0.999924
-5.399269	0.999932
-5.444821	0.999941
-5.490373	0.999949
-5.581477	0.999966
-5.763684	0.999975
-5.809236	0.999983
-6.173650	0.999992
-6.264753	1
&
41.610175	1.89827e-18
41.564623	1.99603e-18
41.519072	2.09882e-18
41.473520	2.2069e-18
41.427968	2.32054e-18
41.382416	2.44004e-18
41.336864	2.56569e-18
41.291313	2.69781e-18
41.245761	2.83673e-18
41.200209	2.9828e-18
41.154657	3.13639e-18
41.109105	3.29789e-18
41.063554	3.46771e-18
41.018002	3.64627e-18
40.972450	3.83402e-18
40.926898	4.03144e-18
40.881347	4.23902e-18
40.835795	4.45729e-18
40.790243	4.6868e-18
40.744691	4.92812e-18
40.699139	5.18187e-18
40.653588	5.44867e-18
40.608036	5.72922e-18
40.562484	6.02421e-18
40.516932	6.33438e-18
40.471380	6.66052e-18
40.425829	7.00345e-18
40.380277	7.36403e-18
40.334725	7.74318e-18
40.289173	8.14184e-18
40.243621	8.56103e-18
40.198070	9.00179e-18
40.152518	9.46525e-18
40.106966	9.95256e-18
40.061414	1.0465e-17
40.015863	1.10037e-17
39.970311	1.15702e-17
39.924759	1.21659e-17
39.879207	1.27922e-17
39.833655	1.34508e-17
39.788104	1.41432e-17
39.742552	1.48714e-17
39.697000	1.56369e-17
39.651448	1.64419e-17
39.605896	1.72884e-17
39.560345	1.81783e-17
39.514793	1.91141e-17
39.469241	2.00981e-17
39.423689	2.11327e-17
39.378138	2.22206e-17
39.332586	2.33644e-17
39.287034	2.45672e-17
39.241482	2.58318e-17
39.195930	2.71615e-17
39.150379	2.85597e-17
39.104827	3.00298e-17
39.059275	3.15755e-17
39.013723	3.32009e-17
38.968171	3.49098e-17
38.922620	3.67068e-17
38.877068	3.85962e-17
38.831516	4.05828e-17
38.785964	4.26717e-17
38.740413	4.4868e-17
38.694861	4.71774e-17
38.649309	4.96057e-17
38.603757	5.21589e-17
38.558205	5.48435e-17
38.512654	5.76663e-17
38.467102	6.06343e-17
38.421550	6.3755e-17
38.375998	6.70364e-17
38.330446	7.04866e-17
38.284895	7.41143e-17
38.239343	7.79287e-17
38.193791	8.19394e-17
38.148239	8.61565e-17
38.102687	9.05905e-17
38.057136	9.52527e-17
38.011584	1.00155e-16
37.966032	1.05309e-16
37.920480	1.10729e-16
37.874929	1.16427e-16
37.829377	1.22419e-16
37.783825	1.28719e-16
37.738273	1.35343e-16
37.692721	1.42308e-16
37.647170	1.49631e-16
37.601618	1.57331e-16
37.556066	1.65427e-16
37.510514	1.7394e-16
37.464962	1.8289e-16
37.419411	1.92302e-16
37.373859	2.02197e-16
37.328307	2.12601e-16
37.282755	2.23541e-16
37.237204	2.35044e-16
37.191652	2.47138e-16
37.146100	2.59855e-16
37.100548	2.73225e-16
37.054996	2.87284e-16
37.009445	3.02066e-16
36.963893	3.17608e-16
36.918341	3.3395e-16
36.872789	3.51132e-16
36.827237	3.69198e-16
36.781686	3.88194e-16
36.736134	4.08167e-16
36.690582	4.29167e-16
36.645030	4.51248e-16
36.599479	4.74464e-16
36.553927	4.98874e-16
36.508375	5.2454e-16
36.462823	5.51527e-16
36.417271	5.79901e-16
36.371720	6.09735e-16
36.326168	6.41103e-16
36.280616	6.74085e-16
36.235064	7.08763e-16
36.189512	7.45225e-16
36.143961	7.83562e-16
36.098409	8.23871e-16
36.052857	8.66253e-16
36.007305	9.10815e-16
35.961753	9.57669e-16
35.916202	1.00693e-15
35.870650	1.05873e-15
35.825098	1.11319e-15
35.779546	1.17045e-15
35.733995	1.23066e-15
35.688443	1.29396e-15
35.642891	1.36052e-15
35.597339	1.4305e-15
35.551787	1.50408e-15
35.506236	1.58145e-15
35.460684	1.66279e-15
35.415132	1.74832e-15
35.369580	1.83824e-15
35.324028	1.93279e-15
35.278477	2.0322e-15
35.232925	2.13672e-15
35.187373	2.24661e-15
35.141821	2.36216e-15
35.096270	2.48365e-15
35.050718	2.61138e-15
35.005166	2.74569e-15
34.959614	2.88689e-15
34.914062	3.03536e-15
34.868511	3.19147e-15
34.822959	3.3556e-15
34.777407	3.52816e-15
34.731855	3.7096e-15
34.686303	3.90037e-15
34.640752	4.10095e-15
34.595200	4.31184e-15
34.549648	4.53357e-15
34.504096	4.7667e-15
34.458544	5.01182e-15
34.412993	5.26953e-15
34.367441	5.5405e-15
34.321889	5.8254e-15
34.276337	6.12494e-15
34.230786	6.43988e-15
34.185234	6.77101e-15
34.139682	7.11917e-15
34.094130	7.48522e-15
34.048578	7.87009e-15
34.003027	8.27474e-15
33.957475	8.70019e-15
33.911923	9.14751e-15
33.866371	9.61782e-15
33.820819	1.01123e-14
33.775268	1.06322e-14
33.729716	1.11788e-14
33.684164	1.17536e-14
33.638612	1.23578e-14
33.593061	1.29932e-14
33.547509	1.36611e-14
33.501957	1.43635e-14
33.456405	1.51019e-14
33.410853	1.58782e-14
33.365302	1.66945e-14
33.319750	1.75527e-14
33.274198	1.8455e-14
33.228646	1.94037e-14
33.183094	2.04011e-14
33.137543	2.14498e-14
33.091991	2.25524e-14
33.046439	2.37116e-14
33.000887	2.49305e-14
32.955336	2.62119e-14
32.909784	2.75592e-14
32.864232	2.89757e-14
32.818680	3.04651e-14
32.773128	3.20309e-14
32.727577	3.36772e-14
32.682025	3.54081e-14
32.636473	3.7228e-14
32.590921	3.91413e-14
32.545369	4.1153e-14
32.499818	4.3268e-14
32.454266	4.54917e-14
32.408714	4.78296e-14
32.363162	5.02877e-14
32.317610	5.2872e-14
32.272059	5.55891e-14
32.226507	5.84458e-14
32.180955	6.14493e-14
32.135403	6.4607e-14
32.089852	6.7927e-14
32.044300	7.14176e-14
31.998748	7.50874e-14
31.953196	7.89458e-14
31.907644	8.30024e-14
31.862093	8.72673e-14
31.816541	9.17514e-14
31.770989	9.64657e-14
31.725437	1.01422e-13
31.679885	1.06633e-13
31.634334	1.12112e-13
31.588782	1.17872e-13
31.543230	1.23928e-13
31.497678	1.30296e-13
31.452127	1.3699e-13
31.406575	1.44028e-13
31.361023	1.51427e-13
31.315471	1.59207e-13
31.269919	1.67385e-13
31.224368	1.75984e-13
31.178816	1.85025e-13
31.133264	1.9453e-13
31.087712	2.04523e-13
31.042160	2.15029e-13
30.996609	2.26075e-13
30.951057	2.37688e-13
30.905505	2.49897e-13
30.859953	2.62733e-13
30.814402	2.76229e-13
30.768850	2.90417e-13
30.723298	3.05334e-13
30.677746	3.21016e-13
30.632194	3.37504e-13
30.586643	3.54839e-13
30.541091	3.73063e-13
30.495539	3.92223e-13
30.449987	4.12367e-13
30.404435	4.33545e-13
30.358884	4.55811e-13
30.313332	4.79219e-13
30.267780	5.03829e-13
30.222228	5.29703e-13
30.176676	5.56904e-13
30.131125	5.85502e-13
30.085573	6.15569e-13
30.040021	6.47178e-13
29.994469	6.8041e-13
29.948918	7.15348e-13
29.903366	7.52079e-13
29.857814	7.90696e-13
29.812262	8.31294e-13
29.766710	8.73977e-13
29.721159	9.1885e-13
29.675607	9.66026e-13
29.630055	1.01562e-12
29.584503	1.06777e-12
29.538951	1.12259e-12
29.493400	1.18022e-12
29.447848	1.24081e-12
29.402296	1.30451e-12
29.356744	1.37147e-12
29.311193	1.44188e-12
29.265641	1.5159e-12
29.220089	1.59371e-12
29.174537	1.67552e-12
29.128985	1.76153e-12
29.083434	1.85195e-12
29.037882	1.947e-12
28.992330	2.04694e-12
28.946778	2.152e-12
28.901226	2.26246e-12
28.855675	2.37858e-12
28.810123	2.50065e-12
28.764571	2.62899e-12
28.719019	2.76392e-12
28.673467	2.90576e-12
28.627916	3.05489e-12
28.582364	3.21166e-12
28.536812	3.37647e-12
28.491260	3.54974e-12
28.445709	3.7319e-12
28.400157	3.9234e-12
28.354605	4.12472e-12
28.309053	4.33637e-12
28.263501	4.55887e-12
28.217950	4.79278e-12
28.172398	5.0387e-12
28.126846	5.29722e-12
28.081294	5.569e-12
28.035742	5.85472e-12
27.990191	6.15509e-12
27.944639	6.47087e-12
27.899087	6.80284e-12
27.853535	7.15183e-12
27.807984	7.51871e-12
27.762432	7.90441e-12
27.716880	8.30989e-12
27.671328	8.73615e-12
27.625776	9.18427e-12
27.580225	9.65537e-12
27.534673	1.01506e-11
27.489121	1.06713e-11
27.443569	1.12186e-11
27.398017	1.1794e-11
27.352466	1.23989e-11
27.306914	1.30348e-11
27.261362	1.37033e-11
27.215810	1.4406e-11
27.170259	1.51448e-11
27.124707	1.59214e-11
27.079155	1.67379e-11
27.033603	1.75962e-11
26.988051	1.84985e-11
26.942500	1.9447e-11
26.896948	2.04442e-11
26.851396	2.14924e-11
26.805844	2.25944e-11
26.760292	2.37529e-11
26.714741	2.49707e-11
26.669189	2.62509e-11
26.623637	2.75967e-11
26.578085	2.90115e-11
26.532533	3.04987e-11
26.486982	3.20622e-11
26.441430	3.37058e-11
26.395878	3.54335e-11
26.350326	3.72498e-11
26.304775	3.91592e-11
26.259223	4.11663e-11
26.213671	4.32763e-11
26.168119	4.54944e-11
26.122567	4.78261e-11
26.077016	5.02772e-11
26.031464	5.28539e-11
25.985912	5.55625e-11
25.940360	5.84099e-11
25.894808	6.14031e-11
25.849257	6.45496e-11
25.803705	6.78573e-11
25.758153	7.13343e-11
25.712601	7.49894e-11
25.667050	7.88317e-11
25.621498	8.28707e-11
25.575946	8.71166e-11
25.530394	9.15798e-11
25.484842	9.62716e-11
25.439291	1.01204e-10
25.393739	1.06388e-10
25.348187	1.11838e-10
25.302635	1.17567e-10
25.257083	1.23589e-10
25.211532	1.2992e-10
25.165980	1.36574e-10
25.120428	1.43569e-10
25.074876	1.50923e-10
25.029325	1.58652e-10
24.983773	1.66778e-10
24.938221	1.75319e-10
24.892669	1.84297e-10
24.847117	1.93734e-10
24.801566	2.03655e-10
24.756014	2.14083e-10
24.710462	2.25045e-10
24.664910	2.36568e-10
24.619358	2.48681e-10
24.573807	2.61413e-10
24.528255	2.74796e-10
24.482703	2.88865e-10
24.437151	3.03653e-10
24.391599	3.19197e-10
24.346048	3.35537e-10
24.300496	3.52712e-10
24.254944	3.70766e-10
24.209392	3.89744e-10
24.163841	4.09692e-10
24.118289	4.3066e-10
24.072737	4.52701e-10
24.027185	4.75869e-10
23.981633	5.00222e-10
23.936082	5.2582e-10
23.890530	5.52727e-10
23.844978	5.8101e-10
23.799426	6.10738e-10
23.753874	6.41987e-10
23.708323	6.74834e-10
23.662771	7.09359e-10
23.617219	7.4565e-10
23.571667	7.83796e-10
23.526116	8.23891e-10
23.480564	8.66036e-10
23.435012	9.10335e-10
23.389460	9.56899e-10
23.343908	1.00584e-09
23.298357	1.05729e-09
23.252805	1.11136e-09
23.207253	1.1682e-09
23.161701	1.22794e-09
23.116149	1.29073e-09
23.070598	1.35673e-09
23.025046	1.4261e-09
22.979494	1.49902e-09
22.933942	1.57566e-09
22.888390	1.65622e-09
22.842839	1.74089e-09
22.797287	1.82989e-09
22.751735	1.92343e-09
22.706183	2.02175e-09
22.660632	2.12509e-09
22.615080	2.23371e-09
22.569528	2.34787e-09
22.523976	2.46787e-09
22.478424	2.59399e-09
22.432873	2.72655e-09
22.387321	2.86588e-09
22.341769	3.01232e-09
22.296217	3.16623e-09
22.250665	3.328e-09
22.205114	3.49803e-09
22.159562	3.67674e-09
22.114010	3.86457e-09
22.068458	4.06198e-09
22.022907	4.26947e-09
21.977355	4.48755e-09
21.931803	4.71675e-09
21.886251	4.95765e-09
21.840699	5.21083e-09
21.795148	5.47694e-09
21.749596	5.75661e-09
21.704044	6.05056e-09
21.658492	6.35949e-09
21.612940	6.68419e-09
21.567389	7.02544e-09
21.521837	7.3841e-09
21.476285	7.76104e-09
21.430733	8.1572e-09
21.385182	8.57357e-09
21.339630	9.01116e-09
21.294078	9.47106e-09
21.248526	9.9544e-09
21.202974	1.04624e-08
21.157423	1.09962e-08
21.111871	1.15573e-08
21.066319	1.2147e-08
21.020767	1.27667e-08
20.975215	1.3418e-08
20.929664	1.41025e-08
20.884112	1.48219e-08
20.838560	1.55779e-08
20.793008	1.63724e-08
20.747456	1.72074e-08
20.701905	1.80849e-08
20.656353	1.90071e-08
20.610801	1.99763e-08
20.565249	2.09948e-08
20.519698	2.20652e-08
20.474146	2.31901e-08
20.428594	2.43722e-08
20.383042	2.56145e-08
20.337490	2.69201e-08
20.291939	2.82921e-08
20.246387	2.97339e-08
20.200835	3.12492e-08
20.155283	3.28415e-08
20.109731	3.45148e-08
20.064180	3.62732e-08
20.018628	3.81212e-08
19.973076	4.00631e-08
19.927524	4.21037e-08
19.881973	4.42482e-08
19.836421	4.65017e-08
19.790869	4.88698e-08
19.745317	5.13583e-08
19.699765	5.39734e-08
19.654214	5.67213e-08
19.608662	5.9609e-08
19.563110	6.26434e-08
19.517558	6.5832e-08
19.472006	6.91826e-08
19.426455	7.27035e-08
19.380903	7.64032e-08
19.335351	8.02909e-08
19.289799	8.43761e-08
19.244248	8.86688e-08
19.198696	9.31795e-08
19.153144	9.79192e-08
19.107592	1.029e-07
19.062040	1.08133e-07
19.016489	1.13632e-07
18.970937	1.1941e-07
18.925385	1.25481e-07
18.879833	1.3186e-07
18.834281	1.38563e-07
18.788730	1.45606e-07
18.743178	1.53006e-07
18.697626	1.60782e-07
18.652074	1.68952e-07
18.606522	1.77536e-07
18.560971	1.86556e-07
18.515419	1.96033e-07
18.469867	2.0599e-07
18.424315	2.16452e-07
18.378764	2.27444e-07
18.333212	2.38993e-07
18.287660	2.51127e-07
18.242108	2.63876e-07
18.196556	2.7727e-07
18.151005	2.91343e-07
18.105453	3.06129e-07
18.059901	3.21663e-07
18.014349	3.37983e-07
17.968797	3.5513e-07
17.923246	3.73144e-07
17.877694	3.9207e-07
17.832142	4.11953e-07
17.786590	4.32842e-07
17.741039	4.54788e-07
17.695487	4.77843e-07
17.649935	5.02064e-07
17.604383	5.2751e-07
17.558831	5.54241e-07
17.513280	5.82324e-07
17.467728	6.11825e-07
17.422176	6.42817e-07
17.376624	6.75374e-07
17.331072	7.09576e-07
17.285521	7.45504e-07
17.239969	7.83246e-07
17.194417	8.22893e-07
17.148865	8.64541e-07
17.103313	9.08291e-07
17.057762	9.54247e-07
17.012210	1.00252e-06
16.966658	1.05323e-06
16.921106	1.10649e-06
16.875555	1.16244e-06
16.830003	1.22121e-06
16.784451	1.28294e-06
16.738899	1.34778e-06
16.693347	1.41589e-06
16.647796	1.48742e-06
16.602244	1.56256e-06
16.556692	1.64148e-06
16.511140	1.72436e-06
16.465588	1.81142e-06
16.420037	1.90286e-06
16.374485	1.99889e-06
16.328933	2.09975e-06
16.283381	2.20569e-06
16.237830	2.31694e-06
16.192278	2.43378e-06
16.146726	2.55649e-06
16.101174	2.68536e-06
16.055622	2.82069e-06
16.010071	2.96282e-06
15.964519	3.11208e-06
15.918967	3.26882e-06
15.873415	3.43342e-06
15.827863	3.60627e-06
15.782312	3.78777e-06
15.736760	3.97837e-06
15.691208	4.17852e-06
15.645656	4.38868e-06
15.600105	4.60935e-06
15.554553	4.84107e-06
15.509001	5.08437e-06
15.463449	5.33983e-06
15.417897	5.60806e-06
15.372346	5.88968e-06
15.326794	6.18537e-06
15.281242	6.49581e-06
15.235690	6.82174e-06
15.190138	7.16393e-06
15.144587	7.52317e-06
15.099035	7.90032e-06
15.053483	8.29625e-06
15.007931	8.71189e-06
14.962379	9.14822e-06
14.916828	9.60625e-06
14.871276	1.00871e-05
14.825724	1.05918e-05
14.780172	1.11215e-05
14.734621	1.16776e-05
14.689069	1.22612e-05
14.643517	1.28738e-05
14.597965	1.35168e-05
14.552413	1.41916e-05
14.506862	1.48999e-05
14.461310	1.56431e-05
14.415758	1.64232e-05
14.370206	1.72418e-05
14.324654	1.81008e-05
14.279103	1.90022e-05
14.233551	1.9948e-05
14.187999	2.09405e-05
14.142447	2.19819e-05
14.096896	2.30745e-05
14.051344	2.42209e-05
14.005792	2.54236e-05
13.960240	2.66854e-05
13.914688	2.8009e-05
13.869137	2.93976e-05
13.823585	3.08542e-05
13.778033	3.2382e-05
13.732481	3.39845e-05
13.686929	3.56653e-05
13.641378	3.74281e-05
13.595826	3.92769e-05
13.550274	4.12156e-05
13.504722	4.32486e-05
13.459171	4.53804e-05
13.413619	4.76156e-05
13.368067	4.99591e-05
13.322515	5.2416e-05
13.276963	5.49916e-05
13.231412	5.76916e-05
13.185860	6.05216e-05
13.140308	6.34878e-05
13.094756	6.65965e-05
13.049204	6.98543e-05
13.003653	7.3268e-05
12.958101	7.68449e-05
12.912549	8.05923e-05
12.866997	8.45181e-05
12.821445	8.86303e-05
12.775894	9.29374e-05
12.730342	9.74481e-05
12.684790	0.000102172
12.639238	0.000107117
12.593687	0.000112295
12.548135	0.000117714
12.502583	0.000123387
12.457031	0.000129323
12.411479	0.000135533
12.365928	0.000142031
12.320376	0.000148826
12.274824	0.000155933
12.229272	0.000163363
12.183720	0.000171129
12.138169	0.000179246
12.092617	0.000187725
12.047065	0.000196582
12.001513	0.000205831
11.955962	0.000215484
11.910410	0.000225557
11.864858	0.000236064
11.819306	0.000247018
11.773754	0.000258433
11.728203	0.000270321
11.682651	0.000282696
11.637099	0.000295567
11.591547	0.000308945
11.545995	0.000322836
11.500444	0.000337244
11.454892	0.000352171
11.409340	0.00036761
11.363788	0.000383551
11.318237	0.000399971
11.272685	0.000416834
11.227133	0.000434082
11.181581	0.000451626
11.136029	0.000469319
11.090478	0.000486906
11.044926	0.000503864
&
```
