## Supplementary material for "All-at-once RNA folding with 3D motif prediction framed by evolutionary information": RF01772_rnk_pseudo.cacofold.helixcov

```
# RMs = 2 L = 117

# RM_HELIX NESTED 2-33 41-81, nbp = 32 nbp_cov = 0
# pvals: 0.354256,0.456057,0.763388,0.0785423,0.361094,0.315945,0.754562,0.629468,0.943544,0.875493,0.875493,0.423225,0.495065,0.210967,0.5715,0.538566,0.0951835,0.228169,0.583308,0.811213,0.159506,0.858461,0.383045,0.206736,0.423225,0.780505,0.138277,0.2421,0.169173,0.298683,0.858461,0.549303
# aggregated NONE
NESTED  :<<<<<<<<<<<<<<<<<<<<<<<<<<<<<<<<_______>>>>>>>>>>->>>>>>>>>>>>>>>>>>>>>>::::::::::::::::::::::::::::::::::::
        :::::::::::::::::::::::::::::::::::::::::::::::::::::::::::::::::::::::::::::::::::::::::::::::::::::::::::::

# RM_HELIX NESTED 82-92 98-108, nbp = 11 nbp_cov = 0
# pvals: 0.423225,0.423225,0.423225,0.223743,0.423225,0.423225,0.423225,0.763388,0.141505,0.423225,0.560117
# aggregated NONE
NESTED  :::::::::::::::::::::::::::::::::::::::::::::::::::::::::::::::::::::::::<<<<<<<<<<<_____>>>>>>>>>>>:::::::::
        :::::::::::::::::::::::::::::::::::::::::::::::::::::::::::::::::::::::::::::::::::::::::::::::::::::::::::::
```
