## Supplementary material for "All-at-once RNA folding with 3D motif prediction framed by evolutionary information": RF01772_rnk_pseudo.cacofold.power

```
# Power analysis of CaCoFold structure 
#
# Powertype = SINGLE SUBSTITUTIONS
# covary  left_pos      right_pos    substitutions      power
#----------------------------------------------------------------
          2		81		9		0.28
          3		80		11		0.35
          4		79		14		0.45
          5		78		11		0.35
          6		77		11		0.35
          7		76		9		0.28
          8		75		6		0.16
          9		68		5		0.11
          10		67		10		0.32
          11		66		8		0.24
          12		65		7		0.20
          13		64		7		0.20
          14		63		9		0.28
          15		62		14		0.45
          16		61		9		0.28
          17		60		10		0.32
          18		59		8		0.24
          19		58		6		0.16
          20		57		9		0.28
          21		55		10		0.32
          22		54		12		0.39
          23		53		15		0.47
          24		51		15		0.47
          25		50		8		0.24
          26		49		2		0.00
          27		48		8		0.24
          28		47		4		0.07
          29		46		10		0.32
          30		44		9		0.28
          31		43		7		0.20
          32		42		11		0.35
          33		41		4		0.07
          82		108		5		0.11
          83		107		0		0.00
          84		106		0		0.00
          85		105		7		0.20
          86		104		0		0.00
          87		103		0		0.00
          88		102		0		0.00
          89		101		7		0.20
          90		100		6		0.16
          91		99		0		0.00
          92		98		11		0.35
#
# BPAIRS 43
# avg substitutions per BP  7.5
# BPAIRS expected to covary 9.8 +/- 2.6
# BPAIRS observed to covary 0
#
```
