## Supplementary material for "All-at-once RNA folding with 3D motif prediction framed by evolutionary information": RF01772_rnk_pseudo.power

```
# Power analysis of given structure 
#
# Powertype = SINGLE SUBSTITUTIONS
# covary  left_pos      right_pos    substitutions      power
#----------------------------------------------------------------
          2		55		6		0.16
          3		54		13		0.42
          4		53		15		0.47
          5		52		7		0.20
          6		51		12		0.39
          19		35		1		0.00
          20		34		5		0.11
          21		33		9		0.28
          22		32		10		0.32
          23		31		8		0.24
          24		30		10		0.32
          81		109		8		0.24
          82		108		5		0.11
          83		107		0		0.00
          84		106		0		0.00
          85		105		7		0.20
          86		104		0		0.00
          87		103		0		0.00
          88		102		0		0.00
          89		101		7		0.20
          90		100		6		0.16
          91		99		0		0.00
          92		98		11		0.35
#
# BPAIRS 23
# avg substitutions per BP  6.1
# BPAIRS expected to covary 4.2 +/- 1.7
# BPAIRS observed to covary 0
#
```
