## Supplementary material for "All-at-once RNA folding with 3D motif prediction framed by evolutionary information": RF01772_rnk_pseudo.surv

```
4.600000	0.0434783
2.900000	0.0869565
2.750000	0.130435
2.650000	0.173913
2.600000	0.217391
1.750000	0.26087
1.450000	0.304348
0.600000	0.347826
0.450000	0.391304
-0.050000	0.73913
-0.150000	0.782609
-0.700000	0.826087
-1.250000	0.869565
-1.300000	0.956522
-1.650000	1
&
14.200000	0.000170561
12.800000	0.000341122
11.950000	0.000511683
10.900000	0.000682245
10.200000	0.000852806
9.950000	0.00102337
9.750000	0.00119393
9.550000	0.00136449
9.500000	0.00153505
9.300000	0.00170561
8.750000	0.00187617
8.550000	0.00204673
8.500000	0.00221729
8.350000	0.00238786
8.250000	0.00255842
8.200000	0.00272898
8.150000	0.0030701
8.100000	0.00324066
8.050000	0.00358178
7.850000	0.00392291
7.800000	0.00409347
7.750000	0.00443459
7.700000	0.00477571
7.600000	0.00494627
7.500000	0.00511683
7.450000	0.0052874
7.400000	0.00562852
7.250000	0.0061402
7.200000	0.00648132
7.100000	0.00665188
7.000000	0.00682245
6.900000	0.00699301
6.800000	0.00733413
6.650000	0.00750469
6.600000	0.00767525
6.500000	0.00784581
6.400000	0.00801637
6.350000	0.00818694
6.300000	0.0083575
6.250000	0.00869862
6.150000	0.00903974
6.050000	0.0092103
6.000000	0.00938086
5.950000	0.00989255
5.900000	0.0104042
5.850000	0.0107454
5.800000	0.0110865
5.750000	0.0115982
5.700000	0.0119393
5.650000	0.0127921
5.600000	0.0131332
5.550000	0.0134743
5.500000	0.0138155
5.450000	0.0150094
5.350000	0.0158622
5.300000	0.0162033
5.250000	0.0170561
5.200000	0.0175678
5.150000	0.0180795
5.050000	0.0187617
5.000000	0.019444
4.950000	0.0204673
4.900000	0.0213201
4.850000	0.0218318
4.800000	0.0223435
4.750000	0.0225141
4.700000	0.0233669
4.650000	0.0243902
4.600000	0.0247314
4.550000	0.025243
4.500000	0.0260959
4.450000	0.0269487
4.400000	0.0278015
4.350000	0.0283132
4.300000	0.0289954
4.250000	0.0301893
4.200000	0.0312127
4.150000	0.0325772
4.100000	0.0339417
4.050000	0.0342828
4.000000	0.0363295
3.950000	0.0382057
3.900000	0.0388879
3.850000	0.0405936
3.800000	0.0414464
3.750000	0.0424697
3.700000	0.0433225
3.650000	0.0443459
3.600000	0.0457104
3.550000	0.0470749
3.500000	0.0479277
3.450000	0.0482688
3.400000	0.0492922
3.350000	0.0508272
3.300000	0.0523623
3.250000	0.0538973
3.200000	0.0556029
3.150000	0.0578202
3.100000	0.0593553
3.050000	0.0608903
3.000000	0.061402
2.950000	0.0631076
2.900000	0.0648132
2.850000	0.0660072
2.800000	0.068395
2.750000	0.0701006
2.700000	0.0712946
2.650000	0.0741941
2.600000	0.0767525
2.550000	0.0782876
2.500000	0.0801637
2.450000	0.0830633
2.400000	0.0849395
2.350000	0.087839
2.300000	0.0903974
2.250000	0.0915913
2.200000	0.0934675
2.150000	0.0965376
2.100000	0.099096
2.050000	0.101825
2.000000	0.105918
1.950000	0.108477
1.900000	0.110183
1.850000	0.114276
1.800000	0.116664
1.750000	0.120075
1.700000	0.123657
1.650000	0.127921
1.600000	0.132014
1.550000	0.134402
1.500000	0.137643
1.450000	0.142419
1.400000	0.146853
1.350000	0.150094
1.300000	0.153846
1.250000	0.155552
1.200000	0.159645
1.150000	0.16425
1.100000	0.16732
1.050000	0.170561
1.000000	0.172437
0.950000	0.176019
0.900000	0.179942
0.850000	0.185059
0.800000	0.190346
0.750000	0.197851
0.700000	0.201774
0.650000	0.206379
0.600000	0.210814
0.550000	0.215589
0.500000	0.221047
0.450000	0.225482
0.400000	0.23094
0.350000	0.235716
0.300000	0.242026
0.250000	0.24629
0.200000	0.25226
0.150000	0.257718
0.100000	0.262835
0.050000	0.268122
0.000000	0.391779
-0.050000	0.616579
-0.100000	0.625277
-0.150000	0.634658
-0.200000	0.642845
-0.250000	0.651544
-0.300000	0.660583
-0.350000	0.669794
-0.400000	0.677469
-0.450000	0.684291
-0.500000	0.69316
-0.550000	0.704247
-0.600000	0.712946
-0.650000	0.721815
-0.700000	0.729149
-0.750000	0.73853
-0.800000	0.74757
-0.850000	0.754051
-0.900000	0.762067
-0.950000	0.769401
-1.000000	0.776394
-1.050000	0.782876
-1.100000	0.789016
-1.150000	0.795327
-1.200000	0.803343
-1.250000	0.812042
-1.300000	0.818864
-1.350000	0.828074
-1.400000	0.835067
-1.450000	0.843254
-1.500000	0.849565
-1.550000	0.855535
-1.600000	0.860993
-1.650000	0.865939
-1.700000	0.871056
-1.750000	0.877537
-1.800000	0.88453
-1.850000	0.8905
-1.900000	0.894593
-1.950000	0.900392
-2.000000	0.905339
-2.050000	0.909944
-2.100000	0.913867
-2.150000	0.916766
-2.200000	0.920348
-2.250000	0.923247
-2.300000	0.92717
-2.350000	0.931776
-2.400000	0.933993
-2.450000	0.938598
-2.500000	0.941839
-2.550000	0.94542
-2.600000	0.947979
-2.650000	0.952243
-2.700000	0.955654
-2.750000	0.958042
-2.800000	0.96043
-2.850000	0.962477
-2.900000	0.965547
-2.950000	0.968105
-3.000000	0.970663
-3.050000	0.972369
-3.100000	0.973734
-3.150000	0.976292
-3.200000	0.977827
-3.250000	0.980215
-3.300000	0.98175
-3.350000	0.983456
-3.400000	0.984308
-3.450000	0.984991
-3.500000	0.985673
-3.550000	0.986526
-3.600000	0.987208
-3.650000	0.988061
-3.700000	0.988572
-3.750000	0.989766
-3.800000	0.990107
-3.850000	0.991301
-3.900000	0.991813
-3.950000	0.992325
-4.000000	0.992666
-4.050000	0.993007
-4.150000	0.993348
-4.200000	0.993689
-4.250000	0.994371
-4.300000	0.994883
-4.350000	0.995224
-4.450000	0.995736
-4.500000	0.995907
-4.550000	0.996248
-4.600000	0.996589
-4.650000	0.99693
-4.700000	0.997442
-4.750000	0.997612
-4.800000	0.997783
-4.850000	0.997953
-4.950000	0.998465
-5.000000	0.998636
-5.100000	0.998806
-5.200000	0.999147
-5.300000	0.999318
-5.350000	0.999488
-5.650000	0.999659
-5.800000	0.999829
-6.200000	1
&
19.050000	8.49473e-06
18.900000	1.69895e-05
16.150000	2.54842e-05
16.100000	3.39789e-05
15.650000	4.24737e-05
15.600000	5.09684e-05
15.550000	5.94631e-05
15.150000	7.64526e-05
15.100000	8.49473e-05
15.050000	9.34421e-05
15.000000	0.000101937
14.800000	0.000110432
14.600000	0.000118926
14.150000	0.000127421
14.100000	0.00014441
14.000000	0.0001614
13.950000	0.000169895
13.850000	0.000186884
13.800000	0.000195379
13.750000	0.000203874
13.650000	0.000212368
13.600000	0.000229358
13.500000	0.000254842
13.450000	0.000271831
13.400000	0.000288821
13.350000	0.000297316
13.300000	0.000314305
13.250000	0.000331295
13.200000	0.000339789
13.150000	0.000348284
13.100000	0.000365274
13.050000	0.000373768
12.950000	0.000390758
12.900000	0.000416242
12.850000	0.000433231
12.800000	0.0004842
12.750000	0.000509684
12.650000	0.000518179
12.550000	0.000552158
12.450000	0.000586137
12.400000	0.000594631
12.350000	0.000603126
12.300000	0.00062861
12.250000	0.000688073
12.200000	0.000705063
12.150000	0.000730547
12.100000	0.000739042
12.050000	0.000773021
12.000000	0.00079001
11.950000	0.000840979
11.900000	0.000866463
11.850000	0.000900442
11.800000	0.000976894
11.750000	0.00103636
11.700000	0.00107034
11.650000	0.0011213
11.600000	0.00122324
11.550000	0.00130819
11.500000	0.00132518
11.450000	0.00135916
11.400000	0.00138464
11.350000	0.0014441
11.300000	0.00151206
11.250000	0.00157153
11.200000	0.0016055
11.150000	0.00165647
11.100000	0.00174142
11.050000	0.00181787
11.000000	0.00183486
10.950000	0.00188583
10.900000	0.00194529
10.850000	0.00197927
10.800000	0.00203024
10.750000	0.0020897
10.700000	0.00215766
10.650000	0.00220863
10.600000	0.00228508
10.550000	0.00236154
10.500000	0.0024125
10.450000	0.00248896
10.400000	0.00254842
10.350000	0.00259939
10.300000	0.00268434
10.250000	0.0027438
10.200000	0.00285423
10.150000	0.00296466
10.100000	0.00301563
10.050000	0.00309208
10.000000	0.003228
9.950000	0.00331295
9.900000	0.00339789
9.850000	0.00347435
9.800000	0.00352531
9.750000	0.00361876
9.700000	0.0037122
9.650000	0.00378865
9.600000	0.00385661
9.550000	0.00396704
9.500000	0.00406898
9.450000	0.00421339
9.400000	0.00433231
9.350000	0.00446823
9.300000	0.00457866
9.250000	0.00469759
9.200000	0.00479952
9.150000	0.00498641
9.100000	0.00514781
9.050000	0.00526673
9.000000	0.00543663
8.950000	0.00558953
8.900000	0.00575093
8.850000	0.00586137
8.800000	0.00600578
8.750000	0.00617567
8.700000	0.00643051
8.650000	0.00657492
8.600000	0.00682127
8.550000	0.00699966
8.500000	0.00719504
8.450000	0.00744139
8.400000	0.00768773
8.350000	0.00786612
8.300000	0.00811247
8.250000	0.00829086
8.200000	0.00853721
8.150000	0.00879205
8.100000	0.00897893
8.050000	0.00920829
8.000000	0.00945464
7.950000	0.00969249
7.900000	0.00998981
7.850000	0.0102701
7.800000	0.0106269
7.750000	0.0109412
7.700000	0.011213
7.650000	0.0115104
7.600000	0.0117992
7.550000	0.012122
7.500000	0.0124448
7.450000	0.0127506
7.400000	0.0131159
7.350000	0.0134557
7.300000	0.0138549
7.250000	0.0141182
7.200000	0.014526
7.150000	0.0148913
7.100000	0.015248
7.050000	0.0157662
7.000000	0.016157
6.950000	0.0166157
6.900000	0.0170829
6.850000	0.0175246
6.800000	0.0180938
6.750000	0.0185695
6.700000	0.0189602
6.650000	0.0194444
6.600000	0.0199796
6.550000	0.0204128
6.500000	0.0210584
6.450000	0.0215681
6.400000	0.0222222
6.350000	0.0228423
6.300000	0.0234625
6.250000	0.024142
6.200000	0.0247876
6.150000	0.0254417
6.100000	0.0261128
6.050000	0.0268858
6.000000	0.0277693
5.950000	0.0285933
5.900000	0.0293663
5.850000	0.0302413
5.800000	0.0312266
5.750000	0.0320166
5.700000	0.0328321
5.650000	0.0338175
5.600000	0.034735
5.550000	0.0356609
5.500000	0.0367312
5.450000	0.0379035
5.400000	0.0389738
5.350000	0.0400442
5.300000	0.041123
5.250000	0.0420999
5.200000	0.0432807
5.150000	0.0443425
5.100000	0.0455063
5.050000	0.0466106
5.000000	0.0479188
4.950000	0.0493544
4.900000	0.0506541
4.850000	0.0521067
4.800000	0.0534913
4.750000	0.0549185
4.700000	0.0563031
4.650000	0.0577302
4.600000	0.0591403
4.550000	0.0606949
4.500000	0.0622324
4.450000	0.0638464
4.400000	0.0653075
4.350000	0.066879
4.300000	0.0682127
4.250000	0.0698607
4.200000	0.0716616
4.150000	0.0735814
4.100000	0.0751869
4.050000	0.0768943
4.000000	0.0785423
3.950000	0.0803177
3.900000	0.0819912
3.850000	0.0840894
3.800000	0.0858308
3.750000	0.0875297
3.700000	0.0893306
3.650000	0.0913014
3.600000	0.0933656
3.550000	0.0951835
3.500000	0.0973496
3.450000	0.0994648
3.400000	0.101546
3.350000	0.103797
3.300000	0.105751
3.250000	0.10796
3.200000	0.11027
3.150000	0.112487
3.100000	0.114823
3.050000	0.117304
3.000000	0.120048
2.950000	0.122511
2.900000	0.124975
2.850000	0.127829
2.800000	0.13042
2.750000	0.132943
2.700000	0.135644
2.650000	0.138277
2.600000	0.141505
2.550000	0.144359
2.500000	0.147341
2.450000	0.150229
2.400000	0.153228
2.350000	0.156252
2.300000	0.159506
2.250000	0.16236
2.200000	0.165843
2.150000	0.169173
2.100000	0.172655
2.050000	0.17607
2.000000	0.179621
1.950000	0.183342
1.900000	0.186952
1.850000	0.190945
1.800000	0.194657
1.750000	0.198972
1.700000	0.202701
1.650000	0.206736
1.600000	0.210967
1.550000	0.215146
1.500000	0.219555
1.450000	0.223743
1.400000	0.228169
1.350000	0.232773
1.300000	0.237487
1.250000	0.2421
1.200000	0.246789
1.150000	0.251478
1.100000	0.256278
1.050000	0.261205
1.000000	0.266437
0.950000	0.271619
0.900000	0.276724
0.850000	0.282093
0.800000	0.287598
0.750000	0.29317
0.700000	0.298683
0.650000	0.304698
0.600000	0.310236
0.550000	0.315945
0.500000	0.321848
0.450000	0.327497
0.400000	0.334336
0.350000	0.340775
0.300000	0.347418
0.250000	0.354256
0.200000	0.361094
0.150000	0.368391
0.100000	0.37562
0.050000	0.383045
0.000000	0.400832
-0.050000	0.423225
-0.100000	0.434047
-0.150000	0.445863
-0.200000	0.456057
-0.250000	0.46586
-0.300000	0.475399
-0.350000	0.484947
-0.400000	0.495065
-0.450000	0.505827
-0.500000	0.516786
-0.550000	0.527854
-0.600000	0.538566
-0.650000	0.549303
-0.700000	0.560117
-0.750000	0.5715
-0.800000	0.583308
-0.850000	0.594555
-0.900000	0.605946
-0.950000	0.617745
-1.000000	0.629468
-1.050000	0.640775
-1.100000	0.65316
-1.150000	0.664679
-1.200000	0.67511
-1.250000	0.685737
-1.300000	0.69656
-1.350000	0.706847
-1.400000	0.716573
-1.450000	0.726215
-1.500000	0.735916
-1.550000	0.745319
-1.600000	0.754562
-1.650000	0.763388
-1.700000	0.771797
-1.750000	0.780505
-1.800000	0.788634
-1.850000	0.796288
-1.900000	0.804069
-1.950000	0.811213
-2.000000	0.818332
-2.050000	0.82568
-2.100000	0.833104
-2.150000	0.839815
-2.200000	0.846084
-2.250000	0.852625
-2.300000	0.858461
-2.350000	0.864288
-2.400000	0.869878
-2.450000	0.875493
-2.500000	0.881074
-2.550000	0.886366
-2.600000	0.891208
-2.650000	0.896075
-2.700000	0.900705
-2.750000	0.905394
-2.800000	0.909582
-2.850000	0.914254
-2.900000	0.918468
-2.950000	0.922732
-3.000000	0.926707
-3.050000	0.930352
-3.100000	0.933911
-3.150000	0.936978
-3.200000	0.940375
-3.250000	0.943544
-3.300000	0.946577
-3.350000	0.949252
-3.400000	0.951801
-3.450000	0.954349
-3.500000	0.956736
-3.550000	0.959191
-3.600000	0.961536
-3.650000	0.963592
-3.700000	0.965698
-3.750000	0.967652
-3.800000	0.969495
-3.850000	0.971424
-3.900000	0.97325
-3.950000	0.974915
-4.000000	0.976589
-4.050000	0.977769
-4.100000	0.97906
-4.150000	0.980335
-4.200000	0.981575
-4.250000	0.982798
-4.300000	0.983894
-4.350000	0.984896
-4.400000	0.985856
-4.450000	0.986638
-4.500000	0.987521
-4.550000	0.98815
-4.600000	0.988863
-4.650000	0.989628
-4.700000	0.990554
-4.750000	0.991157
-4.800000	0.991726
-4.850000	0.992321
-4.900000	0.992813
-4.950000	0.993468
-5.000000	0.993892
-5.050000	0.994368
-5.100000	0.994759
-5.150000	0.995039
-5.200000	0.99537
-5.250000	0.995693
-5.300000	0.996075
-5.350000	0.996398
-5.400000	0.996738
-5.450000	0.996993
-5.500000	0.997171
-5.550000	0.997367
-5.600000	0.997545
-5.650000	0.997783
-5.700000	0.997902
-5.750000	0.998063
-5.800000	0.998233
-5.850000	0.998403
-5.900000	0.998471
-5.950000	0.998581
-6.000000	0.998734
-6.050000	0.998836
-6.100000	0.998947
-6.150000	0.999066
-6.200000	0.999142
-6.250000	0.999252
-6.300000	0.999354
-6.350000	0.999405
-6.400000	0.999465
-6.450000	0.999482
-6.500000	0.999524
-6.550000	0.999558
-6.600000	0.999618
-6.650000	0.999635
-6.700000	0.999643
-6.750000	0.999703
-6.800000	0.999737
-6.850000	0.999771
-6.900000	0.999805
-6.950000	0.999822
-7.000000	0.999839
-7.050000	0.999856
-7.100000	0.999864
-7.200000	0.999898
-7.300000	0.999907
-7.350000	0.999924
-7.400000	0.999932
-7.450000	0.999941
-7.500000	0.999949
-7.600000	0.999958
-7.750000	0.999975
-7.800000	0.999983
-8.000000	0.999992
-8.050000	1
&
48.550000	3.91167e-18
48.500000	4.09565e-18
48.450000	4.28827e-18
48.400000	4.48996e-18
48.350000	4.70113e-18
48.300000	4.92223e-18
48.250000	5.15373e-18
48.200000	5.39611e-18
48.150000	5.64989e-18
48.100000	5.9156e-18
48.050000	6.19381e-18
48.000000	6.4851e-18
47.950000	6.79009e-18
47.900000	7.10941e-18
47.850000	7.44375e-18
47.800000	7.79382e-18
47.750000	8.16034e-18
47.700000	8.5441e-18
47.650000	8.9459e-18
47.600000	9.36659e-18
47.550000	9.80707e-18
47.500000	1.02682e-17
47.450000	1.07511e-17
47.400000	1.12567e-17
47.350000	1.1786e-17
47.300000	1.23403e-17
47.250000	1.29205e-17
47.200000	1.35281e-17
47.150000	1.41642e-17
47.100000	1.48303e-17
47.050000	1.55276e-17
47.000000	1.62578e-17
46.950000	1.70223e-17
46.900000	1.78227e-17
46.850000	1.86607e-17
46.800000	1.95381e-17
46.750000	2.04568e-17
46.700000	2.14187e-17
46.650000	2.24258e-17
46.600000	2.34802e-17
46.550000	2.45843e-17
46.500000	2.57402e-17
46.450000	2.69504e-17
46.400000	2.82176e-17
46.350000	2.95443e-17
46.300000	3.09334e-17
46.250000	3.23877e-17
46.200000	3.39105e-17
46.150000	3.55048e-17
46.100000	3.71741e-17
46.050000	3.89218e-17
46.000000	4.07517e-17
45.950000	4.26676e-17
45.900000	4.46736e-17
45.850000	4.67738e-17
45.800000	4.89728e-17
45.750000	5.12751e-17
45.700000	5.36857e-17
45.650000	5.62095e-17
45.600000	5.8852e-17
45.550000	6.16187e-17
45.500000	6.45155e-17
45.450000	6.75483e-17
45.400000	7.07238e-17
45.350000	7.40485e-17
45.300000	7.75294e-17
45.250000	8.1174e-17
45.200000	8.49898e-17
45.150000	8.8985e-17
45.100000	9.31679e-17
45.050000	9.75475e-17
45.000000	1.02133e-16
44.950000	1.06934e-16
44.900000	1.1196e-16
44.850000	1.17223e-16
44.800000	1.22733e-16
44.750000	1.28502e-16
44.700000	1.34542e-16
44.650000	1.40866e-16
44.600000	1.47487e-16
44.550000	1.5442e-16
44.500000	1.61678e-16
44.450000	1.69277e-16
44.400000	1.77233e-16
44.350000	1.85563e-16
44.300000	1.94285e-16
44.250000	2.03416e-16
44.200000	2.12977e-16
44.150000	2.22987e-16
44.100000	2.33467e-16
44.050000	2.44439e-16
44.000000	2.55927e-16
43.950000	2.67955e-16
43.900000	2.80549e-16
43.850000	2.93734e-16
43.800000	3.07538e-16
43.750000	3.21991e-16
43.700000	3.37123e-16
43.650000	3.52966e-16
43.600000	3.69554e-16
43.550000	3.8692e-16
43.500000	4.05103e-16
43.450000	4.2414e-16
43.400000	4.44072e-16
43.350000	4.6494e-16
43.300000	4.86788e-16
43.250000	5.09663e-16
43.200000	5.33613e-16
43.150000	5.58687e-16
43.100000	5.8494e-16
43.050000	6.12426e-16
43.000000	6.41204e-16
42.950000	6.71333e-16
42.900000	7.02877e-16
42.850000	7.35904e-16
42.800000	7.70482e-16
42.750000	8.06685e-16
42.700000	8.44588e-16
42.650000	8.84271e-16
42.600000	9.25819e-16
42.550000	9.69319e-16
42.500000	1.01486e-15
42.450000	1.06254e-15
42.400000	1.11247e-15
42.350000	1.16473e-15
42.300000	1.21945e-15
42.250000	1.27675e-15
42.200000	1.33673e-15
42.150000	1.39953e-15
42.100000	1.46528e-15
42.050000	1.53412e-15
42.000000	1.60619e-15
41.950000	1.68165e-15
41.900000	1.76065e-15
41.850000	1.84336e-15
41.800000	1.92996e-15
41.750000	2.02062e-15
41.700000	2.11555e-15
41.650000	2.21492e-15
41.600000	2.31897e-15
41.550000	2.42791e-15
41.500000	2.54196e-15
41.450000	2.66136e-15
41.400000	2.78637e-15
41.350000	2.91726e-15
41.300000	3.05429e-15
41.250000	3.19775e-15
41.200000	3.34796e-15
41.150000	3.50521e-15
41.100000	3.66985e-15
41.050000	3.84223e-15
41.000000	4.02269e-15
40.950000	4.21163e-15
40.900000	4.40945e-15
40.850000	4.61655e-15
40.800000	4.83337e-15
40.750000	5.06038e-15
40.700000	5.29805e-15
40.650000	5.54687e-15
40.600000	5.80738e-15
40.550000	6.08012e-15
40.500000	6.36567e-15
40.450000	6.66462e-15
40.400000	6.97761e-15
40.350000	7.30529e-15
40.300000	7.64836e-15
40.250000	8.00754e-15
40.200000	8.38357e-15
40.150000	8.77727e-15
40.100000	9.18944e-15
40.050000	9.62097e-15
40.000000	1.00728e-14
39.950000	1.05457e-14
39.900000	1.10409e-14
39.850000	1.15594e-14
39.800000	1.21022e-14
39.750000	1.26704e-14
39.700000	1.32654e-14
39.650000	1.38882e-14
39.600000	1.45403e-14
39.550000	1.5223e-14
39.500000	1.59378e-14
39.450000	1.66861e-14
39.400000	1.74696e-14
39.350000	1.82898e-14
39.300000	1.91485e-14
39.250000	2.00475e-14
39.200000	2.09887e-14
39.150000	2.19741e-14
39.100000	2.30057e-14
39.050000	2.40858e-14
39.000000	2.52165e-14
38.950000	2.64003e-14
38.900000	2.76397e-14
38.850000	2.89372e-14
38.800000	3.02956e-14
38.750000	3.17178e-14
38.700000	3.32067e-14
38.650000	3.47655e-14
38.600000	3.63975e-14
38.550000	3.8106e-14
38.500000	3.98947e-14
38.450000	4.17674e-14
38.400000	4.37279e-14
38.350000	4.57804e-14
38.300000	4.79292e-14
38.250000	5.01789e-14
38.200000	5.25341e-14
38.150000	5.49999e-14
38.100000	5.75813e-14
38.050000	6.02838e-14
38.000000	6.31132e-14
37.950000	6.60753e-14
37.900000	6.91764e-14
37.850000	7.24229e-14
37.800000	7.58218e-14
37.750000	7.93802e-14
37.700000	8.31055e-14
37.650000	8.70056e-14
37.600000	9.10886e-14
37.550000	9.53632e-14
37.500000	9.98383e-14
37.450000	1.04523e-13
37.400000	1.09428e-13
37.350000	1.14563e-13
37.300000	1.19939e-13
37.250000	1.25567e-13
37.200000	1.31459e-13
37.150000	1.37627e-13
37.100000	1.44085e-13
37.050000	1.50846e-13
37.000000	1.57923e-13
36.950000	1.65333e-13
36.900000	1.7309e-13
36.850000	1.81211e-13
36.800000	1.89713e-13
36.750000	1.98614e-13
36.700000	2.07932e-13
36.650000	2.17687e-13
36.600000	2.279e-13
36.550000	2.38591e-13
36.500000	2.49784e-13
36.450000	2.61502e-13
36.400000	2.7377e-13
36.350000	2.86612e-13
36.300000	3.00057e-13
36.250000	3.14133e-13
36.200000	3.28868e-13
36.150000	3.44295e-13
36.100000	3.60445e-13
36.050000	3.77352e-13
36.000000	3.95052e-13
35.950000	4.13581e-13
35.900000	4.3298e-13
35.850000	4.53288e-13
35.800000	4.74548e-13
35.750000	4.96805e-13
35.700000	5.20106e-13
35.650000	5.44499e-13
35.600000	5.70035e-13
35.550000	5.96769e-13
35.500000	6.24756e-13
35.450000	6.54055e-13
35.400000	6.84727e-13
35.350000	7.16838e-13
35.300000	7.50453e-13
35.250000	7.85645e-13
35.200000	8.22486e-13
35.150000	8.61054e-13
35.100000	9.01429e-13
35.050000	9.43698e-13
35.000000	9.87947e-13
34.950000	1.03427e-12
34.900000	1.08276e-12
34.850000	1.13353e-12
34.800000	1.18668e-12
34.750000	1.24232e-12
34.700000	1.30056e-12
34.650000	1.36154e-12
34.600000	1.42537e-12
34.550000	1.49219e-12
34.500000	1.56215e-12
34.450000	1.63538e-12
34.400000	1.71205e-12
34.350000	1.7923e-12
34.300000	1.87632e-12
34.250000	1.96428e-12
34.200000	2.05635e-12
34.150000	2.15274e-12
34.100000	2.25365e-12
34.050000	2.35929e-12
34.000000	2.46987e-12
33.950000	2.58564e-12
33.900000	2.70683e-12
33.850000	2.83369e-12
33.800000	2.9665e-12
33.750000	3.10553e-12
33.700000	3.25108e-12
33.650000	3.40344e-12
33.600000	3.56294e-12
33.550000	3.72991e-12
33.500000	3.90471e-12
33.450000	4.08769e-12
33.400000	4.27924e-12
33.350000	4.47976e-12
33.300000	4.68968e-12
33.250000	4.90943e-12
33.200000	5.13947e-12
33.150000	5.38028e-12
33.100000	5.63237e-12
33.050000	5.89627e-12
33.000000	6.17253e-12
32.950000	6.46172e-12
32.900000	6.76446e-12
32.850000	7.08137e-12
32.800000	7.41312e-12
32.750000	7.76041e-12
32.700000	8.12396e-12
32.650000	8.50453e-12
32.600000	8.90293e-12
32.550000	9.31997e-12
32.500000	9.75654e-12
32.450000	1.02136e-11
32.400000	1.0692e-11
32.350000	1.11928e-11
32.300000	1.1717e-11
32.250000	1.22658e-11
32.200000	1.28403e-11
32.150000	1.34417e-11
32.100000	1.40712e-11
32.050000	1.47302e-11
32.000000	1.542e-11
31.950000	1.61422e-11
31.900000	1.68981e-11
31.850000	1.76894e-11
31.800000	1.85178e-11
31.750000	1.93849e-11
31.700000	2.02926e-11
31.650000	2.12427e-11
31.600000	2.22374e-11
31.550000	2.32786e-11
31.500000	2.43685e-11
31.450000	2.55094e-11
31.400000	2.67037e-11
31.350000	2.79539e-11
31.300000	2.92626e-11
31.250000	3.06325e-11
31.200000	3.20665e-11
31.150000	3.35676e-11
31.100000	3.5139e-11
31.050000	3.67838e-11
31.000000	3.85056e-11
30.950000	4.0308e-11
30.900000	4.21946e-11
30.850000	4.41696e-11
30.800000	4.62369e-11
30.750000	4.84009e-11
30.700000	5.06661e-11
30.650000	5.30372e-11
30.600000	5.55193e-11
30.550000	5.81175e-11
30.500000	6.08372e-11
30.450000	6.3684e-11
30.400000	6.6664e-11
30.350000	6.97834e-11
30.300000	7.30486e-11
30.250000	7.64666e-11
30.200000	8.00443e-11
30.150000	8.37893e-11
30.100000	8.77095e-11
30.050000	9.18129e-11
30.000000	9.61082e-11
29.950000	1.00604e-10
29.900000	1.05311e-10
29.850000	1.10237e-10
29.800000	1.15394e-10
29.750000	1.20791e-10
29.700000	1.26441e-10
29.650000	1.32355e-10
29.600000	1.38546e-10
29.550000	1.45026e-10
29.500000	1.51808e-10
29.450000	1.58908e-10
29.400000	1.6634e-10
29.350000	1.74118e-10
29.300000	1.82261e-10
29.250000	1.90784e-10
29.200000	1.99705e-10
29.150000	2.09043e-10
29.100000	2.18817e-10
29.050000	2.29048e-10
29.000000	2.39757e-10
28.950000	2.50966e-10
28.900000	2.62699e-10
28.850000	2.7498e-10
28.800000	2.87835e-10
28.750000	3.01291e-10
28.700000	3.15375e-10
28.650000	3.30116e-10
28.600000	3.45547e-10
28.550000	3.61698e-10
28.500000	3.78603e-10
28.450000	3.96298e-10
28.400000	4.14819e-10
28.350000	4.34205e-10
28.300000	4.54496e-10
28.250000	4.75735e-10
28.200000	4.97966e-10
28.150000	5.21235e-10
28.100000	5.4559e-10
28.050000	5.71082e-10
28.000000	5.97764e-10
27.950000	6.25692e-10
27.900000	6.54923e-10
27.850000	6.8552e-10
27.800000	7.17544e-10
27.750000	7.51063e-10
27.700000	7.86147e-10
27.650000	8.22868e-10
27.600000	8.61302e-10
27.550000	9.01531e-10
27.500000	9.43637e-10
27.450000	9.87707e-10
27.400000	1.03383e-09
27.350000	1.08211e-09
27.300000	1.13265e-09
27.250000	1.18553e-09
27.200000	1.24089e-09
27.150000	1.29883e-09
27.100000	1.35947e-09
27.050000	1.42294e-09
27.000000	1.48938e-09
26.950000	1.55891e-09
26.900000	1.63168e-09
26.850000	1.70785e-09
26.800000	1.78756e-09
26.750000	1.871e-09
26.700000	1.95833e-09
26.650000	2.04973e-09
26.600000	2.14539e-09
26.550000	2.24551e-09
26.500000	2.3503e-09
26.450000	2.45997e-09
26.400000	2.57476e-09
26.350000	2.6949e-09
26.300000	2.82064e-09
26.250000	2.95223e-09
26.200000	3.08997e-09
26.150000	3.23412e-09
26.100000	3.38499e-09
26.050000	3.54288e-09
26.000000	3.70814e-09
25.950000	3.8811e-09
25.900000	4.06211e-09
25.850000	4.25156e-09
25.800000	4.44984e-09
25.750000	4.65735e-09
25.700000	4.87452e-09
25.650000	5.10182e-09
25.600000	5.3397e-09
25.550000	5.58866e-09
25.500000	5.84921e-09
25.450000	6.1219e-09
25.400000	6.40728e-09
25.350000	6.70595e-09
25.300000	7.01853e-09
25.250000	7.34566e-09
25.200000	7.68802e-09
25.150000	8.04632e-09
25.100000	8.4213e-09
25.050000	8.81373e-09
25.000000	9.22442e-09
24.950000	9.65423e-09
24.900000	1.0104e-08
24.850000	1.05748e-08
24.800000	1.10674e-08
24.750000	1.1583e-08
24.700000	1.21225e-08
24.650000	1.26872e-08
24.600000	1.32781e-08
24.550000	1.38965e-08
24.500000	1.45437e-08
24.450000	1.5221e-08
24.400000	1.59297e-08
24.350000	1.66714e-08
24.300000	1.74477e-08
24.250000	1.826e-08
24.200000	1.911e-08
24.150000	1.99996e-08
24.100000	2.09306e-08
24.050000	2.19048e-08
24.000000	2.29242e-08
23.950000	2.39911e-08
23.900000	2.51076e-08
23.850000	2.62759e-08
23.800000	2.74985e-08
23.750000	2.87779e-08
23.700000	3.01168e-08
23.650000	3.15178e-08
23.600000	3.29839e-08
23.550000	3.45181e-08
23.500000	3.61236e-08
23.450000	3.78036e-08
23.400000	3.95617e-08
23.350000	4.14013e-08
23.300000	4.33264e-08
23.250000	4.53408e-08
23.200000	4.74487e-08
23.150000	4.96545e-08
23.100000	5.19626e-08
23.050000	5.43779e-08
23.000000	5.69052e-08
22.950000	5.95498e-08
22.900000	6.2317e-08
22.850000	6.52127e-08
22.800000	6.82426e-08
22.750000	7.14131e-08
22.700000	7.47306e-08
22.650000	7.82019e-08
22.600000	8.18342e-08
22.550000	8.56349e-08
22.500000	8.96118e-08
22.450000	9.3773e-08
22.400000	9.8127e-08
22.350000	1.02683e-07
22.300000	1.0745e-07
22.250000	1.12438e-07
22.200000	1.17657e-07
22.150000	1.23117e-07
22.100000	1.28831e-07
22.050000	1.34809e-07
22.000000	1.41064e-07
21.950000	1.47609e-07
21.900000	1.54456e-07
21.850000	1.61621e-07
21.800000	1.69117e-07
21.750000	1.76961e-07
21.700000	1.85167e-07
21.650000	1.93753e-07
21.600000	2.02736e-07
21.550000	2.12135e-07
21.500000	2.21968e-07
21.450000	2.32256e-07
21.400000	2.4302e-07
21.350000	2.54282e-07
21.300000	2.66064e-07
21.250000	2.78391e-07
21.200000	2.91288e-07
21.150000	3.0478e-07
21.100000	3.18896e-07
21.050000	3.33664e-07
21.000000	3.49115e-07
20.950000	3.65279e-07
20.900000	3.82189e-07
20.850000	3.9988e-07
20.800000	4.18388e-07
20.750000	4.3775e-07
20.700000	4.58006e-07
20.650000	4.79197e-07
20.600000	5.01365e-07
20.550000	5.24556e-07
20.500000	5.48817e-07
20.450000	5.74196e-07
20.400000	6.00746e-07
20.350000	6.2852e-07
20.300000	6.57574e-07
20.250000	6.87967e-07
20.200000	7.1976e-07
20.150000	7.53018e-07
20.100000	7.87808e-07
20.050000	8.24201e-07
20.000000	8.62269e-07
19.950000	9.0209e-07
19.900000	9.43744e-07
19.850000	9.87314e-07
19.800000	1.03289e-06
19.750000	1.08056e-06
19.700000	1.13043e-06
19.650000	1.18259e-06
19.600000	1.23714e-06
19.550000	1.2942e-06
19.500000	1.35389e-06
19.450000	1.41632e-06
19.400000	1.48162e-06
19.350000	1.54991e-06
19.300000	1.62134e-06
19.250000	1.69606e-06
19.200000	1.7742e-06
19.150000	1.85592e-06
19.100000	1.9414e-06
19.050000	2.03079e-06
19.000000	2.12429e-06
18.950000	2.22207e-06
18.900000	2.32433e-06
18.850000	2.43128e-06
18.800000	2.54313e-06
18.750000	2.6601e-06
18.700000	2.78243e-06
18.650000	2.91035e-06
18.600000	3.04413e-06
18.550000	3.18403e-06
18.500000	3.33033e-06
18.450000	3.48332e-06
18.400000	3.6433e-06
18.350000	3.81059e-06
18.300000	3.98553e-06
18.250000	4.16845e-06
18.200000	4.35972e-06
18.150000	4.55973e-06
18.100000	4.76885e-06
18.050000	4.98752e-06
18.000000	5.21616e-06
17.950000	5.45521e-06
17.900000	5.70516e-06
17.850000	5.9665e-06
17.800000	6.23973e-06
17.750000	6.5254e-06
17.700000	6.82406e-06
17.650000	7.13631e-06
17.600000	7.46275e-06
17.550000	7.80403e-06
17.500000	8.16081e-06
17.450000	8.53379e-06
17.400000	8.92369e-06
17.350000	9.33129e-06
17.300000	9.75737e-06
17.250000	1.02028e-05
17.200000	1.06683e-05
17.150000	1.1155e-05
17.100000	1.16636e-05
17.050000	1.21953e-05
17.000000	1.27511e-05
16.950000	1.33319e-05
16.900000	1.3939e-05
16.850000	1.45735e-05
16.800000	1.52366e-05
16.750000	1.59296e-05
16.700000	1.66538e-05
16.650000	1.74107e-05
16.600000	1.82016e-05
16.550000	1.90281e-05
16.500000	1.98918e-05
16.450000	2.07943e-05
16.400000	2.17372e-05
16.350000	2.27225e-05
16.300000	2.3752e-05
16.250000	2.48275e-05
16.200000	2.59513e-05
16.150000	2.71252e-05
16.100000	2.83517e-05
16.050000	2.96329e-05
16.000000	3.09713e-05
15.950000	3.23693e-05
15.900000	3.38296e-05
15.850000	3.53549e-05
15.800000	3.6948e-05
15.750000	3.86118e-05
15.700000	4.03495e-05
15.650000	4.21641e-05
15.600000	4.40591e-05
15.550000	4.60379e-05
15.500000	4.81041e-05
15.450000	5.02614e-05
15.400000	5.25138e-05
15.350000	5.48652e-05
15.300000	5.732e-05
15.250000	5.98825e-05
15.200000	6.25573e-05
15.150000	6.53491e-05
15.100000	6.82629e-05
15.050000	7.13037e-05
15.000000	7.44768e-05
14.950000	7.77879e-05
14.900000	8.12426e-05
14.850000	8.48468e-05
14.800000	8.86067e-05
14.750000	9.25286e-05
14.700000	9.66193e-05
14.650000	0.000100885
14.600000	0.000105334
14.550000	0.000109973
14.500000	0.000114809
14.450000	0.000119851
14.400000	0.000125105
14.350000	0.000130582
14.300000	0.000136289
14.250000	0.000142234
14.200000	0.000148428
14.150000	0.000154879
14.100000	0.000161597
14.050000	0.000168591
14.000000	0.000175872
13.950000	0.000183449
13.900000	0.000191333
13.850000	0.000199535
13.800000	0.000208063
13.750000	0.00021693
13.700000	0.000226146
13.650000	0.00023572
13.600000	0.000245663
13.550000	0.000255986
13.500000	0.000266696
13.450000	0.000277805
13.400000	0.000289318
13.350000	0.000301245
13.300000	0.000313589
13.250000	0.000326356
13.200000	0.000339546
13.150000	0.00035316
13.100000	0.00036719
13.050000	0.000381628
13.000000	0.000396455
12.950000	0.000411645
12.900000	0.000427157
12.850000	0.000442931
12.800000	0.000458877
12.750000	0.000474852
12.700000	0.000490612
12.650000	0.000505671
&
```
