## Supplementary material for "All-at-once RNA folding with 3D motif prediction framed by evolutionary information": RF01773_rpsL_pseudo.cacofold.helixcov

```
# RMs = 3 L = 141

# RM_HELIX NESTED 21-34 41-54, nbp = 14 nbp_cov = 0
# pvals: 0.814281,0.592364,0.592364,0.592364,0.191176,0.0211765,0.191176,0.0306917,0.990539,0.592364,0.592364,0.91482,0.956514,0.191176
# aggregated NONE
NESTED  ::::::::::::::::::::<<<<<<<<<<<<<<______>>>>>>>>>>>>>>::::::::::::::::::::::::::::::::::::::::::::::::::::::::::::::::::::::::::::::::::
        ::::::::::::::::::::::::::::::::::::::::::::::::::::::::::::::::::::::::::::::::::::::::::::::::::::::::::::::::::::::::::::::::::::::::

# RM_HELIX NESTED 1-15 62-78, nbp = 15 nbp_cov = 0
# pvals: 0.00581155,0.836432,0.9047,0.592364,0.939183,0.191176,0.592364,0.191176,0.592364,0.191176,0.592364,0.0358388,0.191176,0.191176,0.592364
# aggregated NONE
NESTED  <<<<<<<<<<<<<<<______________________________________________>>>>>>>>>>>>>>>::::::::::::::::::::::::::::::::::::::::::::::::::::::::::::
        ::::::::::::::::::::::::::::::::::::::::::::::::::::::::::::::::::::::::::::::::::::::::::::::::::::::::::::::::::::::::::::::::::::::::

# RM_HELIX NESTED 92-106 113-126, nbp = 13 nbp_cov = 0
# pvals: 0.592364,0.592364,0.592364,0.191176,0.592364,0.592364,0.592364,0.592364,0.704112,0.592364,0.592364,0.592364,0.592364
# aggregated NONE
NESTED  :::::::::::::::::::::::::::::::::::::::::::::::::::::::::::::::::::::::::::::::::::::::<<<<<<<<<<--<<<______>>>>>>>>>>>>>:::::::::::::::
        ::::::::::::::::::::::::::::::::::::::::::::::::::::::::::::::::::::::::::::::::::::::::::::::::::::::::::::::::::::::::::::::::::::::::
```
