## Supplementary material for "All-at-once RNA folding with 3D motif prediction framed by evolutionary information": RF01773_rpsL_pseudo.cacofold.power

```
# Power analysis of CaCoFold structure 
#
# Powertype = SINGLE SUBSTITUTIONS
# covary  left_pos      right_pos    substitutions      power
#----------------------------------------------------------------
          1		78		7		0.20
          2		77		5		0.11
          3		76		5		0.11
          4		75		4		0.07
          5		74		5		0.11
          6		72		2		0.00
          7		71		1		0.00
          8		69		1		0.00
          9		68		1		0.00
          10		67		4		0.07
          11		66		1		0.00
          12		65		3		0.02
          13		64		2		0.00
          14		63		1		0.00
          15		62		0		0.00
          21		54		3		0.02
          22		53		0		0.00
          23		52		2		0.00
          24		51		0		0.00
          25		50		2		0.00
          26		49		4		0.07
          27		48		1		0.00
          28		47		4		0.07
          29		46		5		0.11
          30		45		3		0.02
          31		44		0		0.00
          32		43		4		0.07
          33		42		4		0.07
          34		41		1		0.00
          92		126		5		0.11
          93		124		1		0.00
          94		123		0		0.00
          95		122		2		0.00
          96		121		0		0.00
          97		120		0		0.00
          98		119		0		0.00
          99		118		0		0.00
          100		117		4		0.07
          101		116		2		0.00
          104		115		0		0.00
          105		114		1		0.00
          106		113		1		0.00
#
# BPAIRS 42
# avg substitutions per BP  2.2
# BPAIRS expected to covary 1.3 +/- 1.1
# BPAIRS observed to covary 0
#
```
