## Supplementary material for "All-at-once RNA folding with 3D motif prediction framed by evolutionary information": RF01773_rpsL_pseudo.helixcov

```
# RMs = 6 L = 141

# RM_HELIX NESTED 4-9 13-18, nbp = 6 nbp_cov = 0
# pvals: 0.592364,0.191176,0.592364,0.592364,0.191176,0.592364
# aggregated NONE
NESTED  :::<<<<<<___>>>>>>::::::::::::::::::::::::::::::::::::::::::::::::::::::::::::::::::::::::::::::::::::::::::::::::::::::::::::::::::::::
        ::::::::::::::::::::::::::::::::::::::::::::::::::::::::::::::::::::::::::::::::::::::::::::::::::::::::::::::::::::::::::::::::::::::::

# RM_HELIX NESTED 34-35 40-41, nbp = 2 nbp_cov = 0
# pvals: 0.191176,0.592364
# aggregated NONE
NESTED  :::::::::::::::::::::::::::::::::<<____>>:::::::::::::::::::::::::::::::::::::::::::::::::::::::::::::::::::::::::::::::::::::::::::::::
        ::::::::::::::::::::::::::::::::::::::::::::::::::::::::::::::::::::::::::::::::::::::::::::::::::::::::::::::::::::::::::::::::::::::::

# RM_HELIX NESTED 22-31 44-53, nbp = 9 nbp_cov = 0
# pvals: 0.592364,0.592364,0.592364,0.0211765,0.191176,0.0306917,0.990539,0.592364,0.592364
# aggregated NONE
NESTED  :::::::::::::::::::::<<<-<<<<<<____________>>>>>>->>>:::::::::::::::::::::::::::::::::::::::::::::::::::::::::::::::::::::::::::::::::::
        ::::::::::::::::::::::::::::::::::::::::::::::::::::::::::::::::::::::::::::::::::::::::::::::::::::::::::::::::::::::::::::::::::::::::

# RM_HELIX NESTED 61-69 76-84, nbp = 9 nbp_cov = 0
# pvals: 0.592364,0.592364,0.592364,0.191176,0.131737,0.814281,0.0942974,0.0825545,0.00596405
# aggregated NONE
NESTED  ::::::::::::::::::::::::::::::::::::::::::::::::::::::::::::<<<<<<<<<____>>>>>>>>>::::::::::::::::::::::::::::::::::::::::::::::::::::::
        ::::::::::::::::::::::::::::::::::::::::::::::::::::::::::::::::::::::::::::::::::::::::::::::::::::::::::::::::::::::::::::::::::::::::

# RM_HELIX NESTED 113-115 120-122, nbp = 3 nbp_cov = 0
# pvals: 0.592364,0.592364,0.592364
# aggregated NONE
NESTED  ::::::::::::::::::::::::::::::::::::::::::::::::::::::::::::::::::::::::::::::::::::::::::::::::::::::::::::<<<____>>>::::::::::::::::::
        ::::::::::::::::::::::::::::::::::::::::::::::::::::::::::::::::::::::::::::::::::::::::::::::::::::::::::::::::::::::::::::::::::::::::

# RM_HELIX NESTED 106-112 133-139, nbp = 6 nbp_cov = 0
# pvals: 0.592364,0.592364,0.592364,0.592364,0.592364,0.592364
# aggregated NONE
NESTED  :::::::::::::::::::::::::::::::::::::::::::::::::::::::::::::::::::::::::::::::::::::::::::::::::::::<<-<<<<___________________>>>>->>::
        ::::::::::::::::::::::::::::::::::::::::::::::::::::::::::::::::::::::::::::::::::::::::::::::::::::::::::::::::::::::::::::::::::::::::
```
