## Supplementary material for "All-at-once RNA folding with 3D motif prediction framed by evolutionary information": RF01773_rpsL_pseudo.surv

```
5.330851	0.0285714
3.751309	0.0571429
2.574395	0.0857143
0.809024	0.114286
0.561253	0.142857
0.034739	0.171429
0.003768	0.314286
-0.027204	0.942857
-0.460804	0.971429
-1.978403	1
&
8.397021	0.000109349
8.304107	0.000218699
8.149250	0.000328048
7.343993	0.000437397
7.220108	0.000546747
7.158165	0.000656096
6.941365	0.000765446
6.910393	0.000874795
6.817479	0.000984144
6.445822	0.00109349
6.105137	0.00131219
5.826394	0.00142154
5.795422	0.00164024
5.640565	0.00174959
5.578623	0.00240569
5.516680	0.00262438
5.392794	0.00273373
5.361823	0.00284308
5.330851	0.00338983
5.268908	0.00349918
5.175994	0.00371788
5.083080	0.00382723
5.052108	0.00393658
4.928223	0.00404593
4.897251	0.00437397
4.835309	0.00448332
4.804337	0.00470202
4.742394	0.00481137
4.618509	0.00492072
4.587537	0.00503007
4.556566	0.00546747
4.494623	0.00601422
4.339766	0.00688901
4.308794	0.00710771
4.277823	0.00721706
4.184909	0.00732641
4.030052	0.00743576
3.999080	0.00754511
3.937137	0.00765446
3.813252	0.00776381
3.782280	0.00874795
3.751309	0.0088573
3.720338	0.009076
3.627423	0.00918535
3.596452	0.0092947
3.565480	0.0095134
3.534509	0.00973209
3.503538	0.00984144
3.472566	0.0102788
3.441595	0.0104975
3.348681	0.0108256
3.317709	0.0109349
3.255766	0.0111536
3.224795	0.0113723
3.162852	0.011591
3.069938	0.0117004
3.038966	0.0120284
3.007995	0.0122471
2.977024	0.0124658
2.946052	0.0129032
2.915081	0.01345
2.884109	0.0135593
2.853138	0.013778
2.822166	0.0142154
2.791195	0.0143248
2.760224	0.0144341
2.729252	0.0146528
2.667309	0.0147622
2.636338	0.0149809
2.574395	0.0150902
2.543424	0.0154183
2.512452	0.015637
2.481481	0.0158557
2.450509	0.0161837
2.419538	0.0165118
2.388567	0.0166211
2.357595	0.0169492
2.326624	0.0172772
2.295652	0.0182613
2.264681	0.0183707
2.233710	0.0188081
2.202738	0.0189174
2.171767	0.0192455
2.140795	0.0194642
2.109824	0.0202296
2.078852	0.0205577
2.047881	0.0207764
2.016910	0.0214325
1.985938	0.0219792
1.954967	0.0229634
1.893024	0.0235101
1.862053	0.0240569
1.800110	0.0248223
1.769138	0.025041
1.738167	0.0253691
1.707195	0.0256971
1.676224	0.0258065
1.645253	0.0266812
1.614281	0.0270093
1.583310	0.0285402
1.552338	0.029415
1.521367	0.0302898
1.490396	0.0305085
1.459424	0.0310552
1.428453	0.0313833
1.397481	0.0318207
1.366510	0.0325861
1.335538	0.0326955
1.304567	0.0328048
1.273596	0.0343357
1.242624	0.0353198
1.211653	0.0364133
1.180681	0.0367414
1.149710	0.0369601
1.118739	0.0375068
1.087767	0.038491
1.056796	0.0390377
1.025824	0.0395845
0.994853	0.0407873
0.963881	0.0411154
0.932910	0.0422089
0.901939	0.0437397
0.870967	0.04538
0.839996	0.0459267
0.809024	0.0461454
0.778053	0.0473483
0.747082	0.0480044
0.716110	0.0490979
0.685139	0.0503007
0.654167	0.0512849
0.623196	0.0533625
0.592224	0.0540186
0.561253	0.0554401
0.530282	0.0581739
0.499310	0.0590487
0.468339	0.0617824
0.437367	0.0621104
0.406396	0.0630946
0.375425	0.0662657
0.344453	0.0673592
0.313482	0.0688901
0.282510	0.0700929
0.251539	0.0712958
0.220567	0.0721706
0.189596	0.0731547
0.158625	0.0735921
0.127653	0.0752324
0.096682	0.0774194
0.065710	0.0800437
0.034739	0.088573
0.003768	0.242428
-0.027204	0.827775
-0.058175	0.835867
-0.089147	0.844833
-0.120118	0.855878
-0.151090	0.86211
-0.182061	0.864844
-0.213032	0.869218
-0.244004	0.87392
-0.274975	0.878841
-0.305947	0.881137
-0.336918	0.883652
-0.367889	0.886167
-0.398861	0.888901
-0.429832	0.891416
-0.460804	0.895681
-0.491775	0.899289
-0.522747	0.902351
-0.553718	0.904429
-0.584689	0.907053
-0.615661	0.913067
-0.646632	0.916129
-0.677604	0.920831
-0.708575	0.926845
-0.739546	0.928376
-0.770518	0.932203
-0.801489	0.936359
-0.832461	0.940405
-0.863432	0.945107
-0.894404	0.947731
-0.925375	0.952324
-0.956346	0.955714
-0.987318	0.957572
-1.018289	0.958666
-1.049261	0.960962
-1.080232	0.963696
-1.111203	0.965664
-1.142175	0.967195
-1.173146	0.968835
-1.204118	0.96982
-1.235089	0.971569
-1.266061	0.972663
-1.297032	0.974631
-1.328003	0.975834
-1.358975	0.97649
-1.389946	0.978568
-1.420918	0.97988
-1.451889	0.981957
-1.482860	0.983488
-1.513832	0.984035
-1.544803	0.985019
-1.575775	0.985785
-1.606746	0.986987
-1.637718	0.987534
-1.668689	0.987862
-1.699660	0.989284
-1.730632	0.990377
-1.761603	0.991033
-1.792575	0.991799
-1.823546	0.992236
-1.854517	0.992892
-1.885489	0.99322
-1.916460	0.993548
-1.947432	0.993986
-1.978403	0.994204
-2.009375	0.994423
-2.040346	0.994861
-2.071317	0.99497
-2.102289	0.995298
-2.133260	0.995735
-2.164232	0.995954
-2.195203	0.996063
-2.226174	0.996391
-2.257146	0.99661
-2.288117	0.996829
-2.350060	0.997157
-2.412003	0.997266
-2.442974	0.997704
-2.473946	0.997813
-2.504917	0.997922
-2.535889	0.998141
-2.597831	0.99825
-2.659774	0.99836
-2.721717	0.998469
-2.752689	0.998578
-2.814631	0.998688
-2.876574	0.998797
-2.907546	0.999016
-2.938517	0.999235
-3.062403	0.999344
-3.093374	0.999453
-3.217260	0.999563
-3.248231	0.999672
-3.341145	0.999781
-3.372117	0.999891
-3.496003	1
&
9.264221	5.44662e-06
8.892564	1.63399e-05
8.861593	2.72331e-05
8.737707	3.26797e-05
8.520907	3.81264e-05
8.427993	5.44662e-05
8.397021	5.99129e-05
8.335079	6.53595e-05
8.273136	8.16993e-05
8.211193	8.7146e-05
8.149250	9.80392e-05
8.118279	0.000125272
8.056336	0.000141612
8.025364	0.000147059
7.901479	0.000157952
7.870507	0.000168845
7.839536	0.000174292
7.808565	0.000201525
7.777593	0.000228758
7.746622	0.000234205
7.715650	0.000239651
7.653707	0.000250545
7.622736	0.000283224
7.591765	0.000288671
7.498850	0.000310458
7.467879	0.000343137
7.436908	0.00037037
7.405936	0.000392157
7.374965	0.00045207
7.343993	0.000462963
7.313022	0.000501089
7.282050	0.000517429
7.251079	0.000539216
7.220108	0.000582789
7.189136	0.000593682
7.158165	0.000686275
7.127193	0.000746187
7.096222	0.000795207
7.065251	0.000904139
7.034279	0.000936819
7.003308	0.000947712
6.972336	0.000953159
6.941365	0.000974946
6.910393	0.00101307
6.879422	0.00104031
6.848451	0.00108388
6.817479	0.00122549
6.786508	0.00124183
6.755536	0.00127451
6.724565	0.00130719
6.693594	0.00132353
6.662622	0.00133987
6.631651	0.00138344
6.600679	0.00142157
6.569708	0.00148148
6.538736	0.00151961
6.507765	0.0015305
6.476794	0.00157952
6.445822	0.00160131
6.414851	0.00160675
6.383879	0.00168845
6.352908	0.00176471
6.321937	0.00181917
6.290965	0.00188998
6.259994	0.00194989
6.229022	0.00197168
6.198051	0.00203159
6.167079	0.00206972
6.136108	0.00212963
6.105137	0.00216231
6.074165	0.00224401
6.043194	0.0022658
6.012222	0.00235839
5.981251	0.00242375
5.950280	0.00251089
5.919308	0.00260349
5.888337	0.00267974
5.857365	0.00284314
5.826394	0.00308279
5.795422	0.00324074
5.764451	0.00343682
5.733480	0.00351307
5.702508	0.00373638
5.671537	0.00393791
5.640565	0.00400327
5.609594	0.00408497
5.578623	0.00429739
5.547651	0.00450436
5.516680	0.00470588
5.485708	0.00496732
5.454737	0.00520697
5.423765	0.00535403
5.392794	0.00567538
5.361823	0.00581155
5.330851	0.00596405
5.299880	0.00614379
5.268908	0.00641068
5.237937	0.00666122
5.206966	0.00683551
5.175994	0.00708606
5.145023	0.00744009
5.114051	0.00765251
5.083080	0.00821895
5.052108	0.00856754
5.021137	0.00897603
4.990166	0.00922658
4.959194	0.00956972
4.928223	0.00989107
4.897251	0.0101797
4.866280	0.0105174
4.835309	0.0108061
4.804337	0.0111765
4.773366	0.0114869
4.742394	0.0118028
4.711423	0.0120479
4.680451	0.012451
4.649480	0.0127342
4.618509	0.0130065
4.587537	0.0133497
4.556566	0.0136329
4.525594	0.0139325
4.494623	0.014232
4.463652	0.0144826
4.432680	0.0147712
4.401709	0.0150054
4.370737	0.0153377
4.339766	0.0156155
4.308794	0.0159096
4.277823	0.0162418
4.246852	0.0166285
4.215880	0.0169172
4.184909	0.0171514
4.153937	0.0174946
4.122966	0.017756
4.091995	0.0180283
4.061023	0.0182298
4.030052	0.018573
3.999080	0.018829
3.968109	0.0191394
3.937137	0.0194009
3.906166	0.0198094
3.875195	0.0201089
3.844223	0.0203922
3.813252	0.0205828
3.782280	0.0208878
3.751309	0.0211765
3.720338	0.0214434
3.689366	0.021634
3.658395	0.02189
3.627423	0.0221405
3.596452	0.0222821
3.565480	0.0224673
3.534509	0.0226362
3.503538	0.0227778
3.472566	0.0229521
3.441595	0.0232353
3.410623	0.0234368
3.379652	0.0236002
3.348681	0.0238399
3.317709	0.0240251
3.286738	0.0242593
3.255766	0.0244989
3.224795	0.0246623
3.193823	0.0249129
3.162852	0.0251852
3.131881	0.0253704
3.100909	0.0256155
3.069938	0.0258551
3.038966	0.0261111
3.007995	0.0263834
2.977024	0.0265686
2.946052	0.0268301
2.915081	0.0270098
2.884109	0.0272331
2.853138	0.0276089
2.822166	0.0281209
2.791195	0.0284041
2.760224	0.0288235
2.729252	0.0292048
2.698281	0.0294717
2.667309	0.0298638
2.636338	0.0301471
2.605367	0.0303976
2.574395	0.0306917
2.543424	0.0310893
2.512452	0.0315523
2.481481	0.0319771
2.450509	0.0322658
2.419538	0.0326634
2.388567	0.0329575
2.357595	0.0333061
2.326624	0.0336874
2.295652	0.0340414
2.264681	0.0343791
2.233710	0.0349346
2.202738	0.0353431
2.171767	0.0358388
2.140795	0.0363562
2.109824	0.0370207
2.078852	0.0375871
2.047881	0.0381046
2.016910	0.0385948
1.985938	0.0392375
1.954967	0.0397386
1.923995	0.0402288
1.893024	0.0409641
1.862053	0.0415305
1.831081	0.0420588
1.800110	0.042598
1.769138	0.0430828
1.738167	0.0437364
1.707195	0.0442756
1.676224	0.0456645
1.645253	0.0471678
1.614281	0.0485403
1.583310	0.049537
1.552338	0.0504575
1.521367	0.0521678
1.490396	0.0541122
1.459424	0.0558715
1.428453	0.057451
1.397481	0.0586874
1.366510	0.0601144
1.335538	0.0616122
1.304567	0.0627778
1.273596	0.0640196
1.242624	0.0657026
1.211653	0.0671895
1.180681	0.0683388
1.149710	0.0695425
1.118739	0.0708987
1.087767	0.0720098
1.056796	0.072963
1.025824	0.0740087
0.994853	0.0750436
0.963881	0.0763017
0.932910	0.0775871
0.901939	0.0789706
0.870967	0.0801852
0.839996	0.081427
0.809024	0.0825545
0.778053	0.084085
0.747082	0.0856046
0.716110	0.0870752
0.685139	0.0885621
0.654167	0.0900218
0.623196	0.0916176
0.592224	0.0931536
0.561253	0.0942974
0.530282	0.0959096
0.499310	0.0972712
0.468339	0.0989815
0.437367	0.100376
0.406396	0.102021
0.375425	0.103584
0.344453	0.105245
0.313482	0.107473
0.282510	0.109891
0.251539	0.11207
0.220567	0.115093
0.189596	0.117783
0.158625	0.120408
0.127653	0.12299
0.096682	0.125572
0.065710	0.128529
0.034739	0.131737
0.003768	0.191176
-0.027204	0.592364
-0.058175	0.61665
-0.089147	0.646476
-0.120118	0.678284
-0.151090	0.704112
-0.182061	0.725392
-0.213032	0.742598
-0.244004	0.755392
-0.274975	0.766803
-0.305947	0.777211
-0.336918	0.785822
-0.367889	0.792963
-0.398861	0.799951
-0.429832	0.806863
-0.460804	0.814281
-0.491775	0.821155
-0.522747	0.828775
-0.553718	0.836432
-0.584689	0.844112
-0.615661	0.852919
-0.646632	0.86146
-0.677604	0.869624
-0.708575	0.87768
-0.739546	0.885833
-0.770518	0.892778
-0.801489	0.898894
-0.832461	0.9047
-0.863432	0.91
-0.894404	0.91482
-0.925375	0.919118
-0.956346	0.923317
-0.987318	0.927331
-1.018289	0.931236
-1.049261	0.935153
-1.080232	0.939183
-1.111203	0.942658
-1.142175	0.946187
-1.173146	0.949891
-1.204118	0.953224
-1.235089	0.956514
-1.266061	0.959401
-1.297032	0.962233
-1.328003	0.964564
-1.358975	0.967119
-1.389946	0.969286
-1.420918	0.971029
-1.451889	0.973295
-1.482860	0.974929
-1.513832	0.976667
-1.544803	0.978164
-1.575775	0.979319
-1.606746	0.980664
-1.637718	0.981705
-1.668689	0.983039
-1.699660	0.984047
-1.730632	0.984962
-1.761603	0.985708
-1.792575	0.986607
-1.823546	0.987375
-1.854517	0.988219
-1.885489	0.988807
-1.916460	0.989521
-1.947432	0.990033
-1.978403	0.990539
-2.009375	0.991111
-2.040346	0.991688
-2.071317	0.992266
-2.102289	0.992685
-2.133260	0.993066
-2.164232	0.993448
-2.195203	0.993824
-2.226174	0.994243
-2.257146	0.994597
-2.288117	0.994935
-2.319089	0.995153
-2.350060	0.995468
-2.381032	0.995822
-2.412003	0.996144
-2.442974	0.996449
-2.473946	0.996623
-2.504917	0.996863
-2.535889	0.997053
-2.566860	0.997255
-2.597831	0.997451
-2.628803	0.997658
-2.659774	0.997805
-2.690746	0.998001
-2.721717	0.998143
-2.752689	0.998284
-2.783660	0.99841
-2.814631	0.998524
-2.845603	0.998655
-2.876574	0.99878
-2.907546	0.998873
-2.938517	0.998981
-2.969488	0.999047
-3.000460	0.999139
-3.031431	0.999216
-3.062403	0.999297
-3.093374	0.99939
-3.124346	0.999428
-3.155317	0.999472
-3.186288	0.999553
-3.217260	0.999592
-3.248231	0.999619
-3.279203	0.99963
-3.310174	0.999646
-3.341145	0.999684
-3.372117	0.999695
-3.403088	0.999706
-3.434060	0.999728
-3.465031	0.999755
-3.496003	0.999788
-3.526974	0.999798
-3.557945	0.999815
-3.588917	0.999826
-3.619888	0.999837
-3.650860	0.999864
-3.681831	0.999875
-3.712802	0.999951
-3.774745	0.999956
-3.805717	0.999962
-3.898631	0.999973
-3.929602	0.999978
-4.022517	0.999984
-4.084459	0.999989
-4.115431	0.999995
-4.425145	1
&
28.807185	1.64222e-26
28.776213	1.77148e-26
28.745242	1.91091e-26
28.714271	2.06131e-26
28.683299	2.22354e-26
28.652328	2.39854e-26
28.621356	2.58732e-26
28.590385	2.79095e-26
28.559414	3.01061e-26
28.528442	3.24755e-26
28.497471	3.50314e-26
28.466499	3.77884e-26
28.435528	4.07624e-26
28.404556	4.39704e-26
28.373585	4.74308e-26
28.342614	5.11635e-26
28.311642	5.519e-26
28.280671	5.95333e-26
28.249699	6.42184e-26
28.218728	6.92722e-26
28.187757	7.47236e-26
28.156785	8.0604e-26
28.125814	8.6947e-26
28.094842	9.37892e-26
28.063871	1.0117e-25
28.032900	1.09131e-25
28.001928	1.17719e-25
27.970957	1.26982e-25
27.939985	1.36975e-25
27.909014	1.47753e-25
27.878042	1.5938e-25
27.847071	1.71921e-25
27.816100	1.85449e-25
27.785128	2.00042e-25
27.754157	2.15782e-25
27.723185	2.32761e-25
27.692214	2.51076e-25
27.661243	2.70832e-25
27.630271	2.92143e-25
27.599300	3.15129e-25
27.568328	3.39925e-25
27.537357	3.66671e-25
27.506385	3.95521e-25
27.475414	4.26641e-25
27.444443	4.60209e-25
27.413471	4.96418e-25
27.382500	5.35476e-25
27.351528	5.77606e-25
27.320557	6.2305e-25
27.289586	6.7207e-25
27.258614	7.24946e-25
27.227643	7.81981e-25
27.196671	8.43503e-25
27.165700	9.09865e-25
27.134728	9.81448e-25
27.103757	1.05866e-24
27.072786	1.14195e-24
27.041814	1.23179e-24
27.010843	1.32869e-24
26.979871	1.43322e-24
26.948900	1.54597e-24
26.917929	1.66759e-24
26.886957	1.79878e-24
26.855986	1.94028e-24
26.825014	2.09291e-24
26.794043	2.25756e-24
26.763071	2.43515e-24
26.732100	2.6267e-24
26.701129	2.83333e-24
26.670157	3.05621e-24
26.639186	3.29662e-24
26.608214	3.55593e-24
26.577243	3.83565e-24
26.546272	4.13736e-24
26.515300	4.4628e-24
26.484329	4.81384e-24
26.453357	5.19248e-24
26.422386	5.60091e-24
26.391414	6.04145e-24
26.360443	6.51665e-24
26.329472	7.02921e-24
26.298500	7.58209e-24
26.267529	8.17844e-24
26.236557	8.8217e-24
26.205586	9.51554e-24
26.174615	1.02639e-23
26.143643	1.10712e-23
26.112672	1.1942e-23
26.081700	1.28812e-23
26.050729	1.38943e-23
26.019757	1.4987e-23
25.988786	1.61657e-23
25.957815	1.7437e-23
25.926843	1.88084e-23
25.895872	2.02875e-23
25.864900	2.1883e-23
25.833929	2.3604e-23
25.802958	2.54602e-23
25.771986	2.74624e-23
25.741015	2.96221e-23
25.710043	3.19515e-23
25.679072	3.44642e-23
25.648100	3.71743e-23
25.617129	4.00976e-23
25.586158	4.32507e-23
25.555186	4.66518e-23
25.524215	5.03202e-23
25.493243	5.42771e-23
25.462272	5.85451e-23
25.431301	6.31486e-23
25.400329	6.8114e-23
25.369358	7.34699e-23
25.338386	7.92468e-23
25.307415	8.54779e-23
25.276443	9.21988e-23
25.245472	9.94482e-23
25.214501	1.07267e-22
25.183529	1.15701e-22
25.152558	1.24798e-22
25.121586	1.3461e-22
25.090615	1.45194e-22
25.059644	1.56609e-22
25.028672	1.68922e-22
24.997701	1.82203e-22
24.966729	1.96528e-22
24.935758	2.11978e-22
24.904786	2.28644e-22
24.873815	2.46619e-22
24.842844	2.66007e-22
24.811872	2.86919e-22
24.780901	3.09475e-22
24.749929	3.33804e-22
24.718958	3.60045e-22
24.687987	3.88349e-22
24.657015	4.18877e-22
24.626044	4.51805e-22
24.595072	4.87321e-22
24.564101	5.25629e-22
24.533129	5.66947e-22
24.502158	6.11512e-22
24.471187	6.59581e-22
24.440215	7.11426e-22
24.409244	7.67347e-22
24.378272	8.27663e-22
24.347301	8.92718e-22
24.316330	9.62887e-22
24.285358	1.03857e-21
24.254387	1.1202e-21
24.223415	1.20824e-21
24.192444	1.30321e-21
24.161472	1.40564e-21
24.130501	1.51611e-21
24.099530	1.63527e-21
24.068558	1.76379e-21
24.037587	1.90241e-21
24.006615	2.05192e-21
23.975644	2.21319e-21
23.944673	2.38712e-21
23.913701	2.57472e-21
23.882730	2.77706e-21
23.851758	2.9953e-21
23.820787	3.23069e-21
23.789815	3.48457e-21
23.758844	3.7584e-21
23.727873	4.05374e-21
23.696901	4.37229e-21
23.665930	4.71587e-21
23.634958	5.08644e-21
23.603987	5.48612e-21
23.573016	5.91721e-21
23.542044	6.38216e-21
23.511073	6.88364e-21
23.480101	7.42452e-21
23.449130	8.00789e-21
23.418158	8.63709e-21
23.387187	9.31572e-21
23.356216	1.00477e-20
23.325244	1.08371e-20
23.294273	1.16885e-20
23.263301	1.26069e-20
23.232330	1.35974e-20
23.201359	1.46656e-20
23.170387	1.58178e-20
23.139416	1.70605e-20
23.108444	1.84008e-20
23.077473	1.98464e-20
23.046501	2.14055e-20
23.015530	2.30871e-20
22.984559	2.49008e-20
22.953587	2.68569e-20
22.922616	2.89667e-20
22.891644	3.12421e-20
22.860673	3.36963e-20
22.829702	3.63432e-20
22.798730	3.9198e-20
22.767759	4.2277e-20
22.736787	4.55978e-20
22.705816	4.91794e-20
22.674844	5.30423e-20
22.643873	5.72085e-20
22.612902	6.17019e-20
22.581930	6.65481e-20
22.550959	7.17749e-20
22.519987	7.74122e-20
22.489016	8.34921e-20
22.458045	9.00495e-20
22.427073	9.71217e-20
22.396102	1.04749e-19
22.365130	1.12976e-19
22.334159	1.21848e-19
22.303187	1.31417e-19
22.272216	1.41738e-19
22.241245	1.52868e-19
22.210273	1.64873e-19
22.179302	1.7782e-19
22.148330	1.91784e-19
22.117359	2.06843e-19
22.086388	2.23086e-19
22.055416	2.40603e-19
22.024445	2.59496e-19
21.993473	2.79871e-19
21.962502	3.01847e-19
21.931530	3.25547e-19
21.900559	3.51108e-19
21.869588	3.78675e-19
21.838616	4.08407e-19
21.807645	4.40472e-19
21.776673	4.75054e-19
21.745702	5.12351e-19
21.714731	5.52575e-19
21.683759	5.95957e-19
21.652788	6.42743e-19
21.621816	6.93202e-19
21.590845	7.47621e-19
21.559873	8.06312e-19
21.528902	8.69608e-19
21.497931	9.37872e-19
21.466959	1.01149e-18
21.435988	1.09089e-18
21.405016	1.17652e-18
21.374045	1.26888e-18
21.343074	1.36847e-18
21.312102	1.47589e-18
21.281131	1.59173e-18
21.250159	1.71667e-18
21.219188	1.8514e-18
21.188216	1.99671e-18
21.157245	2.15343e-18
21.126274	2.32244e-18
21.095302	2.50471e-18
21.064331	2.70128e-18
21.033359	2.91327e-18
21.002388	3.1419e-18
20.971417	3.38847e-18
20.940445	3.65438e-18
20.909474	3.94116e-18
20.878502	4.25043e-18
20.847531	4.58396e-18
20.816559	4.94367e-18
20.785588	5.33159e-18
20.754617	5.74994e-18
20.723645	6.20111e-18
20.692674	6.68767e-18
20.661702	7.2124e-18
20.630731	7.77829e-18
20.599760	8.38857e-18
20.568788	9.04672e-18
20.537817	9.7565e-18
20.506845	1.05219e-17
20.475874	1.13474e-17
20.444902	1.22376e-17
20.413931	1.31977e-17
20.382960	1.4233e-17
20.351988	1.53496e-17
20.321017	1.65537e-17
20.290045	1.78522e-17
20.259074	1.92526e-17
20.228103	2.07628e-17
20.197131	2.23914e-17
20.166160	2.41477e-17
20.135188	2.60418e-17
20.104217	2.80844e-17
20.073245	3.02871e-17
20.042274	3.26626e-17
20.011303	3.52243e-17
19.980331	3.79868e-17
19.949360	4.0966e-17
19.918388	4.41788e-17
19.887417	4.76434e-17
19.856446	5.13796e-17
19.825474	5.54088e-17
19.794503	5.97539e-17
19.763531	6.44396e-17
19.732560	6.94926e-17
19.701588	7.49417e-17
19.670617	8.08179e-17
19.639646	8.71548e-17
19.608674	9.39884e-17
19.577703	1.01358e-16
19.546731	1.09305e-16
19.515760	1.17874e-16
19.484789	1.27116e-16
19.453817	1.37082e-16
19.422846	1.47828e-16
19.391874	1.59417e-16
19.360903	1.71915e-16
19.329931	1.85391e-16
19.298960	1.99924e-16
19.267989	2.15596e-16
19.237017	2.32496e-16
19.206046	2.5072e-16
19.175074	2.70372e-16
19.144103	2.91564e-16
19.113132	3.14416e-16
19.082160	3.39059e-16
19.051189	3.65633e-16
19.020217	3.94288e-16
18.989246	4.25189e-16
18.958274	4.58511e-16
18.927303	4.94443e-16
18.896332	5.33191e-16
18.865360	5.74973e-16
18.834389	6.20029e-16
18.803417	6.68614e-16
18.772446	7.21005e-16
18.741475	7.775e-16
18.710503	8.3842e-16
18.679532	9.04111e-16
18.648560	9.74948e-16
18.617589	1.05133e-15
18.586617	1.1337e-15
18.555646	1.22252e-15
18.524675	1.31829e-15
18.493703	1.42156e-15
18.462732	1.53293e-15
18.431760	1.65301e-15
18.400789	1.78249e-15
18.369818	1.92212e-15
18.338846	2.07267e-15
18.307875	2.23502e-15
18.276903	2.41007e-15
18.245932	2.59884e-15
18.214960	2.80238e-15
18.183989	3.02185e-15
18.153018	3.25851e-15
18.122046	3.5137e-15
18.091075	3.78886e-15
18.060103	4.08556e-15
18.029132	4.40549e-15
17.998161	4.75045e-15
17.967189	5.12242e-15
17.936218	5.52351e-15
17.905246	5.95598e-15
17.874275	6.42231e-15
17.843303	6.92513e-15
17.812332	7.4673e-15
17.781361	8.0519e-15
17.750389	8.68225e-15
17.719418	9.36192e-15
17.688446	1.00948e-14
17.657475	1.0885e-14
17.626504	1.1737e-14
17.595532	1.26557e-14
17.564561	1.36463e-14
17.533589	1.47144e-14
17.502618	1.5866e-14
17.471646	1.71077e-14
17.440675	1.84466e-14
17.409704	1.98902e-14
17.378732	2.14468e-14
17.347761	2.3125e-14
17.316789	2.49346e-14
17.285818	2.68857e-14
17.254847	2.89894e-14
17.223875	3.12576e-14
17.192904	3.37032e-14
17.161932	3.63401e-14
17.130961	3.91832e-14
17.099989	4.22485e-14
17.069018	4.55536e-14
17.038047	4.91172e-14
17.007075	5.29593e-14
16.976104	5.71019e-14
16.945132	6.15683e-14
16.914161	6.6384e-14
16.883190	7.15761e-14
16.852218	7.71741e-14
16.821247	8.32097e-14
16.790275	8.9717e-14
16.759304	9.67331e-14
16.728332	1.04298e-13
16.697361	1.12453e-13
16.666390	1.21246e-13
16.635418	1.30726e-13
16.604447	1.40948e-13
16.573475	1.51968e-13
16.542504	1.63849e-13
16.511533	1.76658e-13
16.480561	1.90468e-13
16.449590	2.05357e-13
16.418618	2.2141e-13
16.387647	2.38717e-13
16.356675	2.57376e-13
16.325704	2.77492e-13
16.294733	2.9918e-13
16.263761	3.22562e-13
16.232790	3.4777e-13
16.201818	3.74947e-13
16.170847	4.04247e-13
16.139876	4.35835e-13
16.108904	4.6989e-13
16.077933	5.06604e-13
16.046961	5.46185e-13
16.015990	5.88857e-13
15.985018	6.3486e-13
15.954047	6.84456e-13
15.923076	7.37923e-13
15.892104	7.95565e-13
15.861133	8.57707e-13
15.830161	9.24699e-13
15.799190	9.96921e-13
15.768219	1.07478e-12
15.737247	1.15872e-12
15.706276	1.2492e-12
15.675304	1.34675e-12
15.644333	1.45191e-12
15.613361	1.56528e-12
15.582390	1.68749e-12
15.551419	1.81924e-12
15.520447	1.96127e-12
15.489476	2.11438e-12
15.458504	2.27943e-12
15.427533	2.45736e-12
15.396562	2.64917e-12
15.365590	2.85594e-12
15.334619	3.07884e-12
15.303647	3.31912e-12
15.272676	3.57814e-12
15.241704	3.85736e-12
15.210733	4.15835e-12
15.179762	4.48282e-12
15.148790	4.83258e-12
15.117819	5.20961e-12
15.086847	5.61604e-12
15.055876	6.05415e-12
15.024905	6.52641e-12
14.993933	7.03548e-12
14.962962	7.58423e-12
14.931990	8.17575e-12
14.901019	8.81337e-12
14.870047	9.50068e-12
14.839076	1.02415e-11
14.808105	1.10401e-11
14.777133	1.19009e-11
14.746162	1.28288e-11
14.715190	1.3829e-11
14.684219	1.49071e-11
14.653248	1.60691e-11
14.622276	1.73217e-11
14.591305	1.86718e-11
14.560333	2.0127e-11
14.529362	2.16956e-11
14.498390	2.33863e-11
14.467419	2.52087e-11
14.436448	2.7173e-11
14.405476	2.92901e-11
14.374505	3.15721e-11
14.343533	3.40317e-11
14.312562	3.66828e-11
14.281591	3.95401e-11
14.250619	4.26199e-11
14.219648	4.59393e-11
14.188676	4.9517e-11
14.157705	5.33731e-11
14.126733	5.75291e-11
14.095762	6.20085e-11
14.064791	6.68363e-11
14.033819	7.20397e-11
14.002848	7.76477e-11
13.971876	8.36918e-11
13.940905	9.0206e-11
13.909934	9.72267e-11
13.878962	1.04793e-10
13.847991	1.12948e-10
13.817019	1.21737e-10
13.786048	1.31209e-10
13.755076	1.41417e-10
13.724105	1.52418e-10
13.693134	1.64275e-10
13.662162	1.77052e-10
13.631191	1.90823e-10
13.600219	2.05663e-10
13.569248	2.21656e-10
13.538277	2.38892e-10
13.507305	2.57466e-10
13.476334	2.77483e-10
13.445362	2.99054e-10
13.414391	3.22299e-10
13.383419	3.4735e-10
13.352448	3.74346e-10
13.321477	4.03437e-10
13.290505	4.34786e-10
13.259534	4.68568e-10
13.228562	5.04971e-10
13.197591	5.442e-10
13.166620	5.86472e-10
13.135648	6.32023e-10
13.104677	6.81107e-10
13.073705	7.33999e-10
13.042734	7.90993e-10
13.011762	8.52406e-10
12.980791	9.18581e-10
12.949820	9.89886e-10
12.918848	1.06672e-09
12.887877	1.14951e-09
12.856905	1.23871e-09
12.825934	1.33483e-09
12.794963	1.43839e-09
12.763991	1.54998e-09
12.733020	1.67021e-09
12.702048	1.79976e-09
12.671077	1.93934e-09
12.640105	2.08972e-09
12.609134	2.25175e-09
12.578163	2.42633e-09
12.547191	2.61442e-09
12.516220	2.81706e-09
12.485248	3.03539e-09
12.454277	3.27061e-09
12.423306	3.52403e-09
12.392334	3.79705e-09
12.361363	4.09119e-09
12.330391	4.40808e-09
12.299420	4.74947e-09
12.268448	5.11725e-09
12.237477	5.51346e-09
12.206506	5.9403e-09
12.175534	6.40012e-09
12.144563	6.89547e-09
12.113591	7.42909e-09
12.082620	8.00393e-09
12.051649	8.62316e-09
12.020677	9.29022e-09
11.989706	1.00088e-08
11.958734	1.07828e-08
11.927763	1.16165e-08
11.896791	1.25146e-08
11.865820	1.3482e-08
11.834849	1.45241e-08
11.803877	1.56465e-08
11.772906	1.68554e-08
11.741934	1.81576e-08
11.710963	1.95601e-08
11.679992	2.10707e-08
11.649020	2.26978e-08
11.618049	2.44502e-08
11.587077	2.63376e-08
11.556106	2.83703e-08
11.525134	3.05596e-08
11.494163	3.29174e-08
11.463192	3.54567e-08
11.432220	3.81914e-08
11.401249	4.11365e-08
11.370277	4.43081e-08
11.339306	4.77236e-08
11.308335	5.14018e-08
11.277363	5.53627e-08
11.246392	5.9628e-08
11.215420	6.4221e-08
11.184449	6.91669e-08
11.153477	7.44926e-08
11.122506	8.02272e-08
11.091535	8.6402e-08
11.060563	9.30507e-08
11.029592	1.0021e-07
10.998620	1.07917e-07
10.967649	1.16216e-07
10.936678	1.25152e-07
10.905706	1.34772e-07
10.874735	1.45129e-07
10.843763	1.56279e-07
10.812792	1.68284e-07
10.781820	1.81207e-07
10.750849	1.9512e-07
10.719878	2.10097e-07
10.688906	2.2622e-07
10.657935	2.43575e-07
10.626963	2.62257e-07
10.595992	2.82367e-07
10.565021	3.04013e-07
10.534049	3.27312e-07
10.503078	3.52389e-07
10.472106	3.79381e-07
10.441135	4.08431e-07
10.410163	4.39697e-07
10.379192	4.73346e-07
10.348221	5.09559e-07
10.317249	5.48531e-07
10.286278	5.9047e-07
10.255306	6.35601e-07
10.224335	6.84166e-07
10.193364	7.36425e-07
10.162392	7.92655e-07
10.131421	8.53159e-07
10.100449	9.18258e-07
10.069478	9.88299e-07
10.038506	1.06365e-06
10.007535	1.14473e-06
9.976564	1.23194e-06
9.945592	1.32577e-06
9.914621	1.4267e-06
9.883649	1.53527e-06
9.852678	1.65205e-06
9.821707	1.77767e-06
9.790735	1.91278e-06
9.759764	2.05809e-06
9.728792	2.21437e-06
9.697821	2.38244e-06
9.666849	2.56318e-06
9.635878	2.75753e-06
9.604907	2.96652e-06
9.573935	3.19124e-06
9.542964	3.43285e-06
9.511992	3.69262e-06
9.481021	3.97189e-06
9.450050	4.27211e-06
9.419078	4.59484e-06
9.388107	4.94175e-06
9.357135	5.31462e-06
9.326164	5.71538e-06
9.295192	6.14608e-06
9.264221	6.60894e-06
9.233250	7.10632e-06
9.202278	7.64076e-06
9.171307	8.21499e-06
9.140335	8.83192e-06
9.109364	9.49468e-06
9.078393	1.02066e-05
9.047421	1.09714e-05
9.016450	1.17927e-05
8.985478	1.26748e-05
8.954507	1.3622e-05
8.923536	1.46391e-05
8.892564	1.57311e-05
8.861593	1.69035e-05
8.830621	1.8162e-05
8.799650	1.95127e-05
8.768678	2.09624e-05
8.737707	2.25181e-05
8.706736	2.41873e-05
8.675764	2.59781e-05
8.644793	2.78992e-05
8.613821	2.99597e-05
8.582850	3.21694e-05
8.551879	3.45388e-05
8.520907	3.7079e-05
8.489936	3.9802e-05
8.458964	4.27204e-05
8.427993	4.58477e-05
8.397021	4.91982e-05
8.366050	5.27871e-05
8.335079	5.66306e-05
8.304107	6.07459e-05
8.273136	6.51512e-05
8.242164	6.98657e-05
8.211193	7.491e-05
8.180222	8.03054e-05
8.149250	8.60749e-05
8.118279	9.22422e-05
8.087307	9.88328e-05
8.056336	0.000105873
8.025364	0.000113391
7.994393	0.000121415
7.963422	0.000129976
7.932450	0.000139104
7.901479	0.000148833
7.870507	0.000159196
7.839536	0.000170226
7.808565	0.000181959
7.777593	0.000194429
7.746622	0.00020767
7.715650	0.000221716
7.684679	0.000236599
7.653707	0.000252349
7.622736	0.000268989
7.591765	0.000286541
7.560793	0.000305015
7.529822	0.000324411
7.498850	0.000344712
7.467879	0.000365881
7.436908	0.000387845
7.405936	0.000410484
7.374965	0.000433603
7.343993	0.000456883
7.313022	0.000479774
7.282050	0.000501189
&
```
