## Supplementary material for "All-at-once RNA folding with 3D motif prediction framed by evolutionary information": RF01774_rpsL_ricks.cacofold.power

```
# Power analysis of CaCoFold structure 
#
# Powertype = SINGLE SUBSTITUTIONS
# covary  left_pos      right_pos    substitutions      power
#----------------------------------------------------------------
          8		28		0		0.00
          9		27		1		0.00
          10		26		0		0.00
          11		25		0		0.00
          12		24		0		0.00
          13		23		0		0.00
          14		22		0		0.00
          15		21		0		0.00
          63		84		2		0.00
          64		83		2		0.00
          65		82		2		0.00
          66		81		2		0.00
          67		80		0		0.00
          68		79		1		0.00
          69		78		2		0.00
          70		77		1		0.00
          100		137		1		0.00
          101		136		0		0.00
          102		135		1		0.00
          103		134		2		0.00
          106		133		2		0.00
          107		132		0		0.00
          108		131		0		0.00
          109		130		2		0.00
          110		129		0		0.00
          111		128		0		0.00
          112		127		5		0.11
          113		126		4		0.07
          114		125		3		0.02
          115		124		1		0.00
          116		123		0		0.00
#
# BPAIRS 31
# avg substitutions per BP  1.1
# BPAIRS expected to covary 0.2 +/- 0.4
# BPAIRS observed to covary 0
#
```
