## Supplementary material for "All-at-once RNA folding with 3D motif prediction framed by evolutionary information": RF01774_rpsL_ricks.helixcov

```
# RMs = 3 L = 146

# RM_HELIX NESTED 4-15 21-32, nbp = 11 nbp_cov = 0
# pvals: 0.885228,0.885228,0.885228,0.885228,0.885228,0.885228,0.885228,0.885228,0.885228,0.885228,0.885228
# aggregated NONE
NESTED  :::<<<-<<<<<<<<_____>>>>>>>>->>>:::::::::::::::::::::::::::::::::::::::::::::::::::::::::::::::::::::::::::::::::::::::::::::::::::
        :::::::::::::::::::::::::::::::::::::::::::::::::::::::::::::::::::::::::::::::::::::::::::::::::::::::::::::::::::::::::::::::::::

# RM_HELIX NESTED 63-70 77-84, nbp = 8 nbp_cov = 0
# pvals: 0.921352,0.97812,0.968873,0.97812,0.885228,0.885228,0.00362889,0.885228
# aggregated NONE
NESTED  ::::::::::::::::::::::::::::::::::::::::::::::::::::<<<<<<<<_____>>>>>>>>::::::::::::::::::::::::::::::::::::::::::::::::::::::::::
        :::::::::::::::::::::::::::::::::::::::::::::::::::::::::::::::::::::::::::::::::::::::::::::::::::::::::::::::::::::::::::::::::::

# RM_HELIX NESTED 106-117 122-133, nbp = 11 nbp_cov = 0
# pvals: 0.00362889,0.885228,0.885228,0.901151,0.885228,0.885228,0.0118174,0.925592,0.885228,0.885228,0.885228
# aggregated NONE
NESTED  ::::::::::::::::::::::::::::::::::::::::::::::::::::::::::::::::::::::::::::::::::::::::::::<<<<<<-<<<<<___>>>>>->>>>>>::::::::::::
        :::::::::::::::::::::::::::::::::::::::::::::::::::::::::::::::::::::::::::::::::::::::::::::::::::::::::::::::::::::::::::::::::::
```
