## Supplementary material for "All-at-once RNA folding with 3D motif prediction framed by evolutionary information": RF01774_rpsL_ricks.surv

```
3.005312	0.0333333
3.004140	0.0666667
0.607347	0.1
-0.007216	0.8
-0.056381	0.833333
-0.105546	0.866667
-0.117837	0.9
-0.289914	0.933333
-0.363662	1
&
4.134935	0.000117855
3.790780	0.00023571
3.729324	0.00047142
3.630994	0.00070713
3.618702	0.00094284
3.606411	0.00129641
3.544955	0.00153212
3.458916	0.00164997
3.385169	0.00176783
3.311421	0.00188568
3.286839	0.00200354
3.028723	0.00212139
3.004140	0.0023571
2.967266	0.00247496
2.918101	0.00271067
2.881228	0.00294638
2.868936	0.00318209
2.709150	0.00329994
2.672276	0.00353565
2.635403	0.00377136
2.561655	0.00388922
2.512490	0.00412493
2.475616	0.00436064
2.389578	0.00447849
2.266665	0.00483206
2.205209	0.00506777
2.192918	0.00518562
2.131461	0.00530348
2.033131	0.00542133
1.947093	0.00565704
1.934801	0.00589275
1.922510	0.00601061
1.676685	0.00612846
1.602938	0.00624632
1.590647	0.00636417
1.541482	0.00671774
1.504608	0.00695345
1.492317	0.0070713
1.467734	0.00718916
1.406278	0.00742487
1.369404	0.00766058
1.295657	0.00777843
1.283365	0.00801414
1.271074	0.008132
1.209618	0.00824985
1.160453	0.00836771
1.062123	0.00848556
1.049832	0.00860342
0.976084	0.00883913
0.963793	0.00895698
0.914628	0.00907484
0.754842	0.00919269
0.730259	0.00931055
0.705677	0.0094284
0.668803	0.00954626
0.656512	0.00978197
0.644220	0.00989982
0.631929	0.0101355
0.533599	0.0104891
0.521308	0.010607
0.484434	0.0111962
0.472143	0.0119034
0.447561	0.0120212
0.435269	0.0121391
0.410687	0.0122569
0.398396	0.0123748
0.386104	0.0124926
0.373813	0.0127283
0.336939	0.0131998
0.312357	0.0133176
0.300066	0.0135533
0.287774	0.0139069
0.275483	0.0142605
0.263192	0.0147319
0.250901	0.0153212
0.238609	0.015439
0.226318	0.0160283
0.214027	0.0161461
0.201736	0.0173247
0.189444	0.0176783
0.177153	0.0181497
0.164862	0.0185032
0.152571	0.0186211
0.140279	0.0188568
0.127988	0.0189747
0.103406	0.0190925
0.091114	0.0196818
0.078823	0.0199175
0.066532	0.0202711
0.054241	0.0207425
0.041949	0.0215675
0.029658	0.0222746
0.017367	0.0225103
0.005076	0.0230996
-0.007216	0.89393
-0.019507	0.89888
-0.031798	0.906423
-0.044089	0.911491
-0.056381	0.916441
-0.068672	0.921155
-0.080963	0.925869
-0.093254	0.929523
-0.105546	0.934355
-0.117837	0.93789
-0.130128	0.941426
-0.142419	0.944962
-0.154711	0.946612
-0.167002	0.949912
-0.179293	0.954154
-0.191584	0.957219
-0.203876	0.959458
-0.216167	0.961108
-0.228458	0.962876
-0.240749	0.966293
-0.253041	0.969711
-0.265332	0.972068
-0.277623	0.973836
-0.289914	0.97419
-0.302206	0.974779
-0.314497	0.97584
-0.326788	0.977136
-0.339079	0.977843
-0.351371	0.978197
-0.363662	0.979022
-0.375953	0.979847
-0.388244	0.980436
-0.400536	0.980907
-0.412827	0.981261
-0.425118	0.98185
-0.437409	0.982557
-0.449701	0.983382
-0.461992	0.983736
-0.474283	0.98409
-0.486574	0.985032
-0.498866	0.985622
-0.511157	0.986682
-0.523448	0.98739
-0.535739	0.987861
-0.548031	0.988686
-0.560322	0.989747
-0.572613	0.9901
-0.597196	0.990689
-0.609487	0.991514
-0.621778	0.991986
-0.646361	0.992575
-0.658652	0.992811
-0.670943	0.992929
-0.683234	0.993047
-0.720108	0.993164
-0.744691	0.993282
-0.756982	0.993636
-0.769273	0.994107
-0.830729	0.994225
-0.843020	0.994932
-0.855312	0.995168
-0.867603	0.995404
-0.892185	0.995993
-0.904477	0.996464
-0.916768	0.997171
-0.941350	0.997289
-0.953642	0.997525
-0.965933	0.997761
-0.978224	0.997996
-0.990515	0.998232
-1.015098	0.998586
-1.064263	0.998939
-1.076554	0.999175
-1.113428	0.999293
-1.125719	0.999529
-1.150302	0.999764
-1.199467	0.999882
-1.224049	1
&
8.535201	5.87199e-07
8.498328	1.1744e-06
8.486036	2.936e-06
8.449163	3.52319e-06
8.436871	4.69759e-06
8.412289	5.28479e-06
8.399998	5.87199e-06
8.387706	7.04639e-06
8.375415	8.80799e-06
8.363124	9.39518e-06
8.350833	9.98238e-06
8.338542	1.05696e-05
8.326250	1.11568e-05
8.313959	1.23312e-05
8.289377	1.29184e-05
8.277085	1.468e-05
8.252503	1.58544e-05
8.240212	1.64416e-05
8.203338	1.70288e-05
8.191047	1.82032e-05
8.154173	1.87904e-05
8.141882	1.93776e-05
8.117299	1.99648e-05
8.105008	2.0552e-05
8.092717	2.11392e-05
8.080425	2.23136e-05
8.031260	2.3488e-05
7.957513	2.40752e-05
7.908348	2.46624e-05
7.896057	2.52496e-05
7.883765	2.58368e-05
7.773144	2.6424e-05
7.539610	2.70112e-05
7.146290	2.75984e-05
7.109417	2.81856e-05
7.072543	2.87728e-05
7.060252	2.936e-05
6.974213	2.99472e-05
6.949631	3.11216e-05
6.925048	3.22959e-05
6.875883	3.28831e-05
6.863592	3.34703e-05
6.839009	3.40575e-05
6.802136	3.46447e-05
6.789844	3.52319e-05
6.777553	3.58191e-05
6.765262	3.69935e-05
6.752971	3.75807e-05
6.740679	3.81679e-05
6.728388	3.87551e-05
6.691514	3.93423e-05
6.679223	3.99295e-05
6.666932	4.05167e-05
6.654641	4.11039e-05
6.630058	4.16911e-05
6.593184	4.22783e-05
6.568602	4.28655e-05
6.371942	4.34527e-05
6.335068	4.40399e-05
6.322777	4.46271e-05
6.285903	4.52143e-05
6.273612	4.58015e-05
6.212156	4.63887e-05
6.027787	4.69759e-05
6.003204	4.75631e-05
5.990913	4.81503e-05
5.413225	4.87375e-05
5.364060	4.93247e-05
5.339477	4.99119e-05
5.314895	5.04991e-05
5.278021	5.10863e-05
5.265730	5.22607e-05
5.228856	5.28479e-05
5.216565	5.34351e-05
5.191982	5.40223e-05
5.155108	5.46095e-05
5.019905	5.51967e-05
4.995322	5.57839e-05
4.933866	5.63711e-05
4.909283	5.69583e-05
4.896992	5.75455e-05
4.847827	5.81327e-05
4.835536	5.87199e-05
4.823245	5.93071e-05
4.774080	5.98943e-05
4.724915	6.04815e-05
4.700332	6.16559e-05
4.688041	6.22431e-05
4.675750	6.28303e-05
4.638876	6.34175e-05
4.614293	6.45919e-05
4.602002	6.51791e-05
4.589711	6.63535e-05
4.565128	6.69407e-05
4.515963	6.75279e-05
4.503672	6.81151e-05
4.380760	6.87023e-05
4.368469	6.92895e-05
4.356177	7.04639e-05
4.282430	7.10511e-05
4.257847	7.16383e-05
4.245556	7.45743e-05
4.233265	7.63359e-05
4.220974	8.27951e-05
4.208682	9.21903e-05
4.196391	0.000103934
4.184100	0.000112742
4.171809	0.000120376
4.159517	0.000129771
4.147226	0.000139166
4.134935	0.000141515
4.122644	0.000143277
4.110352	0.000147974
4.098061	0.000150323
4.085770	0.000153259
4.073479	0.000153846
4.061187	0.000155021
4.048896	0.000156782
4.036605	0.000157957
3.999731	0.000159718
3.987440	0.00016148
3.962857	0.000163241
3.950566	0.000167352
3.938275	0.000170875
3.913692	0.000173224
3.901401	0.000175573
3.889110	0.000179096
3.876819	0.000182619
3.864527	0.000188491
3.852236	0.000190252
3.839945	0.000193776
3.827654	0.000201996
3.815362	0.000207281
3.803071	0.000211392
3.790780	0.000221374
3.778489	0.000236054
3.766197	0.000246036
3.753906	0.000261304
3.741615	0.000275396
3.729324	0.0002936
3.717032	0.000312977
3.704741	0.00034175
3.692450	0.000378743
3.680159	0.000402819
3.667867	0.000438638
3.655576	0.000470346
3.643285	0.000518497
3.630994	0.000568409
3.618702	0.000631239
3.606411	0.000686436
3.594120	0.000732824
3.581829	0.000781562
3.569537	0.000853787
3.557246	0.000905461
3.544955	0.000963006
3.532664	0.00100587
3.520372	0.00106694
3.508081	0.00111744
3.495790	0.0011697
3.483499	0.00122137
3.471207	0.00127422
3.458916	0.0013212
3.446625	0.00136935
3.434334	0.00142102
3.422042	0.00146506
3.409751	0.001532
3.397460	0.00159836
3.385169	0.00165825
3.372877	0.00171873
3.360586	0.00178215
3.348295	0.00184146
3.336004	0.00192073
3.323712	0.00199765
3.311421	0.00205931
3.299130	0.00213271
3.286839	0.00222255
3.274547	0.00229243
3.262256	0.00237522
3.249965	0.00245214
3.237674	0.00254962
3.225382	0.00262067
3.213091	0.00269231
3.200800	0.00276453
3.188509	0.00286436
3.176217	0.00294715
3.163926	0.0030182
3.151635	0.00308456
3.139344	0.00314445
3.127052	0.00320258
3.114761	0.0032525
3.102470	0.00330828
3.090179	0.00337052
3.077888	0.00340869
3.065596	0.00345332
3.053305	0.00349618
3.041014	0.00353905
3.028723	0.003569
3.016431	0.00359072
3.004140	0.00362889
2.991849	0.00364827
2.979558	0.00366177
2.967266	0.00367998
2.954975	0.00370288
2.942684	0.00371873
2.930393	0.00374457
2.918101	0.00376688
2.905810	0.00377745
2.893519	0.00379331
2.881228	0.0038121
2.868936	0.00382971
2.856645	0.00384498
2.844354	0.00385907
2.832063	0.0038714
2.819771	0.00387669
2.807480	0.00388373
2.795189	0.00389137
2.782898	0.00390135
2.770606	0.00390957
2.758315	0.00391544
2.746024	0.00392425
2.733733	0.00393071
2.721441	0.00393541
2.709150	0.00394422
2.696859	0.00394891
2.684568	0.00395537
2.672276	0.00396124
2.659985	0.00396594
2.647694	0.00397064
2.635403	0.00397592
2.623111	0.00398297
2.610820	0.00398591
2.598529	0.00398943
2.586238	0.00399119
2.573946	0.00399472
2.561655	0.00399706
2.549364	0.00400528
2.537073	0.00401116
2.524781	0.00401409
2.512490	0.0040182
2.500199	0.00402173
2.487908	0.00402701
2.475616	0.00403112
2.463325	0.00403288
2.451034	0.00403523
2.438743	0.00403582
2.426451	0.00404169
2.414160	0.00404404
2.401869	0.00404756
2.389578	0.00404874
2.364995	0.00405167
2.352704	0.00405285
2.340413	0.00405461
2.328121	0.00405755
2.315830	0.00406107
2.303539	0.00406518
2.291248	0.00407575
2.278956	0.00408632
2.266665	0.00409689
2.254374	0.00411744
2.242083	0.00414328
2.229791	0.00417087
2.217500	0.00420435
2.205209	0.00424604
2.192918	0.00432002
2.180626	0.00439107
2.168335	0.00444568
2.156044	0.00447857
2.143753	0.00449971
2.131461	0.00452613
2.119170	0.00455314
2.106879	0.00460188
2.094588	0.00464122
2.082296	0.00468056
2.070005	0.00471169
2.057714	0.00474222
2.045423	0.00476101
2.033131	0.00477334
2.020840	0.00477804
2.008549	0.00478626
1.996258	0.00479389
1.983966	0.00481092
1.971675	0.00482971
1.959384	0.00485026
1.947093	0.00490957
1.934801	0.0050229
1.922510	0.0051192
1.910219	0.00518321
1.897928	0.00522607
1.885636	0.00526424
1.873345	0.00528949
1.861054	0.00533177
1.848763	0.00536817
1.836471	0.00541985
1.824180	0.0054727
1.811889	0.0055044
1.799598	0.0055273
1.787307	0.00555255
1.775015	0.00558015
1.762724	0.0055919
1.750433	0.00560951
1.738142	0.00563183
1.725850	0.00565649
1.713559	0.00567998
1.701268	0.00571638
1.688977	0.00575866
1.676685	0.00580916
1.664394	0.00584557
1.652103	0.00590135
1.639812	0.00595713
1.627520	0.00603112
1.615229	0.00611861
1.602938	0.00625661
1.590647	0.0063993
1.578355	0.00649207
1.566064	0.00658368
1.553773	0.0067064
1.541482	0.00682325
1.529190	0.0069495
1.516899	0.00705402
1.504608	0.00714445
1.492317	0.00722666
1.480025	0.00730711
1.467734	0.00737874
1.455443	0.00745332
1.443152	0.00752085
1.430860	0.00758602
1.418569	0.00763887
1.406278	0.00768174
1.393987	0.00773811
1.381695	0.00780505
1.369404	0.00785731
1.357113	0.00790781
1.344822	0.00796007
1.332530	0.0080047
1.320239	0.00804698
1.307948	0.00809513
1.295657	0.00814328
1.283365	0.00818967
1.271074	0.00823664
1.258783	0.00829243
1.246492	0.00834645
1.234200	0.00841809
1.221909	0.00849149
1.209618	0.00856841
1.197327	0.00864885
1.185035	0.00871756
1.172744	0.0088074
1.160453	0.00889254
1.148162	0.00895244
1.135870	0.00901585
1.123579	0.00910159
1.111288	0.00916735
1.098997	0.0092431
1.086705	0.00931122
1.074414	0.00941339
1.062123	0.00950793
1.049832	0.00959248
1.037540	0.00969055
1.025249	0.00977393
1.012958	0.00986377
1.000667	0.00994774
0.988375	0.0100329
0.976084	0.0100998
0.963793	0.0101715
0.951502	0.0102525
0.939210	0.0103312
0.926919	0.0103917
0.914628	0.0104545
0.902337	0.0105097
0.890045	0.0105578
0.877754	0.0106136
0.865463	0.0106782
0.853172	0.0107328
0.840880	0.0107827
0.828589	0.0108291
0.816298	0.0108732
0.804007	0.0109219
0.791715	0.0109683
0.779424	0.0110176
0.767133	0.0110558
0.754842	0.0110986
0.742550	0.0111456
0.730259	0.011192
0.717968	0.0112531
0.705677	0.0112989
0.693385	0.0113517
0.681094	0.0114069
0.668803	0.0114639
0.656512	0.011525
0.644220	0.0115872
0.631929	0.0116541
0.619638	0.0117322
0.607347	0.0118174
0.595055	0.0119172
0.582764	0.0120041
0.570473	0.0120916
0.558182	0.0121662
0.545890	0.0122983
0.533599	0.0124504
0.521308	0.012626
0.509017	0.0128315
0.496725	0.0130658
0.484434	0.0133136
0.472143	0.0135109
0.459852	0.0137281
0.447561	0.0139366
0.435269	0.0141321
0.422978	0.0142965
0.410687	0.0144533
0.398396	0.0146124
0.386104	0.0147769
0.373813	0.0149354
0.361522	0.0150969
0.349231	0.0152707
0.336939	0.0154392
0.324648	0.0155849
0.312357	0.0157745
0.300066	0.0159812
0.287774	0.0162378
0.275483	0.0164974
0.263192	0.0167681
0.250901	0.017074
0.238609	0.0174739
0.226318	0.0179665
0.214027	0.0185408
0.201736	0.019259
0.189444	0.0199378
0.177153	0.0205226
0.164862	0.0210945
0.152571	0.0215608
0.140279	0.0219712
0.127988	0.0223488
0.115697	0.0227052
0.103406	0.0230235
0.091114	0.0233834
0.078823	0.0237604
0.066532	0.0241262
0.054241	0.0245361
0.041949	0.0249495
0.029658	0.0254058
0.017367	0.0259231
0.005076	0.026616
-0.007216	0.885228
-0.019507	0.887503
-0.031798	0.891186
-0.044089	0.895947
-0.056381	0.901151
-0.068672	0.906596
-0.080963	0.911843
-0.093254	0.916703
-0.105546	0.921352
-0.117837	0.925592
-0.130128	0.929639
-0.142419	0.933564
-0.154711	0.937293
-0.167002	0.94082
-0.179293	0.944326
-0.191584	0.947824
-0.203876	0.951099
-0.216167	0.954164
-0.228458	0.957142
-0.240749	0.95978
-0.253041	0.962313
-0.265332	0.964666
-0.277623	0.966877
-0.289914	0.968873
-0.302206	0.970807
-0.314497	0.972494
-0.326788	0.974039
-0.339079	0.975509
-0.351371	0.976877
-0.363662	0.97812
-0.375953	0.979329
-0.388244	0.980448
-0.400536	0.981533
-0.412827	0.982576
-0.425118	0.983535
-0.437409	0.984504
-0.449701	0.985385
-0.461992	0.986215
-0.474283	0.987006
-0.486574	0.98775
-0.498866	0.988429
-0.511157	0.989113
-0.523448	0.989763
-0.535739	0.990367
-0.548031	0.990928
-0.560322	0.991386
-0.572613	0.991815
-0.584904	0.99225
-0.597196	0.992632
-0.609487	0.992967
-0.621778	0.993274
-0.634069	0.99353
-0.646361	0.993767
-0.658652	0.994009
-0.670943	0.994235
-0.683234	0.99445
-0.695526	0.994646
-0.707817	0.99485
-0.720108	0.995048
-0.732399	0.995218
-0.744691	0.995391
-0.756982	0.995569
-0.769273	0.995745
-0.781564	0.99591
-0.793856	0.996079
-0.806147	0.996255
-0.818438	0.996414
-0.830729	0.99657
-0.843020	0.996719
-0.855312	0.99689
-0.867603	0.997052
-0.879894	0.997194
-0.892185	0.997362
-0.904477	0.997537
-0.916768	0.997724
-0.929059	0.99789
-0.941350	0.998083
-0.953642	0.99822
-0.965933	0.998373
-0.978224	0.998504
-0.990515	0.99865
-1.002807	0.998802
-1.015098	0.998915
-1.027389	0.999018
-1.039680	0.999119
-1.051972	0.99923
-1.064263	0.999321
-1.076554	0.999398
-1.088845	0.999477
-1.101137	0.999524
-1.113428	0.999582
-1.125719	0.999647
-1.138010	0.999695
-1.150302	0.999738
-1.162593	0.999783
-1.174884	0.999806
-1.187175	0.999839
-1.199467	0.999866
-1.211758	0.99989
-1.224049	0.999916
-1.236340	0.99993
-1.248632	0.99995
-1.260923	0.999959
-1.273214	0.999965
-1.285505	0.99997
-1.297797	0.999977
-1.310088	0.999981
-1.322379	0.999981
-1.334670	0.999984
-1.346962	0.999986
-1.359253	0.999989
-1.371544	0.999993
-1.383835	0.999994
-1.396127	0.999995
-1.408418	0.999996
-1.420709	0.999998
-1.433000	0.999998
-1.445292	0.999999
-1.457583	1
&
27.181024	2.48849e-13
27.168733	2.51449e-13
27.156442	2.54075e-13
27.144150	2.56729e-13
27.131859	2.59411e-13
27.119568	2.62121e-13
27.107277	2.64859e-13
27.094985	2.67625e-13
27.082694	2.70421e-13
27.070403	2.73246e-13
27.058112	2.761e-13
27.045820	2.78985e-13
27.033529	2.81899e-13
27.021238	2.84844e-13
27.008947	2.8782e-13
26.996655	2.90827e-13
26.984364	2.93865e-13
26.972073	2.96935e-13
26.959782	3.00037e-13
26.947490	3.03172e-13
26.935199	3.06339e-13
26.922908	3.0954e-13
26.910617	3.12774e-13
26.898325	3.16042e-13
26.886034	3.19344e-13
26.873743	3.2268e-13
26.861452	3.26052e-13
26.849160	3.29459e-13
26.836869	3.32901e-13
26.824578	3.36379e-13
26.812287	3.39894e-13
26.799995	3.43446e-13
26.787704	3.47034e-13
26.775413	3.50661e-13
26.763122	3.54325e-13
26.750830	3.58027e-13
26.738539	3.61769e-13
26.726248	3.65549e-13
26.713957	3.69369e-13
26.701665	3.73229e-13
26.689374	3.77129e-13
26.677083	3.8107e-13
26.664792	3.85053e-13
26.652501	3.89077e-13
26.640209	3.93143e-13
26.627918	3.97251e-13
26.615627	4.01403e-13
26.603336	4.05598e-13
26.591044	4.09837e-13
26.578753	4.1412e-13
26.566462	4.18449e-13
26.554171	4.22822e-13
26.541879	4.27241e-13
26.529588	4.31707e-13
26.517297	4.36219e-13
26.505006	4.40778e-13
26.492714	4.45385e-13
26.480423	4.50041e-13
26.468132	4.54745e-13
26.455841	4.59498e-13
26.443549	4.64301e-13
26.431258	4.69154e-13
26.418967	4.74058e-13
26.406676	4.79014e-13
26.394384	4.84021e-13
26.382093	4.89081e-13
26.369802	4.94193e-13
26.357511	4.99359e-13
26.345219	5.0458e-13
26.332928	5.09854e-13
26.320637	5.15184e-13
26.308346	5.2057e-13
26.296054	5.26012e-13
26.283763	5.31512e-13
26.271472	5.37068e-13
26.259181	5.42683e-13
26.246889	5.48357e-13
26.234598	5.5409e-13
26.222307	5.59883e-13
26.210016	5.65737e-13
26.197724	5.71652e-13
26.185433	5.77628e-13
26.173142	5.83668e-13
26.160851	5.89771e-13
26.148559	5.95937e-13
26.136268	6.02168e-13
26.123977	6.08465e-13
26.111686	6.14827e-13
26.099394	6.21256e-13
26.087103	6.27752e-13
26.074812	6.34316e-13
26.062521	6.40949e-13
26.050229	6.47651e-13
26.037938	6.54424e-13
26.025647	6.61267e-13
26.013356	6.68182e-13
26.001064	6.7517e-13
25.988773	6.82231e-13
25.976482	6.89365e-13
25.964191	6.96575e-13
25.951899	7.03859e-13
25.939608	7.1122e-13
25.927317	7.18659e-13
25.915026	7.26175e-13
25.902734	7.33769e-13
25.890443	7.41444e-13
25.878152	7.49198e-13
25.865861	7.57034e-13
25.853569	7.64952e-13
25.841278	7.72953e-13
25.828987	7.81037e-13
25.816696	7.89207e-13
25.804404	7.97461e-13
25.792113	8.05803e-13
25.779822	8.14231e-13
25.767531	8.22748e-13
25.755239	8.31354e-13
25.742948	8.40051e-13
25.730657	8.48838e-13
25.718366	8.57717e-13
25.706074	8.6669e-13
25.693783	8.75756e-13
25.681492	8.84917e-13
25.669201	8.94175e-13
25.656909	9.03529e-13
25.644618	9.12981e-13
25.632327	9.22532e-13
25.620036	9.32184e-13
25.607744	9.41936e-13
25.595453	9.51791e-13
25.583162	9.61748e-13
25.570871	9.7181e-13
25.558579	9.81978e-13
25.546288	9.92252e-13
25.533997	1.00263e-12
25.521706	1.01312e-12
25.509414	1.02372e-12
25.497123	1.03444e-12
25.484832	1.04526e-12
25.472541	1.0562e-12
25.460249	1.06725e-12
25.447958	1.07842e-12
25.435667	1.0897e-12
25.423376	1.1011e-12
25.411084	1.11262e-12
25.398793	1.12427e-12
25.386502	1.13603e-12
25.374211	1.14792e-12
25.361920	1.15993e-12
25.349628	1.17207e-12
25.337337	1.18434e-12
25.325046	1.19673e-12
25.312755	1.20925e-12
25.300463	1.22191e-12
25.288172	1.2347e-12
25.275881	1.24762e-12
25.263590	1.26068e-12
25.251298	1.27387e-12
25.239007	1.2872e-12
25.226716	1.30068e-12
25.214425	1.31429e-12
25.202133	1.32805e-12
25.189842	1.34195e-12
25.177551	1.35599e-12
25.165260	1.37019e-12
25.152968	1.38453e-12
25.140677	1.39902e-12
25.128386	1.41366e-12
25.116095	1.42846e-12
25.103803	1.44341e-12
25.091512	1.45852e-12
25.079221	1.47379e-12
25.066930	1.48922e-12
25.054638	1.50481e-12
25.042347	1.52056e-12
25.030056	1.53648e-12
25.017765	1.55256e-12
25.005473	1.56882e-12
24.993182	1.58524e-12
24.980891	1.60184e-12
24.968600	1.61861e-12
24.956308	1.63555e-12
24.944017	1.65268e-12
24.931726	1.66998e-12
24.919435	1.68747e-12
24.907143	1.70513e-12
24.894852	1.72299e-12
24.882561	1.74103e-12
24.870270	1.75926e-12
24.857978	1.77768e-12
24.845687	1.79629e-12
24.833396	1.8151e-12
24.821105	1.83411e-12
24.808813	1.85331e-12
24.796522	1.87272e-12
24.784231	1.89233e-12
24.771940	1.91214e-12
24.759648	1.93217e-12
24.747357	1.9524e-12
24.735066	1.97285e-12
24.722775	1.99351e-12
24.710483	2.01438e-12
24.698192	2.03548e-12
24.685901	2.0568e-12
24.673610	2.07834e-12
24.661318	2.1001e-12
24.649027	2.1221e-12
24.636736	2.14432e-12
24.624445	2.16678e-12
24.612153	2.18948e-12
24.599862	2.21241e-12
24.587571	2.23558e-12
24.575280	2.259e-12
24.562988	2.28266e-12
24.550697	2.30657e-12
24.538406	2.33073e-12
24.526115	2.35514e-12
24.513823	2.37981e-12
24.501532	2.40474e-12
24.489241	2.42993e-12
24.476950	2.45539e-12
24.464658	2.48111e-12
24.452367	2.5071e-12
24.440076	2.53336e-12
24.427785	2.5599e-12
24.415493	2.58672e-12
24.403202	2.61382e-12
24.390911	2.6412e-12
24.378620	2.66887e-12
24.366328	2.69684e-12
24.354037	2.72509e-12
24.341746	2.75364e-12
24.329455	2.78249e-12
24.317163	2.81164e-12
24.304872	2.8411e-12
24.292581	2.87087e-12
24.280290	2.90095e-12
24.267998	2.93135e-12
24.255707	2.96206e-12
24.243416	2.9931e-12
24.231125	3.02446e-12
24.218833	3.05616e-12
24.206542	3.08818e-12
24.194251	3.12054e-12
24.181960	3.15324e-12
24.169668	3.18629e-12
24.157377	3.21968e-12
24.145086	3.25342e-12
24.132795	3.28751e-12
24.120503	3.32197e-12
24.108212	3.35678e-12
24.095921	3.39196e-12
24.083630	3.42751e-12
24.071338	3.46343e-12
24.059047	3.49973e-12
24.046756	3.53641e-12
24.034465	3.57348e-12
24.022174	3.61093e-12
24.009882	3.64878e-12
23.997591	3.68702e-12
23.985300	3.72567e-12
23.973009	3.76472e-12
23.960717	3.80418e-12
23.948426	3.84406e-12
23.936135	3.88435e-12
23.923844	3.92507e-12
23.911552	3.96621e-12
23.899261	4.00779e-12
23.886970	4.04981e-12
23.874679	4.09226e-12
23.862387	4.13516e-12
23.850096	4.17851e-12
23.837805	4.22232e-12
23.825514	4.26658e-12
23.813222	4.31131e-12
23.800931	4.35651e-12
23.788640	4.40219e-12
23.776349	4.44834e-12
23.764057	4.49498e-12
23.751766	4.54211e-12
23.739475	4.58973e-12
23.727184	4.63786e-12
23.714892	4.68649e-12
23.702601	4.73563e-12
23.690310	4.78528e-12
23.678019	4.83546e-12
23.665727	4.88616e-12
23.653436	4.9374e-12
23.641145	4.98918e-12
23.628854	5.0415e-12
23.616562	5.09436e-12
23.604271	5.14779e-12
23.591980	5.20177e-12
23.579689	5.25632e-12
23.567397	5.31145e-12
23.555106	5.36715e-12
23.542815	5.42344e-12
23.530524	5.48032e-12
23.518232	5.5378e-12
23.505941	5.59588e-12
23.493650	5.65457e-12
23.481359	5.71388e-12
23.469067	5.77381e-12
23.456776	5.83437e-12
23.444485	5.89556e-12
23.432194	5.9574e-12
23.419902	6.01989e-12
23.407611	6.08304e-12
23.395320	6.14685e-12
23.383029	6.21132e-12
23.370737	6.27648e-12
23.358446	6.34232e-12
23.346155	6.40886e-12
23.333864	6.47609e-12
23.321572	6.54403e-12
23.309281	6.61268e-12
23.296990	6.68205e-12
23.284699	6.75215e-12
23.272407	6.82299e-12
23.260116	6.89458e-12
23.247825	6.96691e-12
23.235534	7.04001e-12
23.223242	7.11387e-12
23.210951	7.18851e-12
23.198660	7.26394e-12
23.186369	7.34016e-12
23.174077	7.41717e-12
23.161786	7.495e-12
23.149495	7.57365e-12
23.137204	7.65312e-12
23.124912	7.73343e-12
23.112621	7.81458e-12
23.100330	7.89658e-12
23.088039	7.97945e-12
23.075747	8.06319e-12
23.063456	8.14781e-12
23.051165	8.23331e-12
23.038874	8.31972e-12
23.026582	8.40703e-12
23.014291	8.49527e-12
23.002000	8.58442e-12
22.989709	8.67452e-12
22.977417	8.76557e-12
22.965126	8.85757e-12
22.952835	8.95053e-12
22.940544	9.04448e-12
22.928252	9.13941e-12
22.915961	9.23535e-12
22.903670	9.33229e-12
22.891379	9.43024e-12
22.879087	9.52923e-12
22.866796	9.62926e-12
22.854505	9.73035e-12
22.842214	9.83249e-12
22.829922	9.93571e-12
22.817631	1.004e-11
22.805340	1.01454e-11
22.793049	1.02519e-11
22.780757	1.03596e-11
22.768466	1.04683e-11
22.756175	1.05782e-11
22.743884	1.06893e-11
22.731593	1.08015e-11
22.719301	1.09149e-11
22.707010	1.10295e-11
22.694719	1.11453e-11
22.682428	1.12623e-11
22.670136	1.13806e-11
22.657845	1.15001e-11
22.645554	1.16209e-11
22.633263	1.17429e-11
22.620971	1.18662e-11
22.608680	1.19908e-11
22.596389	1.21167e-11
22.584098	1.2244e-11
22.571806	1.23725e-11
22.559515	1.25025e-11
22.547224	1.26338e-11
22.534933	1.27665e-11
22.522641	1.29005e-11
22.510350	1.3036e-11
22.498059	1.31729e-11
22.485768	1.33113e-11
22.473476	1.34511e-11
22.461185	1.35924e-11
22.448894	1.37351e-11
22.436603	1.38794e-11
22.424311	1.40252e-11
22.412020	1.41725e-11
22.399729	1.43214e-11
22.387438	1.44718e-11
22.375146	1.46238e-11
22.362855	1.47775e-11
22.350564	1.49327e-11
22.338273	1.50896e-11
22.325981	1.52481e-11
22.313690	1.54083e-11
22.301399	1.55702e-11
22.289108	1.57337e-11
22.276816	1.5899e-11
22.264525	1.60661e-11
22.252234	1.62349e-11
22.239943	1.64054e-11
22.227651	1.65778e-11
22.215360	1.6752e-11
22.203069	1.6928e-11
22.190778	1.71059e-11
22.178486	1.72856e-11
22.166195	1.74673e-11
22.153904	1.76508e-11
22.141613	1.78363e-11
22.129321	1.80237e-11
22.117030	1.82131e-11
22.104739	1.84045e-11
22.092448	1.85979e-11
22.080156	1.87934e-11
22.067865	1.89909e-11
22.055574	1.91905e-11
22.043283	1.93921e-11
22.030991	1.9596e-11
22.018700	1.98019e-11
22.006409	2.001e-11
21.994118	2.02204e-11
21.981826	2.04329e-11
21.969535	2.06477e-11
21.957244	2.08647e-11
21.944953	2.1084e-11
21.932661	2.13056e-11
21.920370	2.15296e-11
21.908079	2.17559e-11
21.895788	2.19846e-11
21.883496	2.22157e-11
21.871205	2.24492e-11
21.858914	2.26852e-11
21.846623	2.29237e-11
21.834331	2.31647e-11
21.822040	2.34083e-11
21.809749	2.36544e-11
21.797458	2.39031e-11
21.785166	2.41544e-11
21.772875	2.44083e-11
21.760584	2.4665e-11
21.748293	2.49243e-11
21.736001	2.51864e-11
21.723710	2.54512e-11
21.711419	2.57188e-11
21.699128	2.59893e-11
21.686836	2.62626e-11
21.674545	2.65387e-11
21.662254	2.68178e-11
21.649963	2.70998e-11
21.637671	2.73848e-11
21.625380	2.76728e-11
21.613089	2.79639e-11
21.600798	2.82579e-11
21.588506	2.85551e-11
21.576215	2.88555e-11
21.563924	2.9159e-11
21.551633	2.94656e-11
21.539341	2.97756e-11
21.527050	3.00887e-11
21.514759	3.04052e-11
21.502468	3.0725e-11
21.490176	3.10482e-11
21.477885	3.13748e-11
21.465594	3.17049e-11
21.453303	3.20384e-11
21.441012	3.23754e-11
21.428720	3.2716e-11
21.416429	3.30602e-11
21.404138	3.3408e-11
21.391847	3.37594e-11
21.379555	3.41146e-11
21.367264	3.44735e-11
21.354973	3.48362e-11
21.342682	3.52027e-11
21.330390	3.55731e-11
21.318099	3.59474e-11
21.305808	3.63257e-11
21.293517	3.67079e-11
21.281225	3.70941e-11
21.268934	3.74845e-11
21.256643	3.78789e-11
21.244352	3.82775e-11
21.232060	3.86803e-11
21.219769	3.90874e-11
21.207478	3.94987e-11
21.195187	3.99144e-11
21.182895	4.03344e-11
21.170604	4.07589e-11
21.158313	4.11879e-11
21.146022	4.16214e-11
21.133730	4.20594e-11
21.121439	4.25021e-11
21.109148	4.29495e-11
21.096857	4.34015e-11
21.084565	4.38584e-11
21.072274	4.432e-11
21.059983	4.47865e-11
21.047692	4.5258e-11
21.035400	4.57344e-11
21.023109	4.62158e-11
21.010818	4.67024e-11
20.998527	4.7194e-11
20.986235	4.76908e-11
20.973944	4.81929e-11
20.961653	4.87003e-11
20.949362	4.9213e-11
20.937070	4.97311e-11
20.924779	5.02547e-11
20.912488	5.07839e-11
20.900197	5.13186e-11
20.887905	5.18589e-11
20.875614	5.2405e-11
20.863323	5.29568e-11
20.851032	5.35144e-11
20.838740	5.40779e-11
20.826449	5.46474e-11
20.814158	5.52228e-11
20.801867	5.58044e-11
20.789575	5.63921e-11
20.777284	5.69859e-11
20.764993	5.75861e-11
20.752702	5.81926e-11
20.740410	5.88055e-11
20.728119	5.94248e-11
20.715828	6.00507e-11
20.703537	6.06832e-11
20.691245	6.13223e-11
20.678954	6.19683e-11
20.666663	6.2621e-11
20.654372	6.32806e-11
20.642080	6.39472e-11
20.629789	6.46208e-11
20.617498	6.53015e-11
20.605207	6.59894e-11
20.592915	6.66846e-11
20.580624	6.73871e-11
20.568333	6.80971e-11
20.556042	6.88145e-11
20.543750	6.95395e-11
20.531459	7.02721e-11
20.519168	7.10125e-11
20.506877	7.17607e-11
20.494585	7.25168e-11
20.482294	7.32809e-11
20.470003	7.40531e-11
20.457712	7.48334e-11
20.445420	7.5622e-11
20.433129	7.64188e-11
20.420838	7.72241e-11
20.408547	7.80379e-11
20.396255	7.88603e-11
20.383964	7.96914e-11
20.371673	8.05312e-11
20.359382	8.138e-11
20.347090	8.22377e-11
20.334799	8.31044e-11
20.322508	8.39803e-11
20.310217	8.48654e-11
20.297925	8.576e-11
20.285634	8.66639e-11
20.273343	8.75774e-11
20.261052	8.85005e-11
20.248760	8.94334e-11
20.236469	9.03762e-11
20.224178	9.13289e-11
20.211887	9.22917e-11
20.199595	9.32646e-11
20.187304	9.42479e-11
20.175013	9.52415e-11
20.162722	9.62456e-11
20.150430	9.72603e-11
20.138139	9.82858e-11
20.125848	9.93221e-11
20.113557	1.00369e-10
20.101266	1.01428e-10
20.088974	1.02497e-10
20.076683	1.03578e-10
20.064392	1.0467e-10
20.052101	1.05774e-10
20.039809	1.06889e-10
20.027518	1.08016e-10
20.015227	1.09156e-10
20.002936	1.10307e-10
19.990644	1.1147e-10
19.978353	1.12646e-10
19.966062	1.13834e-10
19.953771	1.15034e-10
19.941479	1.16248e-10
19.929188	1.17474e-10
19.916897	1.18713e-10
19.904606	1.19965e-10
19.892314	1.2123e-10
19.880023	1.22509e-10
19.867732	1.23801e-10
19.855441	1.25107e-10
19.843149	1.26427e-10
19.830858	1.27761e-10
19.818567	1.29109e-10
19.806276	1.30471e-10
19.793984	1.31847e-10
19.781693	1.33238e-10
19.769402	1.34644e-10
19.757111	1.36065e-10
19.744819	1.375e-10
19.732528	1.38951e-10
19.720237	1.40417e-10
19.707946	1.41899e-10
19.695654	1.43396e-10
19.683363	1.4491e-10
19.671072	1.46439e-10
19.658781	1.47984e-10
19.646489	1.49546e-10
19.634198	1.51124e-10
19.621907	1.52719e-10
19.609616	1.54331e-10
19.597324	1.5596e-10
19.585033	1.57606e-10
19.572742	1.59269e-10
19.560451	1.6095e-10
19.548159	1.62649e-10
19.535868	1.64366e-10
19.523577	1.66101e-10
19.511286	1.67854e-10
19.498994	1.69626e-10
19.486703	1.71417e-10
19.474412	1.73227e-10
19.462121	1.75055e-10
19.449829	1.76904e-10
19.437538	1.78771e-10
19.425247	1.80659e-10
19.412956	1.82566e-10
19.400664	1.84494e-10
19.388373	1.86442e-10
19.376082	1.8841e-10
19.363791	1.904e-10
19.351499	1.9241e-10
19.339208	1.94442e-10
19.326917	1.96495e-10
19.314626	1.9857e-10
19.302334	2.00667e-10
19.290043	2.02787e-10
19.277752	2.04928e-10
19.265461	2.07093e-10
19.253169	2.0928e-10
19.240878	2.1149e-10
19.228587	2.13724e-10
19.216296	2.15981e-10
19.204004	2.18263e-10
19.191713	2.20568e-10
19.179422	2.22898e-10
19.167131	2.25253e-10
19.154839	2.27632e-10
19.142548	2.30037e-10
19.130257	2.32467e-10
19.117966	2.34923e-10
19.105674	2.37405e-10
19.093383	2.39913e-10
19.081092	2.42448e-10
19.068801	2.45009e-10
19.056509	2.47598e-10
19.044218	2.50214e-10
19.031927	2.52858e-10
19.019636	2.5553e-10
19.007344	2.5823e-10
18.995053	2.60959e-10
18.982762	2.63717e-10
18.970471	2.66504e-10
18.958179	2.6932e-10
18.945888	2.72166e-10
18.933597	2.75043e-10
18.921306	2.7795e-10
18.909014	2.80887e-10
18.896723	2.83856e-10
18.884432	2.86856e-10
18.872141	2.89888e-10
18.859849	2.92953e-10
18.847558	2.96049e-10
18.835267	2.99179e-10
18.822976	3.02342e-10
18.810685	3.05538e-10
18.798393	3.08768e-10
18.786102	3.12032e-10
18.773811	3.15331e-10
18.761520	3.18665e-10
18.749228	3.22034e-10
18.736937	3.25439e-10
18.724646	3.2888e-10
18.712355	3.32357e-10
18.700063	3.35872e-10
18.687772	3.39423e-10
18.675481	3.43013e-10
18.663190	3.4664e-10
18.650898	3.50306e-10
18.638607	3.5401e-10
18.626316	3.57754e-10
18.614025	3.61538e-10
18.601733	3.65361e-10
18.589442	3.69226e-10
18.577151	3.73131e-10
18.564860	3.77078e-10
18.552568	3.81066e-10
18.540277	3.85097e-10
18.527986	3.89171e-10
18.515695	3.93287e-10
18.503403	3.97448e-10
18.491112	4.01652e-10
18.478821	4.05901e-10
18.466530	4.10196e-10
18.454238	4.14535e-10
18.441947	4.18921e-10
18.429656	4.23354e-10
18.417365	4.27833e-10
18.405073	4.3236e-10
18.392782	4.36935e-10
18.380491	4.41558e-10
18.368200	4.46231e-10
18.355908	4.50953e-10
18.343617	4.55725e-10
18.331326	4.60548e-10
18.319035	4.65422e-10
18.306743	4.70348e-10
18.294452	4.75325e-10
18.282161	4.80356e-10
18.269870	4.85441e-10
18.257578	4.90579e-10
18.245287	4.95771e-10
18.232996	5.01019e-10
18.220705	5.06323e-10
18.208413	5.11683e-10
18.196122	5.17099e-10
18.183831	5.22573e-10
18.171540	5.28106e-10
18.159248	5.33697e-10
18.146957	5.39347e-10
18.134666	5.45058e-10
18.122375	5.50829e-10
18.110083	5.56661e-10
18.097792	5.62555e-10
18.085501	5.68512e-10
18.073210	5.74532e-10
18.060918	5.80616e-10
18.048627	5.86765e-10
18.036336	5.92978e-10
18.024045	5.99258e-10
18.011753	6.05605e-10
17.999462	6.12019e-10
17.987171	6.18501e-10
17.974880	6.25052e-10
17.962588	6.31672e-10
17.950297	6.38363e-10
17.938006	6.45125e-10
17.925715	6.51959e-10
17.913423	6.58865e-10
17.901132	6.65845e-10
17.888841	6.72899e-10
17.876550	6.80027e-10
17.864258	6.87232e-10
17.851967	6.94513e-10
17.839676	7.01872e-10
17.827385	7.09308e-10
17.815093	7.16824e-10
17.802802	7.24419e-10
17.790511	7.32096e-10
17.778220	7.39853e-10
17.765928	7.47694e-10
17.753637	7.55617e-10
17.741346	7.63625e-10
17.729055	7.71718e-10
17.716763	7.79897e-10
17.704472	7.88163e-10
17.692181	7.96516e-10
17.679890	8.04959e-10
17.667598	8.13491e-10
17.655307	8.22114e-10
17.643016	8.30829e-10
17.630725	8.39636e-10
17.618433	8.48537e-10
17.606142	8.57532e-10
17.593851	8.66624e-10
17.581560	8.75812e-10
17.569268	8.85097e-10
17.556977	8.94481e-10
17.544686	9.03966e-10
17.532395	9.1355e-10
17.520103	9.23237e-10
17.507812	9.33027e-10
17.495521	9.42921e-10
17.483230	9.52921e-10
17.470939	9.63026e-10
17.458647	9.73239e-10
17.446356	9.83561e-10
17.434065	9.93993e-10
17.421774	1.00454e-09
17.409482	1.01519e-09
17.397191	1.02596e-09
17.384900	1.03684e-09
17.372609	1.04784e-09
17.360317	1.05895e-09
17.348026	1.07019e-09
17.335735	1.08154e-09
17.323444	1.09302e-09
17.311152	1.10461e-09
17.298861	1.11633e-09
17.286570	1.12818e-09
17.274279	1.14015e-09
17.261987	1.15224e-09
17.249696	1.16447e-09
17.237405	1.17683e-09
17.225114	1.18931e-09
17.212822	1.20194e-09
17.200531	1.21469e-09
17.188240	1.22758e-09
17.175949	1.24061e-09
17.163657	1.25378e-09
17.151366	1.26709e-09
17.139075	1.28053e-09
17.126784	1.29413e-09
17.114492	1.30786e-09
17.102201	1.32175e-09
17.089910	1.33578e-09
17.077619	1.34996e-09
17.065327	1.36429e-09
17.053036	1.37877e-09
17.040745	1.39341e-09
17.028454	1.40821e-09
17.016162	1.42316e-09
17.003871	1.43827e-09
16.991580	1.45354e-09
16.979289	1.46898e-09
16.966997	1.48458e-09
16.954706	1.50034e-09
16.942415	1.51628e-09
16.930124	1.53238e-09
16.917832	1.54865e-09
16.905541	1.5651e-09
16.893250	1.58173e-09
16.880959	1.59853e-09
16.868667	1.61551e-09
16.856376	1.63267e-09
16.844085	1.65001e-09
16.831794	1.66754e-09
16.819502	1.68525e-09
16.807211	1.70316e-09
16.794920	1.72125e-09
16.782629	1.73954e-09
16.770337	1.75802e-09
16.758046	1.7767e-09
16.745755	1.79558e-09
16.733464	1.81466e-09
16.721172	1.83394e-09
16.708881	1.85343e-09
16.696590	1.87313e-09
16.684299	1.89304e-09
16.672007	1.91316e-09
16.659716	1.93349e-09
16.647425	1.95404e-09
16.635134	1.97481e-09
16.622842	1.9958e-09
16.610551	2.01702e-09
16.598260	2.03846e-09
16.585969	2.06013e-09
16.573677	2.08203e-09
16.561386	2.10416e-09
16.549095	2.12653e-09
16.536804	2.14914e-09
16.524512	2.17199e-09
16.512221	2.19509e-09
16.499930	2.21843e-09
16.487639	2.24202e-09
16.475347	2.26586e-09
16.463056	2.28996e-09
16.450765	2.31431e-09
16.438474	2.33892e-09
16.426182	2.3638e-09
16.413891	2.38894e-09
16.401600	2.41435e-09
16.389309	2.44003e-09
16.377017	2.46599e-09
16.364726	2.49222e-09
16.352435	2.51873e-09
16.340144	2.54552e-09
16.327852	2.57261e-09
16.315561	2.59998e-09
16.303270	2.62764e-09
16.290979	2.6556e-09
16.278687	2.68385e-09
16.266396	2.71241e-09
16.254105	2.74127e-09
16.241814	2.77044e-09
16.229522	2.79993e-09
16.217231	2.82973e-09
16.204940	2.85984e-09
16.192649	2.89028e-09
16.180358	2.92104e-09
16.168066	2.95213e-09
16.155775	2.98356e-09
16.143484	3.01532e-09
16.131193	3.04741e-09
16.118901	3.07985e-09
16.106610	3.11264e-09
16.094319	3.14578e-09
16.082028	3.17927e-09
16.069736	3.21312e-09
16.057445	3.24734e-09
16.045154	3.28191e-09
16.032863	3.31686e-09
16.020571	3.35218e-09
16.008280	3.38788e-09
15.995989	3.42396e-09
15.983698	3.46042e-09
15.971406	3.49728e-09
15.959115	3.53453e-09
15.946824	3.57217e-09
15.934533	3.61022e-09
15.922241	3.64868e-09
15.909950	3.68755e-09
15.897659	3.72683e-09
15.885368	3.76653e-09
15.873076	3.80666e-09
15.860785	3.84722e-09
15.848494	3.88821e-09
15.836203	3.92964e-09
15.823911	3.97151e-09
15.811620	4.01383e-09
15.799329	4.0566e-09
15.787038	4.09983e-09
15.774746	4.14353e-09
15.762455	4.18769e-09
15.750164	4.23232e-09
15.737873	4.27743e-09
15.725581	4.32302e-09
15.713290	4.3691e-09
15.700999	4.41568e-09
15.688708	4.46275e-09
15.676416	4.51033e-09
15.664125	4.55841e-09
15.651834	4.60701e-09
15.639543	4.65613e-09
15.627251	4.70577e-09
15.614960	4.75595e-09
15.602669	4.80667e-09
15.590378	4.85792e-09
15.578086	4.90973e-09
15.565795	4.96209e-09
15.553504	5.01501e-09
15.541213	5.0685e-09
15.528921	5.12256e-09
15.516630	5.1772e-09
15.504339	5.23242e-09
15.492048	5.28824e-09
15.479756	5.34465e-09
15.467465	5.40167e-09
15.455174	5.45929e-09
15.442883	5.51754e-09
15.430591	5.57641e-09
15.418300	5.63591e-09
15.406009	5.69605e-09
15.393718	5.75683e-09
15.381426	5.81826e-09
15.369135	5.88035e-09
15.356844	5.94311e-09
15.344553	6.00654e-09
15.332261	6.07065e-09
15.319970	6.13544e-09
15.307679	6.20093e-09
15.295388	6.26712e-09
15.283096	6.33403e-09
15.270805	6.40164e-09
15.258514	6.46999e-09
15.246223	6.53906e-09
15.233931	6.60888e-09
15.221640	6.67945e-09
15.209349	6.75077e-09
15.197058	6.82285e-09
15.184766	6.89571e-09
15.172475	6.96935e-09
15.160184	7.04378e-09
15.147893	7.11901e-09
15.135601	7.19505e-09
15.123310	7.2719e-09
15.111019	7.34957e-09
15.098728	7.42808e-09
15.086436	7.50743e-09
15.074145	7.58763e-09
15.061854	7.6687e-09
15.049563	7.75063e-09
15.037271	7.83344e-09
15.024980	7.91714e-09
15.012689	8.00174e-09
15.000398	8.08724e-09
14.988106	8.17367e-09
14.975815	8.26102e-09
14.963524	8.3493e-09
14.951233	8.43854e-09
14.938941	8.52873e-09
14.926650	8.6199e-09
14.914359	8.71204e-09
14.902068	8.80517e-09
14.889777	8.8993e-09
14.877485	8.99444e-09
14.865194	9.0906e-09
14.852903	9.18779e-09
14.840612	9.28603e-09
14.828320	9.38532e-09
14.816029	9.48568e-09
14.803738	9.58712e-09
14.791447	9.68965e-09
14.779155	9.79328e-09
14.766864	9.89802e-09
14.754573	1.00039e-08
14.742282	1.01109e-08
14.729990	1.0219e-08
14.717699	1.03284e-08
14.705408	1.04388e-08
14.693117	1.05505e-08
14.680825	1.06634e-08
14.668534	1.07775e-08
14.656243	1.08928e-08
14.643952	1.10094e-08
14.631660	1.11272e-08
14.619369	1.12463e-08
14.607078	1.13666e-08
14.594787	1.14883e-08
14.582495	1.16112e-08
14.570204	1.17355e-08
14.557913	1.18611e-08
14.545622	1.19881e-08
14.533330	1.21164e-08
14.521039	1.22461e-08
14.508748	1.23772e-08
14.496457	1.25098e-08
14.484165	1.26437e-08
14.471874	1.27791e-08
14.459583	1.29159e-08
14.447292	1.30542e-08
14.435000	1.3194e-08
14.422709	1.33353e-08
14.410418	1.34782e-08
14.398127	1.36225e-08
14.385835	1.37684e-08
14.373544	1.39159e-08
14.361253	1.4065e-08
14.348962	1.42157e-08
14.336670	1.4368e-08
14.324379	1.45219e-08
14.312088	1.46775e-08
14.299797	1.48348e-08
14.287505	1.49938e-08
14.275214	1.51544e-08
14.262923	1.53168e-08
14.250632	1.5481e-08
14.238340	1.56469e-08
14.226049	1.58146e-08
14.213758	1.59841e-08
14.201467	1.61555e-08
14.189175	1.63287e-08
14.176884	1.65037e-08
14.164593	1.66807e-08
14.152302	1.68595e-08
14.140010	1.70403e-08
14.127719	1.7223e-08
14.115428	1.74077e-08
14.103137	1.75944e-08
14.090845	1.77831e-08
14.078554	1.79738e-08
14.066263	1.81666e-08
14.053972	1.83614e-08
14.041680	1.85584e-08
14.029389	1.87575e-08
14.017098	1.89587e-08
14.004807	1.91621e-08
13.992515	1.93677e-08
13.980224	1.95755e-08
13.967933	1.97856e-08
13.955642	1.99979e-08
13.943350	2.02125e-08
13.931059	2.04294e-08
13.918768	2.06487e-08
13.906477	2.08703e-08
13.894185	2.10943e-08
13.881894	2.13207e-08
13.869603	2.15496e-08
13.857312	2.1781e-08
13.845020	2.20148e-08
13.832729	2.22512e-08
13.820438	2.24901e-08
13.808147	2.27316e-08
13.795855	2.29757e-08
13.783564	2.32224e-08
13.771273	2.34718e-08
13.758982	2.37239e-08
13.746690	2.39788e-08
13.734399	2.42363e-08
13.722108	2.44967e-08
13.709817	2.47598e-08
13.697525	2.50258e-08
13.685234	2.52947e-08
13.672943	2.55665e-08
13.660652	2.58412e-08
13.648360	2.61189e-08
13.636069	2.63996e-08
13.623778	2.66833e-08
13.611487	2.69701e-08
13.599195	2.72599e-08
13.586904	2.7553e-08
13.574613	2.78491e-08
13.562322	2.81485e-08
13.550031	2.84511e-08
13.537739	2.8757e-08
13.525448	2.90662e-08
13.513157	2.93788e-08
13.500866	2.96947e-08
13.488574	3.0014e-08
13.476283	3.03368e-08
13.463992	3.06631e-08
13.451701	3.09929e-08
13.439409	3.13262e-08
13.427118	3.16632e-08
13.414827	3.20038e-08
13.402536	3.23481e-08
13.390244	3.26962e-08
13.377953	3.3048e-08
13.365662	3.34036e-08
13.353371	3.3763e-08
13.341079	3.41264e-08
13.328788	3.44936e-08
13.316497	3.48649e-08
13.304206	3.52401e-08
13.291914	3.56195e-08
13.279623	3.60029e-08
13.267332	3.63905e-08
13.255041	3.67823e-08
13.242749	3.71783e-08
13.230458	3.75786e-08
13.218167	3.79833e-08
13.205876	3.83923e-08
13.193584	3.88058e-08
13.181293	3.92237e-08
13.169002	3.96462e-08
13.156711	4.00732e-08
13.144419	4.05049e-08
13.132128	4.09412e-08
13.119837	4.13823e-08
13.107546	4.18282e-08
13.095254	4.22789e-08
13.082963	4.27344e-08
13.070672	4.31949e-08
13.058381	4.36605e-08
13.046089	4.4131e-08
13.033798	4.46067e-08
13.021507	4.50875e-08
13.009216	4.55735e-08
12.996924	4.60648e-08
12.984633	4.65614e-08
12.972342	4.70634e-08
12.960051	4.75709e-08
12.947759	4.80838e-08
12.935468	4.86024e-08
12.923177	4.91265e-08
12.910886	4.96563e-08
12.898594	5.01919e-08
12.886303	5.07333e-08
12.874012	5.12806e-08
12.861721	5.18338e-08
12.849429	5.2393e-08
12.837138	5.29583e-08
12.824847	5.35298e-08
12.812556	5.41074e-08
12.800264	5.46913e-08
12.787973	5.52815e-08
12.775682	5.58782e-08
12.763391	5.64813e-08
12.751099	5.7091e-08
12.738808	5.77073e-08
12.726517	5.83303e-08
12.714226	5.89601e-08
12.701934	5.95967e-08
12.689643	6.02403e-08
12.677352	6.08908e-08
12.665061	6.15484e-08
12.652769	6.22131e-08
12.640478	6.28851e-08
12.628187	6.35644e-08
12.615896	6.4251e-08
12.603604	6.49452e-08
12.591313	6.56468e-08
12.579022	6.63561e-08
12.566731	6.70732e-08
12.554439	6.7798e-08
12.542148	6.85307e-08
12.529857	6.92714e-08
12.517566	7.00201e-08
12.505274	7.0777e-08
12.492983	7.15421e-08
12.480692	7.23155e-08
12.468401	7.30974e-08
12.456109	7.38877e-08
12.443818	7.46867e-08
12.431527	7.54944e-08
12.419236	7.63108e-08
12.406944	7.71362e-08
12.394653	7.79705e-08
12.382362	7.88139e-08
12.370071	7.96665e-08
12.357779	8.05284e-08
12.345488	8.13997e-08
12.333197	8.22805e-08
12.320906	8.31708e-08
12.308614	8.40709e-08
12.296323	8.49808e-08
12.284032	8.59006e-08
12.271741	8.68304e-08
12.259450	8.77703e-08
12.247158	8.87205e-08
12.234867	8.96811e-08
12.222576	9.06521e-08
12.210285	9.16337e-08
12.197993	9.2626e-08
12.185702	9.36292e-08
12.173411	9.46433e-08
12.161120	9.56684e-08
12.148828	9.67047e-08
12.136537	9.77524e-08
12.124246	9.88114e-08
12.111955	9.9882e-08
12.099663	1.00964e-07
12.087372	1.02058e-07
12.075081	1.03164e-07
12.062790	1.04283e-07
12.050498	1.05413e-07
12.038207	1.06556e-07
12.025916	1.07711e-07
12.013625	1.08879e-07
12.001333	1.10059e-07
11.989042	1.11252e-07
11.976751	1.12459e-07
11.964460	1.13679e-07
11.952168	1.14911e-07
11.939877	1.16158e-07
11.927586	1.17418e-07
11.915295	1.18692e-07
11.903003	1.1998e-07
11.890712	1.21281e-07
11.878421	1.22597e-07
11.866130	1.23928e-07
11.853838	1.25273e-07
11.841547	1.26632e-07
11.829256	1.28007e-07
11.816965	1.29397e-07
11.804673	1.30801e-07
11.792382	1.32222e-07
11.780091	1.33657e-07
11.767800	1.35109e-07
11.755508	1.36576e-07
11.743217	1.38059e-07
11.730926	1.39559e-07
11.718635	1.41075e-07
11.706343	1.42607e-07
11.694052	1.44157e-07
11.681761	1.45723e-07
11.669470	1.47307e-07
11.657178	1.48907e-07
11.644887	1.50526e-07
11.632596	1.52162e-07
11.620305	1.53816e-07
11.608013	1.55488e-07
11.595722	1.57178e-07
11.583431	1.58887e-07
11.571140	1.60615e-07
11.558848	1.62362e-07
11.546557	1.64128e-07
11.534266	1.65913e-07
11.521975	1.67718e-07
11.509683	1.69542e-07
11.497392	1.71387e-07
11.485101	1.73251e-07
11.472810	1.75137e-07
11.460518	1.77042e-07
11.448227	1.78969e-07
11.435936	1.80917e-07
11.423645	1.82887e-07
11.411353	1.84877e-07
11.399062	1.8689e-07
11.386771	1.88925e-07
11.374480	1.90982e-07
11.362188	1.93062e-07
11.349897	1.95165e-07
11.337606	1.97291e-07
11.325315	1.9944e-07
11.313023	2.01613e-07
11.300732	2.03809e-07
11.288441	2.0603e-07
11.276150	2.08275e-07
11.263858	2.10545e-07
11.251567	2.1284e-07
11.239276	2.1516e-07
11.226985	2.17505e-07
11.214693	2.19876e-07
11.202402	2.22274e-07
11.190111	2.24697e-07
11.177820	2.27148e-07
11.165528	2.29625e-07
11.153237	2.3213e-07
11.140946	2.34662e-07
11.128655	2.37222e-07
11.116363	2.3981e-07
11.104072	2.42427e-07
11.091781	2.45072e-07
11.079490	2.47747e-07
11.067198	2.50451e-07
11.054907	2.53185e-07
11.042616	2.55949e-07
11.030325	2.58743e-07
11.018033	2.61568e-07
11.005742	2.64425e-07
10.993451	2.67312e-07
10.981160	2.70232e-07
10.968868	2.73184e-07
10.956577	2.76168e-07
10.944286	2.79185e-07
10.931995	2.82236e-07
10.919704	2.8532e-07
10.907412	2.88438e-07
10.895121	2.91591e-07
10.882830	2.94778e-07
10.870539	2.98001e-07
10.858247	3.01259e-07
10.845956	3.04553e-07
10.833665	3.07883e-07
10.821374	3.1125e-07
10.809082	3.14655e-07
10.796791	3.18097e-07
10.784500	3.21576e-07
10.772209	3.25095e-07
10.759917	3.28652e-07
10.747626	3.32249e-07
10.735335	3.35885e-07
10.723044	3.39561e-07
10.710752	3.43278e-07
10.698461	3.47037e-07
10.686170	3.50836e-07
10.673879	3.54678e-07
10.661587	3.58562e-07
10.649296	3.62489e-07
10.637005	3.6646e-07
10.624714	3.70474e-07
10.612422	3.74533e-07
10.600131	3.78637e-07
10.587840	3.82787e-07
10.575549	3.86982e-07
10.563257	3.91223e-07
10.550966	3.95512e-07
10.538675	3.99848e-07
10.526384	4.04232e-07
10.514092	4.08665e-07
10.501801	4.13147e-07
10.489510	4.17678e-07
10.477219	4.2226e-07
10.464927	4.26892e-07
10.452636	4.31576e-07
10.440345	4.36312e-07
10.428054	4.411e-07
10.415762	4.45941e-07
10.403471	4.50836e-07
10.391180	4.55786e-07
10.378889	4.6079e-07
10.366597	4.65849e-07
10.354306	4.70965e-07
10.342015	4.76138e-07
10.329724	4.81368e-07
10.317432	4.86656e-07
10.305141	4.92003e-07
10.292850	4.97409e-07
10.280559	5.02876e-07
10.268267	5.08403e-07
10.255976	5.13991e-07
10.243685	5.19642e-07
10.231394	5.25355e-07
10.219102	5.31132e-07
10.206811	5.36973e-07
10.194520	5.42879e-07
10.182229	5.4885e-07
10.169937	5.54889e-07
10.157646	5.60994e-07
10.145355	5.67167e-07
10.133064	5.73409e-07
10.120772	5.7972e-07
10.108481	5.86102e-07
10.096190	5.92555e-07
10.083899	5.99079e-07
10.071607	6.05676e-07
10.059316	6.12347e-07
10.047025	6.19092e-07
10.034734	6.25912e-07
10.022442	6.32808e-07
10.010151	6.39781e-07
9.997860	6.46832e-07
9.985569	6.53961e-07
9.973277	6.6117e-07
9.960986	6.68459e-07
9.948695	6.7583e-07
9.936404	6.83282e-07
9.924112	6.90818e-07
9.911821	6.98438e-07
9.899530	7.06143e-07
9.887239	7.13934e-07
9.874947	7.21812e-07
9.862656	7.29779e-07
9.850365	7.37834e-07
9.838074	7.45979e-07
9.825782	7.54215e-07
9.813491	7.62543e-07
9.801200	7.70964e-07
9.788909	7.79479e-07
9.776617	7.8809e-07
9.764326	7.96797e-07
9.752035	8.05601e-07
9.739744	8.14503e-07
9.727452	8.23506e-07
9.715161	8.32609e-07
9.702870	8.41814e-07
9.690579	8.51122e-07
9.678287	8.60534e-07
9.665996	8.70052e-07
9.653705	8.79676e-07
9.641414	8.89408e-07
9.629123	8.99249e-07
9.616831	9.09201e-07
9.604540	9.19264e-07
9.592249	9.29439e-07
9.579958	9.39729e-07
9.567666	9.50135e-07
9.555375	9.60657e-07
9.543084	9.71297e-07
9.530793	9.82056e-07
9.518501	9.92937e-07
9.506210	1.00394e-06
9.493919	1.01506e-06
9.481628	1.02632e-06
9.469336	1.03769e-06
9.457045	1.0492e-06
9.444754	1.06083e-06
9.432463	1.0726e-06
9.420171	1.0845e-06
9.407880	1.09653e-06
9.395589	1.10869e-06
9.383298	1.121e-06
9.371006	1.13344e-06
9.358715	1.14602e-06
9.346424	1.15874e-06
9.334133	1.17161e-06
9.321841	1.18462e-06
9.309550	1.19778e-06
9.297259	1.21109e-06
9.284968	1.22454e-06
9.272676	1.23815e-06
9.260385	1.25191e-06
9.248094	1.26583e-06
9.235803	1.2799e-06
9.223511	1.29413e-06
9.211220	1.30853e-06
9.198929	1.32308e-06
9.186638	1.3378e-06
9.174346	1.35268e-06
9.162055	1.36774e-06
9.149764	1.38296e-06
9.137473	1.39836e-06
9.125181	1.41393e-06
9.112890	1.42967e-06
9.100599	1.44559e-06
9.088308	1.4617e-06
9.076016	1.47798e-06
9.063725	1.49445e-06
9.051434	1.51111e-06
9.039143	1.52795e-06
9.026851	1.54499e-06
9.014560	1.56221e-06
9.002269	1.57964e-06
8.989978	1.59726e-06
8.977686	1.61508e-06
8.965395	1.6331e-06
8.953104	1.65132e-06
8.940813	1.66976e-06
8.928521	1.6884e-06
8.916230	1.70725e-06
8.903939	1.72632e-06
8.891648	1.7456e-06
8.879356	1.7651e-06
8.867065	1.78482e-06
8.854774	1.80477e-06
8.842483	1.82494e-06
8.830191	1.84535e-06
8.817900	1.86598e-06
8.805609	1.88685e-06
8.793318	1.90796e-06
8.781026	1.9293e-06
8.768735	1.95089e-06
8.756444	1.97273e-06
8.744153	1.99481e-06
8.731861	2.01715e-06
8.719570	2.03973e-06
8.707279	2.06258e-06
8.694988	2.08569e-06
8.682696	2.10906e-06
8.670405	2.13269e-06
8.658114	2.1566e-06
8.645823	2.18077e-06
8.633531	2.20523e-06
8.621240	2.22996e-06
8.608949	2.25498e-06
8.596658	2.28028e-06
8.584366	2.30587e-06
8.572075	2.33175e-06
8.559784	2.35792e-06
8.547493	2.3844e-06
8.535201	2.41118e-06
8.522910	2.43826e-06
8.510619	2.46566e-06
8.498328	2.49337e-06
8.486036	2.52139e-06
8.473745	2.54974e-06
8.461454	2.57841e-06
8.449163	2.6074e-06
8.436871	2.63674e-06
8.424580	2.6664e-06
8.412289	2.69641e-06
8.399998	2.72676e-06
8.387706	2.75746e-06
8.375415	2.78851e-06
8.363124	2.81992e-06
8.350833	2.85168e-06
8.338542	2.88382e-06
8.326250	2.91632e-06
8.313959	2.94919e-06
8.301668	2.98244e-06
8.289377	3.01608e-06
8.277085	3.0501e-06
8.264794	3.08451e-06
8.252503	3.11932e-06
8.240212	3.15453e-06
8.227920	3.19014e-06
8.215629	3.22617e-06
8.203338	3.26261e-06
8.191047	3.29947e-06
8.178755	3.33675e-06
8.166464	3.37447e-06
8.154173	3.41261e-06
8.141882	3.4512e-06
8.129590	3.49024e-06
8.117299	3.52972e-06
8.105008	3.56966e-06
8.092717	3.61006e-06
8.080425	3.65093e-06
8.068134	3.69227e-06
8.055843	3.73409e-06
8.043552	3.7764e-06
8.031260	3.81919e-06
8.018969	3.86248e-06
8.006678	3.90627e-06
7.994387	3.95056e-06
7.982095	3.99537e-06
7.969804	4.0407e-06
7.957513	4.08655e-06
7.945222	4.13294e-06
7.932930	4.17986e-06
7.920639	4.22733e-06
7.908348	4.27535e-06
7.896057	4.32393e-06
7.883765	4.37307e-06
7.871474	4.42278e-06
7.859183	4.47307e-06
7.846892	4.52394e-06
7.834600	4.57541e-06
7.822309	4.62748e-06
7.810018	4.68015e-06
7.797727	4.73343e-06
7.785435	4.78734e-06
7.773144	4.84187e-06
7.760853	4.89705e-06
7.748562	4.95286e-06
7.736270	5.00932e-06
7.723979	5.06645e-06
7.711688	5.12424e-06
7.699397	5.1827e-06
7.687105	5.24185e-06
7.674814	5.30169e-06
7.662523	5.36224e-06
7.650232	5.42348e-06
7.637940	5.48545e-06
7.625649	5.54814e-06
7.613358	5.61157e-06
7.601067	5.67574e-06
7.588775	5.74066e-06
7.576484	5.80634e-06
7.564193	5.87279e-06
7.551902	5.94002e-06
7.539610	6.00805e-06
7.527319	6.07687e-06
7.515028	6.1465e-06
7.502737	6.21694e-06
7.490445	6.28822e-06
7.478154	6.36034e-06
7.465863	6.4333e-06
7.453572	6.50713e-06
7.441280	6.58182e-06
7.428989	6.65739e-06
7.416698	6.73386e-06
7.404407	6.81122e-06
7.392115	6.8895e-06
7.379824	6.96871e-06
7.367533	7.04885e-06
7.355242	7.12993e-06
7.342950	7.21198e-06
7.330659	7.295e-06
7.318368	7.37899e-06
7.306077	7.46399e-06
7.293785	7.54999e-06
7.281494	7.637e-06
7.269203	7.72505e-06
7.256912	7.81415e-06
7.244620	7.9043e-06
7.232329	7.99552e-06
7.220038	8.08783e-06
7.207747	8.18123e-06
7.195455	8.27574e-06
7.183164	8.37138e-06
7.170873	8.46816e-06
7.158582	8.56609e-06
7.146290	8.66518e-06
7.133999	8.76546e-06
7.121708	8.86693e-06
7.109417	8.96961e-06
7.097125	9.07352e-06
7.084834	9.17867e-06
7.072543	9.28507e-06
7.060252	9.39275e-06
7.047960	9.50172e-06
7.035669	9.61199e-06
7.023378	9.72358e-06
7.011087	9.8365e-06
6.998796	9.95079e-06
6.986504	1.00664e-05
6.974213	1.01835e-05
6.961922	1.03019e-05
6.949631	1.04218e-05
6.937339	1.05431e-05
6.925048	1.06659e-05
6.912757	1.07901e-05
6.900466	1.09159e-05
6.888174	1.10431e-05
6.875883	1.11719e-05
6.863592	1.13023e-05
6.851301	1.14342e-05
6.839009	1.15677e-05
6.826718	1.17028e-05
6.814427	1.18396e-05
6.802136	1.1978e-05
6.789844	1.21181e-05
6.777553	1.22599e-05
6.765262	1.24034e-05
6.752971	1.25486e-05
6.740679	1.26956e-05
6.728388	1.28444e-05
6.716097	1.2995e-05
6.703806	1.31474e-05
6.691514	1.33017e-05
6.679223	1.34579e-05
6.666932	1.3616e-05
6.654641	1.3776e-05
6.642349	1.39379e-05
6.630058	1.41018e-05
6.617767	1.42677e-05
6.605476	1.44357e-05
6.593184	1.46057e-05
6.580893	1.47778e-05
6.568602	1.4952e-05
6.556311	1.51283e-05
6.544019	1.53068e-05
6.531728	1.54875e-05
6.519437	1.56704e-05
6.507146	1.58556e-05
6.494854	1.6043e-05
6.482563	1.62327e-05
6.470272	1.64248e-05
6.457981	1.66193e-05
6.445689	1.68161e-05
6.433398	1.70154e-05
6.421107	1.72171e-05
6.408816	1.74214e-05
6.396524	1.76281e-05
6.384233	1.78374e-05
6.371942	1.80494e-05
6.359651	1.82639e-05
6.347359	1.84811e-05
6.335068	1.8701e-05
6.322777	1.89237e-05
6.310486	1.91491e-05
6.298194	1.93773e-05
6.285903	1.96083e-05
6.273612	1.98423e-05
6.261321	2.00792e-05
6.249029	2.0319e-05
6.236738	2.05618e-05
6.224447	2.08077e-05
6.212156	2.10566e-05
6.199864	2.13087e-05
6.187573	2.1564e-05
6.175282	2.18224e-05
6.162991	2.20841e-05
6.150699	2.23491e-05
6.138408	2.26174e-05
6.126117	2.28891e-05
6.113826	2.31643e-05
6.101534	2.34429e-05
6.089243	2.3725e-05
6.076952	2.40107e-05
6.064661	2.43001e-05
6.052369	2.45931e-05
6.040078	2.48898e-05
6.027787	2.51903e-05
6.015496	2.54946e-05
6.003204	2.58028e-05
5.990913	2.61149e-05
5.978622	2.6431e-05
5.966331	2.67512e-05
5.954039	2.70754e-05
5.941748	2.74038e-05
5.929457	2.77364e-05
5.917166	2.80733e-05
5.904874	2.84145e-05
5.892583	2.876e-05
5.880292	2.91101e-05
5.868001	2.94646e-05
5.855709	2.98237e-05
5.843418	3.01875e-05
5.831127	3.05559e-05
5.818836	3.09292e-05
5.806544	3.13072e-05
5.794253	3.16902e-05
5.781962	3.20782e-05
5.769671	3.24712e-05
5.757379	3.28693e-05
5.745088	3.32726e-05
5.732797	3.36812e-05
5.720506	3.40951e-05
5.708215	3.45144e-05
5.695923	3.49393e-05
5.683632	3.53697e-05
5.671341	3.58057e-05
5.659050	3.62476e-05
5.646758	3.66952e-05
5.634467	3.71487e-05
5.622176	3.76083e-05
5.609885	3.80739e-05
5.597593	3.85457e-05
5.585302	3.90238e-05
5.573011	3.95082e-05
5.560720	3.9999e-05
5.548428	4.04965e-05
5.536137	4.10005e-05
5.523846	4.15113e-05
5.511555	4.20289e-05
5.499263	4.25535e-05
5.486972	4.30851e-05
5.474681	4.36239e-05
5.462390	4.417e-05
5.450098	4.47234e-05
5.437807	4.52843e-05
5.425516	4.58528e-05
5.413225	4.6429e-05
5.400933	4.70131e-05
5.388642	4.76051e-05
5.376351	4.82051e-05
5.364060	4.88134e-05
5.351768	4.943e-05
5.339477	5.00551e-05
5.327186	5.06887e-05
5.314895	5.13311e-05
5.302603	5.19823e-05
5.290312	5.26426e-05
5.278021	5.33119e-05
5.265730	5.39906e-05
5.253438	5.46787e-05
5.241147	5.53764e-05
5.228856	5.60838e-05
5.216565	5.68011e-05
5.204273	5.75284e-05
5.191982	5.8266e-05
5.179691	5.9014e-05
5.167400	5.97725e-05
5.155108	6.05417e-05
5.142817	6.13218e-05
5.130526	6.21131e-05
5.118235	6.29155e-05
5.105943	6.37294e-05
5.093652	6.4555e-05
5.081361	6.53924e-05
5.069070	6.62418e-05
5.056778	6.71035e-05
5.044487	6.79776e-05
5.032196	6.88644e-05
5.019905	6.9764e-05
5.007613	7.06768e-05
4.995322	7.16028e-05
4.983031	7.25425e-05
4.970740	7.34959e-05
4.958448	7.44633e-05
4.946157	7.5445e-05
4.933866	7.64412e-05
4.921575	7.74523e-05
4.909283	7.84784e-05
4.896992	7.95198e-05
4.884701	8.05768e-05
4.872410	8.16497e-05
4.860118	8.27387e-05
4.847827	8.38443e-05
4.835536	8.49666e-05
4.823245	8.6106e-05
4.810953	8.72628e-05
4.798662	8.84373e-05
4.786371	8.963e-05
4.774080	9.0841e-05
4.761788	9.20708e-05
4.749497	9.33197e-05
4.737206	9.45881e-05
4.724915	9.58764e-05
4.712623	9.71849e-05
4.700332	9.85142e-05
4.688041	9.98645e-05
4.675750	0.000101236
4.663458	0.00010263
4.651167	0.000104046
4.638876	0.000105485
4.626585	0.000106948
4.614293	0.000108434
4.602002	0.000109944
4.589711	0.000111479
4.577420	0.00011304
4.565128	0.000114627
4.552837	0.00011624
4.540546	0.00011788
4.528255	0.000119547
4.515963	0.000121243
4.503672	0.000122968
4.491381	0.000124723
4.479090	0.000126507
4.466798	0.000128323
4.454507	0.00013017
4.442216	0.00013205
4.429925	0.000133963
4.417633	0.00013591
4.405342	0.000137892
4.393051	0.00013991
4.380760	0.000141964
4.368469	0.000144056
4.356177	0.000146186
4.343886	0.000148356
4.331595	0.000150566
4.319304	0.000152819
4.307012	0.000155113
4.294721	0.000157452
4.282430	0.000159837
4.270139	0.000162267
4.257847	0.000164746
4.245556	0.000167274
4.233265	0.000169852
4.220974	0.000172483
4.208682	0.000175168
4.196391	0.000177908
4.184100	0.000180706
4.171809	0.000183563
4.159517	0.000186481
4.147226	0.000189462
4.134935	0.000192509
4.122644	0.000195624
4.110352	0.000198809
4.098061	0.000202066
4.085770	0.0002054
4.073479	0.000208812
4.061187	0.000212305
4.048896	0.000215884
4.036605	0.000219551
4.024314	0.000223311
4.012022	0.000227167
3.999731	0.000231124
3.987440	0.000235187
3.975149	0.00023936
3.962857	0.00024365
3.950566	0.000248063
3.938275	0.000252605
3.925984	0.000257283
3.913692	0.000262106
3.901401	0.000267082
3.889110	0.000272221
3.876819	0.000277534
3.864527	0.000283033
3.852236	0.000288733
3.839945	0.000294649
3.827654	0.000300798
3.815362	0.000307202
3.803071	0.000313884
3.790780	0.000320874
3.778489	0.000328204
3.766197	0.000335916
3.753906	0.000344059
3.741615	0.000352696
3.729324	0.000361906
3.717032	0.000371796
3.704741	0.000382508
3.692450	0.000394248
3.680159	0.000407331
3.667867	0.000422279
3.655576	0.000440107
3.643285	0.000463407
&
```
