## Supplementary material for "All-at-once RNA folding with 3D motif prediction framed by evolutionary information": RF01775_RsaOG.cacofold.helixcov

```
# RMs = 4 L = 176

# RM_HELIX NESTED 25-34 61-70, nbp = 10 nbp_cov = 0
# pvals: 0.658945,0.936567,0.844914,0.658945,0.658945,0.658945,0.658945,0.658945,0.658945,0.658945
# aggregated NONE
NESTED  :::::::::::::::::::::::<<<<<<<<<<______________________>>>>>>>>>>::::::::::::::::::::::::::::::::::::::::::::::::::::::::::::::::::::::::::::::::::::::::::::::::::
        :::::::::::::::::::::::::::::::::::::::::::::::::::::::::::::::::::::::::::::::::::::::::::::::::::::::::::::::::::::::::::::::::::::::::::::::::::::::::::::::::::

# RM_HELIX NESTED 14-23 75-84, nbp = 10 nbp_cov = 0
# pvals: 0.658945,0.658945,0.658945,0.658945,0.078342,0.0907483,0.0203211,0.0522911,0.98717,0.987912
# aggregated NONE
NESTED  ::::::::::::<<<<<<<<<<______________________________________________>>>>>>>>>>:::::::::::::::::::::::::::::::::::::::::::::::::::::::::::::::::::::::::::::::::::::
        :::::::::::::::::::::::::::::::::::::::::::::::::::::::::::::::::::::::::::::::::::::::::::::::::::::::::::::::::::::::::::::::::::::::::::::::::::::::::::::::::::

# RM_HELIX NESTED 104-107 136-139, nbp = 4 nbp_cov = 0
# pvals: 0.658945,0.0907483,0.658945,0.658945
# aggregated NONE
NESTED  ::::::::::::::::::::::::::::::::::::::::::::::::::::::::::::::::::::::::::::::::::::::::::<<<<____________________________>>>>:::::::::::::::::::::::::::::::::::::
        :::::::::::::::::::::::::::::::::::::::::::::::::::::::::::::::::::::::::::::::::::::::::::::::::::::::::::::::::::::::::::::::::::::::::::::::::::::::::::::::::::

# RM_HELIX NESTED 146-155 161-170, nbp = 10 nbp_cov = 0
# pvals: 0.658945,0.0907483,0.658945,0.658945,0.024627,0.658945,0.658945,0.658945,0.658945,0.0681588
# aggregated NONE
NESTED  ::::::::::::::::::::::::::::::::::::::::::::::::::::::::::::::::::::::::::::::::::::::::::::::::::::::::::::::::::::::::::::::::::::<<<<<<<<<<_____>>>>>>>>>>::::::
        :::::::::::::::::::::::::::::::::::::::::::::::::::::::::::::::::::::::::::::::::::::::::::::::::::::::::::::::::::::::::::::::::::::::::::::::::::::::::::::::::::
```
