## Supplementary material for "All-at-once RNA folding with 3D motif prediction framed by evolutionary information": RF01775_RsaOG.cacofold.power

```
# Power analysis of CaCoFold structure 
#
# Powertype = SINGLE SUBSTITUTIONS
# covary  left_pos      right_pos    substitutions      power
#----------------------------------------------------------------
          14		84		2		0.00
          15		83		1		0.00
          16		82		2		0.00
          17		81		0		0.00
          18		80		2		0.00
          19		79		1		0.00
          20		78		2		0.00
          21		77		1		0.00
          22		76		3		0.02
          23		75		4		0.07
          25		70		0		0.00
          26		69		3		0.02
          27		68		4		0.07
          28		67		2		0.00
          29		66		0		0.00
          30		65		0		0.00
          31		64		2		0.00
          32		63		3		0.02
          33		62		0		0.00
          34		61		2		0.00
          104		139		2		0.00
          105		138		1		0.00
          106		137		0		0.00
          107		136		0		0.00
          146		170		1		0.00
          147		169		3		0.02
          148		168		0		0.00
          149		167		0		0.00
          150		166		3		0.02
          151		165		0		0.00
          152		164		0		0.00
          153		163		0		0.00
          154		162		0		0.00
          155		161		3		0.02
#
# BPAIRS 34
# avg substitutions per BP  1.4
# BPAIRS expected to covary 0.2 +/- 0.5
# BPAIRS observed to covary 0
#
```
