## Supplementary material for "All-at-once RNA folding with 3D motif prediction framed by evolutionary information": RF01775_RsaOG.helixcov

```
# RMs = 6 L = 176

# RM_HELIX NESTED 40-45 57-62, nbp = 6 nbp_cov = 0
# pvals: 0.658945,0.658945,0.844914,0.658945,0.658945,0.891949
# aggregated NONE
NESTED  ::::::::::::::::::::::::::::::::::::::<<<<<<_______>>>>>>::::::::::::::::::::::::::::::::::::::::::::::::::::::::::::::::::::::::::::::::::::::::::::::::::::::::::
        :::::::::::::::::::::::::::::::::::::::::::::::::::::::::::::::::::::::::::::::::::::::::::::::::::::::::::::::::::::::::::::::::::::::::::::::::::::::::::::::::::

# RM_HELIX NESTED 20-22 69-71, nbp = 3 nbp_cov = 0
# pvals: 0.0907483,0.658945,0.949106
# aggregated NONE
NESTED  ::::::::::::::::::<<<__________________________________________>>>:::::::::::::::::::::::::::::::::::::::::::::::::::::::::::::::::::::::::::::::::::::::::::::::::
        :::::::::::::::::::::::::::::::::::::::::::::::::::::::::::::::::::::::::::::::::::::::::::::::::::::::::::::::::::::::::::::::::::::::::::::::::::::::::::::::::::

# RM_HELIX NESTED 14-19 79-84, nbp = 6 nbp_cov = 0
# pvals: 0.658945,0.658945,0.658945,0.658945,0.078342,0.0907483
# aggregated NONE
NESTED  ::::::::::::<<<<<<______________________________________________________>>>>>>:::::::::::::::::::::::::::::::::::::::::::::::::::::::::::::::::::::::::::::::::::::
        :::::::::::::::::::::::::::::::::::::::::::::::::::::::::::::::::::::::::::::::::::::::::::::::::::::::::::::::::::::::::::::::::::::::::::::::::::::::::::::::::::

# RM_HELIX NESTED 1-5 94-98, nbp = 5 nbp_cov = 0
# pvals: 0.658945,0.658945,0.658945,0.658945,0.658945
# aggregated NONE
NESTED  <<<<<___________________________________________________________________________>>>>>::::::::::::::::::::::::::::::::::::::::::::::::::::::::::::::::::::::::::::::
        :::::::::::::::::::::::::::::::::::::::::::::::::::::::::::::::::::::::::::::::::::::::::::::::::::::::::::::::::::::::::::::::::::::::::::::::::::::::::::::::::::

# RM_HELIX NESTED 146-154 162-170, nbp = 9 nbp_cov = 0
# pvals: 0.658945,0.0907483,0.658945,0.658945,0.024627,0.658945,0.658945,0.658945,0.658945
# aggregated NONE
NESTED  ::::::::::::::::::::::::::::::::::::::::::::::::::::::::::::::::::::::::::::::::::::::::::::::::::::::::::::::::::::::::::::::::::::<<<<<<<<<_______>>>>>>>>>::::::
        :::::::::::::::::::::::::::::::::::::::::::::::::::::::::::::::::::::::::::::::::::::::::::::::::::::::::::::::::::::::::::::::::::::::::::::::::::::::::::::::::::

# RM_HELIX PK 29-35 132-138, nbp = 7 nbp_cov = 0
# pvals: 0.658945,0.658945,0.658945,0.658945,0.658945,0.658945,0.658945
# aggregated NONE
PK      :::::::::::::::::::::::::::<<<<<<<____________________________________________________________________________________>>>>>>>::::::::::::::::::::::::::::::::::::::
        :::::::::::::::::::::::::::::::::::::::::::::::::::::::::::::::::::::::::::::::::::::::::::::::::::::::::::::::::::::::::::::::::::::::::::::::::::::::::::::::::::
```
