## Supplementary material for "All-at-once RNA folding with 3D motif prediction framed by evolutionary information": RF01775_RsaOG.power

```
# Power analysis of given structure 
#
# Powertype = SINGLE SUBSTITUTIONS
# covary  left_pos      right_pos    substitutions      power
#----------------------------------------------------------------
          1		98		1		0.00
          2		97		0		0.00
          3		96		0		0.00
          4		95		0		0.00
          5		94		0		0.00
          14		84		2		0.00
          15		83		1		0.00
          16		82		2		0.00
          17		81		0		0.00
          18		80		2		0.00
          19		79		1		0.00
          20		71		1		0.00
          21		70		1		0.00
          22		69		4		0.07
          29		138		0		0.00
          30		137		0		0.00
          31		136		0		0.00
          32		135		0		0.00
          33		134		0		0.00
          34		133		0		0.00
          35		132		0		0.00
          40		62		2		0.00
          41		61		2		0.00
          42		60		2		0.00
          43		59		1		0.00
          44		58		0		0.00
          45		57		3		0.02
          146		170		1		0.00
          147		169		3		0.02
          148		168		0		0.00
          149		167		0		0.00
          150		166		3		0.02
          151		165		0		0.00
          152		164		0		0.00
          153		163		0		0.00
          154		162		0		0.00
#
# BPAIRS 36
# avg substitutions per BP  0.9
# BPAIRS expected to covary 0.1 +/- 0.3
# BPAIRS observed to covary 0
#
```
