## Supplementary material for "All-at-once RNA folding with 3D motif prediction framed by evolutionary information": RF01775_RsaOG.surv

```
1.182106	0.0277778
0.026061	0.0555556
0.005042	0.138889
-0.015977	0.916667
-0.121072	0.944444
-0.184129	0.972222
-0.373300	1
&
4.986544	7.59474e-05
4.355974	0.000151895
4.313936	0.000227842
4.082727	0.000379737
4.061708	0.000455685
4.040689	0.000531632
3.977632	0.00060758
3.956613	0.000683527
3.935594	0.000759474
3.641328	0.000911369
3.599290	0.000987317
3.494195	0.00106326
3.473176	0.00113921
3.452157	0.00121516
3.431138	0.00129111
3.389100	0.00136705
3.368081	0.001443
3.136872	0.0015949
2.821587	0.00167084
2.779549	0.00174679
2.737511	0.00182274
2.695473	0.00189869
2.674454	0.00197463
2.653435	0.00205058
2.548340	0.00220248
2.527321	0.00235437
2.464264	0.00243032
2.422226	0.00250627
2.359169	0.00258221
2.317131	0.00265816
2.296112	0.00273411
2.275093	0.00281006
2.254074	0.00296195
2.233055	0.0030379
2.212036	0.00311385
2.169998	0.00318979
2.127960	0.00349358
2.106941	0.00356953
2.085922	0.00364548
2.064903	0.00379737
2.043884	0.00394927
2.022865	0.00410116
2.001846	0.00417711
1.980827	0.00425306
1.959808	0.004329
1.938789	0.00440495
1.917770	0.0044809
1.896751	0.00478469
1.875732	0.00486064
1.854713	0.00554416
1.833694	0.00562011
1.812675	0.00577201
1.791656	0.00599985
1.749618	0.00630364
1.728599	0.00645553
1.707580	0.00675932
1.665543	0.00744285
1.644524	0.00767069
1.623505	0.00782259
1.602486	0.00827827
1.581467	0.00843017
1.560448	0.00858206
1.539429	0.00873396
1.497391	0.0089618
1.476372	0.00911369
1.455353	0.00926559
1.434334	0.00941748
1.413315	0.00956938
1.392296	0.00972127
1.371277	0.0100251
1.350258	0.0102529
1.329239	0.0104048
1.308220	0.0110124
1.287201	0.011544
1.266182	0.0119237
1.245163	0.0120756
1.224144	0.0121516
1.182106	0.0124554
1.161087	0.0125313
1.140068	0.0128351
1.119049	0.0132908
1.098030	0.0135186
1.055992	0.0139743
1.034973	0.0142781
1.013954	0.0145819
0.992935	0.0151135
0.971916	0.0153414
0.950897	0.0156452
0.929878	0.0161768
0.908859	0.0162528
0.887840	0.0164806
0.845802	0.0166325
0.824783	0.0167844
0.803764	0.0169363
0.782745	0.017392
0.761726	0.0176198
0.740707	0.0184552
0.719688	0.0192907
0.698669	0.0198982
0.677650	0.0204299
0.656631	0.0210374
0.635612	0.0215691
0.614593	0.0222526
0.593574	0.0229361
0.572555	0.0237716
0.551536	0.0241513
0.530517	0.0252905
0.509498	0.0262019
0.488479	0.0263538
0.467460	0.0266576
0.446441	0.0275689
0.425422	0.0284043
0.404403	0.0293157
0.383384	0.0301511
0.362365	0.0312144
0.341346	0.0322017
0.320327	0.033265
0.299308	0.0343282
0.278289	0.0349358
0.257270	0.0363029
0.236251	0.0374421
0.215232	0.0388091
0.194213	0.0399484
0.173194	0.0417711
0.152175	0.0423787
0.131156	0.0443533
0.110137	0.0455685
0.089118	0.0474672
0.068099	0.0484545
0.047080	0.0498215
0.026061	0.0580238
0.005042	0.12144
-0.015977	0.857674
-0.036996	0.871649
-0.058015	0.881522
-0.079034	0.891471
-0.100053	0.904534
-0.121072	0.914103
-0.142091	0.924888
-0.163110	0.930964
-0.184129	0.935597
-0.205148	0.941293
-0.226167	0.944786
-0.247186	0.94866
-0.268205	0.951318
-0.289224	0.954128
-0.310243	0.956558
-0.331262	0.958457
-0.352281	0.9599
-0.373300	0.961343
-0.394319	0.963393
-0.415338	0.96552
-0.436357	0.968254
-0.457376	0.969773
-0.478395	0.971444
-0.499414	0.972963
-0.520433	0.97433
-0.541452	0.975469
-0.562471	0.976988
-0.583490	0.978051
-0.604509	0.979266
-0.625528	0.980633
-0.646547	0.981849
-0.667566	0.982988
-0.688585	0.985038
-0.709604	0.985874
-0.730623	0.986557
-0.751642	0.987317
-0.772661	0.987545
-0.793680	0.988836
-0.814699	0.989367
-0.835718	0.990127
-0.856737	0.990886
-0.877756	0.991722
-0.898775	0.99195
-0.919794	0.992481
-0.940813	0.993013
-0.961832	0.993393
-0.982851	0.993924
-1.003870	0.994608
-1.024889	0.994836
-1.045908	0.995139
-1.066927	0.995671
-1.087946	0.995975
-1.108965	0.996506
-1.151003	0.997038
-1.172022	0.997418
-1.193041	0.997798
-1.214060	0.997873
-1.235079	0.998025
-1.256098	0.998405
-1.277117	0.998709
-1.298136	0.999013
-1.340174	0.999165
-1.361193	0.999392
-1.403231	0.99962
-1.571383	0.999696
-1.697497	0.999924
-1.760554	1
&
7.508823	3.78702e-06
7.319652	7.57404e-06
7.025386	1.51481e-05
6.815196	1.89351e-05
6.773158	2.27221e-05
6.752139	2.65091e-05
6.647044	3.40832e-05
6.520930	4.54442e-05
6.478892	6.05923e-05
6.436854	7.19533e-05
6.394816	7.57404e-05
6.373797	8.33144e-05
6.331760	9.46755e-05
6.310741	9.84625e-05
6.289722	0.000102249
6.268703	0.000117398
6.247684	0.000124972
6.226665	0.000132546
6.205646	0.00014012
6.163608	0.000151481
6.142589	0.000155268
6.121570	0.000159055
6.100551	0.000166629
6.079532	0.000193138
6.058513	0.000204499
6.037494	0.000219647
5.995456	0.000242369
5.974437	0.000249943
5.953418	0.000276452
5.932399	0.000280239
5.911380	0.000287813
5.890361	0.000306748
5.869342	0.000325684
5.848323	0.000348406
5.827304	0.000367341
5.806285	0.000382489
5.785266	0.000397637
5.764247	0.000405211
5.743228	0.000412785
5.701190	0.000416572
5.680171	0.000427933
5.659152	0.000435507
5.638133	0.000450655
5.617114	0.000477164
5.596095	0.000492312
5.575076	0.000511247
5.554057	0.000515034
5.533038	0.000530183
5.512019	0.000537757
5.491000	0.000545331
5.469981	0.000552905
5.448962	0.000564266
5.427943	0.000568053
5.385905	0.00057184
5.364886	0.000590775
5.322848	0.000594562
5.301829	0.000598349
5.280810	0.00060971
5.259791	0.000624858
5.238772	0.000640006
5.217753	0.000651367
5.196734	0.000696811
5.175715	0.000700598
5.154696	0.000727107
5.133677	0.000730894
5.112658	0.00074983
5.091639	0.000768765
5.070620	0.000795274
5.049601	0.000799061
5.028582	0.000821783
5.007563	0.000833144
4.986544	0.000855866
4.965525	0.000893736
4.944506	0.000916458
4.923487	0.000931606
4.902468	0.000946755
4.881449	0.000961903
4.860430	0.000977051
4.839411	0.000984625
4.818392	0.00101113
4.797373	0.00102249
4.776354	0.00104522
4.755335	0.00105279
4.734316	0.00105658
4.713297	0.0010793
4.692278	0.00110202
4.671259	0.00111338
4.650240	0.00112096
4.629221	0.00112853
4.587183	0.00113611
4.566164	0.00114747
4.545145	0.0011664
4.524126	0.00118155
4.503107	0.00119291
4.482088	0.00121563
4.461069	0.00121942
4.440050	0.00122321
4.419031	0.0012535
4.398012	0.00126108
4.376993	0.00126486
4.355974	0.00128759
4.334955	0.0013141
4.313936	0.00133303
4.292917	0.00135575
4.271898	0.00138226
4.250879	0.00140877
4.229860	0.00143528
4.208841	0.00144664
4.187822	0.00146558
4.166803	0.00149587
4.145784	0.00152238
4.124765	0.00154132
4.103746	0.00156783
4.082727	0.0016057
4.061708	0.00161706
4.040689	0.00163978
4.019670	0.00164735
3.998651	0.00169658
3.977632	0.00170795
3.956613	0.00173445
3.935594	0.0017496
3.914575	0.00178369
3.893556	0.00179883
3.872537	0.00182156
3.851518	0.00184806
3.830499	0.00187836
3.809480	0.00191244
3.788461	0.00194274
3.767442	0.00199955
3.746423	0.00207529
3.725404	0.0021018
3.704385	0.00214724
3.683366	0.00215481
3.662347	0.00219268
3.641328	0.00226085
3.620309	0.00231766
3.599290	0.0023631
3.578271	0.00239718
3.557252	0.00243884
3.536233	0.00251458
3.515214	0.00256381
3.494195	0.00260547
3.473176	0.00264334
3.452157	0.00268121
3.431138	0.00272287
3.410119	0.0027418
3.389100	0.00278346
3.368081	0.00281754
3.347062	0.00285541
3.326043	0.00289328
3.305024	0.00295009
3.284005	0.00302204
3.262986	0.0030637
3.241967	0.00312429
3.220948	0.00317352
3.199929	0.00322654
3.178910	0.00325305
3.157891	0.00329849
3.136872	0.00336666
3.115853	0.00343861
3.094834	0.00348406
3.073815	0.00351814
3.052796	0.00358631
3.031777	0.00363175
3.010758	0.00366583
2.989739	0.00371128
2.968720	0.00375672
2.947701	0.00382868
2.926682	0.0039082
2.905663	0.00399152
2.884644	0.00405968
2.863625	0.00410891
2.842606	0.00419223
2.821587	0.00424525
2.800568	0.0043172
2.779549	0.00435128
2.758530	0.00439673
2.737511	0.00450655
2.716492	0.00454821
2.695473	0.00462774
2.674454	0.00471105
2.653435	0.00476407
2.632416	0.00482845
2.611397	0.00493827
2.590378	0.0049875
2.569359	0.00503295
2.548340	0.00505946
2.527321	0.00510869
2.506302	0.005192
2.485283	0.00527532
2.464264	0.00532076
2.443245	0.00537378
2.422226	0.00541544
2.401207	0.00546088
2.380188	0.00553662
2.359169	0.00558964
2.338150	0.00567295
2.317131	0.00571082
2.296112	0.00575627
2.275093	0.00580929
2.254074	0.00591154
2.233055	0.00601757
2.212036	0.00613497
2.191017	0.00624101
2.169998	0.00636219
2.148979	0.00652503
2.127960	0.00665758
2.106941	0.00684693
2.085922	0.00701734
2.064903	0.00725214
2.043884	0.00747936
2.022865	0.00778611
2.001846	0.00814966
1.980827	0.00844884
1.959808	0.00874801
1.938789	0.0090737
1.917770	0.00932743
1.896751	0.00959252
1.875732	0.00994471
1.854713	0.0102855
1.833694	0.0106226
1.812675	0.0110429
1.791656	0.0115239
1.770637	0.0118837
1.749618	0.0122927
1.728599	0.0126789
1.707580	0.0129857
1.686561	0.0132849
1.665543	0.0135992
1.644524	0.0139173
1.623505	0.0142581
1.602486	0.0147201
1.581467	0.0152655
1.560448	0.0159131
1.539429	0.0165341
1.518410	0.017318
1.497391	0.0179126
1.476372	0.0184769
1.455353	0.0188177
1.434334	0.019185
1.413315	0.0196168
1.392296	0.0199652
1.371277	0.0203211
1.350258	0.0208589
1.329239	0.0214838
1.308220	0.0221275
1.287201	0.0225668
1.266182	0.0230213
1.245163	0.0234492
1.224144	0.0238696
1.203125	0.0242142
1.182106	0.024627
1.161087	0.0249981
1.140068	0.0253503
1.119049	0.0256722
1.098030	0.0260017
1.077011	0.0263576
1.055992	0.0267477
1.034973	0.0271302
1.013954	0.0275203
0.992935	0.0279179
0.971916	0.0282663
0.950897	0.028645
0.929878	0.0290881
0.908859	0.0295766
0.887840	0.0300197
0.866821	0.0306256
0.845802	0.0310233
0.824783	0.0314285
0.803764	0.0318261
0.782745	0.0322654
0.761726	0.0327918
0.740707	0.0331856
0.719688	0.0336666
0.698669	0.0341475
0.677650	0.0345868
0.656631	0.0350678
0.635612	0.0354465
0.614593	0.0359918
0.593574	0.0364766
0.572555	0.037109
0.551536	0.0377831
0.530517	0.0384117
0.509498	0.0389684
0.488479	0.0395895
0.467460	0.0403014
0.446441	0.0410361
0.425422	0.0416837
0.404403	0.0423616
0.383384	0.0431076
0.362365	0.0440089
0.341346	0.0451223
0.320327	0.0461713
0.299308	0.0471597
0.278289	0.0482542
0.257270	0.0496175
0.236251	0.0509657
0.215232	0.0522911
0.194213	0.0540105
0.173194	0.0557563
0.152175	0.0574301
0.131156	0.0598046
0.110137	0.062323
0.089118	0.06522
0.068099	0.0681588
0.047080	0.0731311
0.026061	0.078342
0.005042	0.0907483
-0.015977	0.658945
-0.036996	0.712664
-0.058015	0.759002
-0.079034	0.795012
-0.100053	0.8224
-0.121072	0.844914
-0.142091	0.863523
-0.163110	0.87894
-0.184129	0.891949
-0.205148	0.902212
-0.226167	0.911005
-0.247186	0.918946
-0.268205	0.925528
-0.289224	0.931133
-0.310243	0.936567
-0.331262	0.941347
-0.352281	0.945433
-0.373300	0.949106
-0.394319	0.952427
-0.415338	0.955412
-0.436357	0.958097
-0.457376	0.960626
-0.478395	0.963012
-0.499414	0.965243
-0.520433	0.967204
-0.541452	0.968965
-0.562471	0.970757
-0.583490	0.972495
-0.604509	0.97407
-0.625528	0.975642
-0.646547	0.977092
-0.667566	0.978429
-0.688585	0.979721
-0.709604	0.98086
-0.730623	0.981906
-0.751642	0.982936
-0.772661	0.983924
-0.793680	0.984822
-0.814699	0.985613
-0.835718	0.986386
-0.856737	0.98717
-0.877756	0.987912
-0.898775	0.988609
-0.919794	0.98912
-0.940813	0.989714
-0.961832	0.990192
-0.982851	0.990756
-1.003870	0.99132
-1.024889	0.991892
-1.045908	0.992377
-1.066927	0.992877
-1.087946	0.99332
-1.108965	0.99374
-1.129984	0.99416
-1.151003	0.994516
-1.172022	0.99491
-1.193041	0.995259
-1.214060	0.995596
-1.235079	0.995952
-1.256098	0.996236
-1.277117	0.996569
-1.298136	0.996845
-1.319155	0.997065
-1.340174	0.997315
-1.361193	0.997538
-1.382212	0.997705
-1.403231	0.997951
-1.424250	0.998125
-1.445269	0.998326
-1.466288	0.998523
-1.487307	0.998712
-1.508326	0.998875
-1.529345	0.999008
-1.550364	0.999152
-1.571383	0.999258
-1.592402	0.999341
-1.613421	0.999443
-1.634440	0.999508
-1.655459	0.999553
-1.676478	0.999595
-1.697497	0.999659
-1.718516	0.999697
-1.739535	0.999746
-1.760554	0.999784
-1.781573	0.999826
-1.802592	0.99986
-1.823611	0.999886
-1.865649	0.999894
-1.886668	0.999902
-1.907687	0.999924
-1.928706	0.999943
-1.949725	0.999955
-1.970744	0.999966
-1.991763	0.999973
-2.033801	0.999977
-2.054820	0.999981
-2.075839	0.999989
-2.096858	0.999996
-2.559276	1
&
25.206817	2.45919e-32
25.185798	2.64334e-32
25.164779	2.84128e-32
25.143760	3.05404e-32
25.122741	3.28273e-32
25.101722	3.52854e-32
25.080703	3.79276e-32
25.059684	4.07676e-32
25.038665	4.38202e-32
25.017646	4.71013e-32
24.996628	5.06281e-32
24.975609	5.44189e-32
24.954590	5.84934e-32
24.933571	6.28731e-32
24.912552	6.75806e-32
24.891533	7.26405e-32
24.870514	7.80791e-32
24.849495	8.3925e-32
24.828476	9.02084e-32
24.807457	9.69622e-32
24.786438	1.04222e-31
24.765419	1.12024e-31
24.744400	1.20411e-31
24.723381	1.29426e-31
24.702362	1.39115e-31
24.681343	1.4953e-31
24.660324	1.60724e-31
24.639305	1.72756e-31
24.618286	1.85689e-31
24.597267	1.99589e-31
24.576248	2.14531e-31
24.555229	2.3059e-31
24.534210	2.47851e-31
24.513191	2.66405e-31
24.492172	2.86347e-31
24.471153	3.07781e-31
24.450134	3.3082e-31
24.429115	3.55583e-31
24.408096	3.82199e-31
24.387077	4.10807e-31
24.366058	4.41556e-31
24.345039	4.74607e-31
24.324020	5.1013e-31
24.303001	5.48312e-31
24.281982	5.89352e-31
24.260963	6.33463e-31
24.239944	6.80874e-31
24.218925	7.31834e-31
24.197906	7.86607e-31
24.176887	8.45478e-31
24.155868	9.08755e-31
24.134849	9.76767e-31
24.113830	1.04987e-30
24.092811	1.12844e-30
24.071792	1.21289e-30
24.050773	1.30366e-30
24.029754	1.40122e-30
24.008735	1.50608e-30
23.987716	1.61879e-30
23.966697	1.73992e-30
23.945678	1.87013e-30
23.924659	2.01007e-30
23.903640	2.16049e-30
23.882621	2.32215e-30
23.861602	2.49592e-30
23.840583	2.68268e-30
23.819564	2.88342e-30
23.798545	3.09917e-30
23.777526	3.33107e-30
23.756507	3.58031e-30
23.735488	3.8482e-30
23.714469	4.13613e-30
23.693450	4.4456e-30
23.672431	4.77822e-30
23.651412	5.13573e-30
23.630393	5.51997e-30
23.609374	5.93296e-30
23.588355	6.37685e-30
23.567336	6.85393e-30
23.546317	7.36671e-30
23.525298	7.91783e-30
23.504279	8.51019e-30
23.483260	9.14685e-30
23.462241	9.83113e-30
23.441222	1.05666e-29
23.420203	1.13571e-29
23.399184	1.22067e-29
23.378165	1.31198e-29
23.357146	1.41012e-29
23.336127	1.51561e-29
23.315108	1.62898e-29
23.294089	1.75083e-29
23.273070	1.8818e-29
23.252051	2.02256e-29
23.231032	2.17384e-29
23.210013	2.33644e-29
23.188994	2.5112e-29
23.167975	2.69903e-29
23.146956	2.90091e-29
23.125937	3.11788e-29
23.104918	3.35108e-29
23.083899	3.60172e-29
23.062880	3.87109e-29
23.041861	4.16061e-29
23.020842	4.47178e-29
22.999823	4.80622e-29
22.978804	5.16567e-29
22.957785	5.55199e-29
22.936766	5.9672e-29
22.915747	6.41345e-29
22.894728	6.89307e-29
22.873709	7.40855e-29
22.852690	7.96257e-29
22.831671	8.55801e-29
22.810652	9.19797e-29
22.789633	9.88578e-29
22.768614	1.0625e-28
22.747595	1.14195e-28
22.726576	1.22734e-28
22.705557	1.31911e-28
22.684538	1.41775e-28
22.663519	1.52375e-28
22.642500	1.63769e-28
22.621481	1.76014e-28
22.600462	1.89174e-28
22.579443	2.03318e-28
22.558424	2.18519e-28
22.537405	2.34857e-28
22.516386	2.52416e-28
22.495367	2.71287e-28
22.474348	2.91569e-28
22.453329	3.13367e-28
22.432310	3.36794e-28
22.411291	3.61973e-28
22.390272	3.89033e-28
22.369253	4.18116e-28
22.348234	4.49372e-28
22.327215	4.82964e-28
22.306196	5.19068e-28
22.285177	5.57869e-28
22.264158	5.9957e-28
22.243139	6.44388e-28
22.222120	6.92555e-28
22.201101	7.44322e-28
22.180082	7.99958e-28
22.159063	8.59751e-28
22.138044	9.24012e-28
22.117025	9.93076e-28
22.096006	1.0673e-27
22.074987	1.14707e-27
22.053968	1.2328e-27
22.032949	1.32494e-27
22.011930	1.42396e-27
21.990911	1.53038e-27
21.969892	1.64476e-27
21.948873	1.76768e-27
21.927854	1.89978e-27
21.906835	2.04175e-27
21.885816	2.19433e-27
21.864797	2.35832e-27
21.843778	2.53455e-27
21.822759	2.72395e-27
21.801740	2.9275e-27
21.780721	3.14625e-27
21.759702	3.38135e-27
21.738683	3.63401e-27
21.717664	3.90555e-27
21.696645	4.19737e-27
21.675626	4.51099e-27
21.654607	4.84804e-27
21.633588	5.21027e-27
21.612569	5.59955e-27
21.591550	6.01791e-27
21.570531	6.46753e-27
21.549512	6.95072e-27
21.528493	7.47001e-27
21.507474	8.02809e-27
21.486455	8.62785e-27
21.465436	9.2724e-27
21.444417	9.9651e-27
21.423398	1.07095e-26
21.402379	1.15096e-26
21.381360	1.23693e-26
21.360341	1.32933e-26
21.339322	1.42863e-26
21.318303	1.53535e-26
21.297284	1.65003e-26
21.276265	1.77328e-26
21.255246	1.90574e-26
21.234227	2.04808e-26
21.213208	2.20106e-26
21.192189	2.36545e-26
21.171170	2.54213e-26
21.150151	2.73199e-26
21.129132	2.93603e-26
21.108113	3.15531e-26
21.087094	3.39096e-26
21.066075	3.64421e-26
21.045056	3.91636e-26
21.024037	4.20883e-26
21.003018	4.52314e-26
20.981999	4.86092e-26
20.960980	5.22391e-26
20.939961	5.614e-26
20.918942	6.03322e-26
20.897923	6.48373e-26
20.876904	6.96787e-26
20.855885	7.48816e-26
20.834866	8.04729e-26
20.813847	8.64815e-26
20.792828	9.29386e-26
20.771809	9.98778e-26
20.750790	1.07335e-25
20.729771	1.15349e-25
20.708752	1.23961e-25
20.687733	1.33215e-25
20.666714	1.43161e-25
20.645695	1.53849e-25
20.624676	1.65334e-25
20.603657	1.77677e-25
20.582638	1.90941e-25
20.561619	2.05194e-25
20.540600	2.20512e-25
20.519581	2.36973e-25
20.498562	2.54662e-25
20.477543	2.73671e-25
20.456524	2.94099e-25
20.435505	3.16051e-25
20.414486	3.39641e-25
20.393467	3.64991e-25
20.372448	3.92233e-25
20.351429	4.21508e-25
20.330411	4.52968e-25
20.309392	4.86774e-25
20.288373	5.23103e-25
20.267354	5.62142e-25
20.246335	6.04095e-25
20.225316	6.49177e-25
20.204297	6.97623e-25
20.183278	7.49682e-25
20.162259	8.05626e-25
20.141240	8.65744e-25
20.120221	9.30346e-25
20.099202	9.99767e-25
20.078183	1.07437e-24
20.057164	1.15453e-24
20.036145	1.24068e-24
20.015126	1.33325e-24
19.994107	1.43272e-24
19.973088	1.53962e-24
19.952069	1.65449e-24
19.931050	1.77792e-24
19.910031	1.91057e-24
19.889012	2.0531e-24
19.867993	2.20627e-24
19.846974	2.37086e-24
19.825955	2.54773e-24
19.804936	2.73778e-24
19.783917	2.94201e-24
19.762898	3.16147e-24
19.741879	3.39729e-24
19.720860	3.6507e-24
19.699841	3.92301e-24
19.678822	4.21562e-24
19.657803	4.53005e-24
19.636784	4.86793e-24
19.615765	5.231e-24
19.594746	5.62114e-24
19.573727	6.04037e-24
19.552708	6.49086e-24
19.531689	6.97493e-24
19.510670	7.4951e-24
19.489651	8.05404e-24
19.468632	8.65465e-24
19.447613	9.30004e-24
19.426594	9.99354e-24
19.405575	1.07387e-23
19.384556	1.15395e-23
19.363537	1.23999e-23
19.342518	1.33245e-23
19.321499	1.4318e-23
19.300480	1.53856e-23
19.279461	1.65327e-23
19.258442	1.77653e-23
19.237423	1.90898e-23
19.216404	2.0513e-23
19.195385	2.20423e-23
19.174366	2.36855e-23
19.153347	2.54513e-23
19.132328	2.73486e-23
19.111309	2.93873e-23
19.090290	3.15779e-23
19.069271	3.39318e-23
19.048252	3.6461e-23
19.027233	3.91788e-23
19.006214	4.2099e-23
18.985195	4.52369e-23
18.964176	4.86085e-23
18.943157	5.22314e-23
18.922138	5.61242e-23
18.901119	6.0307e-23
18.880100	6.48014e-23
18.859081	6.96307e-23
18.838062	7.48198e-23
18.817043	8.03954e-23
18.796024	8.63864e-23
18.775005	9.28237e-23
18.753986	9.97405e-23
18.732967	1.07173e-22
18.711948	1.15158e-22
18.690929	1.23739e-22
18.669910	1.32958e-22
18.648891	1.42865e-22
18.627872	1.53509e-22
18.606853	1.64945e-22
18.585834	1.77234e-22
18.564815	1.90438e-22
18.543796	2.04625e-22
18.522777	2.19869e-22
18.501758	2.36248e-22
18.480739	2.53846e-22
18.459720	2.72755e-22
18.438701	2.93072e-22
18.417682	3.14902e-22
18.396663	3.38358e-22
18.375644	3.6356e-22
18.354625	3.90638e-22
18.333606	4.19732e-22
18.312587	4.50992e-22
18.291568	4.8458e-22
18.270549	5.20668e-22
18.249530	5.59443e-22
18.228511	6.01105e-22
18.207492	6.45867e-22
18.186473	6.93962e-22
18.165454	7.45637e-22
18.144435	8.01159e-22
18.123416	8.60813e-22
18.102397	9.24907e-22
18.081378	9.93772e-22
18.060359	1.06776e-21
18.039340	1.14726e-21
18.018321	1.23267e-21
17.997302	1.32444e-21
17.976283	1.42304e-21
17.955264	1.52898e-21
17.934245	1.6428e-21
17.913226	1.76509e-21
17.892207	1.89648e-21
17.871188	2.03764e-21
17.850169	2.18931e-21
17.829150	2.35227e-21
17.808131	2.52734e-21
17.787112	2.71545e-21
17.766093	2.91755e-21
17.745074	3.13468e-21
17.724055	3.36797e-21
17.703036	3.61861e-21
17.682017	3.8879e-21
17.660998	4.17722e-21
17.639979	4.48805e-21
17.618960	4.82201e-21
17.597941	5.18081e-21
17.576922	5.5663e-21
17.555903	5.98046e-21
17.534884	6.42542e-21
17.513865	6.90347e-21
17.492846	7.41708e-21
17.471827	7.96888e-21
17.450808	8.56171e-21
17.429789	9.19863e-21
17.408770	9.88291e-21
17.387751	1.06181e-20
17.366732	1.14079e-20
17.345713	1.22565e-20
17.324694	1.31681e-20
17.303675	1.41475e-20
17.282656	1.51998e-20
17.261637	1.63302e-20
17.240618	1.75447e-20
17.219599	1.88495e-20
17.198580	2.02513e-20
17.177561	2.17573e-20
17.156542	2.33752e-20
17.135523	2.51134e-20
17.114504	2.69808e-20
17.093485	2.89869e-20
17.072466	3.11422e-20
17.051447	3.34577e-20
17.030428	3.59452e-20
17.009409	3.86176e-20
16.988390	4.14886e-20
16.967371	4.45729e-20
16.946352	4.78864e-20
16.925333	5.14462e-20
16.904314	5.52704e-20
16.883295	5.93787e-20
16.862276	6.37924e-20
16.841257	6.85339e-20
16.820238	7.36276e-20
16.799219	7.90998e-20
16.778200	8.49785e-20
16.757181	9.12939e-20
16.736162	9.80785e-20
16.715143	1.05367e-19
16.694124	1.13197e-19
16.673105	1.21608e-19
16.652086	1.30644e-19
16.631067	1.40352e-19
16.610048	1.5078e-19
16.589029	1.61982e-19
16.568010	1.74017e-19
16.546991	1.86945e-19
16.525972	2.00833e-19
16.504953	2.15753e-19
16.483934	2.3178e-19
16.462915	2.48997e-19
16.441896	2.67492e-19
16.420877	2.87361e-19
16.399858	3.08705e-19
16.378839	3.31633e-19
16.357820	3.56263e-19
16.336801	3.82722e-19
16.315782	4.11144e-19
16.294763	4.41676e-19
16.273744	4.74475e-19
16.252725	5.09707e-19
16.231706	5.47555e-19
16.210687	5.88211e-19
16.189668	6.31885e-19
16.168649	6.78799e-19
16.147630	7.29195e-19
16.126611	7.83331e-19
16.105592	8.41483e-19
16.084573	9.0395e-19
16.063554	9.71052e-19
16.042535	1.04313e-18
16.021516	1.12056e-18
16.000497	1.20373e-18
15.979478	1.29307e-18
15.958459	1.38904e-18
15.937440	1.49213e-18
15.916421	1.60286e-18
15.895402	1.72181e-18
15.874383	1.84958e-18
15.853364	1.98683e-18
15.832345	2.13425e-18
15.811326	2.29261e-18
15.790307	2.46271e-18
15.769288	2.64542e-18
15.748269	2.84168e-18
15.727250	3.05249e-18
15.706231	3.27893e-18
15.685212	3.52217e-18
15.664194	3.78343e-18
15.643175	4.06406e-18
15.622156	4.3655e-18
15.601137	4.68928e-18
15.580118	5.03706e-18
15.559099	5.41062e-18
15.538080	5.81186e-18
15.517061	6.24285e-18
15.496042	6.70577e-18
15.475023	7.203e-18
15.454004	7.73708e-18
15.432985	8.31073e-18
15.411966	8.92689e-18
15.390947	9.58871e-18
15.369928	1.02996e-17
15.348909	1.10631e-17
15.327890	1.18832e-17
15.306871	1.2764e-17
15.285852	1.37101e-17
15.264833	1.47262e-17
15.243814	1.58177e-17
15.222795	1.69899e-17
15.201776	1.8249e-17
15.180757	1.96014e-17
15.159738	2.10539e-17
15.138719	2.26139e-17
15.117700	2.42895e-17
15.096681	2.60892e-17
15.075662	2.80221e-17
15.054643	3.00981e-17
15.033624	3.23278e-17
15.012605	3.47226e-17
14.991586	3.72947e-17
14.970567	4.00572e-17
14.949548	4.30241e-17
14.928529	4.62107e-17
14.907510	4.96331e-17
14.886491	5.33088e-17
14.865472	5.72565e-17
14.844453	6.14964e-17
14.823434	6.60501e-17
14.802415	7.09406e-17
14.781396	7.61931e-17
14.760377	8.18341e-17
14.739358	8.78926e-17
14.718339	9.43992e-17
14.697320	1.01387e-16
14.676301	1.08892e-16
14.655282	1.16952e-16
14.634263	1.25608e-16
14.613244	1.34905e-16
14.592225	1.44888e-16
14.571206	1.55611e-16
14.550187	1.67126e-16
14.529168	1.79493e-16
14.508149	1.92774e-16
14.487130	2.07037e-16
14.466111	2.22354e-16
14.445092	2.38804e-16
14.424073	2.5647e-16
14.403054	2.75442e-16
14.382035	2.95816e-16
14.361016	3.17697e-16
14.339997	3.41194e-16
14.318978	3.66428e-16
14.297959	3.93526e-16
14.276940	4.22628e-16
14.255921	4.53879e-16
14.234902	4.8744e-16
14.213883	5.2348e-16
14.192864	5.62182e-16
14.171845	6.03744e-16
14.150826	6.48376e-16
14.129807	6.96305e-16
14.108788	7.47774e-16
14.087769	8.03045e-16
14.066750	8.62397e-16
14.045731	9.26132e-16
14.024712	9.94574e-16
14.003693	1.06807e-15
13.982674	1.14699e-15
13.961655	1.23174e-15
13.940636	1.32275e-15
13.919617	1.42047e-15
13.898598	1.52541e-15
13.877579	1.63809e-15
13.856560	1.75909e-15
13.835541	1.88902e-15
13.814522	2.02854e-15
13.793503	2.17835e-15
13.772484	2.33922e-15
13.751465	2.51195e-15
13.730446	2.69744e-15
13.709427	2.8966e-15
13.688408	3.11046e-15
13.667389	3.34009e-15
13.646370	3.58666e-15
13.625351	3.85142e-15
13.604332	4.1357e-15
13.583313	4.44095e-15
13.562294	4.7687e-15
13.541275	5.12062e-15
13.520256	5.49849e-15
13.499237	5.90422e-15
13.478218	6.33985e-15
13.457199	6.8076e-15
13.436180	7.30983e-15
13.415161	7.84907e-15
13.394142	8.42805e-15
13.373123	9.0497e-15
13.352104	9.71716e-15
13.331085	1.04338e-14
13.310066	1.12032e-14
13.289047	1.20294e-14
13.268028	1.29163e-14
13.247009	1.38687e-14
13.225990	1.48911e-14
13.204971	1.59889e-14
13.183952	1.71675e-14
13.162933	1.84329e-14
13.141914	1.97915e-14
13.120895	2.12501e-14
13.099876	2.28161e-14
13.078857	2.44974e-14
13.057838	2.63024e-14
13.036819	2.82403e-14
13.015800	3.03208e-14
12.994781	3.25545e-14
12.973762	3.49525e-14
12.952743	3.7527e-14
12.931724	4.02908e-14
12.910705	4.32581e-14
12.889686	4.64436e-14
12.868667	4.98634e-14
12.847648	5.35348e-14
12.826629	5.74761e-14
12.805610	6.17074e-14
12.784591	6.62497e-14
12.763572	7.11261e-14
12.742553	7.6361e-14
12.721534	8.19807e-14
12.700515	8.80135e-14
12.679496	9.44898e-14
12.658477	1.01442e-13
12.637458	1.08905e-13
12.616439	1.16917e-13
12.595420	1.25517e-13
12.574401	1.34749e-13
12.553382	1.44659e-13
12.532363	1.55298e-13
12.511344	1.66718e-13
12.490325	1.78976e-13
12.469306	1.92135e-13
12.448287	2.0626e-13
12.427268	2.21422e-13
12.406249	2.37697e-13
12.385230	2.55167e-13
12.364211	2.73919e-13
12.343192	2.94048e-13
12.322173	3.15654e-13
12.301154	3.38845e-13
12.280135	3.63738e-13
12.259116	3.90458e-13
12.238097	4.19138e-13
12.217078	4.49921e-13
12.196059	4.82962e-13
12.175040	5.18427e-13
12.154021	5.56492e-13
12.133002	5.97348e-13
12.111983	6.412e-13
12.090964	6.88267e-13
12.069945	7.38784e-13
12.048926	7.93003e-13
12.027907	8.51196e-13
12.006888	9.13653e-13
11.985869	9.80687e-13
11.964850	1.05263e-12
11.943831	1.12985e-12
11.922812	1.21272e-12
11.901793	1.30166e-12
11.880774	1.39711e-12
11.859755	1.49956e-12
11.838736	1.6095e-12
11.817717	1.72749e-12
11.796698	1.85412e-12
11.775679	1.99002e-12
11.754660	2.13586e-12
11.733641	2.29238e-12
11.712622	2.46034e-12
11.691603	2.6406e-12
11.670584	2.83404e-12
11.649565	3.04163e-12
11.628546	3.2644e-12
11.607527	3.50346e-12
11.586508	3.76e-12
11.565489	4.03529e-12
11.544470	4.33071e-12
11.523451	4.64772e-12
11.502432	4.98789e-12
11.481413	5.35292e-12
11.460394	5.74462e-12
11.439375	6.16494e-12
11.418356	6.61595e-12
11.397337	7.0999e-12
11.376318	7.6192e-12
11.355299	8.17641e-12
11.334280	8.77429e-12
11.313261	9.41582e-12
11.292242	1.01042e-11
11.271223	1.08428e-11
11.250204	1.16352e-11
11.229185	1.24855e-11
11.208166	1.33978e-11
11.187147	1.43767e-11
11.166128	1.54269e-11
11.145109	1.65538e-11
11.124090	1.77627e-11
11.103071	1.90598e-11
11.082052	2.04514e-11
11.061033	2.19445e-11
11.040014	2.35463e-11
11.018995	2.52649e-11
10.997977	2.71086e-11
10.976958	2.90865e-11
10.955939	3.12086e-11
10.934920	3.34851e-11
10.913901	3.59273e-11
10.892882	3.85473e-11
10.871863	4.1358e-11
10.850844	4.43732e-11
10.829825	4.76078e-11
10.808806	5.10776e-11
10.787787	5.47998e-11
10.766768	5.87926e-11
10.745749	6.30758e-11
10.724730	6.76703e-11
10.703711	7.25988e-11
10.682692	7.78854e-11
10.661673	8.35561e-11
10.640654	8.96387e-11
10.619635	9.61632e-11
10.598616	1.03161e-10
10.577597	1.10668e-10
10.556578	1.18719e-10
10.535559	1.27355e-10
10.514540	1.36617e-10
10.493521	1.46551e-10
10.472502	1.57206e-10
10.451483	1.68634e-10
10.430464	1.80891e-10
10.409445	1.94036e-10
10.388426	2.08134e-10
10.367407	2.23254e-10
10.346388	2.39469e-10
10.325369	2.56859e-10
10.304350	2.75509e-10
10.283331	2.95509e-10
10.262312	3.16957e-10
10.241293	3.39958e-10
10.220274	3.64624e-10
10.199255	3.91075e-10
10.178236	4.19439e-10
10.157217	4.49854e-10
10.136198	4.8247e-10
10.115179	5.17443e-10
10.094160	5.54944e-10
10.073141	5.95155e-10
10.052122	6.38272e-10
10.031103	6.84504e-10
10.010084	7.34074e-10
9.989065	7.87223e-10
9.968046	8.4421e-10
9.947027	9.05309e-10
9.926008	9.70816e-10
9.904989	1.04105e-09
9.883970	1.11635e-09
9.862951	1.19708e-09
9.841932	1.28362e-09
9.820913	1.37641e-09
9.799894	1.47588e-09
9.778875	1.58251e-09
9.757856	1.69683e-09
9.736837	1.81938e-09
9.715818	1.95074e-09
9.694799	2.09156e-09
9.673780	2.24251e-09
9.652761	2.40432e-09
9.631742	2.57776e-09
9.610723	2.76367e-09
9.589704	2.96294e-09
9.568685	3.17653e-09
9.547666	3.40546e-09
9.526647	3.65082e-09
9.505628	3.9138e-09
9.484609	4.19566e-09
9.463590	4.49773e-09
9.442571	4.82147e-09
9.421552	5.16842e-09
9.400533	5.54025e-09
9.379514	5.93871e-09
9.358495	6.36573e-09
9.337476	6.82332e-09
9.316457	7.31367e-09
9.295438	7.83912e-09
9.274419	8.40216e-09
9.253400	9.00547e-09
9.232381	9.65192e-09
9.211362	1.03446e-08
9.190343	1.10867e-08
9.169324	1.18819e-08
9.148305	1.27338e-08
9.127286	1.36465e-08
9.106267	1.46244e-08
9.085248	1.5672e-08
9.064229	1.67944e-08
9.043210	1.79967e-08
9.022191	1.92847e-08
9.001172	2.06644e-08
8.980153	2.21423e-08
8.959134	2.37254e-08
8.938115	2.54212e-08
8.917096	2.72375e-08
8.896077	2.9183e-08
8.875058	3.12667e-08
8.854039	3.34984e-08
8.833020	3.58885e-08
8.812001	3.84483e-08
8.790982	4.11897e-08
8.769963	4.41254e-08
8.748944	4.72692e-08
8.727925	5.06358e-08
8.706906	5.42407e-08
8.685887	5.81008e-08
8.664868	6.2234e-08
8.643849	6.66595e-08
8.622830	7.13978e-08
8.601811	7.64708e-08
8.580792	8.1902e-08
8.559773	8.77166e-08
8.538754	9.39414e-08
8.517735	1.00605e-07
8.496716	1.07738e-07
8.475697	1.15374e-07
8.454678	1.23547e-07
8.433659	1.32295e-07
8.412640	1.41659e-07
8.391621	1.5168e-07
8.370602	1.62406e-07
8.349583	1.73884e-07
8.328564	1.86168e-07
8.307545	1.99313e-07
8.286526	2.13379e-07
8.265507	2.2843e-07
8.244488	2.44535e-07
8.223469	2.61766e-07
8.202450	2.80201e-07
8.181431	2.99925e-07
8.160412	3.21025e-07
8.139393	3.43597e-07
8.118374	3.67743e-07
8.097355	3.93571e-07
8.076336	4.21197e-07
8.055317	4.50745e-07
8.034298	4.82346e-07
8.013279	5.16143e-07
7.992260	5.52286e-07
7.971241	5.90936e-07
7.950222	6.32264e-07
7.929203	6.76454e-07
7.908184	7.23701e-07
7.887165	7.74215e-07
7.866146	8.28218e-07
7.845127	8.85948e-07
7.824108	9.47658e-07
7.803089	1.01362e-06
7.782070	1.08412e-06
7.761051	1.15947e-06
7.740032	1.24e-06
7.719013	1.32605e-06
7.697994	1.418e-06
7.676975	1.51625e-06
7.655956	1.62123e-06
7.634937	1.73338e-06
7.613918	1.85318e-06
7.592899	1.98116e-06
7.571880	2.11786e-06
7.550861	2.26386e-06
7.529842	2.41978e-06
7.508823	2.58629e-06
7.487804	2.76408e-06
7.466785	2.95392e-06
7.445766	3.1566e-06
7.424747	3.37296e-06
7.403728	3.60392e-06
7.382709	3.85044e-06
7.361690	4.11354e-06
7.340671	4.39431e-06
7.319652	4.69391e-06
7.298633	5.01357e-06
7.277614	5.35461e-06
7.256595	5.71841e-06
7.235576	6.10646e-06
7.214557	6.52033e-06
7.193538	6.96169e-06
7.172519	7.43231e-06
7.151500	7.93407e-06
7.130481	8.46898e-06
7.109462	9.03915e-06
7.088443	9.64684e-06
7.067424	1.02944e-05
7.046405	1.09845e-05
7.025386	1.17196e-05
7.004367	1.25027e-05
6.983348	1.33368e-05
6.962329	1.4225e-05
6.941310	1.51707e-05
6.920291	1.61776e-05
6.899272	1.72493e-05
6.878253	1.83899e-05
6.857234	1.96036e-05
6.836215	2.08949e-05
6.815196	2.22684e-05
6.794177	2.37292e-05
6.773158	2.52824e-05
6.752139	2.69336e-05
6.731120	2.86887e-05
6.710101	3.05537e-05
6.689082	3.25351e-05
6.668063	3.46396e-05
6.647044	3.68745e-05
6.626025	3.92471e-05
6.605006	4.17654e-05
6.583987	4.44376e-05
6.562968	4.72722e-05
6.541949	5.02783e-05
6.520930	5.34652e-05
6.499911	5.68429e-05
6.478892	6.04215e-05
6.457873	6.42117e-05
6.436854	6.82245e-05
6.415835	7.24715e-05
6.394816	7.69645e-05
6.373797	8.17157e-05
6.352778	8.67379e-05
6.331760	9.2044e-05
6.310741	9.76474e-05
6.289722	0.000103562
6.268703	0.000109801
6.247684	0.000116379
6.226665	0.00012331
6.205646	0.000130608
6.184627	0.000138288
6.163608	0.000146363
6.142589	0.000154847
6.121570	0.000163754
6.100551	0.000173095
6.079532	0.000182884
6.058513	0.00019313
6.037494	0.000203842
6.016475	0.000215028
5.995456	0.000226694
5.974437	0.000238841
5.953418	0.00025147
5.932399	0.000264575
5.911380	0.000278148
5.890361	0.000292173
5.869342	0.00030663
5.848323	0.00032149
5.827304	0.000336714
5.806285	0.000352253
5.785266	0.000368043
5.764247	0.000384007
5.743228	0.000400046
5.722209	0.000416037
5.701190	0.000431831
5.680171	0.000447239
5.659152	0.000462027
5.638133	0.000475897
5.617114	0.000488461
5.596095	0.000499195
5.575076	0.000507316
&
```
