## Supplementary material for "All-at-once RNA folding with 3D motif prediction framed by evolutionary information": RF01776_RatA.cacofold.helixcov

```
# RMs = 2 L = 99

# RM_HELIX NESTED 22-30 41-49, nbp = 9 nbp_cov = 0
# pvals: 0.415313,0.81904,0.479957,0.115898,0.739345,0.275549,0.551159,0.695318,0.219959
# aggregated NONE
NESTED  :::::::::::::::::<<<<<<<<<_________>>>>>>>>>::::::::::::::::::::::::::::::::::::::::::::::::
        ::::::::::::::::::::::::::::::::::::::::::::::::::::::::::::::::::::::::::::::::::::::::::::

# RM_HELIX NESTED 59-63 69-73, nbp = 5 nbp_cov = 0
# pvals: 0.415313,0.415313,0.415313,0.415313,0.415313
# aggregated NONE
NESTED  :::::::::::::::::::::::::::::::::::::::::::::::::::::<<<<<_____>>>>>::::::::::::::::::::::::
        ::::::::::::::::::::::::::::::::::::::::::::::::::::::::::::::::::::::::::::::::::::::::::::
```
