## Supplementary material for "All-at-once RNA folding with 3D motif prediction framed by evolutionary information": RF01776_RatA.cacofold.power

```
# Power analysis of CaCoFold structure 
#
# Powertype = SINGLE SUBSTITUTIONS
# covary  left_pos      right_pos    substitutions      power
#----------------------------------------------------------------
          22		49		4		0.07
          23		48		9		0.28
          24		47		5		0.11
          25		46		3		0.02
          26		45		6		0.16
          27		44		6		0.16
          28		43		11		0.35
          29		42		10		0.32
          30		41		8		0.24
          59		73		2		0.00
          60		72		1		0.00
          61		71		0		0.00
          62		70		1		0.00
          63		69		1		0.00
#
# BPAIRS 14
# avg substitutions per BP  4.8
# BPAIRS expected to covary 1.7 +/- 1.1
# BPAIRS observed to covary 0
#
```
