## Supplementary material for "All-at-once RNA folding with 3D motif prediction framed by evolutionary information": RF01776_RatA.helixcov

```
# RMs = 2 L = 99

# RM_HELIX NESTED 29-32 40-43, nbp = 4 nbp_cov = 0
# pvals: 0.683946,0.0829551,0.464895,0.415313
# aggregated NONE
NESTED  ::::::::::::::::::::::::<<<<______>>>>::::::::::::::::::::::::::::::::::::::::::::::::::::::
        ::::::::::::::::::::::::::::::::::::::::::::::::::::::::::::::::::::::::::::::::::::::::::::

# RM_HELIX NESTED 59-64 68-73, nbp = 6 nbp_cov = 0
# pvals: 0.415313,0.415313,0.415313,0.415313,0.415313,0.415313
# aggregated NONE
NESTED  :::::::::::::::::::::::::::::::::::::::::::::::::::::<<<<<<___>>>>>>::::::::::::::::::::::::
        ::::::::::::::::::::::::::::::::::::::::::::::::::::::::::::::::::::::::::::::::::::::::::::
```
