## Supplementary material for "All-at-once RNA folding with 3D motif prediction framed by evolutionary information": RF01776_RatA.power

```
# Power analysis of given structure 
#
# Powertype = SINGLE SUBSTITUTIONS
# covary  left_pos      right_pos    substitutions      power
#----------------------------------------------------------------
          29		43		9		0.28
          30		42		13		0.42
          31		41		5		0.11
          32		40		0		0.00
          59		73		2		0.00
          60		72		1		0.00
          61		71		0		0.00
          62		70		1		0.00
          63		69		1		0.00
          64		68		2		0.00
#
# BPAIRS 10
# avg substitutions per BP  3.4
# BPAIRS expected to covary 0.8 +/- 0.7
# BPAIRS observed to covary 0
#
```
