## Supplementary material for "All-at-once RNA folding with 3D motif prediction framed by evolutionary information": RF01776_RatA.surv

```
3.440526	0.1
-0.031196	0.8
-0.179984	0.9
-0.973521	1
&
11.276701	0.000239464
10.483164	0.000478927
10.334376	0.000718391
10.284780	0.000957854
10.185588	0.00119732
10.135992	0.00143678
9.540839	0.00167625
9.292859	0.00191571
9.243263	0.00215517
8.945687	0.00239464
8.896091	0.0026341
8.846495	0.00287356
7.755382	0.00311303
7.408210	0.00335249
7.358614	0.00383142
7.160229	0.00407088
7.110633	0.00431034
6.961845	0.00454981
6.912249	0.00478927
6.862653	0.00502874
6.565077	0.0052682
6.465885	0.00550766
6.416289	0.00598659
6.366693	0.00622605
6.267501	0.00646552
6.217905	0.00670498
6.168309	0.00694444
6.069117	0.00766284
6.019520	0.00838123
5.969924	0.00886015
5.920328	0.00909962
5.870732	0.00933908
5.821136	0.00957854
5.771540	0.00981801
5.721944	0.0100575
5.672348	0.0105364
5.622752	0.0107759
5.573156	0.0112548
5.523560	0.0114943
5.424368	0.0117337
5.325176	0.0124521
5.275580	0.0126916
5.225984	0.0136494
5.126792	0.0141284
4.928408	0.0146073
4.779620	0.0150862
4.730023	0.0155651
4.680427	0.0158046
4.630831	0.016523
4.581235	0.0172414
4.531639	0.0184387
4.482043	0.0189176
4.432447	0.019636
4.382851	0.0201149
4.333255	0.0205939
4.283659	0.0213123
4.234063	0.0220307
4.184467	0.0229885
4.134871	0.0234674
4.085275	0.0239464
4.035679	0.0256226
3.986083	0.0258621
3.936487	0.0265805
3.886891	0.0272989
3.837295	0.0280172
3.787699	0.0284962
3.738103	0.0287356
3.688507	0.0296935
3.638911	0.0304119
3.589315	0.0313697
3.539719	0.0320881
3.490123	0.032567
3.440526	0.033046
3.390930	0.0340038
3.341334	0.0352011
3.291738	0.0356801
3.242142	0.0363985
3.192546	0.0383142
3.142950	0.0390326
3.093354	0.0399904
3.043758	0.0404693
2.994162	0.0407088
2.944566	0.0411877
2.894970	0.0416667
2.845374	0.0431034
2.795778	0.0440613
2.746182	0.0464559
2.696586	0.0481322
2.646990	0.0498084
2.597394	0.0514847
2.547798	0.052682
2.498202	0.0534004
2.448606	0.0545977
2.399010	0.0550766
2.349414	0.0560345
2.299818	0.0565134
2.250222	0.0586686
2.200626	0.059387
2.151029	0.0603448
2.101433	0.0615421
2.051837	0.0627395
2.002241	0.0636973
1.952645	0.0658525
1.903049	0.0680077
1.853453	0.0699234
1.803857	0.0725575
1.754261	0.0751916
1.704665	0.0768678
1.655069	0.0806992
1.605473	0.0828544
1.555877	0.0840517
1.506281	0.085728
1.456685	0.0893199
1.407089	0.0909962
1.357493	0.0931513
1.307897	0.0960249
1.258301	0.0981801
1.208705	0.0993774
1.159109	0.103448
1.109513	0.10704
1.059917	0.109195
1.010321	0.11183
0.960725	0.114464
0.911129	0.117816
0.861532	0.121887
0.811936	0.127395
0.762340	0.132423
0.712744	0.136494
0.663148	0.14272
0.613552	0.145833
0.563956	0.148946
0.514360	0.155891
0.464764	0.161398
0.415168	0.165469
0.365572	0.173611
0.315976	0.179119
0.266380	0.183908
0.216784	0.191092
0.167188	0.198276
0.117592	0.203065
0.067996	0.20977
0.018400	0.216475
-0.031196	0.632663
-0.080792	0.643918
-0.130388	0.663554
-0.179984	0.679358
-0.229580	0.698515
-0.279176	0.713362
-0.328772	0.725096
-0.378368	0.735632
-0.427965	0.744492
-0.477561	0.754789
-0.527157	0.770115
-0.576753	0.778496
-0.626349	0.788793
-0.675945	0.797653
-0.725541	0.806992
-0.775137	0.813458
-0.824733	0.818726
-0.874329	0.827347
-0.923925	0.834291
-0.973521	0.840757
-1.023117	0.848898
-1.072713	0.856082
-1.122309	0.864464
-1.171905	0.873324
-1.221501	0.87931
-1.271097	0.885776
-1.320693	0.894636
-1.370289	0.90158
-1.419885	0.907328
-1.469481	0.912356
-1.519077	0.918582
-1.568673	0.921935
-1.618269	0.927443
-1.667866	0.931753
-1.717462	0.935345
-1.767058	0.937739
-1.816654	0.940374
-1.866250	0.943966
-1.915846	0.947797
-1.965442	0.951868
-2.015038	0.956418
-2.064634	0.96001
-2.114230	0.963602
-2.163826	0.965517
-2.213422	0.967193
-2.263018	0.968391
-2.312614	0.969828
-2.362210	0.971504
-2.411806	0.97318
-2.461402	0.976772
-2.510998	0.97773
-2.560594	0.978688
-2.610190	0.980125
-2.659786	0.98204
-2.709382	0.983238
-2.758978	0.984674
-2.808574	0.987308
-2.858170	0.988266
-2.907766	0.989224
-2.957363	0.990182
-3.006959	0.9909
-3.056555	0.99114
-3.106151	0.991858
-3.155747	0.992577
-3.205343	0.993295
-3.254939	0.993534
-3.304535	0.994013
-3.354131	0.994492
-3.403727	0.994971
-3.453323	0.995211
-3.502919	0.99545
-3.552515	0.99569
-3.651707	0.996169
-3.750899	0.996887
-3.899687	0.997366
-3.949283	0.997845
-3.998879	0.998084
-4.048475	0.998324
-4.098071	0.998563
-4.197263	0.998803
-4.395648	0.999042
-4.544436	0.999282
-4.594032	0.999521
-4.891608	0.999761
-5.536357	1
&
17.228225	1.19446e-05
16.881053	2.38892e-05
16.335497	3.58337e-05
16.087516	4.77783e-05
15.492364	5.97229e-05
14.748423	7.16675e-05
14.450847	8.3612e-05
14.302059	9.55566e-05
14.153271	0.000107501
14.054079	0.00013139
13.954887	0.000143335
13.905291	0.000179169
13.706906	0.000203058
13.607714	0.000226947
13.558118	0.000238892
13.458926	0.000250836
13.359734	0.000274725
13.310138	0.000322504
13.260542	0.000346393
13.210946	0.000358337
13.111754	0.000370282
13.062158	0.000382226
13.012562	0.000394171
12.913370	0.00041806
12.863774	0.000430005
12.814178	0.000453894
12.764582	0.000489728
12.665390	0.000501672
12.615794	0.000561395
12.566198	0.00057334
12.516602	0.000597229
12.467006	0.000621118
12.417409	0.000633063
12.367813	0.000680841
12.318217	0.000716675
12.268621	0.000740564
12.169429	0.000788342
12.070237	0.000812231
12.020641	0.000883899
11.971045	0.000907788
11.921449	0.000955566
11.871853	0.000979455
11.822257	0.0009914
11.772661	0.00103918
11.723065	0.00106307
11.673469	0.00112279
11.623873	0.00121835
11.574277	0.00123029
11.475085	0.00127807
11.425489	0.00133779
11.375893	0.00136168
11.326297	0.00140946
11.276701	0.00152891
11.227105	0.00156474
11.177509	0.00164835
11.127912	0.00172002
11.078316	0.00179169
11.028720	0.00183946
10.979124	0.00188724
10.929528	0.00192308
10.879932	0.0019828
10.830336	0.00201863
10.780740	0.00205447
10.731144	0.00212613
10.681548	0.00218586
10.631952	0.00225753
10.582356	0.00232919
10.532760	0.00238892
10.483164	0.00253225
10.433568	0.00255614
10.383972	0.00262781
10.334376	0.00277114
10.284780	0.00279503
10.235184	0.0029742
10.185588	0.00309365
10.135992	0.00320115
10.086396	0.00324892
10.036800	0.0032967
9.987204	0.0034042
9.937608	0.00344004
9.888012	0.00361921
9.838415	0.00370282
9.788819	0.0038581
9.739223	0.00398949
9.689627	0.0040731
9.640031	0.00415671
9.590435	0.0042881
9.540839	0.00447922
9.491243	0.00461061
9.441647	0.00475394
9.392051	0.00488533
9.342455	0.00500478
9.292859	0.00513617
9.243263	0.00525561
9.193667	0.00539895
9.144071	0.00550645
9.094475	0.00563784
9.044879	0.00576923
8.995283	0.00590062
8.945687	0.00609173
8.896091	0.0062709
8.846495	0.00652174
8.796899	0.00667702
8.747303	0.00682035
8.697707	0.00707119
8.648111	0.00733397
8.598515	0.0076087
8.548918	0.00778786
8.499322	0.00801481
8.449726	0.00821787
8.400130	0.00849259
8.350534	0.00863593
8.300938	0.00876732
8.251342	0.0090301
8.201746	0.00922121
8.152150	0.00944816
8.102554	0.00973483
8.052958	0.00993789
8.003362	0.0100693
7.953766	0.0103918
7.904170	0.0106307
7.854574	0.0110248
7.804978	0.0113354
7.755382	0.0116101
7.705786	0.0118371
7.656190	0.0121237
7.606594	0.0123865
7.556998	0.0126493
7.507402	0.0130793
7.457806	0.0132704
7.408210	0.0135093
7.358614	0.014011
7.309018	0.0142379
7.259421	0.0145366
7.209825	0.0149307
7.160229	0.0152413
7.110633	0.0154324
7.061037	0.0157549
7.011441	0.0161491
6.961845	0.0164596
6.912249	0.0169613
6.862653	0.0174391
6.813057	0.0177855
6.763461	0.0181916
6.713865	0.0185858
6.664269	0.0188724
6.614673	0.0193502
6.565077	0.0198399
6.515481	0.0203416
6.465885	0.0208194
6.416289	0.0214525
6.366693	0.0219541
6.317097	0.0225991
6.267501	0.0231844
6.217905	0.0237339
6.168309	0.0242953
6.118713	0.0251911
6.069117	0.0258361
6.019520	0.0264811
5.969924	0.0272336
5.920328	0.0279264
5.870732	0.028882
5.821136	0.0296942
5.771540	0.0304348
5.721944	0.0312231
5.672348	0.0322623
5.622752	0.0329073
5.573156	0.0337912
5.523560	0.0345915
5.473964	0.0354396
5.424368	0.0363832
5.374772	0.037291
5.325176	0.0383182
5.275580	0.0391543
5.225984	0.0400979
5.176388	0.0411252
5.126792	0.0420807
5.077196	0.0429766
5.027600	0.0439919
4.978004	0.0450788
4.928408	0.0459627
4.878812	0.0471691
4.829216	0.0480769
4.779620	0.0491519
4.730023	0.0500597
4.680427	0.0511228
4.630831	0.0522217
4.581235	0.0532489
4.531639	0.0541328
4.482043	0.0552437
4.432447	0.0561992
4.382851	0.057334
4.333255	0.0584568
4.283659	0.0598543
4.234063	0.060989
4.184467	0.0622551
4.134871	0.0632943
4.085275	0.0645843
4.035679	0.065946
3.986083	0.0672002
3.936487	0.0684185
3.886891	0.0697563
3.837295	0.0710225
3.787699	0.0724439
3.738103	0.0738892
3.688507	0.0751792
3.638911	0.0766006
3.589315	0.0781892
3.539719	0.0798973
3.490123	0.0814381
3.440526	0.0829551
3.390930	0.0845198
3.341334	0.0859054
3.291738	0.0878643
3.242142	0.0897396
3.192546	0.0916627
3.142950	0.0933827
3.093354	0.0953297
3.043758	0.0970616
2.994162	0.0988294
2.944566	0.100824
2.894970	0.102843
2.845374	0.104945
2.795778	0.107035
2.746182	0.109006
2.696586	0.11112
2.646990	0.113438
2.597394	0.115898
2.547798	0.117833
2.498202	0.120174
2.448606	0.122504
2.399010	0.125215
2.349414	0.127389
2.299818	0.129849
2.250222	0.132561
2.200626	0.134878
2.151029	0.13759
2.101433	0.140361
2.051837	0.143168
2.002241	0.145963
1.952645	0.148925
1.903049	0.152031
1.853453	0.155124
1.803857	0.158349
1.754261	0.161622
1.704665	0.165624
1.655069	0.168956
1.605473	0.172802
1.555877	0.175968
1.506281	0.179539
1.456685	0.183254
1.407089	0.187004
1.357493	0.190862
1.307897	0.194637
1.258301	0.198614
1.208705	0.20264
1.159109	0.206892
1.109513	0.211682
1.059917	0.215982
1.010321	0.219959
0.960725	0.224486
0.911129	0.229479
0.861532	0.233731
0.811936	0.23833
0.762340	0.243657
0.712744	0.248698
0.663148	0.253715
0.613552	0.25866
0.563956	0.264166
0.514360	0.269661
0.464764	0.275549
0.415168	0.281366
0.365572	0.287267
0.315976	0.293849
0.266380	0.300084
0.216784	0.30694
0.167188	0.313808
0.117592	0.320796
0.067996	0.328046
0.018400	0.336527
-0.031196	0.415313
-0.080792	0.431295
-0.130388	0.448686
-0.179984	0.464895
-0.229580	0.479957
-0.279176	0.494589
-0.328772	0.509054
-0.378368	0.523268
-0.427965	0.536992
-0.477561	0.551159
-0.527157	0.564859
-0.576753	0.579718
-0.626349	0.594529
-0.675945	0.608612
-0.725541	0.622301
-0.775137	0.634842
-0.824733	0.647456
-0.874329	0.659974
-0.923925	0.671464
-0.973521	0.683946
-1.023117	0.695318
-1.072713	0.706796
-1.122309	0.718598
-1.171905	0.728858
-1.221501	0.739345
-1.271097	0.749892
-1.320693	0.759353
-1.370289	0.76898
-1.419885	0.778213
-1.469481	0.78704
-1.519077	0.795497
-1.568673	0.803571
-1.618269	0.811491
-1.667866	0.81904
-1.717462	0.826636
-1.767058	0.833278
-1.816654	0.840898
-1.866250	0.847754
-1.915846	0.854623
-1.965442	0.860774
-2.015038	0.866722
-2.064634	0.872181
-2.114230	0.877807
-2.163826	0.883015
-2.213422	0.888378
-2.263018	0.893574
-2.312614	0.898376
-2.362210	0.902891
-2.411806	0.907083
-2.461402	0.911359
-2.510998	0.915385
-2.560594	0.919661
-2.610190	0.923698
-2.659786	0.927508
-2.709382	0.931331
-2.758978	0.934759
-2.808574	0.937876
-2.858170	0.941006
-2.907766	0.943598
-2.957363	0.946333
-3.006959	0.949474
-3.056555	0.951887
-3.106151	0.954216
-3.155747	0.95651
-3.205343	0.958791
-3.254939	0.960738
-3.304535	0.962661
-3.354131	0.964548
-3.403727	0.96646
-3.453323	0.968132
-3.502919	0.969888
-3.552515	0.971656
-3.602111	0.973256
-3.651707	0.975155
-3.701303	0.976493
-3.750899	0.977998
-3.800495	0.97936
-3.850091	0.980471
-3.899687	0.981629
-3.949283	0.982704
-3.998879	0.983648
-4.048475	0.984615
-4.098071	0.985511
-4.147667	0.986312
-4.197263	0.987231
-4.246860	0.9879
-4.296456	0.988653
-4.346052	0.989226
-4.395648	0.990086
-4.445244	0.990767
-4.494840	0.991316
-4.544436	0.991937
-4.594032	0.992511
-4.643628	0.992965
-4.693224	0.993407
-4.742820	0.993849
-4.792416	0.994171
-4.842012	0.994553
-4.891608	0.995019
-4.941204	0.995294
-4.990800	0.995712
-5.040396	0.995999
-5.089992	0.996237
-5.139588	0.996476
-5.189184	0.996751
-5.238780	0.99705
-5.288376	0.997348
-5.337972	0.997539
-5.387568	0.997671
-5.437164	0.997886
-5.486760	0.998005
-5.536357	0.998149
-5.585953	0.998292
-5.635549	0.998447
-5.685145	0.998591
-5.734741	0.998662
-5.784337	0.998746
-5.833933	0.998829
-5.883529	0.998913
-5.933125	0.999021
-5.982721	0.999104
-6.032317	0.9992
-6.081913	0.999283
-6.131509	0.999331
-6.181105	0.999379
-6.230701	0.999415
-6.280297	0.999439
-6.329893	0.999474
-6.379489	0.999534
-6.429085	0.999594
-6.478681	0.999618
-6.528277	0.999677
-6.577873	0.999737
-6.677065	0.999761
-6.726661	0.999785
-6.776257	0.999797
-6.825854	0.999833
-6.875450	0.999845
-6.974642	0.999916
-7.024238	0.999928
-7.073834	0.99994
-7.173026	0.999952
-7.321814	0.999976
-7.421006	0.999988
-7.520198	1
&
44.902815	1.14975e-19
44.853219	1.2172e-19
44.803623	1.28861e-19
44.754027	1.3642e-19
44.704431	1.44423e-19
44.654835	1.52896e-19
44.605239	1.61865e-19
44.555643	1.7136e-19
44.506047	1.81412e-19
44.456450	1.92054e-19
44.406854	2.0332e-19
44.357258	2.15246e-19
44.307662	2.27872e-19
44.258066	2.41238e-19
44.208470	2.55388e-19
44.158874	2.70367e-19
44.109278	2.86225e-19
44.059682	3.03013e-19
44.010086	3.20785e-19
43.960490	3.396e-19
43.910894	3.59517e-19
43.861298	3.80602e-19
43.811702	4.02924e-19
43.762106	4.26554e-19
43.712510	4.5157e-19
43.662914	4.78052e-19
43.613318	5.06087e-19
43.563722	5.35766e-19
43.514126	5.67184e-19
43.464530	6.00445e-19
43.414934	6.35655e-19
43.365338	6.72929e-19
43.315742	7.12389e-19
43.266146	7.54161e-19
43.216550	7.98383e-19
43.166953	8.45196e-19
43.117357	8.94754e-19
43.067761	9.47217e-19
43.018165	1.00275e-18
42.968569	1.06155e-18
42.918973	1.12379e-18
42.869377	1.18967e-18
42.819781	1.25942e-18
42.770185	1.33326e-18
42.720589	1.41142e-18
42.670993	1.49417e-18
42.621397	1.58177e-18
42.571801	1.67449e-18
42.522205	1.77266e-18
42.472609	1.87657e-18
42.423013	1.98658e-18
42.373417	2.10303e-18
42.323821	2.22631e-18
42.274225	2.35681e-18
42.224629	2.49496e-18
42.175033	2.6412e-18
42.125437	2.79601e-18
42.075841	2.9599e-18
42.026245	3.13338e-18
41.976649	3.31703e-18
41.927053	3.51145e-18
41.877456	3.71725e-18
41.827860	3.93511e-18
41.778264	4.16574e-18
41.728668	4.40987e-18
41.679072	4.66831e-18
41.629476	4.94189e-18
41.579880	5.2315e-18
41.530284	5.53808e-18
41.480688	5.86261e-18
41.431092	6.20616e-18
41.381496	6.56983e-18
41.331900	6.9548e-18
41.282304	7.36233e-18
41.232708	7.79373e-18
41.183112	8.25039e-18
41.133516	8.73381e-18
41.083920	9.24554e-18
41.034324	9.78724e-18
40.984728	1.03607e-17
40.935132	1.09677e-17
40.885536	1.16103e-17
40.835940	1.22905e-17
40.786344	1.30105e-17
40.736748	1.37727e-17
40.687152	1.45795e-17
40.637555	1.54336e-17
40.587959	1.63377e-17
40.538363	1.72948e-17
40.488767	1.83079e-17
40.439171	1.93803e-17
40.389575	2.05155e-17
40.339979	2.17172e-17
40.290383	2.29893e-17
40.240787	2.43358e-17
40.191191	2.57612e-17
40.141595	2.727e-17
40.091999	2.88672e-17
40.042403	3.05579e-17
39.992807	3.23475e-17
39.943211	3.4242e-17
39.893615	3.62473e-17
39.844019	3.83701e-17
39.794423	4.06171e-17
39.744827	4.29956e-17
39.695231	4.55134e-17
39.645635	4.81786e-17
39.596039	5.09997e-17
39.546443	5.39861e-17
39.496847	5.71472e-17
39.447251	6.04933e-17
39.397655	6.40353e-17
39.348058	6.77846e-17
39.298462	7.17533e-17
39.248866	7.59543e-17
39.199270	8.04012e-17
39.149674	8.51083e-17
39.100078	9.00908e-17
39.050482	9.5365e-17
39.000886	1.00948e-16
38.951290	1.06857e-16
38.901694	1.13113e-16
38.852098	1.19734e-16
38.802502	1.26743e-16
38.752906	1.34162e-16
38.703310	1.42015e-16
38.653714	1.50327e-16
38.604118	1.59126e-16
38.554522	1.68439e-16
38.504926	1.78298e-16
38.455330	1.88733e-16
38.405734	1.99779e-16
38.356138	2.11471e-16
38.306542	2.23847e-16
38.256946	2.36946e-16
38.207350	2.50813e-16
38.157754	2.6549e-16
38.108158	2.81026e-16
38.058561	2.9747e-16
38.008965	3.14876e-16
37.959369	3.33301e-16
37.909773	3.52803e-16
37.860177	3.73446e-16
37.810581	3.95296e-16
37.760985	4.18423e-16
37.711389	4.42904e-16
37.661793	4.68816e-16
37.612197	4.96243e-16
37.562601	5.25274e-16
37.513005	5.56003e-16
37.463409	5.88529e-16
37.413813	6.22956e-16
37.364217	6.59397e-16
37.314621	6.97968e-16
37.265025	7.38794e-16
37.215429	7.82007e-16
37.165833	8.27747e-16
37.116237	8.76161e-16
37.066641	9.27405e-16
37.017045	9.81645e-16
36.967449	1.03906e-15
36.917853	1.09982e-15
36.868257	1.16414e-15
36.818661	1.23222e-15
36.769064	1.30428e-15
36.719468	1.38055e-15
36.669872	1.46128e-15
36.620276	1.54672e-15
36.570680	1.63716e-15
36.521084	1.73289e-15
36.471488	1.83421e-15
36.421892	1.94145e-15
36.372296	2.05496e-15
36.322700	2.1751e-15
36.273104	2.30226e-15
36.223508	2.43685e-15
36.173912	2.57931e-15
36.124316	2.73009e-15
36.074720	2.88968e-15
36.025124	3.05859e-15
35.975528	3.23738e-15
35.925932	3.42661e-15
35.876336	3.62689e-15
35.826740	3.83887e-15
35.777144	4.06324e-15
35.727548	4.30072e-15
35.677952	4.55206e-15
35.628356	4.81809e-15
35.578760	5.09966e-15
35.529164	5.39767e-15
35.479567	5.71309e-15
35.429971	6.04693e-15
35.380375	6.40027e-15
35.330779	6.77424e-15
35.281183	7.17006e-15
35.231587	7.58899e-15
35.181991	8.03238e-15
35.132395	8.50167e-15
35.082799	8.99835e-15
35.033203	9.52404e-15
34.983607	1.00804e-14
34.934011	1.06693e-14
34.884415	1.12925e-14
34.834819	1.19522e-14
34.785223	1.26503e-14
34.735627	1.33892e-14
34.686031	1.41713e-14
34.636435	1.4999e-14
34.586839	1.5875e-14
34.537243	1.68021e-14
34.487647	1.77833e-14
34.438051	1.88219e-14
34.388455	1.9921e-14
34.338859	2.10843e-14
34.289263	2.23155e-14
34.239667	2.36185e-14
34.190070	2.49976e-14
34.140474	2.64571e-14
34.090878	2.80018e-14
34.041282	2.96367e-14
33.991686	3.13669e-14
33.942090	3.31981e-14
33.892494	3.51361e-14
33.842898	3.71872e-14
33.793302	3.9358e-14
33.743706	4.16554e-14
33.694110	4.40868e-14
33.644514	4.66601e-14
33.594918	4.93834e-14
33.545322	5.22656e-14
33.495726	5.53159e-14
33.446130	5.85442e-14
33.396534	6.19607e-14
33.346938	6.55764e-14
33.297342	6.9403e-14
33.247746	7.34528e-14
33.198150	7.77387e-14
33.148554	8.22746e-14
33.098958	8.70749e-14
33.049362	9.21552e-14
32.999766	9.75316e-14
32.950170	1.03221e-13
32.900573	1.09243e-13
32.850977	1.15616e-13
32.801381	1.2236e-13
32.751785	1.29497e-13
32.702189	1.37051e-13
32.652593	1.45044e-13
32.602997	1.53504e-13
32.553401	1.62456e-13
32.503805	1.71931e-13
32.454209	1.81957e-13
32.404613	1.92568e-13
32.355017	2.03797e-13
32.305421	2.1568e-13
32.255825	2.28256e-13
32.206229	2.41565e-13
32.156633	2.55649e-13
32.107037	2.70554e-13
32.057441	2.86327e-13
32.007845	3.03018e-13
31.958249	3.20683e-13
31.908653	3.39376e-13
31.859057	3.59158e-13
31.809461	3.80092e-13
31.759865	4.02246e-13
31.710269	4.25689e-13
31.660672	4.50498e-13
31.611076	4.76752e-13
31.561480	5.04535e-13
31.511884	5.33936e-13
31.462288	5.65048e-13
31.412692	5.97972e-13
31.363096	6.32813e-13
31.313500	6.69682e-13
31.263904	7.08698e-13
31.214308	7.49985e-13
31.164712	7.93675e-13
31.115116	8.39909e-13
31.065520	8.88833e-13
31.015924	9.40606e-13
30.966328	9.95391e-13
30.916732	1.05336e-12
30.867136	1.11471e-12
30.817540	1.17963e-12
30.767944	1.24832e-12
30.718348	1.32102e-12
30.668752	1.39794e-12
30.619156	1.47933e-12
30.569560	1.56547e-12
30.519964	1.65661e-12
30.470368	1.75305e-12
30.420772	1.85511e-12
30.371175	1.9631e-12
30.321579	2.07737e-12
30.271983	2.19829e-12
30.222387	2.32624e-12
30.172791	2.46163e-12
30.123195	2.60489e-12
30.073599	2.75648e-12
30.024003	2.91689e-12
29.974407	3.08662e-12
29.924811	3.26622e-12
29.875215	3.45627e-12
29.825619	3.65736e-12
29.776023	3.87014e-12
29.726427	4.09528e-12
29.676831	4.33351e-12
29.627235	4.58559e-12
29.577639	4.85232e-12
29.528043	5.13454e-12
29.478447	5.43317e-12
29.428851	5.74915e-12
29.379255	6.08348e-12
29.329659	6.43724e-12
29.280063	6.81156e-12
29.230467	7.20761e-12
29.180871	7.62667e-12
29.131275	8.07008e-12
29.081678	8.53923e-12
29.032082	9.03564e-12
28.982486	9.56087e-12
28.932890	1.01166e-11
28.883294	1.07046e-11
28.833698	1.13267e-11
28.784102	1.1985e-11
28.734506	1.26815e-11
28.684910	1.34184e-11
28.635314	1.41981e-11
28.585718	1.5023e-11
28.536122	1.58958e-11
28.486526	1.68193e-11
28.436930	1.77964e-11
28.387334	1.88301e-11
28.337738	1.99239e-11
28.288142	2.10811e-11
28.238546	2.23054e-11
28.188950	2.36008e-11
28.139354	2.49714e-11
28.089758	2.64214e-11
28.040162	2.79555e-11
27.990566	2.95786e-11
27.940970	3.12958e-11
27.891374	3.31126e-11
27.841778	3.50348e-11
27.792181	3.70684e-11
27.742585	3.92199e-11
27.692989	4.14962e-11
27.643393	4.39044e-11
27.593797	4.64521e-11
27.544201	4.91476e-11
27.494605	5.19993e-11
27.445009	5.50162e-11
27.395413	5.8208e-11
27.345817	6.15846e-11
27.296221	6.5157e-11
27.246625	6.89363e-11
27.197029	7.29345e-11
27.147433	7.71643e-11
27.097837	8.16392e-11
27.048241	8.63731e-11
26.998645	9.13813e-11
26.949049	9.66794e-11
26.899453	1.02284e-10
26.849857	1.08214e-10
26.800261	1.14486e-10
26.750665	1.21122e-10
26.701069	1.28142e-10
26.651473	1.35568e-10
26.601877	1.43424e-10
26.552281	1.51735e-10
26.502684	1.60527e-10
26.453088	1.69827e-10
26.403492	1.79665e-10
26.353896	1.90072e-10
26.304300	2.01082e-10
26.254704	2.12728e-10
26.205108	2.25048e-10
26.155512	2.3808e-10
26.105916	2.51865e-10
26.056320	2.66448e-10
26.006724	2.81874e-10
25.957128	2.98191e-10
25.907532	3.15452e-10
25.857936	3.3371e-10
25.808340	3.53024e-10
25.758744	3.73453e-10
25.709148	3.95063e-10
25.659552	4.17922e-10
25.609956	4.42101e-10
25.560360	4.67676e-10
25.510764	4.94729e-10
25.461168	5.23344e-10
25.411572	5.53612e-10
25.361976	5.85627e-10
25.312380	6.19491e-10
25.262784	6.5531e-10
25.213187	6.93196e-10
25.163591	7.33268e-10
25.113995	7.75654e-10
25.064399	8.20485e-10
25.014803	8.67903e-10
24.965207	9.18056e-10
24.915611	9.71103e-10
24.866015	1.02721e-09
24.816419	1.08655e-09
24.766823	1.14932e-09
24.717227	1.2157e-09
24.667631	1.28591e-09
24.618035	1.36017e-09
24.568439	1.43871e-09
24.518843	1.52177e-09
24.469247	1.60962e-09
24.419651	1.70254e-09
24.370055	1.8008e-09
24.320459	1.90473e-09
24.270863	2.01464e-09
24.221267	2.13089e-09
24.171671	2.25383e-09
24.122075	2.38384e-09
24.072479	2.52134e-09
24.022883	2.66676e-09
23.973286	2.82055e-09
23.923690	2.98318e-09
23.874094	3.15518e-09
23.824498	3.33707e-09
23.774902	3.52942e-09
23.725306	3.73284e-09
23.675710	3.94796e-09
23.626114	4.17545e-09
23.576518	4.41601e-09
23.526922	4.67041e-09
23.477326	4.93943e-09
23.427730	5.22391e-09
23.378134	5.52474e-09
23.328538	5.84285e-09
23.278942	6.17923e-09
23.229346	6.53494e-09
23.179750	6.91108e-09
23.130154	7.30881e-09
23.080558	7.72938e-09
23.030962	8.17409e-09
22.981366	8.64433e-09
22.931770	9.14155e-09
22.882174	9.6673e-09
22.832578	1.02232e-08
22.782982	1.0811e-08
22.733386	1.14325e-08
22.683789	1.20897e-08
22.634193	1.27845e-08
22.584597	1.35191e-08
22.535001	1.42959e-08
22.485405	1.51172e-08
22.435809	1.59855e-08
22.386213	1.69035e-08
22.336617	1.78742e-08
22.287021	1.89004e-08
22.237425	1.99854e-08
22.187829	2.11325e-08
22.138233	2.23452e-08
22.088637	2.36273e-08
22.039041	2.49828e-08
21.989445	2.64158e-08
21.939849	2.79308e-08
21.890253	2.95324e-08
21.840657	3.12255e-08
21.791061	3.30154e-08
21.741465	3.49076e-08
21.691869	3.69079e-08
21.642273	3.90225e-08
21.592677	4.12579e-08
21.543081	4.36208e-08
21.493485	4.61187e-08
21.443889	4.87591e-08
21.394292	5.15502e-08
21.344696	5.45006e-08
21.295100	5.76192e-08
21.245504	6.09156e-08
21.195908	6.44e-08
21.146312	6.8083e-08
21.096716	7.19759e-08
21.047120	7.60905e-08
20.997524	8.04396e-08
20.947928	8.50363e-08
20.898332	8.98946e-08
20.848736	9.50296e-08
20.799140	1.00457e-07
20.749544	1.06193e-07
20.699948	1.12255e-07
20.650352	1.18661e-07
20.600756	1.25432e-07
20.551160	1.32588e-07
20.501564	1.40151e-07
20.451968	1.48143e-07
20.402372	1.56588e-07
20.352776	1.65513e-07
20.303180	1.74945e-07
20.253584	1.84912e-07
20.203988	1.95444e-07
20.154392	2.06574e-07
20.104795	2.18334e-07
20.055199	2.30761e-07
20.005603	2.43892e-07
19.956007	2.57766e-07
19.906411	2.72426e-07
19.856815	2.87916e-07
19.807219	3.04283e-07
19.757623	3.21575e-07
19.708027	3.39845e-07
19.658431	3.59147e-07
19.608835	3.79541e-07
19.559239	4.01086e-07
19.509643	4.23848e-07
19.460047	4.47895e-07
19.410451	4.73299e-07
19.360855	5.00136e-07
19.311259	5.28486e-07
19.261663	5.58435e-07
19.212067	5.9007e-07
19.162471	6.23487e-07
19.112875	6.58786e-07
19.063279	6.96072e-07
19.013683	7.35454e-07
18.964087	7.77052e-07
18.914491	8.20987e-07
18.864895	8.67391e-07
18.815298	9.16401e-07
18.765702	9.68163e-07
18.716106	1.02283e-06
18.666510	1.08056e-06
18.616914	1.14153e-06
18.567318	1.20591e-06
18.517722	1.2739e-06
18.468126	1.3457e-06
18.418530	1.42151e-06
18.368934	1.50156e-06
18.319338	1.58609e-06
18.269742	1.67534e-06
18.220146	1.76957e-06
18.170550	1.86906e-06
18.120954	1.97411e-06
18.071358	2.085e-06
18.021762	2.20207e-06
17.972166	2.32567e-06
17.922570	2.45614e-06
17.872974	2.59386e-06
17.823378	2.73924e-06
17.773782	2.8927e-06
17.724186	3.05467e-06
17.674590	3.22563e-06
17.624994	3.40606e-06
17.575398	3.59649e-06
17.525801	3.79747e-06
17.476205	4.00956e-06
17.426609	4.23337e-06
17.377013	4.46955e-06
17.327417	4.71876e-06
17.277821	4.98172e-06
17.228225	5.25917e-06
17.178629	5.55189e-06
17.129033	5.86073e-06
17.079437	6.18654e-06
17.029841	6.53024e-06
16.980245	6.89281e-06
16.930649	7.27526e-06
16.881053	7.67866e-06
16.831457	8.10413e-06
16.781861	8.55287e-06
16.732265	9.02611e-06
16.682669	9.52518e-06
16.633073	1.00514e-05
16.583477	1.06064e-05
16.533881	1.11915e-05
16.484285	1.18084e-05
16.434689	1.24587e-05
16.385093	1.31443e-05
16.335497	1.38671e-05
16.285901	1.46289e-05
16.236304	1.54318e-05
16.186708	1.6278e-05
16.137112	1.71698e-05
16.087516	1.81095e-05
16.037920	1.90997e-05
15.988324	2.0143e-05
15.938728	2.12422e-05
15.889132	2.24001e-05
15.839536	2.36197e-05
15.789940	2.49044e-05
15.740344	2.62573e-05
15.690748	2.76821e-05
15.641152	2.91823e-05
15.591556	3.07619e-05
15.541960	3.24248e-05
15.492364	3.41753e-05
15.442768	3.60178e-05
15.393172	3.79569e-05
15.343576	3.99974e-05
15.293980	4.21444e-05
15.244384	4.44031e-05
15.194788	4.67792e-05
15.145192	4.92782e-05
15.095596	5.19063e-05
15.046000	5.46696e-05
14.996403	5.75748e-05
14.946807	6.06286e-05
14.897211	6.38381e-05
14.847615	6.72107e-05
14.798019	7.0754e-05
14.748423	7.44759e-05
14.698827	7.83848e-05
14.649231	8.24891e-05
14.599635	8.67977e-05
14.550039	9.13198e-05
14.500443	9.60648e-05
14.450847	0.000101043
14.401251	0.000106263
14.351655	0.000111736
14.302059	0.000117473
14.252463	0.000123485
14.202867	0.000129782
14.153271	0.000136376
14.103675	0.000143278
14.054079	0.0001505
14.004483	0.000158053
13.954887	0.000165949
13.905291	0.0001742
13.855695	0.000182817
13.806099	0.00019181
13.756503	0.000201192
13.706906	0.000210972
13.657310	0.000221159
13.607714	0.000231762
13.558118	0.000242788
13.508522	0.000254243
13.458926	0.000266131
13.409330	0.000278454
13.359734	0.000291209
13.310138	0.000304393
13.260542	0.000317995
13.210946	0.000332
13.161350	0.000346386
13.111754	0.000361122
13.062158	0.000376166
13.012562	0.000391461
12.962966	0.000406932
12.913370	0.000422477
12.863774	0.000437959
12.814178	0.000453187
12.764582	0.000467885
12.714986	0.000481627
12.665390	0.000493647
&
```
