## Supplementary material for "All-at-once RNA folding with 3D motif prediction framed by evolutionary information": RF01778_Evf-2_5p.cacofold.helixcov

```
# RMs = 6 L = 153

# RM_HELIX NESTED 24-26 40-42, nbp = 3 nbp_cov = 0
# pvals: 0.577135,0.577135,0.577135
# aggregated NONE
NESTED  :::::::::::::::::::::::<<<_____________>>>::::::::::::::::::::::::::::::::::::::::::::::::::::::::::::::::::::::::::::::::::::::::::::::::::::
        ::::::::::::::::::::::::::::::::::::::::::::::::::::::::::::::::::::::::::::::::::::::::::::::::::::::::::::::::::::::::::::::::::::::::::::::

# RM_HELIX NESTED 19-22 46-49, nbp = 4 nbp_cov = 0
# pvals: 0.0424883,0.726011,0.938028,0.577135
# aggregated NONE
NESTED  ::::::::::::::::::<<<<_______________________>>>>:::::::::::::::::::::::::::::::::::::::::::::::::::::::::::::::::::::::::::::::::::::::::::::
        ::::::::::::::::::::::::::::::::::::::::::::::::::::::::::::::::::::::::::::::::::::::::::::::::::::::::::::::::::::::::::::::::::::::::::::::

# RM_HELIX NESTED 13-14 56-57, nbp = 2 nbp_cov = 0
# pvals: 0.577135,0.577135
# aggregated NONE
NESTED  ::::::::::::<<_________________________________________>>:::::::::::::::::::::::::::::::::::::::::::::::::::::::::::::::::::::::::::::::::::::
        ::::::::::::::::::::::::::::::::::::::::::::::::::::::::::::::::::::::::::::::::::::::::::::::::::::::::::::::::::::::::::::::::::::::::::::::

# RM_HELIX NESTED 98-104 123-129, nbp = 7 nbp_cov = 0
# pvals: 0.0626711,0.665853,0.902377,0.0235141,0.577135,0.813161,0.665853
# aggregated NONE
NESTED  ::::::::::::::::::::::::::::::::::::::::::::::::::::::::::::::::::::::::::::::::::::::::<<<<<<<________________>>>>>>>::::::::::::::::::::::::
        ::::::::::::::::::::::::::::::::::::::::::::::::::::::::::::::::::::::::::::::::::::::::::::::::::::::::::::::::::::::::::::::::::::::::::::::

# RM_HELIX NESTED 79-90 132-141, nbp = 9 nbp_cov = 0
# pvals: 0.704275,0.577135,0.0133653,0.971556,0.704275,0.759515,0.0424883,0.577135,0.577135
# aggregated NONE
NESTED  :::::::::::::::::::::::::::::::::::::::::::::::::::::::::::::::::::::::::::<<<<<<<-<<___________________________________>>->>>>>>>::::::::::::
        ::::::::::::::::::::::::::::::::::::::::::::::::::::::::::::::::::::::::::::::::::::::::::::::::::::::::::::::::::::::::::::::::::::::::::::::

# RM_HELIX NESTED 63-67 148-152, nbp = 5 nbp_cov = 0
# pvals: 0.866567,0.0930027,0.577135,0.577135,0.751503
# aggregated NONE
NESTED  ::::::::::::::::::::::::::::::::::::::::::::::::::::::::::::::<<<<<_____________________________________________________________________>>>>>:
        ::::::::::::::::::::::::::::::::::::::::::::::::::::::::::::::::::::::::::::::::::::::::::::::::::::::::::::::::::::::::::::::::::::::::::::::
```
