## Supplementary material for "All-at-once RNA folding with 3D motif prediction framed by evolutionary information": RF01778_Evf-2_5p.cacofold.power

```
# Power analysis of CaCoFold structure 
#
# Powertype = SINGLE SUBSTITUTIONS
# covary  left_pos      right_pos    substitutions      power
#----------------------------------------------------------------
          13		57		0		0.00
          14		56		0		0.00
          19		49		1		0.00
          20		48		1		0.00
          21		47		3		0.02
          22		46		1		0.00
          24		42		1		0.00
          25		41		1		0.00
          26		40		0		0.00
          63		152		2		0.00
          64		151		4		0.07
          65		150		1		0.00
          66		149		3		0.02
          67		148		2		0.00
          79		141		4		0.07
          80		140		2		0.00
          81		139		2		0.00
          82		138		3		0.02
          83		137		2		0.00
          86		136		3		0.02
          87		135		7		0.20
          89		133		0		0.00
          90		132		1		0.00
          98		129		4		0.07
          99		128		1		0.00
          100		127		5		0.11
          101		126		3		0.02
          102		125		1		0.00
          103		124		2		0.00
          104		123		1		0.00
#
# BPAIRS 30
# avg substitutions per BP  2.0
# BPAIRS expected to covary 0.6 +/- 0.7
# BPAIRS observed to covary 0
#
```
