## Supplementary material for "All-at-once RNA folding with 3D motif prediction framed by evolutionary information": RF01778_Evf-2_5p.surv

```
&
8.902767	9.98901e-05
8.285978	0.00019978
7.560344	0.00029967
7.088682	0.00039956
7.052400	0.000499451
7.016118	0.00109879
6.943555	0.00119868
6.907273	0.00129857
6.798428	0.00169813
6.762146	0.0019978
6.725865	0.00219758
6.580738	0.00259714
6.544456	0.00319648
6.508174	0.00349615
6.435611	0.00379582
6.399329	0.00409549
6.363048	0.00429528
6.326766	0.00479473
6.290484	0.0050944
6.254202	0.00539407
6.217921	0.00549396
6.181639	0.00569374
6.145357	0.0060933
6.072794	0.00649286
6.036512	0.00669264
5.963949	0.00699231
5.891385	0.0070922
5.855104	0.00729198
5.782540	0.00749176
5.709977	0.00909
5.673695	0.00948956
5.601132	0.010888
5.564850	0.0116871
5.492287	0.0123864
5.456005	0.012686
5.419723	0.0127859
5.383442	0.0128858
5.347160	0.0130856
5.310878	0.0132854
5.274597	0.0133853
5.238315	0.0139846
5.202033	0.0140845
5.165751	0.0141844
5.129470	0.0142843
5.093188	0.0143842
5.056906	0.0144841
5.020625	0.0146838
4.875498	0.0149835
4.839216	0.0150834
4.802934	0.0151833
4.730371	0.0153831
4.512681	0.015483
4.476399	0.0155829
4.440117	0.0157826
4.403836	0.0159824
4.367554	0.0164819
4.331272	0.0165818
4.294991	0.0166817
4.258709	0.0171811
4.186145	0.0174808
4.149864	0.0175807
4.077300	0.0180801
4.041019	0.01818
3.932174	0.0185796
3.895892	0.0191789
3.859610	0.0194786
3.787047	0.0195785
3.750765	0.0201778
3.714483	0.0204775
3.678202	0.0205774
3.641920	0.0211767
3.605638	0.0215763
3.569357	0.0216762
3.496793	0.0219758
3.424230	0.0225752
3.387948	0.0229747
3.351666	0.0232744
3.315385	0.0233743
3.279103	0.0235741
3.242821	0.0241734
3.206540	0.0248726
3.170258	0.0250724
3.133976	0.0258715
3.097694	0.0260713
3.061413	0.0262711
3.025131	0.0264709
2.988849	0.0267706
2.952568	0.0278693
2.916286	0.0287684
2.880004	0.029068
2.843723	0.0291679
2.771159	0.0293677
2.734877	0.0294676
2.698596	0.0301668
2.662314	0.0304665
2.626032	0.0307662
2.589751	0.0309659
2.553469	0.0312656
2.480905	0.0318649
2.444624	0.0321646
2.408342	0.0329637
2.372060	0.0334632
2.335779	0.0338628
2.299497	0.0347618
2.263215	0.0350614
2.226934	0.0352612
2.190652	0.0356608
2.154370	0.0359604
2.118088	0.0370592
2.081807	0.0376586
2.045525	0.0379582
2.009243	0.0387574
1.972962	0.039057
1.936680	0.0396564
1.900398	0.039956
1.864117	0.0430526
1.827835	0.0431525
1.791553	0.0434522
1.755271	0.0435521
1.718990	0.043652
1.682708	0.0438518
1.646426	0.0446509
1.610145	0.0465488
1.573863	0.0468485
1.537581	0.0470482
1.501300	0.0473479
1.465018	0.0474478
1.428736	0.0476476
1.392454	0.0485466
1.319891	0.0494456
1.283609	0.0495455
1.211046	0.0497453
1.174764	0.0524423
1.138483	0.0539407
1.102201	0.0540406
1.065919	0.0547398
1.029637	0.0549396
0.993356	0.0552392
0.957074	0.0558386
0.884511	0.0560384
0.848229	0.056338
0.811947	0.0566377
0.775665	0.057237
0.703102	0.0573369
0.666820	0.0576366
0.630539	0.0581361
0.594257	0.0588353
0.557975	0.0596344
0.521694	0.0601339
0.485412	0.0604335
0.449130	0.0615323
0.412848	0.0633303
0.376567	0.0635301
0.340285	0.0637299
0.267722	0.0643292
0.231440	0.0648287
0.195158	0.0670263
0.158877	0.0676256
0.122595	0.0699231
0.086313	0.0851064
0.050031	0.0871042
0.013750	0.100989
-0.022532	0.62691
-0.058814	0.684747
-0.095095	0.715313
-0.131377	0.724004
-0.167659	0.737289
-0.203940	0.751773
-0.240222	0.767356
-0.276504	0.78184
-0.312786	0.79113
-0.349067	0.801019
-0.385349	0.810109
-0.421631	0.821197
-0.457912	0.833084
-0.494194	0.841075
-0.530476	0.850964
-0.566757	0.859654
-0.603039	0.868345
-0.639321	0.879632
-0.675603	0.889621
-0.711884	0.897613
-0.748166	0.906902
-0.784448	0.914894
-0.820729	0.921386
-0.857011	0.92698
-0.893293	0.931975
-0.929575	0.938168
-0.965856	0.942663
-1.002138	0.948457
-1.038420	0.953152
-1.074701	0.957347
-1.110983	0.960943
-1.147265	0.964539
-1.183546	0.968435
-1.219828	0.970932
-1.256110	0.973329
-1.292392	0.974228
-1.328673	0.976226
-1.364955	0.978923
-1.401237	0.979323
-1.437518	0.980022
-1.473800	0.98222
-1.510082	0.984217
-1.546363	0.985316
-1.582645	0.985816
-1.618927	0.988013
-1.655209	0.989312
-1.691490	0.989911
-1.727772	0.99081
-1.764054	0.991509
-1.800335	0.991909
-1.836617	0.992009
-1.872899	0.992708
-1.909180	0.993008
-1.945462	0.993507
-1.981744	0.993907
-2.018026	0.994106
-2.054307	0.994806
-2.090589	0.995005
-2.126871	0.995105
-2.163152	0.995705
-2.199434	0.996004
-2.235716	0.996304
-2.271997	0.997003
-2.380843	0.997503
-2.489688	0.997703
-2.598533	0.997902
-2.634814	0.998102
-2.671096	0.998302
-2.743660	0.998901
-2.779941	0.999001
-2.816223	0.999101
-2.961350	0.999201
-2.997632	0.999301
-3.179040	0.999501
-3.287885	0.9996
-3.505575	0.9997
-3.614420	0.9999
-3.832111	1
&
14.671557	4.99451e-06
12.712345	9.98901e-06
11.950430	1.49835e-05
11.841585	1.9978e-05
11.732739	2.49725e-05
11.623894	2.9967e-05
11.515049	3.49615e-05
11.478768	3.9956e-05
11.369922	4.99451e-05
11.115951	5.49396e-05
11.079669	5.99341e-05
11.043387	6.49286e-05
10.861979	7.99121e-05
10.716852	8.49066e-05
10.608007	8.99011e-05
10.535443	9.48956e-05
10.499162	9.98901e-05
10.426598	0.000109879
10.390317	0.000114874
10.354035	0.000124863
10.245190	0.000129857
10.027499	0.000134852
9.954936	0.000139846
9.918654	0.000149835
9.882373	0.00015483
9.846091	0.000159824
9.773528	0.000164819
9.737246	0.000169813
9.700964	0.000184797
9.628401	0.000194786
9.592119	0.000204775
9.555837	0.000214764
9.483274	0.000224753
9.446992	0.000234742
9.410711	0.000239736
9.374429	0.000244731
9.338147	0.000249725
9.301865	0.00025472
9.265584	0.000274698
9.229302	0.000284687
9.193020	0.000309659
9.156739	0.000334632
9.120457	0.00035461
9.084175	0.000364599
9.047894	0.000404555
8.975330	0.000414544
8.939048	0.000504445
8.902767	0.000519429
8.866485	0.00055439
8.830203	0.000599341
8.793922	0.00060933
8.757640	0.000629308
8.721358	0.000644291
8.685077	0.000674258
8.648795	0.000679253
8.612513	0.000739187
8.576231	0.000759165
8.539950	0.000764159
8.503668	0.000769154
8.467386	0.000779143
8.431105	0.000784137
8.394823	0.000799121
8.358541	0.000819099
8.322260	0.000849066
8.285978	0.000889022
8.249696	0.000899011
8.213414	0.000913995
8.177133	0.000943962
8.140851	0.00096394
8.104569	0.000983918
8.068288	0.0010039
8.032006	0.00102887
7.995724	0.00103886
7.959442	0.00105384
7.923161	0.00107382
7.886879	0.00107881
7.850597	0.0010888
7.814316	0.00109879
7.778034	0.00114874
7.741752	0.00115373
7.705471	0.00116871
7.669189	0.00119868
7.632907	0.00122865
7.596625	0.00124863
7.560344	0.00126361
7.524062	0.00127859
7.451499	0.00130856
7.415217	0.00132854
7.378935	0.00134852
7.342654	0.00135851
7.306372	0.00137848
7.270090	0.00138348
7.233808	0.00139347
7.197527	0.00140346
7.161245	0.00142843
7.124963	0.0014584
7.088682	0.00147338
7.052400	0.00152332
7.016118	0.00158326
6.979837	0.00160823
6.943555	0.00165818
6.907273	0.00182799
6.870991	0.0019978
6.834710	0.0021776
6.798428	0.00247727
6.762146	0.00278693
6.725865	0.00304665
6.689583	0.00358606
6.653301	0.00380082
6.617020	0.00396564
6.580738	0.00423035
6.544456	0.00451004
6.508174	0.00477974
6.471893	0.00492958
6.435611	0.00505943
6.399329	0.00538907
6.363048	0.0055439
6.326766	0.00571871
6.290484	0.00605334
6.254202	0.00633803
6.217921	0.00661273
6.181639	0.00696234
6.145357	0.00718709
6.109076	0.00756168
6.072794	0.00802617
6.036512	0.0084507
6.000231	0.0090001
5.963949	0.00938967
5.927667	0.00975926
5.891385	0.0101688
5.855104	0.0105784
5.818822	0.0108331
5.782540	0.0111827
5.746259	0.0115922
5.709977	0.0119618
5.673695	0.0122815
5.637414	0.012686
5.601132	0.0130207
5.564850	0.0133653
5.528568	0.0137748
5.492287	0.0140246
5.456005	0.0144291
5.419723	0.0147588
5.383442	0.0150385
5.347160	0.015483
5.310878	0.0157876
5.274597	0.0161323
5.238315	0.0164519
5.202033	0.0167765
5.165751	0.0169913
5.129470	0.0171861
5.093188	0.0175057
5.056906	0.0176756
5.020625	0.0179253
4.984343	0.01815
4.948061	0.0182899
4.911780	0.0184847
4.875498	0.0187793
4.839216	0.019059
4.802934	0.0193038
4.766653	0.0194986
4.730371	0.0196833
4.694089	0.0198831
4.657808	0.0200479
4.621526	0.0201628
4.585244	0.0202677
4.548962	0.0203826
4.512681	0.0204325
4.476399	0.0205574
4.440117	0.0207272
4.403836	0.0208571
4.367554	0.0210468
4.331272	0.0211667
4.294991	0.0213016
4.258709	0.0214364
4.222427	0.0216012
4.186145	0.0217561
4.149864	0.0218959
4.113582	0.0220557
4.077300	0.0222755
4.041019	0.0223604
4.004737	0.0224553
3.968455	0.0225951
3.932174	0.02276
3.895892	0.0228349
3.859610	0.0229697
3.823328	0.0231495
3.787047	0.0233843
3.750765	0.0235141
3.714483	0.023644
3.678202	0.0237489
3.641920	0.0239237
3.605638	0.0242433
3.569357	0.0244131
3.533075	0.024578
3.496793	0.0247128
3.460511	0.0248926
3.424230	0.0251623
3.387948	0.0253521
3.351666	0.0256368
3.315385	0.0258566
3.279103	0.0261662
3.242821	0.0266057
3.206540	0.0269753
3.170258	0.0274948
3.133976	0.0279143
3.097694	0.0282789
3.061413	0.0287084
3.025131	0.0290231
2.988849	0.0293777
2.952568	0.0298072
2.916286	0.0301768
2.880004	0.0305064
2.843723	0.030936
2.807441	0.0313455
2.771159	0.0316802
2.734877	0.0321047
2.698596	0.0324643
2.662314	0.0328638
2.626032	0.0332984
2.589751	0.033678
2.553469	0.0340675
2.517187	0.0344571
2.480905	0.0347767
2.444624	0.0351563
2.408342	0.0355958
2.372060	0.0361103
2.335779	0.0364499
2.299497	0.0367296
2.263215	0.0371292
2.226934	0.0374488
2.190652	0.0377734
2.154370	0.038168
2.118088	0.0384577
2.081807	0.0388822
2.045525	0.0393217
2.009243	0.0396014
1.972962	0.0401658
1.936680	0.0410299
1.900398	0.041799
1.864117	0.0424883
1.827835	0.0430826
1.791553	0.0435721
1.755271	0.0442713
1.718990	0.0449555
1.682708	0.04548
1.646426	0.0458745
1.610145	0.046384
1.573863	0.0467436
1.537581	0.047233
1.501300	0.0476026
1.465018	0.0480172
1.428736	0.0483368
1.392454	0.0487014
1.356173	0.049071
1.319891	0.0493707
1.283609	0.0498352
1.247328	0.0503147
1.211046	0.0510239
1.174764	0.053621
1.138483	0.0556338
1.102201	0.0564779
1.065919	0.0571371
1.029637	0.0575717
0.993356	0.0580362
0.957074	0.0584707
0.920792	0.0588403
0.884511	0.0593247
0.848229	0.0597593
0.811947	0.0600789
0.775665	0.0605084
0.739384	0.060883
0.703102	0.0613076
0.666820	0.061862
0.630539	0.0622865
0.594257	0.0626711
0.557975	0.0632704
0.521694	0.0638598
0.485412	0.0644341
0.449130	0.0650035
0.412848	0.0656378
0.376567	0.0662272
0.340285	0.0669763
0.304003	0.0676656
0.267722	0.0684447
0.231440	0.0699081
0.195158	0.0748127
0.158877	0.0774898
0.122595	0.079123
0.086313	0.0906103
0.050031	0.0930027
0.013750	0.114354
-0.022532	0.577135
-0.058814	0.665853
-0.095095	0.704275
-0.131377	0.726011
-0.167659	0.736815
-0.203940	0.744716
-0.240222	0.751503
-0.276504	0.759515
-0.312786	0.768085
-0.349067	0.778678
-0.385349	0.790306
-0.421631	0.800949
-0.457912	0.813161
-0.494194	0.824368
-0.530476	0.835186
-0.566757	0.845555
-0.603039	0.856278
-0.639321	0.866567
-0.675603	0.876646
-0.711884	0.885866
-0.748166	0.893382
-0.784448	0.902377
-0.820729	0.909924
-0.857011	0.916732
-0.893293	0.922465
-0.929575	0.927799
-0.965856	0.932779
-1.002138	0.938028
-1.038420	0.943477
-1.074701	0.947902
-1.110983	0.952073
-1.147265	0.955649
-1.183546	0.95883
-1.219828	0.961867
-1.256110	0.964874
-1.292392	0.967231
-1.328673	0.969359
-1.364955	0.971556
-1.401237	0.973569
-1.437518	0.975497
-1.473800	0.97752
-1.510082	0.979178
-1.546363	0.980666
-1.582645	0.981995
-1.618927	0.983453
-1.655209	0.984902
-1.691490	0.98598
-1.727772	0.987324
-1.764054	0.988398
-1.800335	0.989342
-1.836617	0.990096
-1.872899	0.990935
-1.909180	0.991589
-1.945462	0.992298
-1.981744	0.992893
-2.018026	0.993392
-2.054307	0.993787
-2.090589	0.994136
-2.126871	0.994516
-2.163152	0.994926
-2.199434	0.995295
-2.235716	0.995645
-2.271997	0.995959
-2.308279	0.996279
-2.344561	0.996514
-2.380843	0.996794
-2.417124	0.997018
-2.453406	0.997243
-2.489688	0.997548
-2.525969	0.997852
-2.562251	0.998007
-2.598533	0.998172
-2.634814	0.998317
-2.671096	0.998552
-2.707378	0.998681
-2.743660	0.998791
-2.779941	0.998846
-2.816223	0.998926
-2.852505	0.999006
-2.888786	0.999066
-2.925068	0.999146
-2.961350	0.999241
-2.997632	0.999316
-3.033913	0.999361
-3.070195	0.999406
-3.106477	0.999461
-3.142758	0.999536
-3.179040	0.99956
-3.215322	0.9996
-3.251603	0.99963
-3.287885	0.99967
-3.324167	0.99969
-3.360449	0.99973
-3.396730	0.999755
-3.433012	0.999785
-3.469294	0.999805
-3.505575	0.999825
-3.541857	0.99985
-3.578139	0.999865
-3.614420	0.99988
-3.650702	0.99989
-3.686984	0.9999
-3.723266	0.999905
-3.759547	0.99991
-3.832111	0.999915
-3.904674	0.99993
-3.940956	0.999935
-3.977237	0.999955
-4.086083	0.99996
-4.122364	0.999965
-4.231209	0.999975
-4.267491	0.999985
-4.412618	0.99999
-4.448900	0.999995
-4.630308	1
&
39.669650	1.70142e-18
39.633368	1.77027e-18
39.597087	1.8419e-18
39.560805	1.91643e-18
39.524523	1.99398e-18
39.488242	2.07467e-18
39.451960	2.15862e-18
39.415678	2.24597e-18
39.379396	2.33685e-18
39.343115	2.43141e-18
39.306833	2.52979e-18
39.270551	2.63216e-18
39.234270	2.73867e-18
39.197988	2.84948e-18
39.161706	2.96478e-18
39.125424	3.08475e-18
39.089143	3.20957e-18
39.052861	3.33944e-18
39.016579	3.47456e-18
38.980298	3.61515e-18
38.944016	3.76143e-18
38.907734	3.91363e-18
38.871453	4.07198e-18
38.835171	4.23674e-18
38.798889	4.40817e-18
38.762607	4.58653e-18
38.726326	4.77211e-18
38.690044	4.9652e-18
38.653762	5.1661e-18
38.617481	5.37513e-18
38.581199	5.59261e-18
38.544917	5.8189e-18
38.508636	6.05434e-18
38.472354	6.2993e-18
38.436072	6.55417e-18
38.399790	6.81936e-18
38.363509	7.09527e-18
38.327227	7.38235e-18
38.290945	7.68104e-18
38.254664	7.99181e-18
38.218382	8.31516e-18
38.182100	8.65158e-18
38.145819	9.00162e-18
38.109537	9.36582e-18
38.073255	9.74475e-18
38.036973	1.0139e-17
38.000692	1.05492e-17
37.964410	1.0976e-17
37.928128	1.14201e-17
37.891847	1.18821e-17
37.855565	1.23629e-17
37.819283	1.28631e-17
37.783002	1.33835e-17
37.746720	1.39249e-17
37.710438	1.44883e-17
37.674156	1.50745e-17
37.637875	1.56843e-17
37.601593	1.63189e-17
37.565311	1.69791e-17
37.529030	1.7666e-17
37.492748	1.83807e-17
37.456466	1.91243e-17
37.420184	1.9898e-17
37.383903	2.0703e-17
37.347621	2.15406e-17
37.311339	2.2412e-17
37.275058	2.33187e-17
37.238776	2.42621e-17
37.202494	2.52436e-17
37.166213	2.62648e-17
37.129931	2.73274e-17
37.093649	2.84329e-17
37.057367	2.95831e-17
37.021086	3.07799e-17
36.984804	3.20251e-17
36.948522	3.33206e-17
36.912241	3.46686e-17
36.875959	3.60711e-17
36.839677	3.75303e-17
36.803396	3.90485e-17
36.767114	4.06281e-17
36.730832	4.22717e-17
36.694550	4.39817e-17
36.658269	4.57609e-17
36.621987	4.7612e-17
36.585705	4.9538e-17
36.549424	5.15419e-17
36.513142	5.36269e-17
36.476860	5.57962e-17
36.440579	5.80533e-17
36.404297	6.04016e-17
36.368015	6.28449e-17
36.331733	6.53871e-17
36.295452	6.80321e-17
36.259170	7.0784e-17
36.222888	7.36473e-17
36.186607	7.66264e-17
36.150325	7.97259e-17
36.114043	8.29508e-17
36.077762	8.63062e-17
36.041480	8.97973e-17
36.005198	9.34295e-17
35.968916	9.72087e-17
35.932635	1.01141e-16
35.896353	1.05232e-16
35.860071	1.09488e-16
35.823790	1.13917e-16
35.787508	1.18525e-16
35.751226	1.23319e-16
35.714944	1.28307e-16
35.678663	1.33497e-16
35.642381	1.38896e-16
35.606099	1.44514e-16
35.569818	1.50359e-16
35.533536	1.56441e-16
35.497254	1.62769e-16
35.460973	1.69352e-16
35.424691	1.76202e-16
35.388409	1.83329e-16
35.352127	1.90743e-16
35.315846	1.98458e-16
35.279564	2.06485e-16
35.243282	2.14837e-16
35.207001	2.23526e-16
35.170719	2.32566e-16
35.134437	2.41972e-16
35.098156	2.51759e-16
35.061874	2.61941e-16
35.025592	2.72535e-16
34.989310	2.83558e-16
34.953029	2.95026e-16
34.916747	3.06958e-16
34.880465	3.19373e-16
34.844184	3.32289e-16
34.807902	3.45728e-16
34.771620	3.59711e-16
34.735339	3.74258e-16
34.699057	3.89395e-16
34.662775	4.05143e-16
34.626493	4.21528e-16
34.590212	4.38575e-16
34.553930	4.56312e-16
34.517648	4.74766e-16
34.481367	4.93966e-16
34.445085	5.13943e-16
34.408803	5.34728e-16
34.372522	5.56352e-16
34.336240	5.78852e-16
34.299958	6.02261e-16
34.263676	6.26617e-16
34.227395	6.51957e-16
34.191113	6.78322e-16
34.154831	7.05753e-16
34.118550	7.34294e-16
34.082268	7.63988e-16
34.045986	7.94883e-16
34.009705	8.27027e-16
33.973423	8.60471e-16
33.937141	8.95267e-16
33.900859	9.31471e-16
33.864578	9.69137e-16
33.828296	1.00833e-15
33.792014	1.0491e-15
33.755733	1.09152e-15
33.719451	1.13566e-15
33.683169	1.18159e-15
33.646887	1.22937e-15
33.610606	1.27908e-15
33.574324	1.3308e-15
33.538042	1.38461e-15
33.501761	1.4406e-15
33.465479	1.49885e-15
33.429197	1.55946e-15
33.392916	1.62251e-15
33.356634	1.68812e-15
33.320352	1.75638e-15
33.284070	1.8274e-15
33.247789	1.90129e-15
33.211507	1.97817e-15
33.175225	2.05815e-15
33.138944	2.14137e-15
33.102662	2.22795e-15
33.066380	2.31804e-15
33.030099	2.41176e-15
32.993817	2.50928e-15
32.957535	2.61073e-15
32.921253	2.71629e-15
32.884972	2.82612e-15
32.848690	2.94038e-15
32.812408	3.05927e-15
32.776127	3.18296e-15
32.739845	3.31165e-15
32.703563	3.44554e-15
32.667282	3.58485e-15
32.631000	3.72979e-15
32.594718	3.88058e-15
32.558436	4.03747e-15
32.522155	4.20071e-15
32.485873	4.37054e-15
32.449591	4.54724e-15
32.413310	4.73108e-15
32.377028	4.92235e-15
32.340746	5.12136e-15
32.304465	5.32841e-15
32.268183	5.54383e-15
32.231901	5.76795e-15
32.195619	6.00114e-15
32.159338	6.24375e-15
32.123056	6.49616e-15
32.086774	6.75879e-15
32.050493	7.03202e-15
32.014211	7.3163e-15
31.977929	7.61207e-15
31.941647	7.9198e-15
31.905366	8.23996e-15
31.869084	8.57307e-15
31.832802	8.91964e-15
31.796521	9.28021e-15
31.760239	9.65536e-15
31.723957	1.00457e-14
31.687676	1.04518e-14
31.651394	1.08743e-14
31.615112	1.13138e-14
31.578830	1.17712e-14
31.542549	1.2247e-14
31.506267	1.27421e-14
31.469985	1.32572e-14
31.433704	1.3793e-14
31.397422	1.43506e-14
31.361140	1.49307e-14
31.324859	1.55342e-14
31.288577	1.61621e-14
31.252295	1.68154e-14
31.216013	1.74951e-14
31.179732	1.82023e-14
31.143450	1.8938e-14
31.107168	1.97035e-14
31.070887	2.04999e-14
31.034605	2.13285e-14
30.998323	2.21906e-14
30.962042	2.30875e-14
30.925760	2.40207e-14
30.889478	2.49916e-14
30.853196	2.60017e-14
30.816915	2.70526e-14
30.780633	2.8146e-14
30.744351	2.92836e-14
30.708070	3.04672e-14
30.671788	3.16986e-14
30.635506	3.29797e-14
30.599225	3.43126e-14
30.562943	3.56994e-14
30.526661	3.71422e-14
30.490379	3.86434e-14
30.454098	4.02052e-14
30.417816	4.183e-14
30.381534	4.35206e-14
30.345253	4.52795e-14
30.308971	4.71094e-14
30.272689	4.90133e-14
30.236407	5.09941e-14
30.200126	5.30549e-14
30.163844	5.5199e-14
30.127562	5.74298e-14
30.091281	5.97506e-14
30.054999	6.21653e-14
30.018717	6.46775e-14
29.982436	6.72912e-14
29.946154	7.00106e-14
29.909872	7.28398e-14
29.873590	7.57833e-14
29.837309	7.88457e-14
29.801027	8.20319e-14
29.764745	8.53467e-14
29.728464	8.87956e-14
29.692182	9.23837e-14
29.655900	9.61169e-14
29.619619	1.00001e-13
29.583337	1.04042e-13
29.547055	1.08246e-13
29.510773	1.1262e-13
29.474492	1.1717e-13
29.438210	1.21905e-13
29.401928	1.26831e-13
29.365647	1.31956e-13
29.329365	1.37287e-13
29.293083	1.42835e-13
29.256802	1.48606e-13
29.220520	1.5461e-13
29.184238	1.60857e-13
29.147956	1.67357e-13
29.111675	1.74119e-13
29.075393	1.81154e-13
29.039111	1.88473e-13
29.002830	1.96088e-13
28.966548	2.0401e-13
28.930266	2.12253e-13
28.893985	2.20829e-13
28.857703	2.29751e-13
28.821421	2.39033e-13
28.785139	2.4869e-13
28.748858	2.58737e-13
28.712576	2.69191e-13
28.676294	2.80066e-13
28.640013	2.91381e-13
28.603731	3.03152e-13
28.567449	3.154e-13
28.531168	3.28141e-13
28.494886	3.41398e-13
28.458604	3.5519e-13
28.422322	3.69539e-13
28.386041	3.84467e-13
28.349759	3.99999e-13
28.313477	4.16158e-13
28.277196	4.32969e-13
28.240914	4.5046e-13
28.204632	4.68656e-13
28.168350	4.87588e-13
28.132069	5.07284e-13
28.095787	5.27776e-13
28.059505	5.49095e-13
28.023224	5.71276e-13
27.986942	5.94352e-13
27.950660	6.1836e-13
27.914379	6.43337e-13
27.878097	6.69323e-13
27.841815	6.96359e-13
27.805533	7.24487e-13
27.769252	7.5375e-13
27.732970	7.84195e-13
27.696688	8.15869e-13
27.660407	8.48823e-13
27.624125	8.83107e-13
27.587843	9.18776e-13
27.551562	9.55885e-13
27.515280	9.94492e-13
27.478998	1.03466e-12
27.442716	1.07645e-12
27.406435	1.11992e-12
27.370153	1.16515e-12
27.333871	1.21221e-12
27.297590	1.26117e-12
27.261308	1.3121e-12
27.225026	1.36509e-12
27.188745	1.42022e-12
27.152463	1.47758e-12
27.116181	1.53725e-12
27.079899	1.59933e-12
27.043618	1.66392e-12
27.007336	1.73112e-12
26.971054	1.80103e-12
26.934773	1.87376e-12
26.898491	1.94943e-12
26.862209	2.02815e-12
26.825928	2.11005e-12
26.789646	2.19526e-12
26.753364	2.2839e-12
26.717082	2.37613e-12
26.680801	2.47208e-12
26.644519	2.5719e-12
26.608237	2.67575e-12
26.571956	2.7838e-12
26.535674	2.8962e-12
26.499392	3.01315e-12
26.463110	3.13481e-12
26.426829	3.26139e-12
26.390547	3.39307e-12
26.354265	3.53007e-12
26.317984	3.6726e-12
26.281702	3.82089e-12
26.245420	3.97516e-12
26.209139	4.13565e-12
26.172857	4.30263e-12
26.136575	4.47634e-12
26.100293	4.65707e-12
26.064012	4.84509e-12
26.027730	5.0407e-12
25.991448	5.24421e-12
25.955167	5.45592e-12
25.918885	5.67619e-12
25.882603	5.90534e-12
25.846322	6.14374e-12
25.810040	6.39177e-12
25.773758	6.6498e-12
25.737476	6.91825e-12
25.701195	7.19753e-12
25.664913	7.48808e-12
25.628631	7.79036e-12
25.592350	8.10484e-12
25.556068	8.43201e-12
25.519786	8.77238e-12
25.483505	9.12648e-12
25.447223	9.49488e-12
25.410941	9.87814e-12
25.374659	1.02769e-11
25.338378	1.06917e-11
25.302096	1.11232e-11
25.265814	1.15722e-11
25.229533	1.20393e-11
25.193251	1.25252e-11
25.156969	1.30308e-11
25.120688	1.35567e-11
25.084406	1.41039e-11
25.048124	1.46731e-11
25.011842	1.52653e-11
24.975561	1.58814e-11
24.939279	1.65224e-11
24.902997	1.71892e-11
24.866716	1.78829e-11
24.830434	1.86046e-11
24.794152	1.93554e-11
24.757870	2.01366e-11
24.721589	2.09492e-11
24.685307	2.17946e-11
24.649025	2.26741e-11
24.612744	2.35891e-11
24.576462	2.4541e-11
24.540180	2.55314e-11
24.503899	2.65616e-11
24.467617	2.76334e-11
24.431335	2.87485e-11
24.395053	2.99085e-11
24.358772	3.11154e-11
24.322490	3.23709e-11
24.286208	3.3677e-11
24.249927	3.50359e-11
24.213645	3.64495e-11
24.177363	3.79202e-11
24.141082	3.94502e-11
24.104800	4.10419e-11
24.068518	4.26978e-11
24.032236	4.44205e-11
23.995955	4.62126e-11
23.959673	4.80771e-11
23.923391	5.00167e-11
23.887110	5.20346e-11
23.850828	5.41338e-11
23.814546	5.63177e-11
23.778265	5.85897e-11
23.741983	6.09532e-11
23.705701	6.34122e-11
23.669419	6.59702e-11
23.633138	6.86314e-11
23.596856	7.14e-11
23.560574	7.42801e-11
23.524293	7.72765e-11
23.488011	8.03936e-11
23.451729	8.36364e-11
23.415448	8.701e-11
23.379166	9.05196e-11
23.342884	9.41707e-11
23.306602	9.7969e-11
23.270321	1.0192e-10
23.234039	1.06031e-10
23.197757	1.10308e-10
23.161476	1.14757e-10
23.125194	1.19385e-10
23.088912	1.242e-10
23.052631	1.29209e-10
23.016349	1.3442e-10
22.980067	1.39841e-10
22.943785	1.4548e-10
22.907504	1.51347e-10
22.871222	1.57451e-10
22.834940	1.638e-10
22.798659	1.70405e-10
22.762377	1.77277e-10
22.726095	1.84425e-10
22.689813	1.91862e-10
22.653532	1.99599e-10
22.617250	2.07647e-10
22.580968	2.1602e-10
22.544687	2.2473e-10
22.508405	2.33791e-10
22.472123	2.43217e-10
22.435842	2.53024e-10
22.399560	2.63225e-10
22.363278	2.73838e-10
22.326996	2.84878e-10
22.290715	2.96363e-10
22.254433	3.08311e-10
22.218151	3.20741e-10
22.181870	3.33671e-10
22.145588	3.47123e-10
22.109306	3.61116e-10
22.073025	3.75674e-10
22.036743	3.90817e-10
22.000461	4.06572e-10
21.964179	4.2296e-10
21.927898	4.4001e-10
21.891616	4.57746e-10
21.855334	4.76196e-10
21.819053	4.9539e-10
21.782771	5.15358e-10
21.746489	5.36129e-10
21.710208	5.57738e-10
21.673926	5.80217e-10
21.637644	6.03602e-10
21.601362	6.27928e-10
21.565081	6.53235e-10
21.528799	6.79561e-10
21.492517	7.06947e-10
21.456236	7.35437e-10
21.419954	7.65074e-10
21.383672	7.95905e-10
21.347391	8.27977e-10
21.311109	8.61341e-10
21.274827	8.9605e-10
21.238545	9.32155e-10
21.202264	9.69716e-10
21.165982	1.00879e-09
21.129700	1.04943e-09
21.093419	1.09172e-09
21.057137	1.1357e-09
21.020855	1.18146e-09
20.984573	1.22906e-09
20.948292	1.27858e-09
20.912010	1.33009e-09
20.875728	1.38367e-09
20.839447	1.43941e-09
20.803165	1.4974e-09
20.766883	1.55772e-09
20.730602	1.62047e-09
20.694320	1.68574e-09
20.658038	1.75365e-09
20.621756	1.82429e-09
20.585475	1.89777e-09
20.549193	1.97421e-09
20.512911	2.05372e-09
20.476630	2.13644e-09
20.440348	2.22248e-09
20.404066	2.31199e-09
20.367785	2.40511e-09
20.331503	2.50197e-09
20.295221	2.60273e-09
20.258939	2.70754e-09
20.222658	2.81657e-09
20.186376	2.92999e-09
20.150094	3.04798e-09
20.113813	3.17071e-09
20.077531	3.29839e-09
20.041249	3.4312e-09
20.004968	3.56935e-09
19.968686	3.71307e-09
19.932404	3.86256e-09
19.896122	4.01807e-09
19.859841	4.17984e-09
19.823559	4.34812e-09
19.787277	4.52317e-09
19.750996	4.70526e-09
19.714714	4.89467e-09
19.678432	5.09171e-09
19.642151	5.29667e-09
19.605869	5.50988e-09
19.569587	5.73166e-09
19.533305	5.96237e-09
19.497024	6.20235e-09
19.460742	6.45199e-09
19.424460	6.71166e-09
19.388179	6.98179e-09
19.351897	7.26277e-09
19.315615	7.55506e-09
19.279333	7.8591e-09
19.243052	8.17536e-09
19.206770	8.50435e-09
19.170488	8.84656e-09
19.134207	9.20254e-09
19.097925	9.57283e-09
19.061643	9.958e-09
19.025362	1.03587e-08
18.989080	1.07754e-08
18.952798	1.1209e-08
18.916516	1.16599e-08
18.880235	1.2129e-08
18.843953	1.26169e-08
18.807671	1.31245e-08
18.771390	1.36525e-08
18.735108	1.42016e-08
18.698826	1.47729e-08
18.662545	1.53671e-08
18.626263	1.59852e-08
18.589981	1.66281e-08
18.553699	1.72969e-08
18.517418	1.79926e-08
18.481136	1.87162e-08
18.444854	1.94688e-08
18.408573	2.02518e-08
18.372291	2.10661e-08
18.336009	2.19132e-08
18.299728	2.27944e-08
18.263446	2.37109e-08
18.227164	2.46643e-08
18.190882	2.56559e-08
18.154601	2.66874e-08
18.118319	2.77603e-08
18.082037	2.88764e-08
18.045756	3.00372e-08
18.009474	3.12447e-08
17.973192	3.25006e-08
17.936911	3.38071e-08
17.900629	3.51659e-08
17.864347	3.65794e-08
17.828065	3.80496e-08
17.791784	3.95788e-08
17.755502	4.11694e-08
17.719220	4.28239e-08
17.682939	4.45448e-08
17.646657	4.63348e-08
17.610375	4.81967e-08
17.574094	5.01333e-08
17.537812	5.21476e-08
17.501530	5.42428e-08
17.465248	5.64221e-08
17.428967	5.86889e-08
17.392685	6.10466e-08
17.356403	6.3499e-08
17.320122	6.60497e-08
17.283840	6.87028e-08
17.247558	7.14624e-08
17.211276	7.43327e-08
17.174995	7.73181e-08
17.138713	8.04234e-08
17.102431	8.36532e-08
17.066150	8.70125e-08
17.029868	9.05067e-08
16.993586	9.41409e-08
16.957305	9.7921e-08
16.921023	1.01853e-07
16.884741	1.05942e-07
16.848459	1.10195e-07
16.812178	1.14619e-07
16.775896	1.1922e-07
16.739614	1.24006e-07
16.703333	1.28984e-07
16.667051	1.34161e-07
16.630769	1.39546e-07
16.594488	1.45146e-07
16.558206	1.50971e-07
16.521924	1.5703e-07
16.485642	1.63331e-07
16.449361	1.69885e-07
16.413079	1.76702e-07
16.376797	1.83791e-07
16.340516	1.91165e-07
16.304234	1.98834e-07
16.267952	2.06811e-07
16.231671	2.15107e-07
16.195389	2.23735e-07
16.159107	2.32709e-07
16.122825	2.42043e-07
16.086544	2.5175e-07
16.050262	2.61846e-07
16.013980	2.72346e-07
15.977699	2.83267e-07
15.941417	2.94625e-07
15.905135	3.06438e-07
15.868854	3.18723e-07
15.832572	3.31501e-07
15.796290	3.4479e-07
15.760008	3.5861e-07
15.723727	3.72984e-07
15.687445	3.87934e-07
15.651163	4.03481e-07
15.614882	4.19651e-07
15.578600	4.36467e-07
15.542318	4.53956e-07
15.506036	4.72145e-07
15.469755	4.91062e-07
15.433473	5.10735e-07
15.397191	5.31195e-07
15.360910	5.52473e-07
15.324628	5.74602e-07
15.288346	5.97616e-07
15.252065	6.2155e-07
15.215783	6.4644e-07
15.179501	6.72326e-07
15.143219	6.99246e-07
15.106938	7.27243e-07
15.070656	7.56358e-07
15.034374	7.86636e-07
14.998093	8.18124e-07
14.961811	8.50871e-07
14.925529	8.84925e-07
14.889248	9.2034e-07
14.852966	9.57169e-07
14.816684	9.95469e-07
14.780402	1.0353e-06
14.744121	1.07672e-06
14.707839	1.11979e-06
14.671557	1.16458e-06
14.635276	1.21117e-06
14.598994	1.25961e-06
14.562712	1.30998e-06
14.526431	1.36236e-06
14.490149	1.41683e-06
14.453867	1.47348e-06
14.417585	1.53239e-06
14.381304	1.59364e-06
14.345022	1.65734e-06
14.308740	1.72358e-06
14.272459	1.79246e-06
14.236177	1.86408e-06
14.199895	1.93856e-06
14.163614	2.01601e-06
14.127332	2.09655e-06
14.091050	2.18029e-06
14.054768	2.26737e-06
14.018487	2.35792e-06
13.982205	2.45208e-06
13.945923	2.54998e-06
13.909642	2.65179e-06
13.873360	2.75764e-06
13.837078	2.86771e-06
13.800796	2.98217e-06
13.764515	3.10117e-06
13.728233	3.22492e-06
13.691951	3.35358e-06
13.655670	3.48737e-06
13.619388	3.62647e-06
13.583106	3.77111e-06
13.546825	3.92149e-06
13.510543	4.07786e-06
13.474261	4.24044e-06
13.437979	4.40948e-06
13.401698	4.58524e-06
13.365416	4.76798e-06
13.329134	4.95797e-06
13.292853	5.15552e-06
13.256571	5.3609e-06
13.220289	5.57444e-06
13.184008	5.79646e-06
13.147726	6.02729e-06
13.111444	6.26727e-06
13.075162	6.51677e-06
13.038881	6.77617e-06
13.002599	7.04585e-06
12.966317	7.32623e-06
12.930036	7.61771e-06
12.893754	7.92075e-06
12.857472	8.23579e-06
12.821191	8.56331e-06
12.784909	8.9038e-06
12.748627	9.25777e-06
12.712345	9.62575e-06
12.676064	1.00083e-05
12.639782	1.0406e-05
12.603500	1.08194e-05
12.567219	1.12491e-05
12.530937	1.16958e-05
12.494655	1.21602e-05
12.458374	1.2643e-05
12.422092	1.31448e-05
12.385810	1.36664e-05
12.349528	1.42086e-05
12.313247	1.47722e-05
12.276965	1.53581e-05
12.240683	1.5967e-05
12.204402	1.66e-05
12.168120	1.72579e-05
12.131838	1.79417e-05
12.095557	1.86524e-05
12.059275	1.93912e-05
12.022993	2.0159e-05
11.986711	2.0957e-05
11.950430	2.17865e-05
11.914148	2.26485e-05
11.877866	2.35444e-05
11.841585	2.44755e-05
11.805303	2.54432e-05
11.769021	2.64488e-05
11.732739	2.74939e-05
11.696458	2.858e-05
11.660176	2.97087e-05
11.623894	3.08816e-05
11.587613	3.21004e-05
11.551331	3.33669e-05
11.515049	3.4683e-05
11.478768	3.60506e-05
11.442486	3.74716e-05
11.406204	3.89481e-05
11.369922	4.04822e-05
11.333641	4.20763e-05
11.297359	4.37324e-05
11.261077	4.54531e-05
11.224796	4.72408e-05
11.188514	4.90981e-05
11.152232	5.10277e-05
11.115951	5.30322e-05
11.079669	5.51145e-05
11.043387	5.72777e-05
11.007105	5.95248e-05
10.970824	6.18589e-05
10.934542	6.42834e-05
10.898260	6.68017e-05
10.861979	6.94172e-05
10.825697	7.21338e-05
10.789415	7.49552e-05
10.753134	7.78853e-05
10.716852	8.09281e-05
10.680570	8.4088e-05
10.644288	8.73692e-05
10.608007	9.07764e-05
10.571725	9.4314e-05
10.535443	9.7987e-05
10.499162	0.0001018
10.462880	0.000105759
10.426598	0.000109869
10.390317	0.000114135
10.354035	0.000118563
10.317753	0.000123159
10.281471	0.00012793
10.245190	0.00013288
10.208908	0.000138017
10.172626	0.000143347
10.136345	0.000148877
10.100063	0.000154614
10.063781	0.000160566
10.027499	0.000166739
9.991218	0.000173142
9.954936	0.000179781
9.918654	0.000186666
9.882373	0.000193804
9.846091	0.000201204
9.809809	0.000208873
9.773528	0.000216821
9.737246	0.000225056
9.700964	0.000233587
9.664682	0.000242423
9.628401	0.000251573
9.592119	0.000261046
9.555837	0.000270849
9.519556	0.000280993
9.483274	0.000291484
9.446992	0.000302332
9.410711	0.000313542
9.374429	0.000325122
9.338147	0.000337078
9.301865	0.000349412
9.265584	0.000362127
9.229302	0.000375223
9.193020	0.000388696
9.156739	0.000402536
9.120457	0.000416727
9.084175	0.000431242
9.047894	0.000446036
9.011612	0.000461037
8.975330	0.000476111
8.939048	0.000490976
&
```
