## Supplementary material for "All-at-once RNA folding with 3D motif prediction framed by evolutionary information": RF01780_AS1890.cacofold.power

```
# Power analysis of CaCoFold structure 
#
# Powertype = SINGLE SUBSTITUTIONS
# covary  left_pos      right_pos    substitutions      power
#----------------------------------------------------------------
          6		63		0		0.00
          7		62		0		0.00
          8		61		0		0.00
          9		60		0		0.00
          10		59		0		0.00
          11		54		0		0.00
          12		53		0		0.00
          13		52		0		0.00
          17		48		0		0.00
          18		47		0		0.00
          19		46		0		0.00
          20		45		0		0.00
          23		42		0		0.00
          24		41		0		0.00
          25		40		0		0.00
          27		39		0		0.00
          28		38		0		0.00
          70		82		0		0.00
          71		81		0		0.00
          72		80		0		0.00
          73		79		0		0.00
          95		105		0		0.00
          96		104		0		0.00
          97		103		0		0.00
#
# BPAIRS 24
# avg substitutions per BP  0.0
# BPAIRS expected to covary 0.0 +/- 0.0
# BPAIRS observed to covary 0
#
```
