## Supplementary material for "All-at-once RNA folding with 3D motif prediction framed by evolutionary information": RF01781_ASdes.cacofold.helixcov

```
# RMs = 2 L = 69

# RM_HELIX NESTED 20-30 40-51, nbp = 11 nbp_cov = 0
# pvals: 0.404631,0.845347,0.908055,0.258231,0.404631,0.404631,0.258231,0.540035,0.505246,0.404631,0.627656
# aggregated NONE
NESTED  ::::::::::::::::::<<<<<<<<<<<_________>>>>>>>->>>>::::::::::::::::::
        ::::::::::::::::::::::::::::::::::::::::::::::::::::::::::::::::::::

# RM_HELIX NESTED 3-14 52-63, nbp = 12 nbp_cov = 0
# pvals: 0.505246,0.157946,0.749715,0.258231,0.404631,0.258231,0.0406716,0.412182,0.258231,0.404631,0.404631,0.258231
# aggregated NONE
NESTED  ::<<<<<<<<<<<<____________________________________>>>>>>>>>>>>::::::
        ::::::::::::::::::::::::::::::::::::::::::::::::::::::::::::::::::::
```
