## Supplementary material for "All-at-once RNA folding with 3D motif prediction framed by evolutionary information": RF01781_ASdes.cacofold.power

```
# Power analysis of CaCoFold structure 
#
# Powertype = SINGLE SUBSTITUTIONS
# covary  left_pos      right_pos    substitutions      power
#----------------------------------------------------------------
          3		63		8		0.24
          4		62		7		0.20
          5		61		12		0.39
          6		60		5		0.11
          7		59		2		0.00
          8		58		0		0.00
          9		57		8		0.24
          10		56		3		0.02
          11		55		4		0.07
          12		54		4		0.07
          13		53		3		0.02
          14		52		0		0.00
          20		51		5		0.11
          21		50		9		0.28
          22		49		12		0.39
          23		48		8		0.24
          24		46		2		0.00
          25		45		5		0.11
          26		44		0		0.00
          27		43		4		0.07
          28		42		4		0.07
          29		41		2		0.00
          30		40		4		0.07
#
# BPAIRS 23
# avg substitutions per BP  4.8
# BPAIRS expected to covary 2.7 +/- 1.4
# BPAIRS observed to covary 0
#
```
