## Supplementary material for "All-at-once RNA folding with 3D motif prediction framed by evolutionary information": RF01781_ASdes.helixcov

```
# RMs = 3 L = 69

# RM_HELIX NESTED 11-19 25-31, nbp = 7 nbp_cov = 0
# pvals: 0.258231,0.436062,0.404631,0.0550044,0.404631,0.258231,0.917581
# aggregated NONE
NESTED  ::::::::::<<<-<<<<_____>>>>>>>::::::::::::::::::::::::::::::::::::::
        ::::::::::::::::::::::::::::::::::::::::::::::::::::::::::::::::::::

# RM_HELIX NESTED 36-45 49-57, nbp = 9 nbp_cov = 0
# pvals: 0.404631,0.59381,0.258231,0.258231,0.404631,0.404631,0.404631,0.404631,0.404631
# aggregated NONE
NESTED  ::::::::::::::::::::::::::::::::::<<<<-<<<<<___>>>>>>>>>::::::::::::
        ::::::::::::::::::::::::::::::::::::::::::::::::::::::::::::::::::::

# RM_HELIX NESTED 4-9 59-64, nbp = 5 nbp_cov = 0
# pvals: 0.145215,0.540035,0.179763,0.258231,0.404631
# aggregated NONE
NESTED  :::<<<-<<________________________________________________>>->>>:::::
        ::::::::::::::::::::::::::::::::::::::::::::::::::::::::::::::::::::
```
