## Supplementary material for "All-at-once RNA folding with 3D motif prediction framed by evolutionary information": RF01781_ASdes.power

```
# Power analysis of given structure 
#
# Powertype = SINGLE SUBSTITUTIONS
# covary  left_pos      right_pos    substitutions      power
#----------------------------------------------------------------
          4		64		8		0.24
          5		63		6		0.16
          6		62		6		0.16
          8		60		0		0.00
          9		59		5		0.11
          11		31		3		0.02
          12		30		5		0.11
          13		29		2		0.00
          16		28		6		0.16
          17		27		1		0.00
          18		26		0		0.00
          19		25		14		0.45
          36		57		3		0.02
          37		56		6		0.16
          38		55		4		0.07
          39		54		0		0.00
          41		53		3		0.02
          42		52		1		0.00
          43		51		3		0.02
          44		50		4		0.07
          45		49		4		0.07
#
# BPAIRS 21
# avg substitutions per BP  4.0
# BPAIRS expected to covary 1.8 +/- 1.2
# BPAIRS observed to covary 0
#
```
