## Supplementary material for "All-at-once RNA folding with 3D motif prediction framed by evolutionary information": RF01781_ASdes.surv

```
5.000000	0.047619
1.850000	0.0952381
0.950000	0.142857
0.000000	0.380952
-0.050000	0.809524
-0.200000	0.857143
-0.500000	0.904762
-0.650000	0.952381
-2.300000	1
&
12.300000	0.000443066
11.700000	0.000886132
9.850000	0.0013292
9.050000	0.00177226
8.750000	0.00221533
8.700000	0.0026584
8.250000	0.00310146
8.100000	0.00354453
7.450000	0.00398759
7.350000	0.00487373
7.200000	0.00531679
6.900000	0.00620292
6.600000	0.00664599
6.550000	0.00708906
6.400000	0.00753212
6.350000	0.00841825
6.050000	0.00886132
5.900000	0.00930439
5.750000	0.00974745
5.700000	0.0101905
5.650000	0.0106336
5.600000	0.0110767
5.400000	0.0115197
5.300000	0.0119628
5.200000	0.0124058
5.100000	0.0128489
5.050000	0.013292
4.950000	0.013735
4.850000	0.0141781
4.750000	0.0155073
4.650000	0.0159504
4.600000	0.0163934
4.500000	0.0168365
4.450000	0.0177226
4.400000	0.0186088
4.350000	0.0194949
4.300000	0.019938
4.250000	0.020381
4.200000	0.0208241
4.150000	0.0212672
4.100000	0.0221533
4.050000	0.0230394
4.000000	0.0239256
3.850000	0.0252548
3.800000	0.026584
3.750000	0.027027
3.700000	0.0279132
3.650000	0.0287993
3.600000	0.0296854
3.550000	0.0301285
3.500000	0.0310146
3.450000	0.0327869
3.400000	0.0341161
3.350000	0.0345591
3.300000	0.0354453
3.250000	0.0358883
3.200000	0.0363314
3.150000	0.0367745
3.100000	0.0372175
3.050000	0.0381037
3.000000	0.0389898
2.950000	0.0398759
2.850000	0.0438635
2.800000	0.0443066
2.600000	0.0456358
2.500000	0.046965
2.450000	0.0478511
2.300000	0.0487373
2.250000	0.0491803
2.200000	0.0500665
2.150000	0.0505095
2.100000	0.0522818
2.050000	0.053611
2.000000	0.0540541
1.950000	0.0549402
1.900000	0.0562694
1.850000	0.0575986
1.800000	0.0580416
1.750000	0.0607
1.700000	0.0642446
1.650000	0.0664599
1.600000	0.0677891
1.550000	0.0686752
1.500000	0.0700044
1.450000	0.0708906
1.400000	0.0722198
1.350000	0.0753212
1.300000	0.0757643
1.250000	0.0770935
1.200000	0.0793088
1.150000	0.0801949
1.100000	0.0819672
1.050000	0.0837395
1.000000	0.0868409
0.950000	0.0886132
0.900000	0.0894993
0.850000	0.0912716
0.800000	0.0921577
0.750000	0.0965884
0.700000	0.0979176
0.650000	0.101019
0.600000	0.104564
0.550000	0.107222
0.500000	0.109437
0.450000	0.111653
0.400000	0.114754
0.350000	0.116083
0.300000	0.118742
0.250000	0.119628
0.200000	0.1214
0.150000	0.124945
0.100000	0.128932
0.050000	0.129818
0.000000	0.341604
-0.050000	0.745237
-0.100000	0.755871
-0.150000	0.761187
-0.200000	0.771378
-0.250000	0.778467
-0.300000	0.783784
-0.350000	0.788658
-0.400000	0.797076
-0.450000	0.80638
-0.500000	0.813912
-0.550000	0.82366
-0.600000	0.82942
-0.650000	0.835179
-0.700000	0.844041
-0.750000	0.853345
-0.800000	0.859548
-0.850000	0.866637
-0.900000	0.871511
-0.950000	0.875942
-1.000000	0.880815
-1.050000	0.884803
-1.100000	0.891892
-1.150000	0.898538
-1.200000	0.904298
-1.250000	0.910058
-1.300000	0.916261
-1.350000	0.920248
-1.400000	0.922907
-1.450000	0.926894
-1.500000	0.931768
-1.550000	0.935755
-1.600000	0.938414
-1.650000	0.940629
-1.700000	0.94506
-1.750000	0.947718
-1.800000	0.951706
-1.850000	0.954364
-1.900000	0.956136
-1.950000	0.959681
-2.000000	0.96101
-2.050000	0.963226
-2.100000	0.965441
-2.150000	0.968542
-2.200000	0.970758
-2.250000	0.974302
-2.300000	0.977404
-2.350000	0.978733
-2.400000	0.979176
-2.450000	0.980505
-2.500000	0.981834
-2.550000	0.983163
-2.600000	0.983607
-2.650000	0.98405
-2.700000	0.984936
-2.750000	0.985822
-2.800000	0.987594
-2.900000	0.988037
-2.950000	0.98848
-3.000000	0.988923
-3.050000	0.990696
-3.100000	0.991139
-3.150000	0.992025
-3.200000	0.992468
-3.300000	0.992911
-3.350000	0.993354
-3.400000	0.993797
-3.450000	0.994683
-3.550000	0.995126
-3.600000	0.995569
-3.650000	0.996012
-3.700000	0.996455
-3.850000	0.996899
-3.950000	0.997342
-4.150000	0.997785
-4.300000	0.998228
-4.650000	0.998671
-4.900000	0.999114
-5.000000	0.999557
-6.600000	1
&
20.150000	2.19491e-05
19.500000	4.38982e-05
19.200000	6.58472e-05
19.050000	8.77963e-05
18.000000	0.000109745
17.850000	0.000131694
17.000000	0.000153644
16.800000	0.000175593
16.700000	0.000197542
16.550000	0.000219491
16.450000	0.00024144
16.300000	0.000263389
16.200000	0.000307287
16.150000	0.000329236
16.100000	0.000351185
16.000000	0.000395083
15.950000	0.000417032
15.850000	0.000438982
15.800000	0.00048288
15.600000	0.000504829
15.450000	0.000526778
15.350000	0.000548727
15.300000	0.000570676
15.200000	0.000614574
15.150000	0.000636523
14.800000	0.000658472
14.750000	0.000680421
14.650000	0.00072432
14.500000	0.000746269
14.350000	0.000768218
14.300000	0.000812116
14.250000	0.000834065
14.200000	0.000877963
14.150000	0.000921861
14.050000	0.00094381
14.000000	0.000987709
13.900000	0.00105356
13.850000	0.0010755
13.800000	0.00109745
13.650000	0.0011194
13.600000	0.00114135
13.500000	0.00118525
13.450000	0.0012072
13.400000	0.0012511
13.350000	0.001295
13.250000	0.00133889
13.200000	0.00138279
13.150000	0.00144864
13.100000	0.00151449
13.050000	0.00153644
13.000000	0.00158033
12.900000	0.00164618
12.850000	0.00169008
12.800000	0.00173398
12.700000	0.00175593
12.650000	0.00177788
12.550000	0.00179982
12.500000	0.00184372
12.400000	0.00188762
12.350000	0.00190957
12.300000	0.00193152
12.250000	0.00195347
12.200000	0.00201932
12.150000	0.00210711
12.100000	0.00219491
12.050000	0.00226076
11.950000	0.0023266
11.900000	0.00234855
11.750000	0.00243635
11.700000	0.00250219
11.650000	0.00254609
11.600000	0.00258999
11.550000	0.00263389
11.500000	0.00274363
11.450000	0.00276558
11.400000	0.00283143
11.350000	0.00289728
11.300000	0.00300702
11.250000	0.00307287
11.200000	0.00316067
11.150000	0.00324846
11.100000	0.00329236
11.050000	0.00335821
11.000000	0.00346795
10.950000	0.0035777
10.900000	0.00368745
10.850000	0.00375329
10.800000	0.00377524
10.750000	0.00384109
10.700000	0.00388499
10.650000	0.00390694
10.600000	0.00397278
10.550000	0.00417032
10.500000	0.00425812
10.450000	0.00438982
10.400000	0.00445566
10.350000	0.00463126
10.250000	0.004741
10.200000	0.00498244
10.150000	0.00504829
10.100000	0.00515803
10.050000	0.00535558
10.000000	0.00550922
9.950000	0.00566286
9.900000	0.00575066
9.850000	0.0058604
9.800000	0.0059043
9.750000	0.00601405
9.700000	0.00607989
9.650000	0.00616769
9.600000	0.00629939
9.550000	0.00647498
9.500000	0.00660667
9.450000	0.00678227
9.400000	0.00684811
9.350000	0.0071115
9.300000	0.00735294
9.250000	0.00752853
9.200000	0.00770413
9.150000	0.00796752
9.100000	0.00834065
9.050000	0.00849429
9.000000	0.00880158
8.950000	0.00902107
8.900000	0.00932836
8.850000	0.00954785
8.800000	0.00996488
8.750000	0.0103161
8.700000	0.0106014
8.650000	0.010777
8.600000	0.0111501
8.550000	0.0115891
8.500000	0.0122037
8.450000	0.0126427
8.400000	0.0129061
8.350000	0.0132792
8.300000	0.0135865
8.250000	0.0140474
8.200000	0.0143766
8.150000	0.0147278
8.100000	0.0152766
8.050000	0.0156058
8.000000	0.0158692
7.950000	0.0161984
7.900000	0.0165496
7.850000	0.0169008
7.800000	0.0171642
7.750000	0.017691
7.700000	0.0184153
7.650000	0.0187884
7.600000	0.0192493
7.550000	0.0198639
7.500000	0.0203687
7.450000	0.0209394
7.400000	0.0212028
7.350000	0.0217076
7.300000	0.0223003
7.250000	0.0228051
7.200000	0.0233758
7.150000	0.0239684
7.100000	0.0246049
7.050000	0.0251097
7.000000	0.0256585
6.950000	0.0263389
6.900000	0.0269535
6.850000	0.0275241
6.800000	0.0280948
6.750000	0.028885
6.700000	0.0294776
6.650000	0.0303117
6.600000	0.0307507
6.550000	0.0313652
6.500000	0.0320457
6.450000	0.0328578
6.400000	0.033626
6.350000	0.0344601
6.300000	0.0352063
6.250000	0.0359306
6.200000	0.0364794
6.150000	0.03705
6.100000	0.0378183
6.050000	0.0388279
6.000000	0.0392888
5.950000	0.0398815
5.900000	0.0406716
5.850000	0.0416374
5.800000	0.0422959
5.750000	0.0429982
5.700000	0.0438762
5.650000	0.0446005
5.600000	0.0453687
5.550000	0.0458516
5.500000	0.0464223
5.450000	0.0472344
5.400000	0.0481563
5.350000	0.0488806
5.300000	0.0498244
5.250000	0.0509219
5.200000	0.0514267
5.150000	0.0522608
5.100000	0.0532704
5.050000	0.0541045
5.000000	0.0550044
4.950000	0.0557068
4.900000	0.0565408
4.850000	0.0572212
4.800000	0.0580553
4.750000	0.0591089
4.700000	0.0601185
4.650000	0.0613038
4.600000	0.0626427
4.550000	0.0634548
4.500000	0.0647498
4.450000	0.0656716
4.400000	0.0667471
4.350000	0.0678007
4.300000	0.0687445
4.250000	0.06982
4.200000	0.0708955
4.150000	0.0720808
4.100000	0.0730904
4.050000	0.0743196
4.000000	0.0753512
3.950000	0.0765364
3.900000	0.078007
3.850000	0.0797191
3.800000	0.0807507
3.750000	0.0823968
3.700000	0.0839552
3.650000	0.0852941
3.600000	0.0868745
3.550000	0.0884109
3.500000	0.0897059
3.450000	0.0911106
3.400000	0.0927129
3.350000	0.0941176
3.300000	0.0957199
3.250000	0.0974978
3.200000	0.099122
3.150000	0.100812
3.100000	0.102107
3.050000	0.103534
3.000000	0.104939
2.950000	0.106716
2.900000	0.108165
2.850000	0.110053
2.800000	0.111435
2.750000	0.113301
2.700000	0.114772
2.650000	0.116396
2.600000	0.117779
2.550000	0.119447
2.500000	0.121444
2.450000	0.123047
2.400000	0.124868
2.350000	0.126493
2.300000	0.128468
2.250000	0.130136
2.200000	0.13176
2.150000	0.133999
2.100000	0.136304
2.050000	0.138213
2.000000	0.139838
1.950000	0.141594
1.900000	0.143745
1.850000	0.145215
1.800000	0.146949
1.750000	0.148661
1.700000	0.150724
1.650000	0.152766
1.600000	0.154587
1.550000	0.156146
1.500000	0.157946
1.450000	0.160009
1.400000	0.16216
1.350000	0.164091
1.300000	0.16633
1.250000	0.168371
1.200000	0.170391
1.150000	0.172147
1.100000	0.174144
1.050000	0.176076
1.000000	0.177831
0.950000	0.179763
0.900000	0.182068
0.850000	0.183911
0.800000	0.185931
0.750000	0.188126
0.700000	0.190123
0.650000	0.192274
0.600000	0.194205
0.550000	0.196356
0.500000	0.198683
0.450000	0.201076
0.400000	0.203358
0.350000	0.205509
0.300000	0.207748
0.250000	0.210206
0.200000	0.212357
0.150000	0.214838
0.100000	0.217428
0.050000	0.220435
0.000000	0.258231
-0.050000	0.404631
-0.100000	0.412182
-0.150000	0.423442
-0.200000	0.436062
-0.250000	0.452392
-0.300000	0.468525
-0.350000	0.485799
-0.400000	0.505246
-0.450000	0.523771
-0.500000	0.540035
-0.550000	0.558231
-0.600000	0.576778
-0.650000	0.59381
-0.700000	0.610975
-0.750000	0.627656
-0.800000	0.643766
-0.850000	0.658231
-0.900000	0.671598
-0.950000	0.68525
-1.000000	0.699276
-1.050000	0.712621
-1.100000	0.725044
-1.150000	0.73795
-1.200000	0.749715
-1.250000	0.760733
-1.300000	0.771642
-1.350000	0.781936
-1.400000	0.791352
-1.450000	0.801734
-1.500000	0.810711
-1.550000	0.82004
-1.600000	0.828402
-1.650000	0.836874
-1.700000	0.845347
-1.750000	0.852809
-1.800000	0.859175
-1.850000	0.86622
-1.900000	0.872169
-1.950000	0.878292
-2.000000	0.884789
-2.050000	0.891462
-2.100000	0.897564
-2.150000	0.902985
-2.200000	0.908055
-2.250000	0.912884
-2.300000	0.917581
-2.350000	0.921795
-2.400000	0.925373
-2.450000	0.929763
-2.500000	0.93367
-2.550000	0.937379
-2.600000	0.94122
-2.650000	0.944205
-2.700000	0.947366
-2.750000	0.950154
-2.800000	0.952897
-2.850000	0.955619
-2.900000	0.958253
-2.950000	0.960514
-3.000000	0.962709
-3.050000	0.964838
-3.100000	0.966681
-3.150000	0.968393
-3.200000	0.970544
-3.250000	0.972015
-3.300000	0.973968
-3.350000	0.975505
-3.400000	0.977019
-3.450000	0.9786
-3.500000	0.979939
-3.550000	0.981343
-3.600000	0.982726
-3.650000	0.984021
-3.700000	0.985031
-3.750000	0.98604
-3.800000	0.986874
-3.850000	0.987796
-3.900000	0.988455
-3.950000	0.989091
-4.000000	0.989728
-4.050000	0.99054
-4.100000	0.990957
-4.150000	0.991396
-4.200000	0.991967
-4.250000	0.992647
-4.300000	0.992976
-4.350000	0.993701
-4.400000	0.994052
-4.450000	0.994425
-4.500000	0.99471
-4.550000	0.995127
-4.600000	0.995478
-4.650000	0.995852
-4.700000	0.996159
-4.750000	0.996356
-4.800000	0.996642
-4.850000	0.996905
-4.900000	0.997125
-4.950000	0.997432
-5.000000	0.99752
-5.050000	0.997695
-5.100000	0.997783
-5.150000	0.998003
-5.200000	0.998156
-5.250000	0.998288
-5.300000	0.998398
-5.350000	0.998529
-5.400000	0.998727
-5.450000	0.998837
-5.500000	0.998903
-5.550000	0.99899
-5.600000	0.999144
-5.650000	0.999188
-5.700000	0.999254
-5.750000	0.99932
-5.850000	0.999407
-5.900000	0.999429
-5.950000	0.999451
-6.000000	0.999517
-6.050000	0.999539
-6.100000	0.999561
-6.150000	0.999583
-6.200000	0.999605
-6.250000	0.999627
-6.300000	0.999649
-6.350000	0.999671
-6.400000	0.999693
-6.450000	0.999715
-6.500000	0.999737
-6.550000	0.999781
-6.600000	0.999846
-6.700000	0.999868
-6.750000	0.99989
-6.800000	0.999912
-6.900000	0.999934
-7.100000	0.999956
-7.350000	0.999978
-8.000000	1
&
50.750000	1.04944e-18
50.700000	1.10322e-18
50.650000	1.15975e-18
50.600000	1.21918e-18
50.550000	1.28165e-18
50.500000	1.34732e-18
50.450000	1.41635e-18
50.400000	1.48892e-18
50.350000	1.56521e-18
50.300000	1.6454e-18
50.250000	1.7297e-18
50.200000	1.81832e-18
50.150000	1.91147e-18
50.100000	2.0094e-18
50.050000	2.11234e-18
50.000000	2.22055e-18
49.950000	2.33431e-18
49.900000	2.45388e-18
49.850000	2.57958e-18
49.800000	2.71172e-18
49.750000	2.85062e-18
49.700000	2.99664e-18
49.650000	3.15013e-18
49.600000	3.31148e-18
49.550000	3.48109e-18
49.500000	3.65938e-18
49.450000	3.8468e-18
49.400000	4.04382e-18
49.350000	4.25092e-18
49.300000	4.46862e-18
49.250000	4.69747e-18
49.200000	4.93803e-18
49.150000	5.1909e-18
49.100000	5.45672e-18
49.050000	5.73615e-18
49.000000	6.02987e-18
48.950000	6.33864e-18
48.900000	6.6632e-18
48.850000	7.00438e-18
48.800000	7.36301e-18
48.750000	7.74e-18
48.700000	8.13629e-18
48.650000	8.55285e-18
48.600000	8.99073e-18
48.550000	9.45102e-18
48.500000	9.93487e-18
48.450000	1.04435e-17
48.400000	1.09781e-17
48.350000	1.15401e-17
48.300000	1.21308e-17
48.250000	1.27518e-17
48.200000	1.34045e-17
48.150000	1.40907e-17
48.100000	1.48119e-17
48.050000	1.557e-17
48.000000	1.63669e-17
47.950000	1.72046e-17
47.900000	1.80852e-17
47.850000	1.90108e-17
47.800000	1.99837e-17
47.750000	2.10064e-17
47.700000	2.20814e-17
47.650000	2.32114e-17
47.600000	2.43992e-17
47.550000	2.56478e-17
47.500000	2.69602e-17
47.450000	2.83397e-17
47.400000	2.97898e-17
47.350000	3.13141e-17
47.300000	3.29163e-17
47.250000	3.46004e-17
47.200000	3.63707e-17
47.150000	3.82315e-17
47.100000	4.01875e-17
47.050000	4.22434e-17
47.000000	4.44045e-17
46.950000	4.66761e-17
46.900000	4.90639e-17
46.850000	5.15737e-17
46.800000	5.42118e-17
46.750000	5.69849e-17
46.700000	5.98997e-17
46.650000	6.29635e-17
46.600000	6.61839e-17
46.550000	6.9569e-17
46.500000	7.31271e-17
46.450000	7.68671e-17
46.400000	8.07983e-17
46.350000	8.49304e-17
46.300000	8.92737e-17
46.250000	9.38391e-17
46.200000	9.86377e-17
46.150000	1.03682e-16
46.100000	1.08983e-16
46.050000	1.14556e-16
46.000000	1.20413e-16
45.950000	1.2657e-16
45.900000	1.33042e-16
45.850000	1.39844e-16
45.800000	1.46993e-16
45.750000	1.54508e-16
45.700000	1.62407e-16
45.650000	1.7071e-16
45.600000	1.79437e-16
45.550000	1.8861e-16
45.500000	1.98251e-16
45.450000	2.08385e-16
45.400000	2.19036e-16
45.350000	2.30232e-16
45.300000	2.42e-16
45.250000	2.54369e-16
45.200000	2.67369e-16
45.150000	2.81034e-16
45.100000	2.95397e-16
45.050000	3.10493e-16
45.000000	3.2636e-16
44.950000	3.43038e-16
44.900000	3.60567e-16
44.850000	3.78992e-16
44.800000	3.98358e-16
44.750000	4.18712e-16
44.700000	4.40106e-16
44.650000	4.62593e-16
44.600000	4.86228e-16
44.550000	5.11069e-16
44.500000	5.37179e-16
44.450000	5.64622e-16
44.400000	5.93466e-16
44.350000	6.23783e-16
44.300000	6.55648e-16
44.250000	6.89139e-16
44.200000	7.2434e-16
44.150000	7.61338e-16
44.100000	8.00225e-16
44.050000	8.41096e-16
44.000000	8.84054e-16
43.950000	9.29205e-16
43.900000	9.76659e-16
43.850000	1.02654e-15
43.800000	1.07896e-15
43.750000	1.13406e-15
43.700000	1.19197e-15
43.650000	1.25283e-15
43.600000	1.3168e-15
43.550000	1.38404e-15
43.500000	1.4547e-15
43.450000	1.52897e-15
43.400000	1.60704e-15
43.350000	1.68908e-15
43.300000	1.77531e-15
43.250000	1.86594e-15
43.200000	1.96119e-15
43.150000	2.0613e-15
43.100000	2.16652e-15
43.050000	2.27711e-15
43.000000	2.39333e-15
42.950000	2.51549e-15
42.900000	2.64388e-15
42.850000	2.77881e-15
42.800000	2.92062e-15
42.750000	3.06967e-15
42.700000	3.22632e-15
42.650000	3.39096e-15
42.600000	3.56399e-15
42.550000	3.74585e-15
42.500000	3.93698e-15
42.450000	4.13786e-15
42.400000	4.34898e-15
42.350000	4.57086e-15
42.300000	4.80405e-15
42.250000	5.04913e-15
42.200000	5.30671e-15
42.150000	5.57742e-15
42.100000	5.86193e-15
42.050000	6.16094e-15
42.000000	6.47519e-15
41.950000	6.80545e-15
41.900000	7.15256e-15
41.850000	7.51735e-15
41.800000	7.90073e-15
41.750000	8.30365e-15
41.700000	8.72711e-15
41.650000	9.17214e-15
41.600000	9.63985e-15
41.550000	1.01314e-14
41.500000	1.0648e-14
41.450000	1.11909e-14
41.400000	1.17615e-14
41.350000	1.23611e-14
41.300000	1.29913e-14
41.250000	1.36536e-14
41.200000	1.43496e-14
41.150000	1.50811e-14
41.100000	1.58498e-14
41.050000	1.66577e-14
41.000000	1.75067e-14
40.950000	1.8399e-14
40.900000	1.93367e-14
40.850000	2.03222e-14
40.800000	2.13579e-14
40.750000	2.24463e-14
40.700000	2.35901e-14
40.650000	2.47922e-14
40.600000	2.60555e-14
40.550000	2.7383e-14
40.500000	2.87782e-14
40.450000	3.02444e-14
40.400000	3.17853e-14
40.350000	3.34045e-14
40.300000	3.51062e-14
40.250000	3.68946e-14
40.200000	3.87739e-14
40.150000	4.07489e-14
40.100000	4.28244e-14
40.050000	4.50055e-14
40.000000	4.72977e-14
39.950000	4.97064e-14
39.900000	5.22378e-14
39.850000	5.48979e-14
39.800000	5.76934e-14
39.750000	6.06311e-14
39.700000	6.37183e-14
39.650000	6.69625e-14
39.600000	7.03718e-14
39.550000	7.39545e-14
39.500000	7.77194e-14
39.450000	8.16758e-14
39.400000	8.58335e-14
39.350000	9.02026e-14
39.300000	9.47939e-14
39.250000	9.96188e-14
39.200000	1.04689e-13
39.150000	1.10017e-13
39.100000	1.15616e-13
39.050000	1.21499e-13
39.000000	1.27682e-13
38.950000	1.34179e-13
38.900000	1.41006e-13
38.850000	1.48181e-13
38.800000	1.5572e-13
38.750000	1.63642e-13
38.700000	1.71967e-13
38.650000	1.80715e-13
38.600000	1.89908e-13
38.550000	1.99568e-13
38.500000	2.09719e-13
38.450000	2.20385e-13
38.400000	2.31594e-13
38.350000	2.43372e-13
38.300000	2.55749e-13
38.250000	2.68754e-13
38.200000	2.8242e-13
38.150000	2.9678e-13
38.100000	3.1187e-13
38.050000	3.27726e-13
38.000000	3.44388e-13
37.950000	3.61895e-13
37.900000	3.80292e-13
37.850000	3.99623e-13
37.800000	4.19936e-13
37.750000	4.41281e-13
37.700000	4.63709e-13
37.650000	4.87276e-13
37.600000	5.12039e-13
37.550000	5.38059e-13
37.500000	5.65401e-13
37.450000	5.9413e-13
37.400000	6.24318e-13
37.350000	6.56038e-13
37.300000	6.89367e-13
37.250000	7.24389e-13
37.200000	7.61187e-13
37.150000	7.99853e-13
37.100000	8.40481e-13
37.050000	8.8317e-13
37.000000	9.28025e-13
36.950000	9.75156e-13
36.900000	1.02468e-12
36.850000	1.07671e-12
36.800000	1.13139e-12
36.750000	1.18883e-12
36.700000	1.24919e-12
36.650000	1.31261e-12
36.600000	1.37925e-12
36.550000	1.44927e-12
36.500000	1.52283e-12
36.450000	1.60013e-12
36.400000	1.68135e-12
36.350000	1.76668e-12
36.300000	1.85634e-12
36.250000	1.95055e-12
36.200000	2.04953e-12
36.150000	2.15352e-12
36.100000	2.26279e-12
36.050000	2.3776e-12
36.000000	2.49822e-12
35.950000	2.62495e-12
35.900000	2.75811e-12
35.850000	2.89801e-12
35.800000	3.045e-12
35.750000	3.19944e-12
35.700000	3.3617e-12
35.650000	3.53218e-12
35.600000	3.7113e-12
35.550000	3.89948e-12
35.500000	4.0972e-12
35.450000	4.30493e-12
35.400000	4.52317e-12
35.350000	4.75247e-12
35.300000	4.99338e-12
35.250000	5.24648e-12
35.200000	5.5124e-12
35.150000	5.79177e-12
35.100000	6.08529e-12
35.050000	6.39366e-12
35.000000	6.71764e-12
34.950000	7.05802e-12
34.900000	7.41561e-12
34.850000	7.7913e-12
34.800000	8.186e-12
34.750000	8.60067e-12
34.700000	9.03631e-12
34.650000	9.494e-12
34.600000	9.97483e-12
34.550000	1.048e-11
34.500000	1.10107e-11
34.450000	1.15682e-11
34.400000	1.21539e-11
34.350000	1.27693e-11
34.300000	1.34157e-11
34.250000	1.40948e-11
34.200000	1.48083e-11
34.150000	1.55578e-11
34.100000	1.63452e-11
34.050000	1.71724e-11
34.000000	1.80414e-11
33.950000	1.89543e-11
33.900000	1.99134e-11
33.850000	2.09209e-11
33.800000	2.19793e-11
33.750000	2.30911e-11
33.700000	2.42591e-11
33.650000	2.54861e-11
33.600000	2.67751e-11
33.550000	2.81292e-11
33.500000	2.95516e-11
33.450000	3.10459e-11
33.400000	3.26156e-11
33.350000	3.42645e-11
33.300000	3.59967e-11
33.250000	3.78163e-11
33.200000	3.97277e-11
33.150000	4.17356e-11
33.100000	4.38448e-11
33.050000	4.60605e-11
33.000000	4.83879e-11
32.950000	5.08327e-11
32.900000	5.34009e-11
32.850000	5.60986e-11
32.800000	5.89324e-11
32.750000	6.1909e-11
32.700000	6.50358e-11
32.650000	6.83202e-11
32.600000	7.17702e-11
32.550000	7.53941e-11
32.500000	7.92007e-11
32.450000	8.31992e-11
32.400000	8.73991e-11
32.350000	9.18108e-11
32.300000	9.64447e-11
32.250000	1.01312e-10
32.200000	1.06425e-10
32.150000	1.11795e-10
32.100000	1.17435e-10
32.050000	1.2336e-10
32.000000	1.29583e-10
31.950000	1.3612e-10
31.900000	1.42985e-10
31.850000	1.50196e-10
31.800000	1.57771e-10
31.750000	1.65726e-10
31.700000	1.74082e-10
31.650000	1.82858e-10
31.600000	1.92076e-10
31.550000	2.01758e-10
31.500000	2.11927e-10
31.450000	2.22607e-10
31.400000	2.33825e-10
31.350000	2.45607e-10
31.300000	2.57981e-10
31.250000	2.70978e-10
31.200000	2.84627e-10
31.150000	2.98964e-10
31.100000	3.1402e-10
31.050000	3.29834e-10
31.000000	3.46442e-10
30.950000	3.63885e-10
30.900000	3.82204e-10
30.850000	4.01443e-10
30.800000	4.21649e-10
30.750000	4.4287e-10
30.700000	4.65157e-10
30.650000	4.88562e-10
30.600000	5.13143e-10
30.550000	5.38958e-10
30.500000	5.66069e-10
30.450000	5.94541e-10
30.400000	6.24441e-10
30.350000	6.55842e-10
30.300000	6.88818e-10
30.250000	7.23449e-10
30.200000	7.59817e-10
30.150000	7.98009e-10
30.100000	8.38116e-10
30.050000	8.80234e-10
30.000000	9.24464e-10
29.950000	9.70912e-10
29.900000	1.01969e-09
29.850000	1.07091e-09
29.800000	1.12469e-09
29.750000	1.18118e-09
29.700000	1.24049e-09
29.650000	1.30277e-09
29.600000	1.36817e-09
29.550000	1.43685e-09
29.500000	1.50896e-09
29.450000	1.58469e-09
29.400000	1.6642e-09
29.350000	1.7477e-09
29.300000	1.83538e-09
29.250000	1.92744e-09
29.200000	2.02411e-09
29.150000	2.12561e-09
29.100000	2.23219e-09
29.050000	2.3441e-09
29.000000	2.4616e-09
28.950000	2.58498e-09
28.900000	2.71453e-09
28.850000	2.85055e-09
28.800000	2.99337e-09
28.750000	3.14333e-09
28.700000	3.30078e-09
28.650000	3.46609e-09
28.600000	3.63965e-09
28.550000	3.82189e-09
28.500000	4.01322e-09
28.450000	4.2141e-09
28.400000	4.42501e-09
28.350000	4.64644e-09
28.300000	4.87892e-09
28.250000	5.123e-09
28.200000	5.37925e-09
28.150000	5.64828e-09
28.100000	5.93072e-09
28.050000	6.22725e-09
28.000000	6.53856e-09
27.950000	6.86537e-09
27.900000	7.20848e-09
27.850000	7.56867e-09
27.800000	7.94681e-09
27.750000	8.34378e-09
27.700000	8.76052e-09
27.650000	9.198e-09
27.600000	9.65725e-09
27.550000	1.01394e-08
27.500000	1.06455e-08
27.450000	1.11767e-08
27.400000	1.17344e-08
27.350000	1.23199e-08
27.300000	1.29344e-08
27.250000	1.35795e-08
27.200000	1.42566e-08
27.150000	1.49674e-08
27.100000	1.57135e-08
27.050000	1.64967e-08
27.000000	1.73188e-08
26.950000	1.81816e-08
26.900000	1.90873e-08
26.850000	2.0038e-08
26.800000	2.10358e-08
26.750000	2.20831e-08
26.700000	2.31824e-08
26.650000	2.43362e-08
26.600000	2.55471e-08
26.550000	2.68181e-08
26.500000	2.81521e-08
26.450000	2.95522e-08
26.400000	3.10216e-08
26.350000	3.25638e-08
26.300000	3.41824e-08
26.250000	3.5881e-08
26.200000	3.76638e-08
26.150000	3.95347e-08
26.100000	4.14982e-08
26.050000	4.35587e-08
26.000000	4.57212e-08
25.950000	4.79905e-08
25.900000	5.0372e-08
25.850000	5.28712e-08
25.800000	5.54937e-08
25.750000	5.82458e-08
25.700000	6.11337e-08
25.650000	6.41642e-08
25.600000	6.73442e-08
25.550000	7.06811e-08
25.500000	7.41825e-08
25.450000	7.78565e-08
25.400000	8.17117e-08
25.350000	8.57568e-08
25.300000	9.00011e-08
25.250000	9.44545e-08
25.200000	9.91272e-08
25.150000	1.0403e-07
25.100000	1.09174e-07
25.050000	1.14571e-07
25.000000	1.20233e-07
24.950000	1.26174e-07
24.900000	1.32406e-07
24.850000	1.38945e-07
24.800000	1.45805e-07
24.750000	1.53002e-07
24.700000	1.60552e-07
24.650000	1.68473e-07
24.600000	1.76782e-07
24.550000	1.85499e-07
24.500000	1.94643e-07
24.450000	2.04235e-07
24.400000	2.14297e-07
24.350000	2.24851e-07
24.300000	2.35923e-07
24.250000	2.47536e-07
24.200000	2.59718e-07
24.150000	2.72495e-07
24.100000	2.85897e-07
24.050000	2.99954e-07
24.000000	3.14697e-07
23.950000	3.30161e-07
23.900000	3.46379e-07
23.850000	3.63389e-07
23.800000	3.81228e-07
23.750000	3.99938e-07
23.700000	4.19559e-07
23.650000	4.40136e-07
23.600000	4.61715e-07
23.550000	4.84345e-07
23.500000	5.08075e-07
23.450000	5.3296e-07
23.400000	5.59055e-07
23.350000	5.86418e-07
23.300000	6.1511e-07
23.250000	6.45196e-07
23.200000	6.76741e-07
23.150000	7.09817e-07
23.100000	7.44496e-07
23.050000	7.80856e-07
23.000000	8.18978e-07
22.950000	8.58945e-07
22.900000	9.00846e-07
22.850000	9.44774e-07
22.800000	9.90826e-07
22.750000	1.0391e-06
22.700000	1.08971e-06
22.650000	1.14276e-06
22.600000	1.19838e-06
22.550000	1.25667e-06
22.500000	1.31777e-06
22.450000	1.38182e-06
22.400000	1.44895e-06
22.350000	1.51931e-06
22.300000	1.59305e-06
22.250000	1.67033e-06
22.200000	1.75133e-06
22.150000	1.83621e-06
22.100000	1.92517e-06
22.050000	2.01839e-06
22.000000	2.11608e-06
21.950000	2.21845e-06
21.900000	2.32571e-06
21.850000	2.4381e-06
21.800000	2.55586e-06
21.750000	2.67925e-06
21.700000	2.80852e-06
21.650000	2.94395e-06
21.600000	3.08584e-06
21.550000	3.23449e-06
21.500000	3.39021e-06
21.450000	3.55333e-06
21.400000	3.7242e-06
21.350000	3.90318e-06
21.300000	4.09064e-06
21.250000	4.287e-06
21.200000	4.49265e-06
21.150000	4.70803e-06
21.100000	4.93359e-06
21.050000	5.16981e-06
21.000000	5.41717e-06
20.950000	5.67619e-06
20.900000	5.94741e-06
20.850000	6.2314e-06
20.800000	6.52874e-06
20.750000	6.84004e-06
20.700000	7.16595e-06
20.650000	7.50713e-06
20.600000	7.86429e-06
20.550000	8.23815e-06
20.500000	8.62948e-06
20.450000	9.03908e-06
20.400000	9.46777e-06
20.350000	9.91642e-06
20.300000	1.03859e-05
20.250000	1.08773e-05
20.200000	1.13914e-05
20.150000	1.19293e-05
20.100000	1.24922e-05
20.050000	1.3081e-05
20.000000	1.36971e-05
19.950000	1.43415e-05
19.900000	1.50156e-05
19.850000	1.57207e-05
19.800000	1.64581e-05
19.750000	1.72294e-05
19.700000	1.80359e-05
19.650000	1.88793e-05
19.600000	1.97611e-05
19.550000	2.06831e-05
19.500000	2.1647e-05
19.450000	2.26546e-05
19.400000	2.37079e-05
19.350000	2.48088e-05
19.300000	2.59594e-05
19.250000	2.71618e-05
19.200000	2.84182e-05
19.150000	2.9731e-05
19.100000	3.11026e-05
19.050000	3.25354e-05
19.000000	3.40321e-05
18.950000	3.55953e-05
18.900000	3.72279e-05
18.850000	3.89327e-05
18.800000	4.07127e-05
18.750000	4.25711e-05
18.700000	4.45111e-05
18.650000	4.6536e-05
18.600000	4.86493e-05
18.550000	5.08546e-05
18.500000	5.31556e-05
18.450000	5.55561e-05
18.400000	5.806e-05
18.350000	6.06716e-05
18.300000	6.33949e-05
18.250000	6.62344e-05
18.200000	6.91945e-05
18.150000	7.228e-05
18.100000	7.54954e-05
18.050000	7.88458e-05
18.000000	8.23361e-05
17.950000	8.59715e-05
17.900000	8.97574e-05
17.850000	9.36991e-05
17.800000	9.78022e-05
17.750000	0.000102072
17.700000	0.000106515
17.650000	0.000111137
17.600000	0.000115943
17.550000	0.000120941
17.500000	0.000126135
17.450000	0.000131532
17.400000	0.000137139
17.350000	0.000142961
17.300000	0.000149006
17.250000	0.000155279
17.200000	0.000161786
17.150000	0.000168534
17.100000	0.000175528
17.050000	0.000182775
17.000000	0.000190281
16.950000	0.00019805
16.900000	0.000206087
16.850000	0.000214398
16.800000	0.000222986
16.750000	0.000231856
16.700000	0.000241009
16.650000	0.000250449
16.600000	0.000260176
16.550000	0.00027019
16.500000	0.000280491
16.450000	0.000291075
16.400000	0.000301939
16.350000	0.000313076
16.300000	0.000324476
16.250000	0.00033613
16.200000	0.000348022
16.150000	0.000360133
16.100000	0.000372443
16.050000	0.000384922
16.000000	0.000397537
15.950000	0.000410247
15.900000	0.000423004
15.850000	0.000435746
15.800000	0.0004484
15.750000	0.000460877
15.700000	0.000473064
15.650000	0.000484822
15.600000	0.000495969
15.550000	0.000506261
15.500000	0.000515349
15.450000	0.000522662
&
```
