## Supplementary material for "All-at-once RNA folding with 3D motif prediction framed by evolutionary information": RF01782_ASpks.cacofold.helixcov

```
# RMs = 2 L = 79

# RM_HELIX NESTED 12-17 23-28, nbp = 6 nbp_cov = 0
# pvals: 0.385387,0.760757,0.385387,0.848757,0.375964,0.375964
# aggregated NONE
NESTED  :::::::::::<<<<<<_____>>>>>>:::::::::::::::::::::::::::::::::::::::::::::::
        :::::::::::::::::::::::::::::::::::::::::::::::::::::::::::::::::::::::::::

# RM_HELIX NESTED 35-52 59-76, nbp = 18 nbp_cov = 0
# pvals: 0.143135,0.54382,0.566757,0.305459,0.385387,0.582252,0.385387,0.385387,0.385387,0.852829,0.385387,0.106793,0.248739,0.445171,0.492396,0.558324,0.385387,0.375964
# aggregated NONE
NESTED  ::::::::::::::::::::::::::::::<<<<<<<<<<<<<<<<<<______>>>>>>>>>>>>>>>>>>:::
        :::::::::::::::::::::::::::::::::::::::::::::::::::::::::::::::::::::::::::
```
