## Supplementary material for "All-at-once RNA folding with 3D motif prediction framed by evolutionary information": RF01782_ASpks.cacofold.power

```
# Power analysis of CaCoFold structure 
#
# Powertype = SINGLE SUBSTITUTIONS
# covary  left_pos      right_pos    substitutions      power
#----------------------------------------------------------------
          12		28		24		0.66
          13		27		17		0.52
          14		26		16		0.50
          15		25		20		0.59
          16		24		2		0.00
          17		23		6		0.16
          35		76		11		0.35
          36		75		24		0.66
          37		74		31		0.75
          38		73		23		0.64
          39		72		15		0.47
          40		71		27		0.70
          41		70		23		0.64
          42		69		2		0.00
          43		68		13		0.42
          44		67		34		0.78
          45		66		12		0.39
          46		65		15		0.47
          47		64		14		0.45
          48		63		8		0.24
          49		62		13		0.42
          50		61		28		0.72
          51		60		2		0.00
          52		59		11		0.35
#
# BPAIRS 24
# avg substitutions per BP  16.3
# BPAIRS expected to covary 10.9 +/- 2.2
# BPAIRS observed to covary 0
#
```
