## Supplementary material for "All-at-once RNA folding with 3D motif prediction framed by evolutionary information": RF01782_ASpks.helixcov

```
# RMs = 4 L = 79

# RM_HELIX NESTED 14-17 23-26, nbp = 4 nbp_cov = 0
# pvals: 0.385387,0.848757,0.375964,0.375964
# aggregated NONE
NESTED  :::::::::::::<<<<_____>>>>:::::::::::::::::::::::::::::::::::::::::::::::::
        :::::::::::::::::::::::::::::::::::::::::::::::::::::::::::::::::::::::::::

# RM_HELIX NESTED 47-53 58-64, nbp = 6 nbp_cov = 0
# pvals: 0.248739,0.445171,0.492396,0.385387,0.375964,0.536486
# aggregated NONE
NESTED  ::::::::::::::::::::::::::::::::::::::::::<<<-<<<____>>>->>>:::::::::::::::
        :::::::::::::::::::::::::::::::::::::::::::::::::::::::::::::::::::::::::::

# RM_HELIX NESTED 42-43 68-69, nbp = 2 nbp_cov = 0
# pvals: 0.385387,0.385387
# aggregated NONE
NESTED  :::::::::::::::::::::::::::::::::::::<<________________________>>::::::::::
        :::::::::::::::::::::::::::::::::::::::::::::::::::::::::::::::::::::::::::

# RM_HELIX NESTED 35-37 73-75, nbp = 3 nbp_cov = 0
# pvals: 0.471297,0.286721,0.471297
# aggregated NONE
NESTED  ::::::::::::::::::::::::::::::<<<___________________________________>>>::::
        :::::::::::::::::::::::::::::::::::::::::::::::::::::::::::::::::::::::::::
```
