## Supplementary material for "All-at-once RNA folding with 3D motif prediction framed by evolutionary information": RF01782_ASpks.power

```
# Power analysis of given structure 
#
# Powertype = SINGLE SUBSTITUTIONS
# covary  left_pos      right_pos    substitutions      power
#----------------------------------------------------------------
          14		26		16		0.50
          15		25		20		0.59
          16		24		2		0.00
          17		23		6		0.16
          35		75		11		0.35
          36		74		47		0.85
          37		73		10		0.32
          42		69		2		0.00
          43		68		13		0.42
          47		64		14		0.45
          48		63		8		0.24
          49		62		13		0.42
          51		60		2		0.00
          52		59		11		0.35
          53		58		14		0.45
#
# BPAIRS 15
# avg substitutions per BP  12.6
# BPAIRS expected to covary 5.1 +/- 1.6
# BPAIRS observed to covary 0
#
```
