## Supplementary material for "All-at-once RNA folding with 3D motif prediction framed by evolutionary information": RF01782_ASpks.surv

```
1.850000	0.0666667
1.200000	0.133333
0.000000	0.333333
-0.050000	0.6
-0.600000	0.666667
-0.800000	0.8
-0.950000	0.866667
-1.250000	0.933333
-3.800000	1
&
14.950000	0.000362319
14.200000	0.000724638
12.450000	0.00108696
12.400000	0.00144928
10.900000	0.00181159
9.150000	0.00217391
8.900000	0.00253623
8.850000	0.00289855
8.800000	0.00326087
8.750000	0.00362319
8.450000	0.00398551
8.400000	0.00434783
8.350000	0.00471014
8.300000	0.00507246
8.100000	0.00543478
8.000000	0.0057971
7.950000	0.00615942
7.900000	0.00652174
7.800000	0.00688406
7.750000	0.0076087
7.700000	0.00797101
7.650000	0.00869565
7.550000	0.00905797
7.500000	0.00978261
7.450000	0.0101449
7.350000	0.0105072
7.250000	0.0108696
7.200000	0.0112319
7.100000	0.0115942
7.050000	0.0119565
7.000000	0.0123188
6.950000	0.0134058
6.900000	0.0141304
6.800000	0.0148551
6.750000	0.0152174
6.650000	0.015942
6.600000	0.0163043
6.550000	0.017029
6.500000	0.0173913
6.450000	0.0177536
6.350000	0.0181159
6.300000	0.0188406
6.250000	0.0192029
6.200000	0.0202899
6.150000	0.0206522
6.100000	0.0217391
6.000000	0.0221014
5.850000	0.0224638
5.800000	0.0228261
5.750000	0.0235507
5.700000	0.023913
5.650000	0.0242754
5.600000	0.0253623
5.550000	0.0257246
5.500000	0.0264493
5.350000	0.0282609
5.300000	0.0286232
5.250000	0.0297101
5.200000	0.0304348
5.150000	0.0311594
5.100000	0.0322464
5.050000	0.032971
5.000000	0.034058
4.950000	0.0347826
4.900000	0.0355072
4.850000	0.0362319
4.800000	0.0373188
4.750000	0.0387681
4.700000	0.0394928
4.650000	0.0402174
4.550000	0.0405797
4.450000	0.0416667
4.350000	0.0423913
4.300000	0.0445652
4.250000	0.0456522
4.200000	0.0463768
4.150000	0.0467391
4.100000	0.0471014
4.050000	0.0481884
4.000000	0.048913
3.950000	0.0496377
3.900000	0.05
3.850000	0.0507246
3.800000	0.0514493
3.750000	0.0525362
3.700000	0.0528986
3.650000	0.0532609
3.600000	0.0536232
3.550000	0.0547101
3.500000	0.0550725
3.450000	0.0557971
3.400000	0.0568841
3.350000	0.057971
3.300000	0.0586957
3.250000	0.059058
3.200000	0.0608696
3.150000	0.0626812
3.100000	0.0637681
3.050000	0.0648551
3.000000	0.067029
2.950000	0.0677536
2.900000	0.0681159
2.850000	0.0699275
2.800000	0.0706522
2.750000	0.0724638
2.700000	0.073913
2.650000	0.0764493
2.600000	0.0768116
2.550000	0.0771739
2.500000	0.0786232
2.450000	0.0789855
2.400000	0.0804348
2.350000	0.082971
2.300000	0.0844203
2.250000	0.0862319
2.200000	0.0873188
2.150000	0.0898551
2.100000	0.092029
2.050000	0.0934783
2.000000	0.0960145
1.950000	0.0981884
1.900000	0.1
1.850000	0.102536
1.800000	0.104348
1.750000	0.109058
1.700000	0.111232
1.650000	0.112681
1.600000	0.11413
1.550000	0.116304
1.500000	0.118841
1.450000	0.121014
1.400000	0.122101
1.350000	0.124638
1.300000	0.126812
1.250000	0.12971
1.200000	0.132971
1.150000	0.13442
1.100000	0.13587
1.050000	0.139493
1.000000	0.142391
0.950000	0.145652
0.900000	0.148913
0.850000	0.151812
0.800000	0.155072
0.750000	0.157971
0.700000	0.160145
0.650000	0.161957
0.600000	0.167391
0.550000	0.171377
0.500000	0.173913
0.450000	0.176812
0.400000	0.179348
0.350000	0.182246
0.300000	0.183696
0.250000	0.186594
0.200000	0.190217
0.150000	0.193841
0.100000	0.197464
0.050000	0.199638
0.000000	0.325725
-0.050000	0.612319
-0.100000	0.618841
-0.150000	0.624275
-0.200000	0.632971
-0.250000	0.639855
-0.300000	0.65
-0.350000	0.660145
-0.400000	0.67029
-0.450000	0.682971
-0.500000	0.696739
-0.550000	0.708696
-0.600000	0.72029
-0.650000	0.732246
-0.700000	0.743841
-0.750000	0.755797
-0.800000	0.76558
-0.850000	0.774275
-0.900000	0.785507
-0.950000	0.797826
-1.000000	0.805797
-1.050000	0.815217
-1.100000	0.823188
-1.150000	0.828623
-1.200000	0.834058
-1.250000	0.840942
-1.300000	0.844928
-1.350000	0.852174
-1.400000	0.858333
-1.450000	0.86558
-1.500000	0.869565
-1.550000	0.877536
-1.600000	0.882609
-1.650000	0.888406
-1.700000	0.893841
-1.750000	0.900725
-1.800000	0.905797
-1.850000	0.911232
-1.900000	0.914855
-1.950000	0.92029
-2.000000	0.923551
-2.050000	0.926087
-2.100000	0.928986
-2.150000	0.933333
-2.200000	0.938406
-2.250000	0.940217
-2.300000	0.941304
-2.350000	0.944203
-2.400000	0.946377
-2.450000	0.951087
-2.500000	0.952899
-2.550000	0.954348
-2.600000	0.955435
-2.650000	0.957609
-2.700000	0.959783
-2.750000	0.962319
-2.800000	0.963768
-2.850000	0.96558
-2.900000	0.966304
-2.950000	0.969203
-3.000000	0.970652
-3.050000	0.971014
-3.100000	0.972101
-3.150000	0.973188
-3.200000	0.974275
-3.250000	0.975725
-3.300000	0.976812
-3.350000	0.978261
-3.400000	0.979348
-3.450000	0.980435
-3.500000	0.981159
-3.550000	0.981522
-3.600000	0.982971
-3.700000	0.983696
-3.750000	0.984783
-3.850000	0.985507
-3.900000	0.986232
-3.950000	0.986957
-4.050000	0.987319
-4.100000	0.987681
-4.150000	0.989493
-4.200000	0.989855
-4.250000	0.990217
-4.300000	0.990942
-4.350000	0.991667
-4.400000	0.992754
-4.650000	0.993478
-4.700000	0.993841
-4.750000	0.994203
-4.950000	0.99529
-5.000000	0.995652
-5.150000	0.996014
-5.300000	0.996377
-5.350000	0.996739
-5.400000	0.997101
-5.600000	0.997464
-5.850000	0.997826
-6.100000	0.998188
-6.500000	0.998551
-7.050000	0.998913
-7.500000	0.999275
-7.850000	0.999638
-8.200000	1
&
64.200000	1.8018e-05
61.200000	3.6036e-05
52.500000	5.40541e-05
52.050000	7.20721e-05
48.150000	9.00901e-05
46.200000	0.000108108
41.750000	0.000126126
41.200000	0.000144144
41.150000	0.000162162
40.200000	0.000198198
39.750000	0.000216216
39.550000	0.000234234
39.450000	0.000252252
39.400000	0.00027027
38.800000	0.000288288
38.200000	0.000306306
38.050000	0.000324324
37.100000	0.000342342
36.800000	0.00036036
36.500000	0.000378378
36.400000	0.000396396
36.300000	0.000414414
36.050000	0.000432432
36.000000	0.00045045
35.650000	0.000468468
35.500000	0.000486486
35.000000	0.000522523
34.650000	0.000540541
34.050000	0.000594595
33.700000	0.000612613
33.500000	0.000630631
33.450000	0.000648649
33.400000	0.000666667
33.350000	0.000684685
33.300000	0.000702703
33.150000	0.000720721
33.050000	0.000738739
32.650000	0.000756757
32.400000	0.000774775
32.350000	0.000792793
32.250000	0.000810811
32.200000	0.000828829
32.000000	0.000846847
31.900000	0.000864865
31.750000	0.000882883
31.600000	0.000900901
31.550000	0.000918919
31.450000	0.000936937
31.200000	0.000954955
31.100000	0.000972973
31.050000	0.00100901
31.000000	0.00102703
30.750000	0.00104505
30.650000	0.00106306
30.600000	0.00108108
30.550000	0.0010991
30.400000	0.00111712
30.200000	0.00113514
29.950000	0.00117117
29.900000	0.00118919
29.850000	0.00120721
29.800000	0.00122523
29.600000	0.00126126
29.400000	0.00127928
29.350000	0.0012973
29.250000	0.00133333
29.050000	0.00135135
29.000000	0.00136937
28.950000	0.00138739
28.900000	0.00140541
28.800000	0.00142342
28.750000	0.00144144
28.600000	0.00145946
28.500000	0.00147748
28.450000	0.0014955
28.400000	0.00153153
28.350000	0.00156757
28.300000	0.00158559
28.200000	0.00162162
28.100000	0.00169369
28.050000	0.00172973
27.900000	0.00176577
27.850000	0.00178378
27.800000	0.00181982
27.750000	0.00183784
27.650000	0.00185586
27.600000	0.00187387
27.500000	0.00189189
27.250000	0.00192793
27.200000	0.00196396
27.150000	0.00198198
27.050000	0.002
27.000000	0.00203604
26.950000	0.00207207
26.900000	0.00212613
26.850000	0.00214414
26.800000	0.00216216
26.750000	0.0021982
26.700000	0.00221622
26.650000	0.00223423
26.600000	0.00227027
26.450000	0.00230631
26.350000	0.00232432
26.150000	0.00236036
26.000000	0.00241441
25.950000	0.00245045
25.900000	0.00248649
25.850000	0.0025045
25.750000	0.00254054
25.700000	0.00257658
25.600000	0.00261261
25.550000	0.00263063
25.450000	0.00266667
25.400000	0.0027027
25.300000	0.00272072
25.250000	0.00273874
25.200000	0.00277477
25.150000	0.00279279
25.100000	0.00282883
25.050000	0.00284685
25.000000	0.00286486
24.900000	0.00291892
24.850000	0.00295495
24.800000	0.00297297
24.700000	0.00302703
24.600000	0.00304505
24.550000	0.00308108
24.450000	0.00311712
24.350000	0.00313514
24.300000	0.00315315
24.250000	0.00318919
24.200000	0.00320721
24.150000	0.00324324
24.100000	0.00327928
24.000000	0.0032973
23.950000	0.00331532
23.900000	0.00338739
23.850000	0.00342342
23.750000	0.00344144
23.700000	0.00347748
23.550000	0.00351351
23.500000	0.00356757
23.450000	0.0036036
23.400000	0.00362162
23.350000	0.00365766
23.300000	0.00372973
23.250000	0.00381982
23.150000	0.00385586
23.100000	0.00390991
23.050000	0.00394595
23.000000	0.00396396
22.950000	0.004
22.900000	0.00405405
22.850000	0.00407207
22.800000	0.00409009
22.700000	0.00414414
22.650000	0.00416216
22.600000	0.0041982
22.550000	0.00428829
22.500000	0.00430631
22.450000	0.0043964
22.400000	0.00441441
22.300000	0.00452252
22.250000	0.00461261
22.200000	0.00466667
22.150000	0.0047027
22.050000	0.00477477
22.000000	0.00482883
21.950000	0.00499099
21.900000	0.00502703
21.850000	0.0050991
21.800000	0.00518919
21.750000	0.00524324
21.700000	0.0052973
21.600000	0.00531532
21.550000	0.00533333
21.500000	0.00536937
21.450000	0.00538739
21.400000	0.00544144
21.350000	0.00551351
21.300000	0.00558559
21.250000	0.00571171
21.200000	0.00574775
21.150000	0.00576577
21.100000	0.0058018
21.050000	0.00583784
21.000000	0.00587387
20.950000	0.00598198
20.900000	0.006
20.850000	0.00601802
20.800000	0.00605405
20.750000	0.00614414
20.700000	0.00618018
20.650000	0.00625225
20.600000	0.00628829
20.550000	0.00636036
20.500000	0.0065045
20.450000	0.00654054
20.400000	0.00663063
20.350000	0.0067027
20.300000	0.00673874
20.250000	0.00681081
20.200000	0.00684685
20.150000	0.00693694
20.050000	0.00700901
20.000000	0.00706306
19.950000	0.00717117
19.900000	0.00724324
19.850000	0.00731532
19.800000	0.00736937
19.750000	0.0074955
19.700000	0.00753153
19.650000	0.00756757
19.600000	0.00765766
19.550000	0.00778378
19.500000	0.00785586
19.450000	0.00792793
19.400000	0.00798198
19.350000	0.00805405
19.300000	0.00812613
19.250000	0.00814414
19.200000	0.00816216
19.150000	0.00827027
19.100000	0.00832432
19.050000	0.00834234
19.000000	0.0083964
18.950000	0.00846847
18.900000	0.00852252
18.850000	0.00857658
18.800000	0.00868468
18.750000	0.00873874
18.700000	0.00888288
18.650000	0.00893694
18.600000	0.00902703
18.550000	0.00906306
18.500000	0.00911712
18.450000	0.00917117
18.400000	0.00922523
18.350000	0.00931532
18.300000	0.00936937
18.250000	0.00945946
18.200000	0.00953153
18.150000	0.0096036
18.100000	0.00965766
18.050000	0.00974775
18.000000	0.00987387
17.950000	0.00998198
17.900000	0.0100541
17.850000	0.0101802
17.800000	0.0101982
17.750000	0.0102523
17.700000	0.0103964
17.650000	0.0104685
17.600000	0.0106126
17.550000	0.0107207
17.500000	0.0107928
17.450000	0.0108829
17.400000	0.010973
17.350000	0.011027
17.300000	0.0111171
17.250000	0.0111892
17.200000	0.0112432
17.150000	0.0112973
17.100000	0.0113874
17.050000	0.0114955
17.000000	0.0115495
16.950000	0.0116577
16.900000	0.0116937
16.850000	0.0117838
16.800000	0.0118018
16.750000	0.0118739
16.700000	0.012
16.650000	0.0121081
16.600000	0.0121982
16.550000	0.0122883
16.500000	0.0123964
16.450000	0.0124685
16.400000	0.0125586
16.350000	0.0126667
16.300000	0.0128108
16.250000	0.0128829
16.200000	0.0129189
16.150000	0.013027
16.100000	0.0130991
16.050000	0.0132432
16.000000	0.0133514
15.950000	0.0134775
15.900000	0.0136577
15.850000	0.0137838
15.800000	0.0139099
15.750000	0.0140541
15.700000	0.0141982
15.650000	0.0143964
15.600000	0.0144685
15.550000	0.0145766
15.500000	0.0147207
15.450000	0.0148649
15.400000	0.014973
15.350000	0.0150631
15.300000	0.0152613
15.250000	0.0153333
15.200000	0.0154955
15.150000	0.0156757
15.100000	0.0158378
15.050000	0.0159459
15.000000	0.0161441
14.950000	0.0162523
14.900000	0.0164144
14.850000	0.0164685
14.800000	0.0166667
14.750000	0.0167568
14.700000	0.0169369
14.650000	0.0170631
14.600000	0.0172613
14.550000	0.0173694
14.500000	0.0176757
14.450000	0.0178018
14.400000	0.018018
14.350000	0.0181622
14.300000	0.0182883
14.250000	0.0183784
14.200000	0.0184685
14.150000	0.0186126
14.100000	0.0187928
14.050000	0.019009
14.000000	0.0191351
13.950000	0.0193514
13.900000	0.0194595
13.850000	0.0196396
13.800000	0.0198919
13.750000	0.0201261
13.700000	0.0202523
13.650000	0.0203784
13.600000	0.0205766
13.550000	0.0208288
13.500000	0.020973
13.450000	0.0211532
13.400000	0.0214234
13.350000	0.0215495
13.300000	0.0217838
13.250000	0.022018
13.200000	0.0220721
13.150000	0.0223423
13.100000	0.0225225
13.050000	0.0226486
13.000000	0.0228108
12.950000	0.023045
12.900000	0.0232072
12.850000	0.0234595
12.800000	0.0238018
12.750000	0.023982
12.700000	0.0241982
12.650000	0.0243784
12.600000	0.0246486
12.550000	0.0248108
12.500000	0.0250991
12.450000	0.0254054
12.400000	0.0256036
12.350000	0.0259459
12.300000	0.0262342
12.250000	0.0266126
12.200000	0.0267928
12.150000	0.0271351
12.100000	0.0274595
12.050000	0.0278559
12.000000	0.0280901
11.950000	0.0283423
11.900000	0.0286486
11.850000	0.0289009
11.800000	0.0291712
11.750000	0.0293874
11.700000	0.0296577
11.650000	0.030036
11.600000	0.0303243
11.550000	0.0306486
11.500000	0.0309189
11.450000	0.0311351
11.400000	0.0313694
11.350000	0.0317477
11.300000	0.032018
11.250000	0.0323784
11.200000	0.0326486
11.150000	0.0329009
11.100000	0.0331712
11.050000	0.0336577
11.000000	0.033964
10.950000	0.0342342
10.900000	0.0346126
10.850000	0.0348649
10.800000	0.0351171
10.750000	0.0354595
10.700000	0.0357477
10.650000	0.0360901
10.600000	0.0364685
10.550000	0.037045
10.500000	0.0375315
10.450000	0.0379099
10.400000	0.0381622
10.350000	0.0385586
10.300000	0.039009
10.250000	0.0393333
10.200000	0.0396937
10.150000	0.0401802
10.100000	0.0405045
10.050000	0.041027
10.000000	0.0414414
9.950000	0.0418919
9.900000	0.0422162
9.850000	0.0426486
9.800000	0.0431892
9.750000	0.0435856
9.700000	0.044036
9.650000	0.0446847
9.600000	0.0451892
9.550000	0.0456937
9.500000	0.0461802
9.450000	0.0467207
9.400000	0.0472432
9.350000	0.0476757
9.300000	0.0481622
9.250000	0.0485946
9.200000	0.049009
9.150000	0.0495135
9.100000	0.050018
9.050000	0.0505045
9.000000	0.051009
8.950000	0.0515495
8.900000	0.0521802
8.850000	0.0527207
8.800000	0.0533514
8.750000	0.0541081
8.700000	0.0545766
8.650000	0.0551712
8.600000	0.0558198
8.550000	0.0565946
8.500000	0.0572793
8.450000	0.0579279
8.400000	0.0584324
8.350000	0.059009
8.300000	0.0595495
8.250000	0.0603423
8.200000	0.0607928
8.150000	0.0614955
8.100000	0.0622703
8.050000	0.0627748
8.000000	0.0632973
7.950000	0.064
7.900000	0.0646847
7.850000	0.0654595
7.800000	0.0661441
7.750000	0.0667387
7.700000	0.0674775
7.650000	0.0683784
7.600000	0.0691171
7.550000	0.0698559
7.500000	0.0707748
7.450000	0.0716937
7.400000	0.0723423
7.350000	0.0733333
7.300000	0.073964
7.250000	0.0748829
7.200000	0.0755856
7.150000	0.0765045
7.100000	0.0773153
7.050000	0.0780901
7.000000	0.0789369
6.950000	0.0796396
6.900000	0.0804144
6.850000	0.0811532
6.800000	0.0820541
6.750000	0.0830811
6.700000	0.083982
6.650000	0.0848108
6.600000	0.0857838
6.550000	0.0866126
6.500000	0.0873333
6.450000	0.0884324
6.400000	0.0893153
6.350000	0.0903243
6.300000	0.0911532
6.250000	0.0921261
6.200000	0.0930631
6.150000	0.0938919
6.100000	0.0951171
6.050000	0.096036
6.000000	0.097045
5.950000	0.0980901
5.900000	0.0991532
5.850000	0.100018
5.800000	0.101117
5.750000	0.102144
5.700000	0.103297
5.650000	0.104378
5.600000	0.105387
5.550000	0.106793
5.500000	0.108108
5.450000	0.109261
5.400000	0.110541
5.350000	0.111676
5.300000	0.113045
5.250000	0.114324
5.200000	0.115676
5.150000	0.116811
5.100000	0.118162
5.050000	0.119423
5.000000	0.120775
4.950000	0.122108
4.900000	0.123514
4.850000	0.125099
4.800000	0.126577
4.750000	0.127982
4.700000	0.12955
4.650000	0.131027
4.600000	0.132541
4.550000	0.134072
4.500000	0.135532
4.450000	0.136775
4.400000	0.138144
4.350000	0.139748
4.300000	0.141532
4.250000	0.143135
4.200000	0.144631
4.150000	0.146396
4.100000	0.148036
4.050000	0.14991
4.000000	0.151658
3.950000	0.153532
3.900000	0.155117
3.850000	0.156955
3.800000	0.158559
3.750000	0.16027
3.700000	0.162234
3.650000	0.16418
3.600000	0.166216
3.550000	0.167946
3.500000	0.170054
3.450000	0.17209
3.400000	0.173838
3.350000	0.175802
3.300000	0.178306
3.250000	0.18027
3.200000	0.182414
3.150000	0.184649
3.100000	0.186901
3.050000	0.189279
3.000000	0.191099
2.950000	0.193333
2.900000	0.195658
2.850000	0.198108
2.800000	0.200523
2.750000	0.202613
2.700000	0.205279
2.650000	0.207153
2.600000	0.209802
2.550000	0.212468
2.500000	0.214775
2.450000	0.217207
2.400000	0.219964
2.350000	0.222541
2.300000	0.225261
2.250000	0.227982
2.200000	0.230793
2.150000	0.233117
2.100000	0.235946
2.050000	0.238865
2.000000	0.24155
1.950000	0.244
1.900000	0.246378
1.850000	0.248739
1.800000	0.251495
1.750000	0.253946
1.700000	0.256667
1.650000	0.259459
1.600000	0.26245
1.550000	0.264973
1.500000	0.267892
1.450000	0.271135
1.400000	0.274108
1.350000	0.277081
1.300000	0.280414
1.250000	0.283514
1.200000	0.286721
1.150000	0.289676
1.100000	0.292991
1.050000	0.296036
1.000000	0.299081
0.950000	0.302414
0.900000	0.305459
0.850000	0.309207
0.800000	0.312739
0.750000	0.316306
0.700000	0.319495
0.650000	0.323514
0.600000	0.326865
0.550000	0.330559
0.500000	0.334072
0.450000	0.337622
0.400000	0.341387
0.350000	0.345532
0.300000	0.349459
0.250000	0.353153
0.200000	0.357207
0.150000	0.361676
0.100000	0.366234
0.050000	0.370811
0.000000	0.375964
-0.050000	0.385387
-0.100000	0.39
-0.150000	0.394775
-0.200000	0.399694
-0.250000	0.404378
-0.300000	0.409766
-0.350000	0.414775
-0.400000	0.420883
-0.450000	0.426396
-0.500000	0.432541
-0.550000	0.438919
-0.600000	0.445171
-0.650000	0.450991
-0.700000	0.457532
-0.750000	0.464378
-0.800000	0.471297
-0.850000	0.478126
-0.900000	0.485261
-0.950000	0.492396
-1.000000	0.499027
-1.050000	0.505802
-1.100000	0.513189
-1.150000	0.520613
-1.200000	0.528018
-1.250000	0.536486
-1.300000	0.54382
-1.350000	0.551189
-1.400000	0.558324
-1.450000	0.566757
-1.500000	0.574414
-1.550000	0.582252
-1.600000	0.59009
-1.650000	0.597315
-1.700000	0.604865
-1.750000	0.612703
-1.800000	0.620468
-1.850000	0.628108
-1.900000	0.635622
-1.950000	0.643225
-2.000000	0.650829
-2.050000	0.658126
-2.100000	0.66564
-2.150000	0.672973
-2.200000	0.679225
-2.250000	0.685946
-2.300000	0.692901
-2.350000	0.699495
-2.400000	0.705315
-2.450000	0.712378
-2.500000	0.718649
-2.550000	0.725171
-2.600000	0.731459
-2.650000	0.736991
-2.700000	0.743369
-2.750000	0.749495
-2.800000	0.754973
-2.850000	0.760757
-2.900000	0.766198
-2.950000	0.772072
-3.000000	0.777586
-3.050000	0.782595
-3.100000	0.787694
-3.150000	0.792973
-3.200000	0.797712
-3.250000	0.802414
-3.300000	0.807477
-3.350000	0.81164
-3.400000	0.815838
-3.450000	0.82
-3.500000	0.824324
-3.550000	0.828775
-3.600000	0.833063
-3.650000	0.837243
-3.700000	0.841117
-3.750000	0.845027
-3.800000	0.848757
-3.850000	0.852829
-3.900000	0.856541
-3.950000	0.860216
-4.000000	0.863784
-4.050000	0.866901
-4.100000	0.870018
-4.150000	0.873405
-4.200000	0.876126
-4.250000	0.878955
-4.300000	0.88236
-4.350000	0.88573
-4.400000	0.888577
-4.450000	0.891261
-4.500000	0.893892
-4.550000	0.896144
-4.600000	0.898811
-4.650000	0.901658
-4.700000	0.90409
-4.750000	0.906685
-4.800000	0.908721
-4.850000	0.911279
-4.900000	0.913712
-4.950000	0.915748
-5.000000	0.918126
-5.050000	0.92018
-5.100000	0.92209
-5.150000	0.923802
-5.200000	0.925459
-5.250000	0.927297
-5.300000	0.929045
-5.350000	0.930901
-5.400000	0.932847
-5.450000	0.934613
-5.500000	0.936432
-5.550000	0.938216
-5.600000	0.939622
-5.650000	0.941423
-5.700000	0.942865
-5.750000	0.94409
-5.800000	0.945387
-5.850000	0.946631
-5.900000	0.947784
-5.950000	0.949333
-6.000000	0.950811
-6.050000	0.952414
-6.100000	0.95382
-6.150000	0.955153
-6.200000	0.956234
-6.250000	0.957261
-6.300000	0.958396
-6.350000	0.959423
-6.400000	0.960414
-6.450000	0.961333
-6.500000	0.962468
-6.550000	0.963604
-6.600000	0.964829
-6.650000	0.965748
-6.700000	0.966667
-6.750000	0.967622
-6.800000	0.968324
-6.850000	0.969207
-6.900000	0.97009
-6.950000	0.970973
-7.000000	0.971694
-7.050000	0.972685
-7.100000	0.973405
-7.150000	0.97418
-7.200000	0.975009
-7.250000	0.97564
-7.300000	0.976306
-7.350000	0.976991
-7.400000	0.977568
-7.450000	0.978144
-7.500000	0.978739
-7.550000	0.979459
-7.600000	0.980072
-7.650000	0.980739
-7.700000	0.981279
-7.750000	0.981802
-7.800000	0.982432
-7.850000	0.982955
-7.900000	0.983604
-7.950000	0.984018
-8.000000	0.984432
-8.050000	0.984901
-8.100000	0.985261
-8.150000	0.985784
-8.200000	0.986144
-8.250000	0.986631
-8.300000	0.987027
-8.350000	0.987495
-8.400000	0.987838
-8.450000	0.988324
-8.500000	0.988703
-8.550000	0.988883
-8.600000	0.989099
-8.650000	0.989333
-8.700000	0.98964
-8.750000	0.989946
-8.800000	0.990198
-8.850000	0.990631
-8.900000	0.990883
-8.950000	0.991189
-9.000000	0.991441
-9.050000	0.991658
-9.100000	0.991946
-9.150000	0.992108
-9.200000	0.992288
-9.250000	0.992541
-9.300000	0.992829
-9.350000	0.993171
-9.400000	0.993369
-9.450000	0.993604
-9.500000	0.993784
-9.550000	0.993928
-9.600000	0.994018
-9.650000	0.994216
-9.700000	0.99436
-9.750000	0.994432
-9.800000	0.994703
-9.850000	0.994829
-9.900000	0.994937
-9.950000	1
&
138.850000	5.3149e-11
138.800000	5.35669e-11
138.750000	5.39881e-11
138.700000	5.44126e-11
138.650000	5.48404e-11
138.600000	5.52716e-11
138.550000	5.57062e-11
138.500000	5.61442e-11
138.450000	5.65857e-11
138.400000	5.70306e-11
138.350000	5.7479e-11
138.300000	5.7931e-11
138.250000	5.83865e-11
138.200000	5.88455e-11
138.150000	5.93082e-11
138.100000	5.97746e-11
138.050000	6.02445e-11
138.000000	6.07182e-11
137.950000	6.11956e-11
137.900000	6.16768e-11
137.850000	6.21617e-11
137.800000	6.26505e-11
137.750000	6.31431e-11
137.700000	6.36396e-11
137.650000	6.41399e-11
137.600000	6.46443e-11
137.550000	6.51525e-11
137.500000	6.56648e-11
137.450000	6.61811e-11
137.400000	6.67014e-11
137.350000	6.72259e-11
137.300000	6.77544e-11
137.250000	6.82872e-11
137.200000	6.88241e-11
137.150000	6.93652e-11
137.100000	6.99106e-11
137.050000	7.04602e-11
137.000000	7.10142e-11
136.950000	7.15726e-11
136.900000	7.21353e-11
136.850000	7.27025e-11
136.800000	7.32741e-11
136.750000	7.38502e-11
136.700000	7.44308e-11
136.650000	7.5016e-11
136.600000	7.56058e-11
136.550000	7.62002e-11
136.500000	7.67993e-11
136.450000	7.74032e-11
136.400000	7.80117e-11
136.350000	7.86251e-11
136.300000	7.92432e-11
136.250000	7.98662e-11
136.200000	8.04942e-11
136.150000	8.1127e-11
136.100000	8.17649e-11
136.050000	8.24077e-11
136.000000	8.30556e-11
135.950000	8.37086e-11
135.900000	8.43667e-11
135.850000	8.503e-11
135.800000	8.56985e-11
135.750000	8.63723e-11
135.700000	8.70513e-11
135.650000	8.77357e-11
135.600000	8.84255e-11
135.550000	8.91207e-11
135.500000	8.98214e-11
135.450000	9.05275e-11
135.400000	9.12393e-11
135.350000	9.19566e-11
135.300000	9.26795e-11
135.250000	9.34082e-11
135.200000	9.41425e-11
135.150000	9.48827e-11
135.100000	9.56286e-11
135.050000	9.63804e-11
135.000000	9.71381e-11
134.950000	9.79018e-11
134.900000	9.86715e-11
134.850000	9.94472e-11
134.800000	1.00229e-10
134.750000	1.01017e-10
134.700000	1.01811e-10
134.650000	1.02612e-10
134.600000	1.03418e-10
134.550000	1.04231e-10
134.500000	1.05051e-10
134.450000	1.05877e-10
134.400000	1.06709e-10
134.350000	1.07548e-10
134.300000	1.08393e-10
134.250000	1.09246e-10
134.200000	1.10104e-10
134.150000	1.1097e-10
134.100000	1.11842e-10
134.050000	1.12722e-10
134.000000	1.13608e-10
133.950000	1.14501e-10
133.900000	1.15401e-10
133.850000	1.16308e-10
133.800000	1.17223e-10
133.750000	1.18144e-10
133.700000	1.19073e-10
133.650000	1.20009e-10
133.600000	1.20952e-10
133.550000	1.21903e-10
133.500000	1.22861e-10
133.450000	1.23827e-10
133.400000	1.24801e-10
133.350000	1.25782e-10
133.300000	1.26771e-10
133.250000	1.27767e-10
133.200000	1.28772e-10
133.150000	1.29784e-10
133.100000	1.30804e-10
133.050000	1.31832e-10
133.000000	1.32869e-10
132.950000	1.33913e-10
132.900000	1.34966e-10
132.850000	1.36027e-10
132.800000	1.37096e-10
132.750000	1.38174e-10
132.700000	1.3926e-10
132.650000	1.40355e-10
132.600000	1.41458e-10
132.550000	1.4257e-10
132.500000	1.43691e-10
132.450000	1.44821e-10
132.400000	1.45959e-10
132.350000	1.47106e-10
132.300000	1.48263e-10
132.250000	1.49428e-10
132.200000	1.50603e-10
132.150000	1.51787e-10
132.100000	1.5298e-10
132.050000	1.54182e-10
132.000000	1.55394e-10
131.950000	1.56616e-10
131.900000	1.57847e-10
131.850000	1.59088e-10
131.800000	1.60338e-10
131.750000	1.61599e-10
131.700000	1.62869e-10
131.650000	1.64149e-10
131.600000	1.6544e-10
131.550000	1.6674e-10
131.500000	1.68051e-10
131.450000	1.69372e-10
131.400000	1.70703e-10
131.350000	1.72045e-10
131.300000	1.73397e-10
131.250000	1.7476e-10
131.200000	1.76134e-10
131.150000	1.77518e-10
131.100000	1.78914e-10
131.050000	1.8032e-10
131.000000	1.81738e-10
130.950000	1.83166e-10
130.900000	1.84606e-10
130.850000	1.86057e-10
130.800000	1.87519e-10
130.750000	1.88993e-10
130.700000	1.90479e-10
130.650000	1.91976e-10
130.600000	1.93485e-10
130.550000	1.95006e-10
130.500000	1.96539e-10
130.450000	1.98084e-10
130.400000	1.99641e-10
130.350000	2.0121e-10
130.300000	2.02791e-10
130.250000	2.04385e-10
130.200000	2.05992e-10
130.150000	2.07611e-10
130.100000	2.09243e-10
130.050000	2.10888e-10
130.000000	2.12545e-10
129.950000	2.14216e-10
129.900000	2.159e-10
129.850000	2.17596e-10
129.800000	2.19307e-10
129.750000	2.21031e-10
129.700000	2.22768e-10
129.650000	2.24519e-10
129.600000	2.26284e-10
129.550000	2.28062e-10
129.500000	2.29855e-10
129.450000	2.31661e-10
129.400000	2.33482e-10
129.350000	2.35317e-10
129.300000	2.37167e-10
129.250000	2.39031e-10
129.200000	2.4091e-10
129.150000	2.42803e-10
129.100000	2.44711e-10
129.050000	2.46635e-10
129.000000	2.48573e-10
128.950000	2.50527e-10
128.900000	2.52496e-10
128.850000	2.54481e-10
128.800000	2.56481e-10
128.750000	2.58497e-10
128.700000	2.60528e-10
128.650000	2.62576e-10
128.600000	2.6464e-10
128.550000	2.6672e-10
128.500000	2.68816e-10
128.450000	2.70929e-10
128.400000	2.73058e-10
128.350000	2.75204e-10
128.300000	2.77367e-10
128.250000	2.79547e-10
128.200000	2.81744e-10
128.150000	2.83959e-10
128.100000	2.8619e-10
128.050000	2.8844e-10
128.000000	2.90706e-10
127.950000	2.92991e-10
127.900000	2.95294e-10
127.850000	2.97615e-10
127.800000	2.99954e-10
127.750000	3.02311e-10
127.700000	3.04687e-10
127.650000	3.07082e-10
127.600000	3.09495e-10
127.550000	3.11928e-10
127.500000	3.14379e-10
127.450000	3.1685e-10
127.400000	3.1934e-10
127.350000	3.2185e-10
127.300000	3.24379e-10
127.250000	3.26929e-10
127.200000	3.29498e-10
127.150000	3.32087e-10
127.100000	3.34697e-10
127.050000	3.37328e-10
127.000000	3.39979e-10
126.950000	3.42651e-10
126.900000	3.45344e-10
126.850000	3.48058e-10
126.800000	3.50793e-10
126.750000	3.5355e-10
126.700000	3.56328e-10
126.650000	3.59129e-10
126.600000	3.61951e-10
126.550000	3.64795e-10
126.500000	3.67662e-10
126.450000	3.70552e-10
126.400000	3.73464e-10
126.350000	3.76399e-10
126.300000	3.79357e-10
126.250000	3.82338e-10
126.200000	3.85343e-10
126.150000	3.88371e-10
126.100000	3.91423e-10
126.050000	3.94499e-10
126.000000	3.97599e-10
125.950000	4.00724e-10
125.900000	4.03873e-10
125.850000	4.07047e-10
125.800000	4.10246e-10
125.750000	4.13469e-10
125.700000	4.16719e-10
125.650000	4.19994e-10
125.600000	4.23294e-10
125.550000	4.2662e-10
125.500000	4.29973e-10
125.450000	4.33352e-10
125.400000	4.36757e-10
125.350000	4.4019e-10
125.300000	4.43649e-10
125.250000	4.47135e-10
125.200000	4.50649e-10
125.150000	4.5419e-10
125.100000	4.57759e-10
125.050000	4.61356e-10
125.000000	4.64982e-10
124.950000	4.68636e-10
124.900000	4.72318e-10
124.850000	4.7603e-10
124.800000	4.79771e-10
124.750000	4.83541e-10
124.700000	4.8734e-10
124.650000	4.9117e-10
124.600000	4.9503e-10
124.550000	4.9892e-10
124.500000	5.0284e-10
124.450000	5.06791e-10
124.400000	5.10774e-10
124.350000	5.14787e-10
124.300000	5.18833e-10
124.250000	5.2291e-10
124.200000	5.27019e-10
124.150000	5.3116e-10
124.100000	5.35334e-10
124.050000	5.3954e-10
124.000000	5.4378e-10
123.950000	5.48053e-10
123.900000	5.52359e-10
123.850000	5.56699e-10
123.800000	5.61074e-10
123.750000	5.65483e-10
123.700000	5.69926e-10
123.650000	5.74404e-10
123.600000	5.78918e-10
123.550000	5.83467e-10
123.500000	5.88051e-10
123.450000	5.92672e-10
123.400000	5.97329e-10
123.350000	6.02023e-10
123.300000	6.06753e-10
123.250000	6.11521e-10
123.200000	6.16326e-10
123.150000	6.21168e-10
123.100000	6.26049e-10
123.050000	6.30968e-10
123.000000	6.35926e-10
122.950000	6.40923e-10
122.900000	6.45959e-10
122.850000	6.51034e-10
122.800000	6.5615e-10
122.750000	6.61305e-10
122.700000	6.66501e-10
122.650000	6.71738e-10
122.600000	6.77016e-10
122.550000	6.82336e-10
122.500000	6.87697e-10
122.450000	6.931e-10
122.400000	6.98546e-10
122.350000	7.04035e-10
122.300000	7.09566e-10
122.250000	7.15142e-10
122.200000	7.2076e-10
122.150000	7.26424e-10
122.100000	7.32131e-10
122.050000	7.37883e-10
122.000000	7.43681e-10
121.950000	7.49524e-10
121.900000	7.55413e-10
121.850000	7.61348e-10
121.800000	7.6733e-10
121.750000	7.73359e-10
121.700000	7.79435e-10
121.650000	7.85559e-10
121.600000	7.91731e-10
121.550000	7.97952e-10
121.500000	8.04221e-10
121.450000	8.1054e-10
121.400000	8.16908e-10
121.350000	8.23326e-10
121.300000	8.29795e-10
121.250000	8.36314e-10
121.200000	8.42885e-10
121.150000	8.49507e-10
121.100000	8.56181e-10
121.050000	8.62908e-10
121.000000	8.69687e-10
120.950000	8.7652e-10
120.900000	8.83406e-10
120.850000	8.90347e-10
120.800000	8.97342e-10
120.750000	9.04392e-10
120.700000	9.11497e-10
120.650000	9.18658e-10
120.600000	9.25876e-10
120.550000	9.3315e-10
120.500000	9.40481e-10
120.450000	9.4787e-10
120.400000	9.55316e-10
120.350000	9.62822e-10
120.300000	9.70386e-10
120.250000	9.78009e-10
120.200000	9.85693e-10
120.150000	9.93437e-10
120.100000	1.00124e-09
120.050000	1.00911e-09
120.000000	1.01703e-09
119.950000	1.02502e-09
119.900000	1.03308e-09
119.850000	1.04119e-09
119.800000	1.04937e-09
119.750000	1.05762e-09
119.700000	1.06593e-09
119.650000	1.0743e-09
119.600000	1.08274e-09
119.550000	1.09125e-09
119.500000	1.09982e-09
119.450000	1.10846e-09
119.400000	1.11717e-09
119.350000	1.12594e-09
119.300000	1.13479e-09
119.250000	1.1437e-09
119.200000	1.15269e-09
119.150000	1.16174e-09
119.100000	1.17087e-09
119.050000	1.18007e-09
119.000000	1.18934e-09
118.950000	1.19868e-09
118.900000	1.2081e-09
118.850000	1.21759e-09
118.800000	1.22715e-09
118.750000	1.23679e-09
118.700000	1.24651e-09
118.650000	1.2563e-09
118.600000	1.26617e-09
118.550000	1.27611e-09
118.500000	1.28614e-09
118.450000	1.29624e-09
118.400000	1.30642e-09
118.350000	1.31669e-09
118.300000	1.32703e-09
118.250000	1.33745e-09
118.200000	1.34796e-09
118.150000	1.35855e-09
118.100000	1.36922e-09
118.050000	1.37998e-09
118.000000	1.39082e-09
117.950000	1.40174e-09
117.900000	1.41275e-09
117.850000	1.42385e-09
117.800000	1.43504e-09
117.750000	1.44631e-09
117.700000	1.45767e-09
117.650000	1.46912e-09
117.600000	1.48066e-09
117.550000	1.49229e-09
117.500000	1.50401e-09
117.450000	1.51583e-09
117.400000	1.52773e-09
117.350000	1.53973e-09
117.300000	1.55183e-09
117.250000	1.56402e-09
117.200000	1.5763e-09
117.150000	1.58868e-09
117.100000	1.60116e-09
117.050000	1.61374e-09
117.000000	1.62641e-09
116.950000	1.63919e-09
116.900000	1.65206e-09
116.850000	1.66504e-09
116.800000	1.67812e-09
116.750000	1.6913e-09
116.700000	1.70459e-09
116.650000	1.71797e-09
116.600000	1.73147e-09
116.550000	1.74507e-09
116.500000	1.75877e-09
116.450000	1.77259e-09
116.400000	1.78651e-09
116.350000	1.80054e-09
116.300000	1.81469e-09
116.250000	1.82894e-09
116.200000	1.8433e-09
116.150000	1.85778e-09
116.100000	1.87237e-09
116.050000	1.88708e-09
116.000000	1.9019e-09
115.950000	1.91684e-09
115.900000	1.9319e-09
115.850000	1.94707e-09
115.800000	1.96236e-09
115.750000	1.97778e-09
115.700000	1.99331e-09
115.650000	2.00896e-09
115.600000	2.02474e-09
115.550000	2.04065e-09
115.500000	2.05667e-09
115.450000	2.07283e-09
115.400000	2.08911e-09
115.350000	2.10551e-09
115.300000	2.12205e-09
115.250000	2.13872e-09
115.200000	2.15551e-09
115.150000	2.17244e-09
115.100000	2.18951e-09
115.050000	2.2067e-09
115.000000	2.22403e-09
114.950000	2.2415e-09
114.900000	2.2591e-09
114.850000	2.27685e-09
114.800000	2.29473e-09
114.750000	2.31275e-09
114.700000	2.33091e-09
114.650000	2.34922e-09
114.600000	2.36767e-09
114.550000	2.38627e-09
114.500000	2.40501e-09
114.450000	2.42389e-09
114.400000	2.44293e-09
114.350000	2.46212e-09
114.300000	2.48145e-09
114.250000	2.50094e-09
114.200000	2.52058e-09
114.150000	2.54038e-09
114.100000	2.56033e-09
114.050000	2.58043e-09
114.000000	2.6007e-09
113.950000	2.62112e-09
113.900000	2.64171e-09
113.850000	2.66245e-09
113.800000	2.68336e-09
113.750000	2.70443e-09
113.700000	2.72567e-09
113.650000	2.74708e-09
113.600000	2.76865e-09
113.550000	2.79039e-09
113.500000	2.81231e-09
113.450000	2.83439e-09
113.400000	2.85665e-09
113.350000	2.87908e-09
113.300000	2.90169e-09
113.250000	2.92448e-09
113.200000	2.94745e-09
113.150000	2.97059e-09
113.100000	2.99392e-09
113.050000	3.01743e-09
113.000000	3.04113e-09
112.950000	3.06501e-09
112.900000	3.08908e-09
112.850000	3.11333e-09
112.800000	3.13778e-09
112.750000	3.16242e-09
112.700000	3.18726e-09
112.650000	3.21228e-09
112.600000	3.23751e-09
112.550000	3.26293e-09
112.500000	3.28855e-09
112.450000	3.31438e-09
112.400000	3.3404e-09
112.350000	3.36663e-09
112.300000	3.39307e-09
112.250000	3.41971e-09
112.200000	3.44657e-09
112.150000	3.47363e-09
112.100000	3.50091e-09
112.050000	3.5284e-09
112.000000	3.5561e-09
111.950000	3.58403e-09
111.900000	3.61217e-09
111.850000	3.64053e-09
111.800000	3.66912e-09
111.750000	3.69793e-09
111.700000	3.72697e-09
111.650000	3.75623e-09
111.600000	3.78573e-09
111.550000	3.81545e-09
111.500000	3.84541e-09
111.450000	3.8756e-09
111.400000	3.90604e-09
111.350000	3.93671e-09
111.300000	3.96762e-09
111.250000	3.99877e-09
111.200000	4.03017e-09
111.150000	4.06181e-09
111.100000	4.0937e-09
111.050000	4.12585e-09
111.000000	4.15824e-09
110.950000	4.19089e-09
110.900000	4.2238e-09
110.850000	4.25696e-09
110.800000	4.29039e-09
110.750000	4.32407e-09
110.700000	4.35802e-09
110.650000	4.39224e-09
110.600000	4.42673e-09
110.550000	4.46148e-09
110.500000	4.49651e-09
110.450000	4.53182e-09
110.400000	4.5674e-09
110.350000	4.60326e-09
110.300000	4.6394e-09
110.250000	4.67583e-09
110.200000	4.71254e-09
110.150000	4.74954e-09
110.100000	4.78683e-09
110.050000	4.82441e-09
110.000000	4.86229e-09
109.950000	4.90046e-09
109.900000	4.93894e-09
109.850000	4.97771e-09
109.800000	5.01679e-09
109.750000	5.05618e-09
109.700000	5.09588e-09
109.650000	5.13588e-09
109.600000	5.17621e-09
109.550000	5.21684e-09
109.500000	5.2578e-09
109.450000	5.29908e-09
109.400000	5.34068e-09
109.350000	5.38261e-09
109.300000	5.42487e-09
109.250000	5.46746e-09
109.200000	5.51038e-09
109.150000	5.55364e-09
109.100000	5.59724e-09
109.050000	5.64119e-09
109.000000	5.68547e-09
108.950000	5.73011e-09
108.900000	5.77509e-09
108.850000	5.82043e-09
108.800000	5.86612e-09
108.750000	5.91218e-09
108.700000	5.95859e-09
108.650000	6.00537e-09
108.600000	6.05251e-09
108.550000	6.10003e-09
108.500000	6.14791e-09
108.450000	6.19618e-09
108.400000	6.24482e-09
108.350000	6.29384e-09
108.300000	6.34325e-09
108.250000	6.39305e-09
108.200000	6.44323e-09
108.150000	6.49381e-09
108.100000	6.54479e-09
108.050000	6.59617e-09
108.000000	6.64795e-09
107.950000	6.70014e-09
107.900000	6.75273e-09
107.850000	6.80574e-09
107.800000	6.85917e-09
107.750000	6.91301e-09
107.700000	6.96728e-09
107.650000	7.02197e-09
107.600000	7.07709e-09
107.550000	7.13265e-09
107.500000	7.18863e-09
107.450000	7.24506e-09
107.400000	7.30194e-09
107.350000	7.35925e-09
107.300000	7.41702e-09
107.250000	7.47524e-09
107.200000	7.53392e-09
107.150000	7.59306e-09
107.100000	7.65266e-09
107.050000	7.71273e-09
107.000000	7.77327e-09
106.950000	7.83429e-09
106.900000	7.89578e-09
106.850000	7.95776e-09
106.800000	8.02022e-09
106.750000	8.08318e-09
106.700000	8.14662e-09
106.650000	8.21057e-09
106.600000	8.27502e-09
106.550000	8.33997e-09
106.500000	8.40543e-09
106.450000	8.47141e-09
106.400000	8.5379e-09
106.350000	8.60491e-09
106.300000	8.67245e-09
106.250000	8.74053e-09
106.200000	8.80913e-09
106.150000	8.87827e-09
106.100000	8.94796e-09
106.050000	9.01819e-09
106.000000	9.08897e-09
105.950000	9.16031e-09
105.900000	9.23221e-09
105.850000	9.30467e-09
105.800000	9.3777e-09
105.750000	9.4513e-09
105.700000	9.52548e-09
105.650000	9.60025e-09
105.600000	9.67559e-09
105.550000	9.75153e-09
105.500000	9.82807e-09
105.450000	9.90521e-09
105.400000	9.98295e-09
105.350000	1.00613e-08
105.300000	1.01403e-08
105.250000	1.02198e-08
105.200000	1.03001e-08
105.150000	1.03809e-08
105.100000	1.04624e-08
105.050000	1.05445e-08
105.000000	1.06272e-08
104.950000	1.07106e-08
104.900000	1.07947e-08
104.850000	1.08794e-08
104.800000	1.09648e-08
104.750000	1.10509e-08
104.700000	1.11376e-08
104.650000	1.1225e-08
104.600000	1.13131e-08
104.550000	1.14019e-08
104.500000	1.14914e-08
104.450000	1.15815e-08
104.400000	1.16724e-08
104.350000	1.1764e-08
104.300000	1.18564e-08
104.250000	1.19494e-08
104.200000	1.20432e-08
104.150000	1.21377e-08
104.100000	1.22329e-08
104.050000	1.23289e-08
104.000000	1.24257e-08
103.950000	1.25232e-08
103.900000	1.26215e-08
103.850000	1.27205e-08
103.800000	1.28204e-08
103.750000	1.2921e-08
103.700000	1.30224e-08
103.650000	1.31245e-08
103.600000	1.32275e-08
103.550000	1.33313e-08
103.500000	1.3436e-08
103.450000	1.35414e-08
103.400000	1.36477e-08
103.350000	1.37548e-08
103.300000	1.38627e-08
103.250000	1.39715e-08
103.200000	1.40811e-08
103.150000	1.41916e-08
103.100000	1.4303e-08
103.050000	1.44152e-08
103.000000	1.45283e-08
102.950000	1.46423e-08
102.900000	1.47572e-08
102.850000	1.4873e-08
102.800000	1.49897e-08
102.750000	1.51073e-08
102.700000	1.52259e-08
102.650000	1.53454e-08
102.600000	1.54658e-08
102.550000	1.55871e-08
102.500000	1.57094e-08
102.450000	1.58327e-08
102.400000	1.59569e-08
102.350000	1.60821e-08
102.300000	1.62083e-08
102.250000	1.63355e-08
102.200000	1.64637e-08
102.150000	1.65929e-08
102.100000	1.67231e-08
102.050000	1.68543e-08
102.000000	1.69865e-08
101.950000	1.71198e-08
101.900000	1.72541e-08
101.850000	1.73895e-08
101.800000	1.75259e-08
101.750000	1.76634e-08
101.700000	1.7802e-08
101.650000	1.79417e-08
101.600000	1.80825e-08
101.550000	1.82244e-08
101.500000	1.83673e-08
101.450000	1.85115e-08
101.400000	1.86567e-08
101.350000	1.88031e-08
101.300000	1.89506e-08
101.250000	1.90993e-08
101.200000	1.92491e-08
101.150000	1.94002e-08
101.100000	1.95524e-08
101.050000	1.97058e-08
101.000000	1.98604e-08
100.950000	2.00162e-08
100.900000	2.01732e-08
100.850000	2.03315e-08
100.800000	2.0491e-08
100.750000	2.06518e-08
100.700000	2.08138e-08
100.650000	2.09771e-08
100.600000	2.11416e-08
100.550000	2.13075e-08
100.500000	2.14747e-08
100.450000	2.16431e-08
100.400000	2.18129e-08
100.350000	2.19841e-08
100.300000	2.21565e-08
100.250000	2.23303e-08
100.200000	2.25055e-08
100.150000	2.26821e-08
100.100000	2.286e-08
100.050000	2.30394e-08
100.000000	2.32201e-08
99.950000	2.34023e-08
99.900000	2.35858e-08
99.850000	2.37709e-08
99.800000	2.39574e-08
99.750000	2.41453e-08
99.700000	2.43347e-08
99.650000	2.45256e-08
99.600000	2.4718e-08
99.550000	2.49119e-08
99.500000	2.51073e-08
99.450000	2.53043e-08
99.400000	2.55028e-08
99.350000	2.57028e-08
99.300000	2.59044e-08
99.250000	2.61077e-08
99.200000	2.63124e-08
99.150000	2.65189e-08
99.100000	2.67269e-08
99.050000	2.69365e-08
99.000000	2.71478e-08
98.950000	2.73608e-08
98.900000	2.75754e-08
98.850000	2.77917e-08
98.800000	2.80097e-08
98.750000	2.82294e-08
98.700000	2.84508e-08
98.650000	2.8674e-08
98.600000	2.88989e-08
98.550000	2.91256e-08
98.500000	2.9354e-08
98.450000	2.95843e-08
98.400000	2.98163e-08
98.350000	3.00502e-08
98.300000	3.02859e-08
98.250000	3.05235e-08
98.200000	3.07629e-08
98.150000	3.10042e-08
98.100000	3.12473e-08
98.050000	3.14924e-08
98.000000	3.17394e-08
97.950000	3.19884e-08
97.900000	3.22393e-08
97.850000	3.24921e-08
97.800000	3.2747e-08
97.750000	3.30038e-08
97.700000	3.32627e-08
97.650000	3.35236e-08
97.600000	3.37865e-08
97.550000	3.40515e-08
97.500000	3.43185e-08
97.450000	3.45877e-08
97.400000	3.4859e-08
97.350000	3.51324e-08
97.300000	3.54079e-08
97.250000	3.56856e-08
97.200000	3.59655e-08
97.150000	3.62476e-08
97.100000	3.65318e-08
97.050000	3.68183e-08
97.000000	3.71071e-08
96.950000	3.73981e-08
96.900000	3.76914e-08
96.850000	3.7987e-08
96.800000	3.82849e-08
96.750000	3.85852e-08
96.700000	3.88878e-08
96.650000	3.91927e-08
96.600000	3.95001e-08
96.550000	3.98099e-08
96.500000	4.01221e-08
96.450000	4.04367e-08
96.400000	4.07538e-08
96.350000	4.10734e-08
96.300000	4.13955e-08
96.250000	4.17201e-08
96.200000	4.20473e-08
96.150000	4.2377e-08
96.100000	4.27094e-08
96.050000	4.30443e-08
96.000000	4.33818e-08
95.950000	4.3722e-08
95.900000	4.40649e-08
95.850000	4.44104e-08
95.800000	4.47587e-08
95.750000	4.51097e-08
95.700000	4.54634e-08
95.650000	4.58199e-08
95.600000	4.61792e-08
95.550000	4.65413e-08
95.500000	4.69062e-08
95.450000	4.72741e-08
95.400000	4.76448e-08
95.350000	4.80183e-08
95.300000	4.83949e-08
95.250000	4.87743e-08
95.200000	4.91568e-08
95.150000	4.95422e-08
95.100000	4.99307e-08
95.050000	5.03222e-08
95.000000	5.07168e-08
94.950000	5.11145e-08
94.900000	5.15152e-08
94.850000	5.19192e-08
94.800000	5.23263e-08
94.750000	5.27365e-08
94.700000	5.315e-08
94.650000	5.35668e-08
94.600000	5.39868e-08
94.550000	5.44101e-08
94.500000	5.48367e-08
94.450000	5.52666e-08
94.400000	5.56999e-08
94.350000	5.61366e-08
94.300000	5.65768e-08
94.250000	5.70204e-08
94.200000	5.74674e-08
94.150000	5.7918e-08
94.100000	5.83721e-08
94.050000	5.88297e-08
94.000000	5.9291e-08
93.950000	5.97558e-08
93.900000	6.02243e-08
93.850000	6.06965e-08
93.800000	6.11723e-08
93.750000	6.16519e-08
93.700000	6.21352e-08
93.650000	6.26224e-08
93.600000	6.31133e-08
93.550000	6.36081e-08
93.500000	6.41068e-08
93.450000	6.46094e-08
93.400000	6.51159e-08
93.350000	6.56264e-08
93.300000	6.61408e-08
93.250000	6.66594e-08
93.200000	6.71819e-08
93.150000	6.77086e-08
93.100000	6.82394e-08
93.050000	6.87743e-08
93.000000	6.93135e-08
92.950000	6.98568e-08
92.900000	7.04045e-08
92.850000	7.09564e-08
92.800000	7.15126e-08
92.750000	7.20732e-08
92.700000	7.26382e-08
92.650000	7.32076e-08
92.600000	7.37815e-08
92.550000	7.43598e-08
92.500000	7.49427e-08
92.450000	7.55302e-08
92.400000	7.61222e-08
92.350000	7.67189e-08
92.300000	7.73203e-08
92.250000	7.79264e-08
92.200000	7.85372e-08
92.150000	7.91528e-08
92.100000	7.97733e-08
92.050000	8.03986e-08
92.000000	8.10288e-08
91.950000	8.16639e-08
91.900000	8.2304e-08
91.850000	8.29491e-08
91.800000	8.35993e-08
91.750000	8.42546e-08
91.700000	8.49149e-08
91.650000	8.55805e-08
91.600000	8.62513e-08
91.550000	8.69273e-08
91.500000	8.76087e-08
91.450000	8.82953e-08
91.400000	8.89874e-08
91.350000	8.96848e-08
91.300000	9.03878e-08
91.250000	9.10962e-08
91.200000	9.18102e-08
91.150000	9.25297e-08
91.100000	9.32549e-08
91.050000	9.39858e-08
91.000000	9.47224e-08
90.950000	9.54648e-08
90.900000	9.6213e-08
90.850000	9.6967e-08
90.800000	9.7727e-08
90.750000	9.84929e-08
90.700000	9.92648e-08
90.650000	1.00043e-07
90.600000	1.00827e-07
90.550000	1.01617e-07
90.500000	1.02413e-07
90.450000	1.03216e-07
90.400000	1.04025e-07
90.350000	1.0484e-07
90.300000	1.05662e-07
90.250000	1.0649e-07
90.200000	1.07324e-07
90.150000	1.08165e-07
90.100000	1.09013e-07
90.050000	1.09867e-07
90.000000	1.10728e-07
89.950000	1.11596e-07
89.900000	1.1247e-07
89.850000	1.13352e-07
89.800000	1.1424e-07
89.750000	1.15135e-07
89.700000	1.16037e-07
89.650000	1.16947e-07
89.600000	1.17863e-07
89.550000	1.18787e-07
89.500000	1.19718e-07
89.450000	1.20656e-07
89.400000	1.21601e-07
89.350000	1.22554e-07
89.300000	1.23514e-07
89.250000	1.24482e-07
89.200000	1.25457e-07
89.150000	1.2644e-07
89.100000	1.27431e-07
89.050000	1.2843e-07
89.000000	1.29436e-07
88.950000	1.3045e-07
88.900000	1.31472e-07
88.850000	1.32502e-07
88.800000	1.33541e-07
88.750000	1.34587e-07
88.700000	1.35641e-07
88.650000	1.36704e-07
88.600000	1.37775e-07
88.550000	1.38855e-07
88.500000	1.39943e-07
88.450000	1.41039e-07
88.400000	1.42144e-07
88.350000	1.43258e-07
88.300000	1.4438e-07
88.250000	1.45511e-07
88.200000	1.46651e-07
88.150000	1.478e-07
88.100000	1.48958e-07
88.050000	1.50125e-07
88.000000	1.51302e-07
87.950000	1.52487e-07
87.900000	1.53682e-07
87.850000	1.54886e-07
87.800000	1.56099e-07
87.750000	1.57322e-07
87.700000	1.58554e-07
87.650000	1.59796e-07
87.600000	1.61048e-07
87.550000	1.6231e-07
87.500000	1.63581e-07
87.450000	1.64863e-07
87.400000	1.66154e-07
87.350000	1.67456e-07
87.300000	1.68768e-07
87.250000	1.7009e-07
87.200000	1.71422e-07
87.150000	1.72765e-07
87.100000	1.74119e-07
87.050000	1.75482e-07
87.000000	1.76857e-07
86.950000	1.78242e-07
86.900000	1.79639e-07
86.850000	1.81046e-07
86.800000	1.82464e-07
86.750000	1.83893e-07
86.700000	1.85334e-07
86.650000	1.86785e-07
86.600000	1.88248e-07
86.550000	1.89723e-07
86.500000	1.91209e-07
86.450000	1.92707e-07
86.400000	1.94216e-07
86.350000	1.95737e-07
86.300000	1.97271e-07
86.250000	1.98816e-07
86.200000	2.00373e-07
86.150000	2.01942e-07
86.100000	2.03524e-07
86.050000	2.05118e-07
86.000000	2.06725e-07
85.950000	2.08344e-07
85.900000	2.09975e-07
85.850000	2.1162e-07
85.800000	2.13277e-07
85.750000	2.14948e-07
85.700000	2.16631e-07
85.650000	2.18328e-07
85.600000	2.20038e-07
85.550000	2.21761e-07
85.500000	2.23498e-07
85.450000	2.25248e-07
85.400000	2.27012e-07
85.350000	2.2879e-07
85.300000	2.30582e-07
85.250000	2.32388e-07
85.200000	2.34208e-07
85.150000	2.36042e-07
85.100000	2.3789e-07
85.050000	2.39753e-07
85.000000	2.41631e-07
84.950000	2.43523e-07
84.900000	2.4543e-07
84.850000	2.47352e-07
84.800000	2.49289e-07
84.750000	2.51241e-07
84.700000	2.53208e-07
84.650000	2.55191e-07
84.600000	2.5719e-07
84.550000	2.59203e-07
84.500000	2.61233e-07
84.450000	2.63279e-07
84.400000	2.6534e-07
84.350000	2.67418e-07
84.300000	2.69512e-07
84.250000	2.71622e-07
84.200000	2.73749e-07
84.150000	2.75893e-07
84.100000	2.78053e-07
84.050000	2.8023e-07
84.000000	2.82424e-07
83.950000	2.84636e-07
83.900000	2.86864e-07
83.850000	2.8911e-07
83.800000	2.91374e-07
83.750000	2.93655e-07
83.700000	2.95954e-07
83.650000	2.98272e-07
83.600000	3.00607e-07
83.550000	3.02961e-07
83.500000	3.05332e-07
83.450000	3.07723e-07
83.400000	3.10132e-07
83.350000	3.1256e-07
83.300000	3.15007e-07
83.250000	3.17474e-07
83.200000	3.19959e-07
83.150000	3.22464e-07
83.100000	3.24988e-07
83.050000	3.27533e-07
83.000000	3.30097e-07
82.950000	3.32681e-07
82.900000	3.35285e-07
82.850000	3.3791e-07
82.800000	3.40556e-07
82.750000	3.43222e-07
82.700000	3.45908e-07
82.650000	3.48616e-07
82.600000	3.51345e-07
82.550000	3.54096e-07
82.500000	3.56868e-07
82.450000	3.59661e-07
82.400000	3.62476e-07
82.350000	3.65314e-07
82.300000	3.68174e-07
82.250000	3.71055e-07
82.200000	3.7396e-07
82.150000	3.76887e-07
82.100000	3.79837e-07
82.050000	3.8281e-07
82.000000	3.85807e-07
81.950000	3.88827e-07
81.900000	3.9187e-07
81.850000	3.94937e-07
81.800000	3.98029e-07
81.750000	4.01144e-07
81.700000	4.04284e-07
81.650000	4.07448e-07
81.600000	4.10637e-07
81.550000	4.13851e-07
81.500000	4.1709e-07
81.450000	4.20355e-07
81.400000	4.23645e-07
81.350000	4.2696e-07
81.300000	4.30302e-07
81.250000	4.3367e-07
81.200000	4.37064e-07
81.150000	4.40484e-07
81.100000	4.43932e-07
81.050000	4.47406e-07
81.000000	4.50907e-07
80.950000	4.54436e-07
80.900000	4.57992e-07
80.850000	4.61577e-07
80.800000	4.65189e-07
80.750000	4.68829e-07
80.700000	4.72498e-07
80.650000	4.76196e-07
80.600000	4.79922e-07
80.550000	4.83678e-07
80.500000	4.87463e-07
80.450000	4.91277e-07
80.400000	4.95122e-07
80.350000	4.98996e-07
80.300000	5.02901e-07
80.250000	5.06836e-07
80.200000	5.10802e-07
80.150000	5.14799e-07
80.100000	5.18827e-07
80.050000	5.22887e-07
80.000000	5.26978e-07
79.950000	5.31102e-07
79.900000	5.35257e-07
79.850000	5.39445e-07
79.800000	5.43666e-07
79.750000	5.4792e-07
79.700000	5.52207e-07
79.650000	5.56528e-07
79.600000	5.60882e-07
79.550000	5.6527e-07
79.500000	5.69693e-07
79.450000	5.7415e-07
79.400000	5.78642e-07
79.350000	5.83169e-07
79.300000	5.87732e-07
79.250000	5.9233e-07
79.200000	5.96964e-07
79.150000	6.01635e-07
79.100000	6.06341e-07
79.050000	6.11085e-07
79.000000	6.15866e-07
78.950000	6.20684e-07
78.900000	6.25539e-07
78.850000	6.30433e-07
78.800000	6.35365e-07
78.750000	6.40335e-07
78.700000	6.45344e-07
78.650000	6.50393e-07
78.600000	6.55481e-07
78.550000	6.60608e-07
78.500000	6.65776e-07
78.450000	6.70984e-07
78.400000	6.76232e-07
78.350000	6.81522e-07
78.300000	6.86853e-07
78.250000	6.92226e-07
78.200000	6.9764e-07
78.150000	7.03097e-07
78.100000	7.08597e-07
78.050000	7.14139e-07
78.000000	7.19725e-07
77.950000	7.25354e-07
77.900000	7.31028e-07
77.850000	7.36746e-07
77.800000	7.42508e-07
77.750000	7.48315e-07
77.700000	7.54168e-07
77.650000	7.60067e-07
77.600000	7.66011e-07
77.550000	7.72002e-07
77.500000	7.7804e-07
77.450000	7.84125e-07
77.400000	7.90258e-07
77.350000	7.96438e-07
77.300000	8.02667e-07
77.250000	8.08944e-07
77.200000	8.1527e-07
77.150000	8.21646e-07
77.100000	8.28071e-07
77.050000	8.34547e-07
77.000000	8.41074e-07
76.950000	8.47651e-07
76.900000	8.54279e-07
76.850000	8.6096e-07
76.800000	8.67692e-07
76.750000	8.74478e-07
76.700000	8.81316e-07
76.650000	8.88207e-07
76.600000	8.95153e-07
76.550000	9.02152e-07
76.500000	9.09206e-07
76.450000	9.16316e-07
76.400000	9.23481e-07
76.350000	9.30701e-07
76.300000	9.37979e-07
76.250000	9.45313e-07
76.200000	9.52704e-07
76.150000	9.60153e-07
76.100000	9.6766e-07
76.050000	9.75226e-07
76.000000	9.82851e-07
75.950000	9.90535e-07
75.900000	9.98279e-07
75.850000	1.00608e-06
75.800000	1.01395e-06
75.750000	1.02188e-06
75.700000	1.02987e-06
75.650000	1.03792e-06
75.600000	1.04603e-06
75.550000	1.05421e-06
75.500000	1.06245e-06
75.450000	1.07076e-06
75.400000	1.07913e-06
75.350000	1.08756e-06
75.300000	1.09607e-06
75.250000	1.10463e-06
75.200000	1.11327e-06
75.150000	1.12197e-06
75.100000	1.13074e-06
75.050000	1.13958e-06
75.000000	1.14849e-06
74.950000	1.15747e-06
74.900000	1.16651e-06
74.850000	1.17563e-06
74.800000	1.18482e-06
74.750000	1.19408e-06
74.700000	1.20341e-06
74.650000	1.21282e-06
74.600000	1.2223e-06
74.550000	1.23185e-06
74.500000	1.24148e-06
74.450000	1.25119e-06
74.400000	1.26096e-06
74.350000	1.27082e-06
74.300000	1.28075e-06
74.250000	1.29076e-06
74.200000	1.30085e-06
74.150000	1.31102e-06
74.100000	1.32126e-06
74.050000	1.33159e-06
74.000000	1.34199e-06
73.950000	1.35248e-06
73.900000	1.36305e-06
73.850000	1.3737e-06
73.800000	1.38444e-06
73.750000	1.39526e-06
73.700000	1.40616e-06
73.650000	1.41715e-06
73.600000	1.42822e-06
73.550000	1.43938e-06
73.500000	1.45063e-06
73.450000	1.46197e-06
73.400000	1.47339e-06
73.350000	1.4849e-06
73.300000	1.4965e-06
73.250000	1.5082e-06
73.200000	1.51998e-06
73.150000	1.53186e-06
73.100000	1.54383e-06
73.050000	1.55589e-06
73.000000	1.56805e-06
72.950000	1.5803e-06
72.900000	1.59264e-06
72.850000	1.60509e-06
72.800000	1.61763e-06
72.750000	1.63027e-06
72.700000	1.643e-06
72.650000	1.65584e-06
72.600000	1.66877e-06
72.550000	1.68181e-06
72.500000	1.69495e-06
72.450000	1.70819e-06
72.400000	1.72153e-06
72.350000	1.73498e-06
72.300000	1.74854e-06
72.250000	1.7622e-06
72.200000	1.77596e-06
72.150000	1.78983e-06
72.100000	1.80381e-06
72.050000	1.81791e-06
72.000000	1.83211e-06
71.950000	1.84642e-06
71.900000	1.86084e-06
71.850000	1.87537e-06
71.800000	1.89002e-06
71.750000	1.90478e-06
71.700000	1.91966e-06
71.650000	1.93465e-06
71.600000	1.94976e-06
71.550000	1.96499e-06
71.500000	1.98034e-06
71.450000	1.99581e-06
71.400000	2.01139e-06
71.350000	2.0271e-06
71.300000	2.04293e-06
71.250000	2.05889e-06
71.200000	2.07497e-06
71.150000	2.09117e-06
71.100000	2.1075e-06
71.050000	2.12396e-06
71.000000	2.14055e-06
70.950000	2.15726e-06
70.900000	2.17411e-06
70.850000	2.19109e-06
70.800000	2.20819e-06
70.750000	2.22544e-06
70.700000	2.24282e-06
70.650000	2.26033e-06
70.600000	2.27798e-06
70.550000	2.29576e-06
70.500000	2.31369e-06
70.450000	2.33175e-06
70.400000	2.34996e-06
70.350000	2.36831e-06
70.300000	2.3868e-06
70.250000	2.40543e-06
70.200000	2.42421e-06
70.150000	2.44314e-06
70.100000	2.46222e-06
70.050000	2.48144e-06
70.000000	2.50081e-06
69.950000	2.52033e-06
69.900000	2.54001e-06
69.850000	2.55984e-06
69.800000	2.57982e-06
69.750000	2.59996e-06
69.700000	2.62026e-06
69.650000	2.64071e-06
69.600000	2.66132e-06
69.550000	2.6821e-06
69.500000	2.70304e-06
69.450000	2.72413e-06
69.400000	2.7454e-06
69.350000	2.76683e-06
69.300000	2.78842e-06
69.250000	2.81019e-06
69.200000	2.83212e-06
69.150000	2.85423e-06
69.100000	2.8765e-06
69.050000	2.89895e-06
69.000000	2.92158e-06
68.950000	2.94438e-06
68.900000	2.96736e-06
68.850000	2.99052e-06
68.800000	3.01386e-06
68.750000	3.03738e-06
68.700000	3.06108e-06
68.650000	3.08497e-06
68.600000	3.10904e-06
68.550000	3.13331e-06
68.500000	3.15776e-06
68.450000	3.1824e-06
68.400000	3.20723e-06
68.350000	3.23226e-06
68.300000	3.25748e-06
68.250000	3.2829e-06
68.200000	3.30851e-06
68.150000	3.33433e-06
68.100000	3.36034e-06
68.050000	3.38656e-06
68.000000	3.41299e-06
67.950000	3.43962e-06
67.900000	3.46645e-06
67.850000	3.4935e-06
67.800000	3.52075e-06
67.750000	3.54822e-06
67.700000	3.5759e-06
67.650000	3.6038e-06
67.600000	3.63191e-06
67.550000	3.66025e-06
67.500000	3.6888e-06
67.450000	3.71758e-06
67.400000	3.74658e-06
67.350000	3.7758e-06
67.300000	3.80525e-06
67.250000	3.83494e-06
67.200000	3.86485e-06
67.150000	3.895e-06
67.100000	3.92538e-06
67.050000	3.956e-06
67.000000	3.98685e-06
66.950000	4.01795e-06
66.900000	4.04929e-06
66.850000	4.08087e-06
66.800000	4.1127e-06
66.750000	4.14477e-06
66.700000	4.1771e-06
66.650000	4.20967e-06
66.600000	4.2425e-06
66.550000	4.27559e-06
66.500000	4.30893e-06
66.450000	4.34253e-06
66.400000	4.3764e-06
66.350000	4.41053e-06
66.300000	4.44492e-06
66.250000	4.47958e-06
66.200000	4.51451e-06
66.150000	4.54971e-06
66.100000	4.58519e-06
66.050000	4.62094e-06
66.000000	4.65697e-06
65.950000	4.69328e-06
65.900000	4.72987e-06
65.850000	4.76675e-06
65.800000	4.80391e-06
65.750000	4.84137e-06
65.700000	4.87911e-06
65.650000	4.91715e-06
65.600000	4.95548e-06
65.550000	4.99412e-06
65.500000	5.03305e-06
65.450000	5.07228e-06
65.400000	5.11182e-06
65.350000	5.15167e-06
65.300000	5.19183e-06
65.250000	5.2323e-06
65.200000	5.27309e-06
65.150000	5.31419e-06
65.100000	5.35561e-06
65.050000	5.39735e-06
65.000000	5.43942e-06
64.950000	5.48182e-06
64.900000	5.52454e-06
64.850000	5.5676e-06
64.800000	5.61099e-06
64.750000	5.65472e-06
64.700000	5.69879e-06
64.650000	5.7432e-06
64.600000	5.78796e-06
64.550000	5.83307e-06
64.500000	5.87852e-06
64.450000	5.92433e-06
64.400000	5.9705e-06
64.350000	6.01702e-06
64.300000	6.06391e-06
64.250000	6.11116e-06
64.200000	6.15878e-06
64.150000	6.20676e-06
64.100000	6.25512e-06
64.050000	6.30386e-06
64.000000	6.35298e-06
63.950000	6.40247e-06
63.900000	6.45235e-06
63.850000	6.50262e-06
63.800000	6.55328e-06
63.750000	6.60434e-06
63.700000	6.65579e-06
63.650000	6.70764e-06
63.600000	6.75989e-06
63.550000	6.81255e-06
63.500000	6.86562e-06
63.450000	6.9191e-06
63.400000	6.97299e-06
63.350000	7.02731e-06
63.300000	7.08204e-06
63.250000	7.1372e-06
63.200000	7.19279e-06
63.150000	7.24881e-06
63.100000	7.30527e-06
63.050000	7.36217e-06
63.000000	7.4195e-06
62.950000	7.47729e-06
62.900000	7.53552e-06
62.850000	7.5942e-06
62.800000	7.65334e-06
62.750000	7.71294e-06
62.700000	7.773e-06
62.650000	7.83353e-06
62.600000	7.89453e-06
62.550000	7.956e-06
62.500000	8.01795e-06
62.450000	8.08038e-06
62.400000	8.14329e-06
62.350000	8.2067e-06
62.300000	8.27059e-06
62.250000	8.33498e-06
62.200000	8.39988e-06
62.150000	8.46527e-06
62.100000	8.53117e-06
62.050000	8.59759e-06
62.000000	8.66452e-06
61.950000	8.73197e-06
61.900000	8.79994e-06
61.850000	8.86844e-06
61.800000	8.93747e-06
61.750000	9.00704e-06
61.700000	9.07715e-06
61.650000	9.1478e-06
61.600000	9.219e-06
61.550000	9.29075e-06
61.500000	9.36306e-06
61.450000	9.43593e-06
61.400000	9.50937e-06
61.350000	9.58338e-06
61.300000	9.65796e-06
61.250000	9.73311e-06
61.200000	9.80886e-06
61.150000	9.88519e-06
61.100000	9.96211e-06
61.050000	1.00396e-05
61.000000	1.01177e-05
60.950000	1.01965e-05
60.900000	1.02758e-05
60.850000	1.03558e-05
60.800000	1.04363e-05
60.750000	1.05175e-05
60.700000	1.05994e-05
60.650000	1.06818e-05
60.600000	1.07649e-05
60.550000	1.08487e-05
60.500000	1.09331e-05
60.450000	1.10181e-05
60.400000	1.11038e-05
60.350000	1.11902e-05
60.300000	1.12772e-05
60.250000	1.13649e-05
60.200000	1.14533e-05
60.150000	1.15424e-05
60.100000	1.16322e-05
60.050000	1.17227e-05
60.000000	1.18138e-05
59.950000	1.19057e-05
59.900000	1.19983e-05
59.850000	1.20916e-05
59.800000	1.21856e-05
59.750000	1.22804e-05
59.700000	1.23759e-05
59.650000	1.24721e-05
59.600000	1.25691e-05
59.550000	1.26668e-05
59.500000	1.27653e-05
59.450000	1.28646e-05
59.400000	1.29646e-05
59.350000	1.30654e-05
59.300000	1.3167e-05
59.250000	1.32693e-05
59.200000	1.33725e-05
59.150000	1.34764e-05
59.100000	1.35812e-05
59.050000	1.36868e-05
59.000000	1.37932e-05
58.950000	1.39004e-05
58.900000	1.40084e-05
58.850000	1.41173e-05
58.800000	1.4227e-05
58.750000	1.43376e-05
58.700000	1.4449e-05
58.650000	1.45613e-05
58.600000	1.46745e-05
58.550000	1.47885e-05
58.500000	1.49034e-05
58.450000	1.50192e-05
58.400000	1.5136e-05
58.350000	1.52536e-05
58.300000	1.53721e-05
58.250000	1.54915e-05
58.200000	1.56119e-05
58.150000	1.57332e-05
58.100000	1.58554e-05
58.050000	1.59786e-05
58.000000	1.61027e-05
57.950000	1.62278e-05
57.900000	1.63539e-05
57.850000	1.64809e-05
57.800000	1.66089e-05
57.750000	1.6738e-05
57.700000	1.6868e-05
57.650000	1.6999e-05
57.600000	1.7131e-05
57.550000	1.72641e-05
57.500000	1.73981e-05
57.450000	1.75333e-05
57.400000	1.76694e-05
57.350000	1.78066e-05
57.300000	1.79449e-05
57.250000	1.80843e-05
57.200000	1.82247e-05
57.150000	1.83662e-05
57.100000	1.85088e-05
57.050000	1.86525e-05
57.000000	1.87973e-05
56.950000	1.89432e-05
56.900000	1.90903e-05
56.850000	1.92385e-05
56.800000	1.93879e-05
56.750000	1.95384e-05
56.700000	1.969e-05
56.650000	1.98429e-05
56.600000	1.99969e-05
56.550000	2.01521e-05
56.500000	2.03085e-05
56.450000	2.04661e-05
56.400000	2.0625e-05
56.350000	2.0785e-05
56.300000	2.09463e-05
56.250000	2.11089e-05
56.200000	2.12727e-05
56.150000	2.14377e-05
56.100000	2.16041e-05
56.050000	2.17717e-05
56.000000	2.19406e-05
55.950000	2.21109e-05
55.900000	2.22824e-05
55.850000	2.24553e-05
55.800000	2.26295e-05
55.750000	2.2805e-05
55.700000	2.29819e-05
55.650000	2.31602e-05
55.600000	2.33398e-05
55.550000	2.35209e-05
55.500000	2.37033e-05
55.450000	2.38871e-05
55.400000	2.40724e-05
55.350000	2.42591e-05
55.300000	2.44472e-05
55.250000	2.46368e-05
55.200000	2.48278e-05
55.150000	2.50204e-05
55.100000	2.52144e-05
55.050000	2.54099e-05
55.000000	2.56069e-05
54.950000	2.58054e-05
54.900000	2.60055e-05
54.850000	2.62071e-05
54.800000	2.64102e-05
54.750000	2.66149e-05
54.700000	2.68212e-05
54.650000	2.70291e-05
54.600000	2.72386e-05
54.550000	2.74498e-05
54.500000	2.76625e-05
54.450000	2.78769e-05
54.400000	2.80929e-05
54.350000	2.83106e-05
54.300000	2.853e-05
54.250000	2.87511e-05
54.200000	2.89739e-05
54.150000	2.91983e-05
54.100000	2.94246e-05
54.050000	2.96525e-05
54.000000	2.98823e-05
53.950000	3.01138e-05
53.900000	3.0347e-05
53.850000	3.05821e-05
53.800000	3.0819e-05
53.750000	3.10577e-05
53.700000	3.12983e-05
53.650000	3.15407e-05
53.600000	3.17849e-05
53.550000	3.20311e-05
53.500000	3.22791e-05
53.450000	3.25291e-05
53.400000	3.2781e-05
53.350000	3.30348e-05
53.300000	3.32906e-05
53.250000	3.35483e-05
53.200000	3.3808e-05
53.150000	3.40698e-05
53.100000	3.43335e-05
53.050000	3.45993e-05
53.000000	3.48671e-05
52.950000	3.5137e-05
52.900000	3.54089e-05
52.850000	3.5683e-05
52.800000	3.59591e-05
52.750000	3.62374e-05
52.700000	3.65178e-05
52.650000	3.68004e-05
52.600000	3.70852e-05
52.550000	3.73721e-05
52.500000	3.76613e-05
52.450000	3.79526e-05
52.400000	3.82462e-05
52.350000	3.85421e-05
52.300000	3.88403e-05
52.250000	3.91407e-05
52.200000	3.94434e-05
52.150000	3.97485e-05
52.100000	4.00559e-05
52.050000	4.03657e-05
52.000000	4.06779e-05
51.950000	4.09924e-05
51.900000	4.13094e-05
51.850000	4.16288e-05
51.800000	4.19507e-05
51.750000	4.2275e-05
51.700000	4.26018e-05
51.650000	4.29312e-05
51.600000	4.3263e-05
51.550000	4.35975e-05
51.500000	4.39344e-05
51.450000	4.4274e-05
51.400000	4.46162e-05
51.350000	4.4961e-05
51.300000	4.53084e-05
51.250000	4.56586e-05
51.200000	4.60114e-05
51.150000	4.63669e-05
51.100000	4.67251e-05
51.050000	4.70861e-05
51.000000	4.74499e-05
50.950000	4.78164e-05
50.900000	4.81858e-05
50.850000	4.85579e-05
50.800000	4.8933e-05
50.750000	4.93109e-05
50.700000	4.96917e-05
50.650000	5.00755e-05
50.600000	5.04621e-05
50.550000	5.08518e-05
50.500000	5.12444e-05
50.450000	5.164e-05
50.400000	5.20387e-05
50.350000	5.24404e-05
50.300000	5.28452e-05
50.250000	5.32531e-05
50.200000	5.36642e-05
50.150000	5.40783e-05
50.100000	5.44957e-05
50.050000	5.49162e-05
50.000000	5.534e-05
49.950000	5.5767e-05
49.900000	5.61972e-05
49.850000	5.66308e-05
49.800000	5.70677e-05
49.750000	5.75079e-05
49.700000	5.79515e-05
49.650000	5.83985e-05
49.600000	5.88489e-05
49.550000	5.93028e-05
49.500000	5.97601e-05
49.450000	6.02209e-05
49.400000	6.06853e-05
49.350000	6.11532e-05
49.300000	6.16246e-05
49.250000	6.20997e-05
49.200000	6.25784e-05
49.150000	6.30608e-05
49.100000	6.35468e-05
49.050000	6.40366e-05
49.000000	6.45301e-05
48.950000	6.50274e-05
48.900000	6.55284e-05
48.850000	6.60334e-05
48.800000	6.65421e-05
48.750000	6.70547e-05
48.700000	6.75713e-05
48.650000	6.80918e-05
48.600000	6.86163e-05
48.550000	6.91447e-05
48.500000	6.96772e-05
48.450000	7.02138e-05
48.400000	7.07545e-05
48.350000	7.12992e-05
48.300000	7.18482e-05
48.250000	7.24013e-05
48.200000	7.29586e-05
48.150000	7.35202e-05
48.100000	7.40861e-05
48.050000	7.46563e-05
48.000000	7.52308e-05
47.950000	7.58097e-05
47.900000	7.6393e-05
47.850000	7.69808e-05
47.800000	7.7573e-05
47.750000	7.81697e-05
47.700000	7.8771e-05
47.650000	7.93769e-05
47.600000	7.99873e-05
47.550000	8.06024e-05
47.500000	8.12222e-05
47.450000	8.18468e-05
47.400000	8.2476e-05
47.350000	8.31101e-05
47.300000	8.37489e-05
47.250000	8.43927e-05
47.200000	8.50413e-05
47.150000	8.56948e-05
47.100000	8.63533e-05
47.050000	8.70169e-05
47.000000	8.76854e-05
46.950000	8.83591e-05
46.900000	8.90378e-05
46.850000	8.97217e-05
46.800000	9.04108e-05
46.750000	9.11051e-05
46.700000	9.18047e-05
46.650000	9.25096e-05
46.600000	9.32199e-05
46.550000	9.39355e-05
46.500000	9.46566e-05
46.450000	9.53832e-05
46.400000	9.61152e-05
46.350000	9.68528e-05
46.300000	9.7596e-05
46.250000	9.83448e-05
46.200000	9.90993e-05
46.150000	9.98595e-05
46.100000	0.000100625
46.050000	0.000101397
46.000000	0.000102175
45.950000	0.000102958
45.900000	0.000103748
45.850000	0.000104543
45.800000	0.000105345
45.750000	0.000106152
45.700000	0.000106966
45.650000	0.000107785
45.600000	0.000108611
45.550000	0.000109443
45.500000	0.000110282
45.450000	0.000111127
45.400000	0.000111978
45.350000	0.000112835
45.300000	0.000113699
45.250000	0.00011457
45.200000	0.000115447
45.150000	0.000116331
45.100000	0.000117221
45.050000	0.000118118
45.000000	0.000119022
44.950000	0.000119933
44.900000	0.000120851
44.850000	0.000121775
44.800000	0.000122706
44.750000	0.000123645
44.700000	0.00012459
44.650000	0.000125543
44.600000	0.000126503
44.550000	0.00012747
44.500000	0.000128444
44.450000	0.000129426
44.400000	0.000130415
44.350000	0.000131411
44.300000	0.000132415
44.250000	0.000133427
44.200000	0.000134446
44.150000	0.000135472
44.100000	0.000136507
44.050000	0.000137549
44.000000	0.000138599
43.950000	0.000139657
43.900000	0.000140722
43.850000	0.000141796
43.800000	0.000142878
43.750000	0.000143968
43.700000	0.000145066
43.650000	0.000146172
43.600000	0.000147287
43.550000	0.00014841
43.500000	0.000149541
43.450000	0.00015068
43.400000	0.000151829
43.350000	0.000152986
43.300000	0.000154151
43.250000	0.000155325
43.200000	0.000156508
43.150000	0.0001577
43.100000	0.0001589
43.050000	0.00016011
43.000000	0.000161328
42.950000	0.000162556
42.900000	0.000163793
42.850000	0.000165039
42.800000	0.000166294
42.750000	0.000167559
42.700000	0.000168833
42.650000	0.000170116
42.600000	0.000171409
42.550000	0.000172711
42.500000	0.000174024
42.450000	0.000175346
42.400000	0.000176677
42.350000	0.000178019
42.300000	0.000179371
42.250000	0.000180732
42.200000	0.000182104
42.150000	0.000183486
42.100000	0.000184878
42.050000	0.00018628
42.000000	0.000187693
41.950000	0.000189116
41.900000	0.000190549
41.850000	0.000191993
41.800000	0.000193448
41.750000	0.000194914
41.700000	0.00019639
41.650000	0.000197877
41.600000	0.000199375
41.550000	0.000200885
41.500000	0.000202405
41.450000	0.000203936
41.400000	0.000205479
41.350000	0.000207033
41.300000	0.000208598
41.250000	0.000210175
41.200000	0.000211763
41.150000	0.000213363
41.100000	0.000214975
41.050000	0.000216598
41.000000	0.000218234
40.950000	0.000219881
40.900000	0.00022154
40.850000	0.000223211
40.800000	0.000224895
40.750000	0.000226591
40.700000	0.000228299
40.650000	0.000230019
40.600000	0.000231752
40.550000	0.000233498
40.500000	0.000235256
40.450000	0.000237027
40.400000	0.000238811
40.350000	0.000240607
40.300000	0.000242417
40.250000	0.00024424
40.200000	0.000246076
40.150000	0.000247925
40.100000	0.000249787
40.050000	0.000251663
40.000000	0.000253552
39.950000	0.000255455
39.900000	0.000257372
39.850000	0.000259302
39.800000	0.000261246
39.750000	0.000263204
39.700000	0.000265176
39.650000	0.000267162
39.600000	0.000269162
39.550000	0.000271177
39.500000	0.000273205
39.450000	0.000275248
39.400000	0.000277306
39.350000	0.000279378
39.300000	0.000281465
39.250000	0.000283567
39.200000	0.000285683
39.150000	0.000287814
39.100000	0.000289961
39.050000	0.000292122
39.000000	0.000294299
38.950000	0.000296491
38.900000	0.000298698
38.850000	0.00030092
38.800000	0.000303158
38.750000	0.000305412
38.700000	0.000307681
38.650000	0.000309966
38.600000	0.000312267
38.550000	0.000314583
38.500000	0.000316916
38.450000	0.000319265
38.400000	0.00032163
38.350000	0.000324011
38.300000	0.000326408
38.250000	0.000328821
38.200000	0.000331251
38.150000	0.000333698
38.100000	0.000336161
38.050000	0.000338641
38.000000	0.000341137
37.950000	0.00034365
37.900000	0.00034618
37.850000	0.000348727
37.800000	0.00035129
37.750000	0.000353871
37.700000	0.000356469
37.650000	0.000359084
37.600000	0.000361716
37.550000	0.000364365
37.500000	0.000367031
37.450000	0.000369715
37.400000	0.000372416
37.350000	0.000375134
37.300000	0.00037787
37.250000	0.000380623
37.200000	0.000383393
37.150000	0.000386181
37.100000	0.000388987
37.050000	0.000391809
37.000000	0.00039465
36.950000	0.000397507
36.900000	0.000400382
36.850000	0.000403275
36.800000	0.000406184
36.750000	0.000409111
36.700000	0.000412056
36.650000	0.000415017
36.600000	0.000417996
36.550000	0.000420991
36.500000	0.000424003
36.450000	0.000427033
36.400000	0.000430078
36.350000	0.000433141
36.300000	0.000436219
36.250000	0.000439314
36.200000	0.000442424
36.150000	0.00044555
36.100000	0.000448691
36.050000	0.000451847
36.000000	0.000455018
35.950000	0.000458203
35.900000	0.000461401
35.850000	0.000464613
35.800000	0.000467837
35.750000	0.000471072
35.700000	0.000474319
35.650000	0.000477576
35.600000	0.000480841
35.550000	0.000484114
35.500000	0.000487394
35.450000	0.000490677
35.400000	0.000493963
35.350000	0.000497249
35.300000	0.000500531
35.250000	0.000503804
35.200000	0.000507065
35.150000	0.000510303
35.100000	0.000513509
35.050000	0.000516662
35.000000	0.000519723
&
```
