## Supplementary material for "All-at-once RNA folding with 3D motif prediction framed by evolutionary information": RF01784_bablM.surv

```
0.000003	0.0909091
-0.025219	1
&
6.646437	0.000415973
6.384804	0.00166389
6.090466	0.00207987
5.861536	0.00249584
5.011227	0.00291181
4.389847	0.00332779
4.357143	0.00374376
4.128214	0.00415973
3.833876	0.00457571
3.801172	0.00499168
3.245201	0.00540765
3.081680	0.00582363
2.983567	0.0062396
2.820046	0.00665557
2.689229	0.00707155
2.558412	0.00748752
2.394891	0.00831947
2.231370	0.00956739
2.133258	0.00998336
1.904328	0.0108153
1.740807	0.0116473
1.642695	0.0120632
1.381061	0.0128952
1.348357	0.0133111
1.217540	0.0137271
1.184836	0.0145591
1.152132	0.014975
1.086723	0.015391
0.988611	0.0174709
0.955907	0.0183028
0.890498	0.0191348
0.857794	0.0195507
0.825090	0.0216306
0.694273	0.0220466
0.498048	0.0224626
0.465344	0.0232945
0.399935	0.0241265
0.367231	0.0253744
0.334527	0.0262063
0.301823	0.0266223
0.269118	0.0270383
0.236414	0.0282862
0.171006	0.0295341
0.138302	0.031198
0.072893	0.03203
0.007485	0.0324459
-0.025219	0.928453
-0.057924	0.930532
-0.090628	0.93178
-0.123332	0.932612
-0.156036	0.937188
-0.188740	0.939268
-0.221445	0.941764
-0.254149	0.945923
-0.286853	0.946755
-0.319557	0.948003
-0.352261	0.949251
-0.384966	0.954243
-0.417670	0.954659
-0.450374	0.958819
-0.515782	0.960067
-0.548487	0.961314
-0.581191	0.96381
-0.613895	0.965474
-0.646599	0.966722
-0.679303	0.96797
-0.712008	0.969634
-0.744712	0.97005
-0.777416	0.971298
-0.810120	0.973378
-0.842824	0.975042
-0.875529	0.975874
-0.908233	0.977953
-0.940937	0.980865
-0.973641	0.981281
-1.006345	0.981697
-1.039050	0.984193
-1.104458	0.986273
-1.169866	0.988769
-1.202571	0.989601
-1.235275	0.991265
-1.300683	0.992512
-1.366092	0.993344
-1.398796	0.995008
-1.464204	0.99584
-1.529613	0.996256
-1.791246	0.997088
-2.118288	0.997504
-2.183696	0.999168
-2.478034	0.999584
-3.459160	1
&
13.154573	2.07039e-06
12.336968	4.14079e-06
11.682884	6.21118e-06
11.519363	8.28157e-06
11.159617	1.0352e-05
11.094208	1.24224e-05
11.061504	1.44928e-05
11.028800	1.65631e-05
10.799870	1.86335e-05
10.767166	2.07039e-05
10.734462	2.27743e-05
10.570941	2.48447e-05
10.538237	2.89855e-05
10.505533	3.72671e-05
10.472828	4.14079e-05
10.440124	4.7619e-05
10.407420	4.96894e-05
10.374716	5.17598e-05
10.342012	5.59006e-05
10.309307	6.41822e-05
10.276603	7.03934e-05
10.211195	8.07453e-05
10.178491	8.48861e-05
10.145786	9.31677e-05
10.113082	0.000101449
10.080378	0.00010352
10.047674	0.000111801
10.014970	0.000113872
9.982265	0.000122153
9.949561	0.000130435
9.916857	0.000144928
9.884153	0.000146998
9.851449	0.000153209
9.818744	0.000165631
9.786040	0.000171843
9.753336	0.000180124
9.720632	0.000186335
9.687928	0.000217391
9.655223	0.000223602
9.622519	0.000229814
9.589815	0.000252588
9.557111	0.00026294
9.524407	0.000281573
9.491702	0.000300207
9.458998	0.000325052
9.426294	0.000333333
9.393590	0.000343685
9.360886	0.000356108
9.328181	0.00036646
9.295477	0.000385093
9.262773	0.000416149
9.230069	0.000455487
9.197365	0.000467909
9.164660	0.000480331
9.131956	0.000503106
9.099252	0.000517598
9.066548	0.00052588
9.033844	0.000546584
9.001139	0.000563147
8.968435	0.000590062
8.935731	0.000612836
8.903027	0.000635611
8.870323	0.000658385
8.837619	0.000670807
8.804914	0.000691511
8.772210	0.000716356
8.739506	0.00073499
8.706802	0.000743271
8.674098	0.000774327
8.641393	0.000786749
8.608689	0.000819876
8.575985	0.000830228
8.543281	0.00084265
8.510577	0.000869565
8.477872	0.000879917
8.445168	0.000890269
8.412464	0.000917184
8.379760	0.000927536
8.347056	0.000944099
8.314351	0.000956522
8.281647	0.000966874
8.248943	0.000979296
8.216239	0.000989648
8.183535	0.000995859
8.150830	0.00099793
8.118126	0.00101035
8.085422	0.00101863
8.052718	0.00103106
8.020014	0.00103313
7.987309	0.00104141
7.954605	0.00105383
7.921901	0.00106004
7.889197	0.00106625
7.856493	0.00108696
7.823788	0.00109524
7.791084	0.00110559
7.758380	0.00111387
7.725676	0.00112422
7.692972	0.00113665
7.660267	0.00114907
7.627563	0.00115735
7.594859	0.00117391
7.562155	0.00119255
7.529451	0.00119876
7.496746	0.00121325
7.464042	0.00122153
7.431338	0.00123602
7.398634	0.00126501
7.365930	0.00130849
7.333225	0.00133954
7.300521	0.00136853
7.267817	0.00138716
7.235113	0.00143685
7.202409	0.00148033
7.169704	0.00157143
7.137000	0.00163561
7.104296	0.00168944
7.071592	0.00175569
7.038888	0.00184886
7.006183	0.0019441
6.973479	0.00204762
6.940775	0.00210145
6.908071	0.00219876
6.875367	0.0023147
6.842662	0.00241615
6.809958	0.00249275
6.777254	0.00258385
6.744550	0.00271222
6.711846	0.00282609
6.679141	0.00298344
6.646437	0.0030766
6.613733	0.00318427
6.581029	0.00326294
6.548325	0.00332505
6.515620	0.0034058
6.482916	0.00347205
6.450212	0.0036087
6.417508	0.00366046
6.384804	0.00372464
6.352099	0.00380745
6.319395	0.00393375
6.286691	0.00401656
6.253987	0.00409731
6.221283	0.00415942
6.188578	0.00424431
6.155874	0.00432712
6.123170	0.00441408
6.090466	0.00453002
6.057762	0.00467288
6.025057	0.00477226
5.992353	0.00491718
5.959649	0.0050559
5.926945	0.00518634
5.894241	0.00537888
5.861536	0.0055528
5.828832	0.00566667
5.796128	0.00576398
5.763424	0.00588199
5.730720	0.00600414
5.698015	0.00611387
5.665311	0.00620497
5.632607	0.00628778
5.599903	0.00639959
5.567199	0.0065176
5.534494	0.00660663
5.501790	0.0067205
5.469086	0.00684265
5.436382	0.00693375
5.403678	0.00704762
5.370973	0.00712836
5.338269	0.00721946
5.305565	0.00732298
5.272861	0.00741408
5.240157	0.00754658
5.207452	0.00762733
5.174748	0.00771014
5.142044	0.00781781
5.109340	0.00791925
5.076636	0.00801035
5.043931	0.00813872
5.011227	0.00821325
4.978523	0.00829607
4.945819	0.00835611
4.913115	0.00846584
4.880410	0.00851346
4.847706	0.00860663
4.815002	0.00865631
4.782298	0.00873085
4.749594	0.00882195
4.716889	0.00889648
4.684185	0.00895238
4.651481	0.00903313
4.618777	0.00908696
4.586073	0.00917598
4.553368	0.0092588
4.520664	0.00929814
4.487960	0.00934576
4.455256	0.00942236
4.422552	0.00948033
4.389847	0.00956729
4.357143	0.00962319
4.324439	0.00969358
4.291735	0.00972257
4.259031	0.00979917
4.226326	0.00986335
4.193622	0.0099234
4.160918	0.0100166
4.128214	0.010089
4.095510	0.0101843
4.062805	0.0102174
4.030101	0.0102981
3.997397	0.0103478
3.964693	0.0104058
3.931989	0.0104555
3.899284	0.0105383
3.866580	0.0106066
3.833876	0.0106936
3.801172	0.0107681
3.768468	0.0108447
3.735763	0.0109234
3.703059	0.011
3.670355	0.0110828
3.637651	0.0111429
3.604947	0.0112464
3.572242	0.0113437
3.539538	0.011472
3.506834	0.0115818
3.474130	0.0116729
3.441426	0.0118054
3.408722	0.0119648
3.376017	0.012089
3.343313	0.0122981
3.310609	0.0125155
3.277905	0.0127101
3.245201	0.0128737
3.212496	0.0130538
3.179792	0.0133126
3.147088	0.0135321
3.114384	0.0137702
3.081680	0.0139565
3.048975	0.0141139
3.016271	0.0143002
2.983567	0.0144845
2.950863	0.0146708
2.918159	0.0148613
2.885454	0.015089
2.852750	0.0153706
2.820046	0.0155756
2.787342	0.0157785
2.754638	0.0160104
2.721933	0.0162547
2.689229	0.0164762
2.656525	0.0166915
2.623821	0.016971
2.591117	0.0172795
2.558412	0.0175093
2.525708	0.0176936
2.493004	0.0179317
2.460300	0.0181532
2.427596	0.0184224
2.394891	0.0186915
2.362187	0.0189876
2.329483	0.019207
2.296779	0.0194555
2.264075	0.0196874
2.231370	0.0198737
2.198666	0.020058
2.165962	0.020236
2.133258	0.0204182
2.100554	0.0205549
2.067849	0.0207992
2.035145	0.0210455
2.002441	0.0212961
1.969737	0.0215135
1.937033	0.0217081
1.904328	0.0218716
1.871624	0.0220807
1.838920	0.0222567
1.806216	0.0224865
1.773512	0.0227267
1.740807	0.0231573
1.708103	0.0235797
1.675399	0.0239545
1.642695	0.0243147
1.609991	0.0246232
1.577286	0.02494
1.544582	0.0252443
1.511878	0.0255983
1.479174	0.0258447
1.446470	0.0261656
1.413765	0.0264762
1.381061	0.0267971
1.348357	0.0271222
1.315653	0.0274969
1.282949	0.0277826
1.250244	0.028118
1.217540	0.0284865
1.184836	0.0288799
1.152132	0.0292236
1.119428	0.0295507
1.086723	0.0298986
1.054019	0.0302712
1.021315	0.0306439
0.988611	0.0310849
0.955907	0.0315176
0.923202	0.0318965
0.890498	0.0322277
0.857794	0.0325259
0.825090	0.032853
0.792386	0.0331967
0.759681	0.0335528
0.726977	0.0338965
0.694273	0.0342133
0.661569	0.0345445
0.628865	0.0348716
0.596160	0.0351884
0.563456	0.035501
0.530752	0.0358137
0.498048	0.0362319
0.465344	0.0366066
0.432639	0.03694
0.399935	0.0372981
0.367231	0.0377474
0.334527	0.0381781
0.301823	0.0385756
0.269118	0.0390331
0.236414	0.0394617
0.203710	0.0399814
0.171006	0.0406108
0.138302	0.0411967
0.105597	0.0418075
0.072893	0.0425155
0.040189	0.0433582
0.007485	0.0444783
-0.025219	0.870176
-0.057924	0.872095
-0.090628	0.874646
-0.123332	0.877542
-0.156036	0.880963
-0.188740	0.884623
-0.221445	0.888677
-0.254149	0.892234
-0.286853	0.895625
-0.319557	0.898677
-0.352261	0.901863
-0.384966	0.904807
-0.417670	0.907843
-0.450374	0.910708
-0.483078	0.913362
-0.515782	0.916041
-0.548487	0.918832
-0.581191	0.921749
-0.613895	0.924692
-0.646599	0.927505
-0.679303	0.930615
-0.712008	0.933919
-0.744712	0.937327
-0.777416	0.940582
-0.810120	0.943884
-0.842824	0.947126
-0.875529	0.950056
-0.908233	0.953068
-0.940937	0.956391
-0.973641	0.958843
-1.006345	0.961251
-1.039050	0.963745
-1.071754	0.965832
-1.104458	0.967818
-1.137162	0.969725
-1.169866	0.97146
-1.202571	0.973052
-1.235275	0.974652
-1.267979	0.976043
-1.300683	0.977451
-1.333387	0.978781
-1.366092	0.980104
-1.398796	0.981157
-1.431500	0.982333
-1.464204	0.983418
-1.496908	0.984493
-1.529613	0.985582
-1.562317	0.986592
-1.595021	0.987652
-1.627725	0.988385
-1.660429	0.989193
-1.693134	0.989882
-1.725838	0.990617
-1.758542	0.991298
-1.791246	0.99195
-1.823950	0.992571
-1.856655	0.992942
-1.889359	0.993505
-1.922063	0.993938
-1.954767	0.994325
-1.987471	0.994772
-2.020175	0.995099
-2.052880	0.995408
-2.085584	0.995708
-2.118288	0.996033
-2.150992	0.996248
-2.183696	0.996416
-2.216401	0.99665
-2.249105	0.996867
-2.281809	0.99701
-2.314513	0.997215
-2.347217	0.997391
-2.379922	0.997545
-2.412626	0.997681
-2.445330	0.997814
-2.478034	0.997942
-2.510738	0.998081
-2.543443	0.99818
-2.576147	0.998263
-2.608851	0.998356
-2.641555	0.998449
-2.674259	0.998524
-2.706964	0.998596
-2.739668	0.998663
-2.772372	0.998766
-2.805076	0.998828
-2.837780	0.998903
-2.870485	0.998961
-2.903189	0.999017
-2.935893	0.999083
-2.968597	0.999149
-3.001301	0.999197
-3.034006	0.999265
-3.066710	0.99934
-3.099414	0.999416
-3.132118	0.99947
-3.164822	0.999511
-3.197527	0.999534
-3.230231	0.999582
-3.262935	0.999615
-3.295639	0.999644
-3.328343	0.999665
-3.361048	0.999714
-3.393752	0.999733
-3.426456	0.999766
-3.459160	0.999785
-3.491864	0.99981
-3.524569	0.999828
-3.557273	0.999845
-3.589977	0.999865
-3.622681	0.999894
-3.655385	0.999913
-3.688090	0.999917
-3.720794	0.99993
-3.753498	0.999934
-3.786202	0.999938
-3.851611	0.999942
-3.884315	0.999946
-3.917019	0.999948
-3.949723	0.99995
-3.982427	0.999957
-4.015132	0.999963
-4.047836	0.999967
-4.113244	0.999971
-4.178653	0.999975
-4.211357	0.999977
-4.244061	0.999979
-4.276765	0.999986
-4.374878	0.999988
-4.440286	0.999992
-4.472990	0.999994
-4.538399	0.999996
-4.767328	0.999998
-5.061666	1
&
36.603483	9.60148e-32
36.570779	1.03797e-31
36.538075	1.12209e-31
36.505371	1.21303e-31
36.472666	1.31134e-31
36.439962	1.41762e-31
36.407258	1.53251e-31
36.374554	1.65671e-31
36.341850	1.79097e-31
36.309145	1.93612e-31
36.276441	2.09302e-31
36.243737	2.26264e-31
36.211033	2.44601e-31
36.178329	2.64423e-31
36.145624	2.85851e-31
36.112920	3.09016e-31
36.080216	3.34057e-31
36.047512	3.61128e-31
36.014808	3.90392e-31
35.982103	4.22027e-31
35.949399	4.56225e-31
35.916695	4.93195e-31
35.883991	5.33159e-31
35.851287	5.76362e-31
35.818583	6.23065e-31
35.785878	6.73551e-31
35.753174	7.28128e-31
35.720470	7.87127e-31
35.687766	8.50906e-31
35.655062	9.19852e-31
35.622357	9.94384e-31
35.589653	1.07495e-30
35.556949	1.16205e-30
35.524245	1.2562e-30
35.491541	1.35799e-30
35.458836	1.46801e-30
35.426132	1.58695e-30
35.393428	1.71553e-30
35.360724	1.85452e-30
35.328020	2.00477e-30
35.295315	2.16719e-30
35.262611	2.34277e-30
35.229907	2.53257e-30
35.197203	2.73775e-30
35.164499	2.95955e-30
35.131794	3.19931e-30
35.099090	3.4585e-30
35.066386	3.73868e-30
35.033682	4.04155e-30
35.000978	4.36896e-30
34.968273	4.72289e-30
34.935569	5.10548e-30
34.902865	5.51907e-30
34.870161	5.96615e-30
34.837457	6.44945e-30
34.804752	6.97189e-30
34.772048	7.53664e-30
34.739344	8.14714e-30
34.706640	8.80708e-30
34.673936	9.52047e-30
34.641231	1.02916e-29
34.608527	1.11253e-29
34.575823	1.20264e-29
34.543119	1.30005e-29
34.510415	1.40535e-29
34.477710	1.51918e-29
34.445006	1.64223e-29
34.412302	1.77525e-29
34.379598	1.91903e-29
34.346894	2.07446e-29
34.314189	2.24248e-29
34.281485	2.4241e-29
34.248781	2.62043e-29
34.216077	2.83266e-29
34.183373	3.06207e-29
34.150668	3.31006e-29
34.117964	3.57814e-29
34.085260	3.86792e-29
34.052556	4.18116e-29
34.019852	4.51977e-29
33.987147	4.8858e-29
33.954443	5.28147e-29
33.921739	5.70917e-29
33.889035	6.17151e-29
33.856331	6.67128e-29
33.823626	7.21151e-29
33.790922	7.79549e-29
33.758218	8.42675e-29
33.725514	9.10912e-29
33.692810	9.84674e-29
33.660105	1.06441e-28
33.627401	1.1506e-28
33.594697	1.24376e-28
33.561993	1.34447e-28
33.529289	1.45334e-28
33.496584	1.57101e-28
33.463880	1.69822e-28
33.431176	1.83572e-28
33.398472	1.98435e-28
33.365768	2.14502e-28
33.333063	2.31869e-28
33.300359	2.50643e-28
33.267655	2.70935e-28
33.234951	2.92871e-28
33.202247	3.16582e-28
33.169542	3.42213e-28
33.136838	3.69919e-28
33.104134	3.99867e-28
33.071430	4.32239e-28
33.038726	4.67232e-28
33.006021	5.05057e-28
32.973317	5.45944e-28
32.940613	5.90141e-28
32.907909	6.37914e-28
32.875205	6.89555e-28
32.842500	7.45375e-28
32.809796	8.05713e-28
32.777092	8.70935e-28
32.744388	9.41436e-28
32.711684	1.01764e-27
32.678979	1.10002e-27
32.646275	1.18906e-27
32.613571	1.28531e-27
32.580867	1.38934e-27
32.548163	1.5018e-27
32.515458	1.62336e-27
32.482754	1.75475e-27
32.450050	1.89678e-27
32.417346	2.0503e-27
32.384642	2.21625e-27
32.351937	2.39562e-27
32.319233	2.58951e-27
32.286529	2.79909e-27
32.253825	3.02563e-27
32.221121	3.2705e-27
32.188416	3.53518e-27
32.155712	3.82129e-27
32.123008	4.13054e-27
32.090304	4.46481e-27
32.057600	4.82614e-27
32.024895	5.2167e-27
31.992191	5.63886e-27
31.959487	6.09517e-27
31.926783	6.58841e-27
31.894079	7.12156e-27
31.861374	7.69784e-27
31.828670	8.32074e-27
31.795966	8.99404e-27
31.763262	9.72182e-27
31.730558	1.05085e-26
31.697853	1.13588e-26
31.665149	1.22778e-26
31.632445	1.32713e-26
31.599741	1.43451e-26
31.567037	1.55058e-26
31.534332	1.67603e-26
31.501628	1.81164e-26
31.468924	1.95821e-26
31.436220	2.11665e-26
31.403516	2.28789e-26
31.370811	2.47299e-26
31.338107	2.67307e-26
31.305403	2.88932e-26
31.272699	3.12307e-26
31.239995	3.37573e-26
31.207290	3.64882e-26
31.174586	3.944e-26
31.141882	4.26306e-26
31.109178	4.60792e-26
31.076474	4.98067e-26
31.043769	5.38357e-26
31.011065	5.81906e-26
30.978361	6.28976e-26
30.945657	6.79854e-26
30.912953	7.34846e-26
30.880248	7.94286e-26
30.847544	8.58533e-26
30.814840	9.27975e-26
30.782136	1.00303e-25
30.749432	1.08416e-25
30.716727	1.17185e-25
30.684023	1.26663e-25
30.651319	1.36907e-25
30.618615	1.4798e-25
30.585911	1.59948e-25
30.553206	1.72884e-25
30.520502	1.86866e-25
30.487798	2.01978e-25
30.455094	2.18313e-25
30.422390	2.35968e-25
30.389686	2.5505e-25
30.356981	2.75676e-25
30.324277	2.97969e-25
30.291573	3.22064e-25
30.258869	3.48108e-25
30.226165	3.76257e-25
30.193460	4.06682e-25
30.160756	4.39566e-25
30.128052	4.7511e-25
30.095348	5.13526e-25
30.062644	5.55048e-25
30.029939	5.99927e-25
29.997235	6.48434e-25
29.964531	7.00862e-25
29.931827	7.57529e-25
29.899123	8.18775e-25
29.866418	8.84973e-25
29.833714	9.56521e-25
29.801010	1.03385e-24
29.768306	1.11744e-24
29.735602	1.20777e-24
29.702897	1.30541e-24
29.670193	1.41095e-24
29.637489	1.52501e-24
29.604785	1.64829e-24
29.572081	1.78153e-24
29.539376	1.92555e-24
29.506672	2.0812e-24
29.473968	2.24943e-24
29.441264	2.43126e-24
29.408560	2.62778e-24
29.375855	2.84018e-24
29.343151	3.06975e-24
29.310447	3.31787e-24
29.277743	3.58604e-24
29.245039	3.87588e-24
29.212334	4.18914e-24
29.179630	4.52772e-24
29.146926	4.89365e-24
29.114222	5.28915e-24
29.081518	5.71661e-24
29.048813	6.1786e-24
29.016109	6.67792e-24
28.983405	7.21759e-24
28.950701	7.80086e-24
28.917997	8.43126e-24
28.885292	9.11258e-24
28.852588	9.84895e-24
28.819884	1.06448e-23
28.787180	1.1505e-23
28.754476	1.24346e-23
28.721771	1.34394e-23
28.689067	1.45253e-23
28.656363	1.56989e-23
28.623659	1.69674e-23
28.590955	1.83383e-23
28.558250	1.98199e-23
28.525546	2.14212e-23
28.492842	2.31519e-23
28.460138	2.50224e-23
28.427434	2.70439e-23
28.394729	2.92287e-23
28.362025	3.159e-23
28.329321	3.4142e-23
28.296617	3.69001e-23
28.263913	3.9881e-23
28.231208	4.31026e-23
28.198504	4.65844e-23
28.165800	5.03474e-23
28.133096	5.44142e-23
28.100392	5.88095e-23
28.067687	6.35597e-23
28.034983	6.86935e-23
28.002279	7.42419e-23
27.969575	8.02383e-23
27.936871	8.67189e-23
27.904166	9.37228e-23
27.871462	1.01292e-22
27.838758	1.09473e-22
27.806054	1.18314e-22
27.773350	1.27869e-22
27.740645	1.38195e-22
27.707941	1.49355e-22
27.675237	1.61416e-22
27.642533	1.74451e-22
27.609829	1.88538e-22
27.577124	2.03763e-22
27.544420	2.20216e-22
27.511716	2.37998e-22
27.479012	2.57215e-22
27.446308	2.77983e-22
27.413603	3.00428e-22
27.380899	3.24685e-22
27.348195	3.50899e-22
27.315491	3.79229e-22
27.282787	4.09847e-22
27.250082	4.42935e-22
27.217378	4.78694e-22
27.184674	5.17339e-22
27.151970	5.59102e-22
27.119266	6.04237e-22
27.086561	6.53014e-22
27.053857	7.05727e-22
27.021153	7.62695e-22
26.988449	8.24259e-22
26.955745	8.90792e-22
26.923040	9.62694e-22
26.890336	1.0404e-21
26.857632	1.12437e-21
26.824928	1.21512e-21
26.792224	1.31319e-21
26.759519	1.41918e-21
26.726815	1.53371e-21
26.694111	1.65749e-21
26.661407	1.79125e-21
26.628703	1.93581e-21
26.595998	2.09203e-21
26.563294	2.26085e-21
26.530590	2.44329e-21
26.497886	2.64045e-21
26.465182	2.85351e-21
26.432477	3.08376e-21
26.399773	3.33258e-21
26.367069	3.60147e-21
26.334365	3.89206e-21
26.301661	4.20608e-21
26.268956	4.54543e-21
26.236252	4.91215e-21
26.203548	5.30845e-21
26.170844	5.73671e-21
26.138140	6.19951e-21
26.105435	6.69963e-21
26.072731	7.24009e-21
26.040027	7.82413e-21
26.007323	8.45527e-21
25.974619	9.1373e-21
25.941914	9.87434e-21
25.909210	1.06708e-20
25.876506	1.15315e-20
25.843802	1.24616e-20
25.811098	1.34667e-20
25.778393	1.45528e-20
25.745689	1.57265e-20
25.712985	1.69948e-20
25.680281	1.83653e-20
25.647577	1.98464e-20
25.614872	2.14469e-20
25.582168	2.31764e-20
25.549464	2.50453e-20
25.516760	2.70648e-20
25.484056	2.92472e-20
25.451351	3.16054e-20
25.418647	3.41538e-20
25.385943	3.69076e-20
25.353239	3.98833e-20
25.320535	4.30989e-20
25.287830	4.65736e-20
25.255126	5.03283e-20
25.222422	5.43857e-20
25.189718	5.87701e-20
25.157014	6.35077e-20
25.124309	6.86272e-20
25.091605	7.41592e-20
25.058901	8.0137e-20
25.026197	8.65965e-20
24.993493	9.35764e-20
24.960789	1.01119e-19
24.928084	1.09269e-19
24.895380	1.18076e-19
24.862676	1.27592e-19
24.829972	1.37875e-19
24.797268	1.48986e-19
24.764563	1.60993e-19
24.731859	1.73966e-19
24.699155	1.87985e-19
24.666451	2.03133e-19
24.633747	2.19501e-19
24.601042	2.37188e-19
24.568338	2.56299e-19
24.535634	2.7695e-19
24.502930	2.99264e-19
24.470226	3.23375e-19
24.437521	3.49428e-19
24.404817	3.77579e-19
24.372113	4.07997e-19
24.339409	4.40864e-19
24.306705	4.76378e-19
24.274000	5.14753e-19
24.241296	5.56217e-19
24.208592	6.01019e-19
24.175888	6.49429e-19
24.143184	7.01737e-19
24.110479	7.58256e-19
24.077775	8.19326e-19
24.045071	8.85312e-19
24.012367	9.5661e-19
23.979663	1.03365e-18
23.946958	1.11689e-18
23.914254	1.20683e-18
23.881550	1.30401e-18
23.848846	1.40901e-18
23.816142	1.52246e-18
23.783437	1.64505e-18
23.750733	1.7775e-18
23.718029	1.92061e-18
23.685325	2.07524e-18
23.652621	2.24231e-18
23.619916	2.42282e-18
23.587212	2.61787e-18
23.554508	2.8286e-18
23.521804	3.0563e-18
23.489100	3.30231e-18
23.456395	3.56812e-18
23.423691	3.85532e-18
23.390987	4.16562e-18
23.358283	4.50088e-18
23.325579	4.86312e-18
23.292874	5.2545e-18
23.260170	5.67736e-18
23.227466	6.13423e-18
23.194762	6.62785e-18
23.162058	7.16118e-18
23.129353	7.73741e-18
23.096649	8.35998e-18
23.063945	9.03262e-18
23.031241	9.75935e-18
22.998537	1.05445e-17
22.965832	1.13928e-17
22.933128	1.23094e-17
22.900424	1.32996e-17
22.867720	1.43695e-17
22.835016	1.55254e-17
22.802311	1.67742e-17
22.769607	1.81234e-17
22.736903	1.95811e-17
22.704199	2.11559e-17
22.671495	2.28574e-17
22.638790	2.46957e-17
22.606086	2.66817e-17
22.573382	2.88273e-17
22.540678	3.11455e-17
22.507974	3.36499e-17
22.475269	3.63556e-17
22.442565	3.92787e-17
22.409861	4.24368e-17
22.377157	4.58487e-17
22.344453	4.95347e-17
22.311748	5.35169e-17
22.279044	5.78191e-17
22.246340	6.2467e-17
22.213636	6.74883e-17
22.180932	7.2913e-17
22.148227	7.87735e-17
22.115523	8.51049e-17
22.082819	9.19448e-17
22.050115	9.93341e-17
22.017411	1.07317e-16
21.984706	1.15941e-16
21.952002	1.25258e-16
21.919298	1.35323e-16
21.886594	1.46196e-16
21.853890	1.57943e-16
21.821185	1.70633e-16
21.788481	1.84342e-16
21.755777	1.99151e-16
21.723073	2.1515e-16
21.690369	2.32433e-16
21.657664	2.51104e-16
21.624960	2.71274e-16
21.592256	2.93063e-16
21.559552	3.16601e-16
21.526848	3.42029e-16
21.494143	3.69497e-16
21.461439	3.99171e-16
21.428735	4.31225e-16
21.396031	4.65853e-16
21.363327	5.03259e-16
21.330622	5.43668e-16
21.297918	5.87319e-16
21.265214	6.34472e-16
21.232510	6.85409e-16
21.199806	7.40433e-16
21.167101	7.99871e-16
21.134397	8.64077e-16
21.101693	9.33435e-16
21.068989	1.00836e-15
21.036285	1.08929e-15
21.003580	1.17671e-15
20.970876	1.27114e-15
20.938172	1.37315e-15
20.905468	1.48334e-15
20.872764	1.60236e-15
20.840059	1.73093e-15
20.807355	1.86981e-15
20.774651	2.01983e-15
20.741947	2.18187e-15
20.709243	2.3569e-15
20.676538	2.54597e-15
20.643834	2.75019e-15
20.611130	2.97078e-15
20.578426	3.20906e-15
20.545722	3.46643e-15
20.513017	3.74443e-15
20.480313	4.04471e-15
20.447609	4.36905e-15
20.414905	4.71939e-15
20.382201	5.09779e-15
20.349496	5.50652e-15
20.316792	5.94799e-15
20.284088	6.42483e-15
20.251384	6.93987e-15
20.218680	7.49617e-15
20.185975	8.09704e-15
20.153271	8.74602e-15
20.120567	9.44699e-15
20.087863	1.02041e-14
20.055159	1.10218e-14
20.022454	1.19051e-14
19.989750	1.2859e-14
19.957046	1.38893e-14
19.924342	1.50022e-14
19.891638	1.62041e-14
19.858933	1.75022e-14
19.826229	1.89042e-14
19.793525	2.04185e-14
19.760821	2.2054e-14
19.728117	2.38203e-14
19.695412	2.57281e-14
19.662708	2.77885e-14
19.630004	3.00137e-14
19.597300	3.2417e-14
19.564596	3.50126e-14
19.531892	3.78159e-14
19.499187	4.08434e-14
19.466483	4.41131e-14
19.433779	4.76443e-14
19.401075	5.1458e-14
19.368371	5.55767e-14
19.335666	6.00247e-14
19.302962	6.48285e-14
19.270258	7.00164e-14
19.237554	7.5619e-14
19.204850	8.16696e-14
19.172145	8.82039e-14
19.139441	9.52606e-14
19.106737	1.02881e-13
19.074033	1.11111e-13
19.041329	1.19999e-13
19.008624	1.29596e-13
18.975920	1.39961e-13
18.943216	1.51154e-13
18.910512	1.63241e-13
18.877808	1.76294e-13
18.845103	1.9039e-13
18.812399	2.05612e-13
18.779695	2.22049e-13
18.746991	2.398e-13
18.714287	2.58968e-13
18.681582	2.79666e-13
18.648878	3.02018e-13
18.616174	3.26154e-13
18.583470	3.52216e-13
18.550766	3.8036e-13
18.518061	4.1075e-13
18.485357	4.43566e-13
18.452653	4.79001e-13
18.419949	5.17264e-13
18.387245	5.5858e-13
18.354540	6.03193e-13
18.321836	6.51365e-13
18.289132	7.0338e-13
18.256428	7.59545e-13
18.223724	8.2019e-13
18.191019	8.85672e-13
18.158315	9.56376e-13
18.125611	1.03272e-12
18.092907	1.11515e-12
18.060203	1.20415e-12
18.027498	1.30025e-12
17.994794	1.404e-12
17.962090	1.51603e-12
17.929386	1.63699e-12
17.896682	1.76759e-12
17.863977	1.90859e-12
17.831273	2.06083e-12
17.798569	2.2252e-12
17.765865	2.40266e-12
17.733161	2.59426e-12
17.700456	2.80112e-12
17.667752	3.02445e-12
17.635048	3.26557e-12
17.602344	3.52589e-12
17.569640	3.80694e-12
17.536935	4.11035e-12
17.504231	4.43793e-12
17.471527	4.79157e-12
17.438823	5.17336e-12
17.406119	5.58553e-12
17.373414	6.0305e-12
17.340710	6.51087e-12
17.308006	7.02946e-12
17.275302	7.5893e-12
17.242598	8.19366e-12
17.209893	8.84609e-12
17.177189	9.5504e-12
17.144485	1.03107e-11
17.111781	1.11315e-11
17.079077	1.20175e-11
17.046372	1.29739e-11
17.013668	1.40063e-11
16.980964	1.51208e-11
16.948260	1.63238e-11
16.915556	1.76224e-11
16.882851	1.90242e-11
16.850147	2.05373e-11
16.817443	2.21706e-11
16.784739	2.39335e-11
16.752035	2.58365e-11
16.719330	2.78905e-11
16.686626	3.01076e-11
16.653922	3.25007e-11
16.621218	3.50836e-11
16.588514	3.78715e-11
16.555809	4.08807e-11
16.523105	4.41285e-11
16.490401	4.76339e-11
16.457697	5.14174e-11
16.424993	5.55009e-11
16.392288	5.99082e-11
16.359584	6.46648e-11
16.326880	6.97985e-11
16.294176	7.53391e-11
16.261472	8.13187e-11
16.228767	8.77722e-11
16.196063	9.47369e-11
16.163359	1.02253e-10
16.130655	1.10365e-10
16.097951	1.19119e-10
16.065246	1.28566e-10
16.032542	1.38761e-10
15.999838	1.49763e-10
15.967134	1.61636e-10
15.934430	1.74448e-10
15.901725	1.88274e-10
15.869021	2.03194e-10
15.836317	2.19293e-10
15.803613	2.36666e-10
15.770909	2.55412e-10
15.738204	2.75641e-10
15.705500	2.97468e-10
15.672796	3.2102e-10
15.640092	3.46433e-10
15.607388	3.73854e-10
15.574683	4.03441e-10
15.541979	4.35365e-10
15.509275	4.69809e-10
15.476571	5.06972e-10
15.443867	5.4707e-10
15.411162	5.90331e-10
15.378458	6.37006e-10
15.345754	6.87363e-10
15.313050	7.41693e-10
15.280346	8.00306e-10
15.247641	8.63542e-10
15.214937	9.31762e-10
15.182233	1.00536e-09
15.149529	1.08476e-09
15.116825	1.17041e-09
15.084120	1.26281e-09
15.051416	1.36248e-09
15.018712	1.47001e-09
14.986008	1.586e-09
14.953304	1.71111e-09
14.920599	1.84608e-09
14.887895	1.99166e-09
14.855191	2.14869e-09
14.822487	2.31807e-09
14.789783	2.50077e-09
14.757078	2.69782e-09
14.724374	2.91037e-09
14.691670	3.13961e-09
14.658966	3.38686e-09
14.626262	3.65353e-09
14.593557	3.94113e-09
14.560853	4.25131e-09
14.528149	4.58583e-09
14.495445	4.94659e-09
14.462741	5.33566e-09
14.430036	5.75523e-09
14.397332	6.20769e-09
14.364628	6.69562e-09
14.331924	7.22178e-09
14.299220	7.78915e-09
14.266516	8.40096e-09
14.233811	9.06067e-09
14.201107	9.77201e-09
14.168403	1.0539e-08
14.135699	1.1366e-08
14.102995	1.22577e-08
14.070290	1.32191e-08
14.037586	1.42557e-08
14.004882	1.53732e-08
13.972178	1.6578e-08
13.939474	1.78769e-08
13.906769	1.92772e-08
13.874065	2.07868e-08
13.841361	2.24142e-08
13.808657	2.41685e-08
13.775953	2.60595e-08
13.743248	2.8098e-08
13.710544	3.02952e-08
13.677840	3.26636e-08
13.645136	3.52164e-08
13.612432	3.79679e-08
13.579727	4.09335e-08
13.547023	4.41297e-08
13.514319	4.75744e-08
13.481615	5.12868e-08
13.448911	5.52876e-08
13.416206	5.95992e-08
13.383502	6.42454e-08
13.350798	6.92522e-08
13.318094	7.46473e-08
13.285390	8.04607e-08
13.252685	8.67247e-08
13.219981	9.34739e-08
13.187277	1.00746e-07
13.154573	1.0858e-07
13.121869	1.17021e-07
13.089164	1.26115e-07
13.056460	1.35912e-07
13.023756	1.46465e-07
12.991052	1.57833e-07
12.958348	1.70079e-07
12.925643	1.8327e-07
12.892939	1.97478e-07
12.860235	2.12781e-07
12.827531	2.29262e-07
12.794827	2.47013e-07
12.762122	2.66129e-07
12.729418	2.86716e-07
12.696714	3.08885e-07
12.664010	3.32757e-07
12.631306	3.58461e-07
12.598601	3.86138e-07
12.565897	4.15938e-07
12.533193	4.48021e-07
12.500489	4.82562e-07
12.467785	5.19746e-07
12.435080	5.59775e-07
12.402376	6.02863e-07
12.369672	6.49243e-07
12.336968	6.99164e-07
12.304264	7.52892e-07
12.271559	8.10716e-07
12.238855	8.72944e-07
12.206151	9.39909e-07
12.173447	1.01197e-06
12.140743	1.0895e-06
12.108038	1.17292e-06
12.075334	1.26267e-06
12.042630	1.35923e-06
12.009926	1.4631e-06
11.977222	1.57483e-06
11.944517	1.69501e-06
11.911813	1.82426e-06
11.879109	1.96327e-06
11.846405	2.11276e-06
11.813701	2.27351e-06
11.780996	2.44636e-06
11.748292	2.6322e-06
11.715588	2.83199e-06
11.682884	3.04677e-06
11.650180	3.27765e-06
11.617475	3.52579e-06
11.584771	3.79249e-06
11.552067	4.0791e-06
11.519363	4.38707e-06
11.486659	4.71799e-06
11.453954	5.07351e-06
11.421250	5.45543e-06
11.388546	5.86568e-06
11.355842	6.30631e-06
11.323138	6.77952e-06
11.290433	7.28767e-06
11.257729	7.83328e-06
11.225025	8.41904e-06
11.192321	9.04784e-06
11.159617	9.72276e-06
11.126912	1.04471e-05
11.094208	1.12244e-05
11.061504	1.20583e-05
11.028800	1.2953e-05
10.996096	1.39126e-05
10.963391	1.49418e-05
10.930687	1.60455e-05
10.897983	1.72288e-05
10.865279	1.84972e-05
10.832575	1.98568e-05
10.799870	2.13137e-05
10.767166	2.28747e-05
10.734462	2.45469e-05
10.701758	2.63378e-05
10.669054	2.82556e-05
10.636349	3.03087e-05
10.603645	3.25063e-05
10.570941	3.48579e-05
10.538237	3.73737e-05
10.505533	4.00646e-05
10.472828	4.2942e-05
10.440124	4.60179e-05
10.407420	4.93051e-05
10.374716	5.28171e-05
10.342012	5.6568e-05
10.309307	6.05728e-05
10.276603	6.48472e-05
10.243899	6.94075e-05
10.211195	7.4271e-05
10.178491	7.94557e-05
10.145786	8.49804e-05
10.113082	9.08647e-05
10.080378	9.71287e-05
10.047674	0.000103793
10.014970	0.000110881
9.982265	0.000118412
9.949561	0.000126411
9.916857	0.0001349
9.884153	0.000143902
9.851449	0.000153441
9.818744	0.000163539
9.786040	0.000174219
9.753336	0.000185502
9.720632	0.000197408
9.687928	0.000209956
9.655223	0.000223159
9.622519	0.000237032
9.589815	0.00025158
9.557111	0.000266805
9.524407	0.000282701
9.491702	0.000299253
9.458998	0.000316433
9.426294	0.000334197
9.393590	0.000352482
9.360886	0.000371201
9.328181	0.000390231
9.295477	0.000409406
9.262773	0.000428498
9.230069	0.000447192
9.197365	0.000465039
9.164660	0.000481364
9.131956	0.000495024
&
```
