## Supplementary material for "All-at-once RNA folding with 3D motif prediction framed by evolutionary information": RF01785_blv_FSE.cacofold.cov

```
#
# Method Target_E-val [cov_min,cov_max] [FP | TP True Found | Sen PPV F] 
# GTp    0.05           [-0.15,0.28]    [2 | 0 6 2 | 0.00 0.00 0.00] 
#
# in_CaCoFold in_given  left_pos      right_pos  score            E-value       pvalue       substitutions    power
#------------------------------------------------------------------------------------------------------------------------
~	~	         9	        26	0.27662	0.00324786	9.49668e-06	2		0.00
~	~	        24	        26	0.27662	0.00324786	9.49668e-06	2		0.00
```
