## Supplementary material for "All-at-once RNA folding with 3D motif prediction framed by evolutionary information": RF01785_blv_FSE.cacofold.helixcov

```
# RMs = 1 L = 27

# RM_HELIX NESTED 1-6 15-20, nbp = 6 nbp_cov = 0
# pvals: 0.997151,0.997151,0.997151,0.997151,0.997151,0.997151
# aggregated NONE
NESTED  <<<<<<________>>>>>>:::::::
        :::::::::::::::::::::::::::
```
