## Supplementary material for "All-at-once RNA folding with 3D motif prediction framed by evolutionary information": RF01785_blv_FSE.cov

```
#
# Method Target_E-val [cov_min,cov_max] [FP | TP True Found | Sen PPV F] 
# GTp    0.05           [-0.15,0.28]    [2 | 0 9 2 | 0.00 0.00 0.00] 
#
# #tests = 9 (base pairs) 342 (others)
# in_given  left_pos       right_pos        score      E-value          pvalue      substitutions      power
#----------------------------------------------------------------------------------------------------------------
~	         9	        26	0.27662	0.00324786	9.49668e-06	2		0.00
~	        24	        26	0.27662	0.00324786	9.49668e-06	2		0.00
```
