## Supplementary material for "All-at-once RNA folding with 3D motif prediction framed by evolutionary information": RF01785_blv_FSE.surv

```
0.000000	0.111111
-0.000932	1
&
0.276617	0.00292398
0.275962	0.00584795
-0.000932	0.997076
-0.150028	1
&
0.276617	9.49668e-06
0.275962	0.00569801
-0.000932	0.997151
-0.150028	1
&
```
