## Supplementary material for "All-at-once RNA folding with 3D motif prediction framed by evolutionary information": RF01786_c-di-GMP-II.cacofold.helixcov

```
# RMs = 1 L = 113

# RM_HELIX NESTED 40-49 92-102, nbp = 9 nbp_cov = 0
# pvals: 0.663393,0.558577,0.447332,0.447332,0.529863,0.442996,0.317332,0.478591,0.630246
# aggregated NONE
NESTED  :::::::::::::::::::::::::::::::::::<<<<<<<<<____________________>>>>>-->>>>:::::::::::
        ::::::::::::::::::::::::::::::::::::::::::::::::::::::::::::::::::::::::::::::::::::::
```
