## Supplementary material for "All-at-once RNA folding with 3D motif prediction framed by evolutionary information": RF01786_c-di-GMP-II.cacofold.power

```
# Power analysis of CaCoFold structure 
#
# Powertype = SINGLE SUBSTITUTIONS
# covary  left_pos      right_pos    substitutions      power
#----------------------------------------------------------------
          40		102		34		0.78
          41		101		8		0.24
          42		100		0		0.00
          43		99		1		0.00
          44		96		13		0.42
          45		95		2		0.00
          47		94		13		0.42
          48		93		18		0.55
          49		92		26		0.69
#
# BPAIRS 9
# avg substitutions per BP  12.8
# BPAIRS expected to covary 3.1 +/- 1.1
# BPAIRS observed to covary 0
#
```
