## Supplementary material for "All-at-once RNA folding with 3D motif prediction framed by evolutionary information": RF01786_c-di-GMP-II.helixcov

```
# RMs = 4 L = 113

# RM_HELIX NESTED 23-33 73-81, nbp = 8 nbp_cov = 0
# pvals: 0.256142,0.335951,0.620534,0.0576334,0.515951,0.0265116,0.438892,0.138714
# aggregated NONE
NESTED  :::::::::::::::::::::<<<<<<<<__________________>>>>>>>>:::::::::::::::::::::::::::::::
        ::::::::::::::::::::::::::::::::::::::::::::::::::::::::::::::::::::::::::::::::::::::

# RM_HELIX NESTED 13-15 86-88, nbp = 3 nbp_cov = 0
# pvals: 0.735964,0.0404104,0.606279
# aggregated NONE
NESTED  ::::::::::::<<<___________________________________________>>>:::::::::::::::::::::::::
        ::::::::::::::::::::::::::::::::::::::::::::::::::::::::::::::::::::::::::::::::::::::

# RM_HELIX NESTED 1-11 103-113, nbp = 11 nbp_cov = 0
# pvals: 0.539986,0.74539,0.682134,0.653953,0.9787,0.421135,0.81844,0.163187,0.701067,0.429973,0.492298
# aggregated NONE
NESTED  <<<<<<<<<<<________________________________________________________________>>>>>>>>>>>
        ::::::::::::::::::::::::::::::::::::::::::::::::::::::::::::::::::::::::::::::::::::::

# RM_HELIX PK 42-49 92-100, nbp = 7 nbp_cov = 0
# pvals: 0.447332,0.447332,0.529863,0.442996,0.317332,0.478591,0.630246
# aggregated NONE
PK      :::::::::::::::::::::::::::::::::::::<<<<<<<____________________>>>>>-->>:::::::::::::
        ::::::::::::::::::::::::::::::::::::::::::::::::::::::::::::::::::::::::::::::::::::::
```
