## Supplementary material for "All-at-once RNA folding with 3D motif prediction framed by evolutionary information": RF01786_c-di-GMP-II.power

```
# Power analysis of given structure 
#
# Powertype = SINGLE SUBSTITUTIONS
# covary  left_pos      right_pos    substitutions      power
#----------------------------------------------------------------
          1		113		38		0.81
          2		112		46		0.85
          3		111		45		0.84
          4		110		49		0.86
          5		109		49		0.86
          6		108		45		0.84
          7		107		50		0.86
          8		106		38		0.81
          9		105		39		0.81
          10		104		31		0.75
          11		103		4		0.07
          13		88		39		0.81
          14		87		33		0.77
          15		86		8		0.24
          23		81		46		0.85
          24		80		41		0.82
          25		79		35		0.78
          26		78		28		0.72
          29		77		52		0.87
          30		76		41		0.82
          31		75		45		0.84
          33		73		34		0.78
          42		100		0		0.00
          43		99		1		0.00
          44		96		13		0.42
          45		95		2		0.00
          47		94		13		0.42
          48		93		18		0.55
          49		92		26		0.69
#
# BPAIRS 29
# avg substitutions per BP  31.3
# BPAIRS expected to covary 18.7 +/- 2.0
# BPAIRS observed to covary 0
#
```
