## Supplementary material for "All-at-once RNA folding with 3D motif prediction framed by evolutionary information": RF01786_c-di-GMP-II.surv

```
11.400000	0.0344828
9.800000	0.0689655
8.450000	0.103448
5.100000	0.137931
4.450000	0.172414
2.550000	0.206897
1.600000	0.241379
1.350000	0.275862
0.250000	0.310345
0.150000	0.344828
0.050000	0.37931
0.000000	0.413793
-0.050000	0.482759
-0.400000	0.517241
-0.550000	0.551724
-0.800000	0.586207
-0.950000	0.62069
-1.050000	0.655172
-1.750000	0.689655
-1.900000	0.724138
-2.000000	0.758621
-2.250000	0.793103
-2.550000	0.827586
-2.750000	0.862069
-3.150000	0.896552
-3.250000	0.931034
-4.200000	0.965517
-8.300000	1
&
20.950000	0.000275786
15.650000	0.000551572
14.650000	0.000827358
13.950000	0.00110314
13.550000	0.00137893
13.200000	0.00165472
12.850000	0.0019305
12.550000	0.00220629
12.500000	0.00248207
12.400000	0.00275786
12.300000	0.00303365
11.850000	0.00330943
11.750000	0.00358522
11.650000	0.003861
11.450000	0.00413679
11.300000	0.00441258
11.250000	0.00468836
11.150000	0.00523993
11.100000	0.00579151
10.950000	0.00606729
10.800000	0.00661886
10.600000	0.00717044
10.550000	0.00744622
10.450000	0.00772201
10.300000	0.00799779
10.000000	0.00854937
9.800000	0.00910094
9.750000	0.00937672
9.700000	0.00965251
9.550000	0.0099283
9.450000	0.0102041
9.350000	0.0107557
9.150000	0.0121346
8.850000	0.0129619
8.800000	0.0132377
8.700000	0.0135135
8.650000	0.0140651
8.500000	0.0143409
8.450000	0.0151682
8.400000	0.015444
8.250000	0.0162714
8.200000	0.0168229
8.150000	0.0170987
7.900000	0.0179261
7.850000	0.0184777
7.800000	0.0190292
7.750000	0.019305
7.700000	0.0195808
7.650000	0.0198566
7.600000	0.0206839
7.550000	0.0209597
7.500000	0.0212355
7.450000	0.0217871
7.350000	0.0226145
7.300000	0.023166
7.250000	0.0239934
7.200000	0.0242692
7.150000	0.0253723
7.050000	0.0259239
7.000000	0.0261997
6.950000	0.0264755
6.900000	0.0267512
6.850000	0.027027
6.750000	0.0275786
6.700000	0.0278544
6.650000	0.0281302
6.600000	0.0292333
6.550000	0.0300607
6.500000	0.0311638
6.450000	0.0319912
6.400000	0.0330943
6.350000	0.0341975
6.300000	0.034749
6.250000	0.0353006
6.200000	0.036128
6.150000	0.0372311
6.100000	0.03861
6.050000	0.0388858
6.000000	0.0394374
5.950000	0.039989
5.900000	0.0405405
5.850000	0.0416437
5.800000	0.0427468
5.750000	0.0430226
5.700000	0.0446773
5.650000	0.0457805
5.600000	0.046332
5.550000	0.0466078
5.500000	0.0468836
5.450000	0.047711
5.400000	0.0482625
5.350000	0.0496415
5.300000	0.0501931
5.250000	0.0512962
5.200000	0.0521236
5.150000	0.0526751
5.100000	0.0532267
5.050000	0.0537783
5.000000	0.0546056
4.950000	0.0559846
4.900000	0.0565361
4.850000	0.0573635
4.800000	0.059294
4.750000	0.0606729
4.700000	0.0615003
4.650000	0.0626034
4.600000	0.0637066
4.550000	0.0656371
4.500000	0.0664644
4.450000	0.067016
4.400000	0.0678434
4.350000	0.0689465
4.300000	0.0706012
4.250000	0.0722559
4.200000	0.0741864
4.150000	0.0761169
4.100000	0.0777716
4.050000	0.0794264
4.000000	0.0813569
3.950000	0.08246
3.900000	0.0841147
3.850000	0.0852179
3.800000	0.0868726
3.750000	0.0879757
3.700000	0.0893547
3.650000	0.0907336
3.600000	0.0926641
3.550000	0.0945946
3.500000	0.0965251
3.450000	0.097904
3.400000	0.0995587
3.350000	0.100662
3.300000	0.101765
3.250000	0.102868
3.200000	0.104523
3.150000	0.108384
3.100000	0.11059
3.050000	0.111693
3.000000	0.114451
2.950000	0.116106
2.900000	0.118864
2.850000	0.12107
2.800000	0.123001
2.750000	0.125207
2.700000	0.127965
2.650000	0.130447
2.600000	0.132377
2.550000	0.135411
2.500000	0.138169
2.450000	0.140099
2.400000	0.142306
2.350000	0.144512
2.300000	0.147546
2.250000	0.150579
2.200000	0.152785
2.150000	0.154992
2.100000	0.158853
2.050000	0.162162
2.000000	0.167402
1.950000	0.170712
1.900000	0.174021
1.850000	0.176503
1.800000	0.180916
1.750000	0.185052
1.700000	0.190292
1.650000	0.193602
1.600000	0.19636
1.550000	0.199945
1.500000	0.202151
1.450000	0.204909
1.400000	0.209597
1.350000	0.214837
1.300000	0.218974
1.250000	0.223387
1.200000	0.227523
1.150000	0.230281
1.100000	0.234694
1.050000	0.238003
1.000000	0.242967
0.950000	0.247104
0.900000	0.252344
0.850000	0.255654
0.800000	0.260066
0.750000	0.266409
0.700000	0.271925
0.650000	0.276062
0.600000	0.280474
0.550000	0.284335
0.500000	0.288196
0.450000	0.291506
0.400000	0.296194
0.350000	0.302537
0.300000	0.308329
0.250000	0.314396
0.200000	0.321566
0.150000	0.326806
0.100000	0.334253
0.050000	0.34225
0.000000	0.390513
-0.050000	0.522614
-0.100000	0.535576
-0.150000	0.541368
-0.200000	0.549366
-0.250000	0.555985
-0.300000	0.562603
-0.350000	0.568395
-0.400000	0.578047
-0.450000	0.587148
-0.500000	0.596801
-0.550000	0.606178
-0.600000	0.6139
-0.650000	0.620243
-0.700000	0.629619
-0.750000	0.63872
-0.800000	0.644512
-0.850000	0.654164
-0.900000	0.664093
-0.950000	0.671815
-1.000000	0.682019
-1.050000	0.687259
-1.100000	0.695256
-1.150000	0.700772
-1.200000	0.710425
-1.250000	0.715389
-1.300000	0.722284
-1.350000	0.730281
-1.400000	0.735797
-1.450000	0.742967
-1.500000	0.749586
-1.550000	0.755378
-1.600000	0.761445
-1.650000	0.769167
-1.700000	0.776338
-1.750000	0.783232
-1.800000	0.788472
-1.850000	0.793436
-1.900000	0.799779
-1.950000	0.802261
-2.000000	0.810259
-2.050000	0.816051
-2.100000	0.821566
-2.150000	0.826806
-2.200000	0.832874
-2.250000	0.838114
-2.300000	0.843078
-2.350000	0.848869
-2.400000	0.851627
-2.450000	0.856591
-2.500000	0.864038
-2.550000	0.866795
-2.600000	0.872311
-2.650000	0.875621
-2.700000	0.879757
-2.750000	0.884446
-2.800000	0.888858
-2.850000	0.892443
-2.900000	0.894374
-2.950000	0.895477
-3.000000	0.899338
-3.050000	0.901544
-3.100000	0.905957
-3.150000	0.908163
-3.200000	0.911473
-3.250000	0.913127
-3.300000	0.916437
-3.350000	0.91947
-3.400000	0.923056
-3.450000	0.925538
-3.500000	0.927744
-3.550000	0.931054
-3.600000	0.933811
-3.650000	0.935466
-3.700000	0.939051
-3.750000	0.940706
-3.800000	0.942912
-3.850000	0.944291
-3.900000	0.947049
-3.950000	0.950634
-4.000000	0.952841
-4.050000	0.95422
-4.100000	0.955598
-4.150000	0.956702
-4.200000	0.957529
-4.250000	0.960011
-4.300000	0.962493
-4.350000	0.964424
-4.450000	0.965803
-4.500000	0.966906
-4.550000	0.968285
-4.600000	0.969388
-4.650000	0.970215
-4.700000	0.971318
-4.750000	0.972697
-4.800000	0.974352
-4.850000	0.975179
-4.900000	0.975455
-4.950000	0.976834
-5.000000	0.977661
-5.050000	0.978489
-5.100000	0.979592
-5.150000	0.979868
-5.200000	0.980143
-5.250000	0.980419
-5.300000	0.981247
-5.350000	0.98235
-5.400000	0.983453
-5.450000	0.98428
-5.500000	0.984556
-5.600000	0.985659
-5.650000	0.985935
-5.700000	0.986486
-5.750000	0.987314
-5.850000	0.988417
-5.900000	0.988969
-6.000000	0.989796
-6.050000	0.990347
-6.100000	0.990899
-6.150000	0.992002
-6.250000	0.992278
-6.350000	0.992554
-6.450000	0.99283
-6.500000	0.993933
-6.600000	0.995036
-6.700000	0.995312
-6.750000	0.995863
-6.800000	0.996139
-7.000000	0.997242
-7.100000	0.997518
-7.250000	0.997794
-7.550000	0.998069
-7.750000	0.998345
-7.850000	0.998621
-8.100000	0.998897
-8.150000	0.999173
-8.350000	0.999448
-8.450000	0.999724
-9.050000	1
&
37.350000	1.36799e-05
35.050000	2.73598e-05
34.000000	4.10397e-05
33.600000	5.47196e-05
32.900000	6.83995e-05
32.500000	8.20793e-05
31.200000	9.57592e-05
30.550000	0.000109439
30.500000	0.000123119
30.350000	0.000136799
30.150000	0.000150479
29.750000	0.000164159
28.750000	0.000177839
28.400000	0.000205198
28.350000	0.000218878
27.950000	0.000232558
27.900000	0.000246238
27.750000	0.000259918
27.550000	0.000273598
27.450000	0.000287278
27.200000	0.000300958
27.150000	0.000328317
26.500000	0.000341997
26.400000	0.000355677
26.350000	0.000369357
26.250000	0.000383037
26.200000	0.000424077
25.750000	0.000437756
25.650000	0.000465116
25.600000	0.000478796
25.400000	0.000492476
25.350000	0.000506156
25.300000	0.000519836
25.150000	0.000533516
25.100000	0.000560876
25.050000	0.000574555
25.000000	0.000588235
24.850000	0.000601915
24.800000	0.000615595
24.750000	0.000629275
24.650000	0.000642955
24.450000	0.000656635
24.250000	0.000670315
24.200000	0.000683995
24.150000	0.000697674
24.100000	0.000725034
23.950000	0.000738714
23.900000	0.000752394
23.850000	0.000766074
23.800000	0.000793434
23.750000	0.000820793
23.700000	0.000834473
23.600000	0.000848153
23.550000	0.000875513
23.500000	0.000902873
23.350000	0.000916553
23.300000	0.000943912
23.250000	0.000971272
23.150000	0.000984952
23.100000	0.00101231
23.000000	0.00102599
22.900000	0.00103967
22.800000	0.00106703
22.700000	0.00109439
22.650000	0.00110807
22.550000	0.00112175
22.500000	0.00114911
22.450000	0.00119015
22.300000	0.00125855
22.200000	0.00127223
22.050000	0.00131327
22.000000	0.00134063
21.850000	0.00135431
21.800000	0.00136799
21.650000	0.00138167
21.600000	0.00142271
21.500000	0.00143639
21.450000	0.00146375
21.400000	0.00150479
21.300000	0.00153215
21.250000	0.00157319
21.200000	0.00160055
21.150000	0.00161423
21.100000	0.00162791
21.050000	0.00168263
20.950000	0.00170999
20.900000	0.00172367
20.850000	0.00176471
20.800000	0.00177839
20.750000	0.00180575
20.700000	0.00183311
20.650000	0.0019015
20.600000	0.00191518
20.550000	0.00192886
20.500000	0.00201094
20.450000	0.00202462
20.400000	0.0020383
20.350000	0.00205198
20.300000	0.00209302
20.250000	0.00214774
20.200000	0.00216142
20.150000	0.00225718
20.050000	0.00227086
20.000000	0.00229822
19.950000	0.00232558
19.900000	0.00233926
19.850000	0.00239398
19.800000	0.00246238
19.750000	0.00250342
19.700000	0.0025171
19.650000	0.0025855
19.600000	0.00261286
19.550000	0.00269494
19.500000	0.0027907
19.450000	0.00281806
19.400000	0.00284542
19.350000	0.00287278
19.300000	0.00288646
19.250000	0.00290014
19.200000	0.00296854
19.150000	0.0029959
19.100000	0.00302326
19.050000	0.0030643
19.000000	0.00314637
18.950000	0.00318741
18.900000	0.00322845
18.850000	0.00325581
18.800000	0.00333789
18.750000	0.00340629
18.700000	0.00344733
18.650000	0.00348837
18.600000	0.00355677
18.550000	0.00358413
18.500000	0.00362517
18.400000	0.00367989
18.350000	0.00372093
18.300000	0.00377565
18.250000	0.00381669
18.200000	0.00388509
18.150000	0.00392613
18.100000	0.00398085
18.000000	0.00407661
17.950000	0.00417237
17.900000	0.00424077
17.850000	0.00429549
17.800000	0.00433653
17.750000	0.00440492
17.700000	0.00445964
17.650000	0.00450068
17.600000	0.00456908
17.550000	0.00467852
17.500000	0.00471956
17.450000	0.00480164
17.400000	0.00485636
17.350000	0.0048974
17.300000	0.00500684
17.250000	0.0051026
17.200000	0.00522572
17.150000	0.00526676
17.100000	0.00536252
17.050000	0.00549932
17.000000	0.00554036
16.950000	0.00567715
16.900000	0.00577291
16.850000	0.00586867
16.800000	0.00595075
16.750000	0.00599179
16.700000	0.00610123
16.650000	0.00618331
16.600000	0.00632011
16.550000	0.00637483
16.500000	0.00649795
16.450000	0.00659371
16.400000	0.00666211
16.350000	0.00673051
16.300000	0.00675787
16.250000	0.00682627
16.200000	0.00694938
16.150000	0.0070725
16.100000	0.0072093
16.050000	0.00733242
16.000000	0.00745554
15.950000	0.00756498
15.900000	0.0077565
15.850000	0.0078933
15.800000	0.00797538
15.750000	0.00805746
15.700000	0.00819425
15.650000	0.00833105
15.600000	0.00846785
15.550000	0.00865937
15.500000	0.00876881
15.450000	0.00890561
15.400000	0.00898769
15.350000	0.00923393
15.300000	0.00937073
15.250000	0.00946648
15.200000	0.0095212
15.150000	0.00971272
15.100000	0.0099316
15.050000	0.00998632
15.000000	0.0100958
14.950000	0.0102599
14.900000	0.0103967
14.850000	0.0105335
14.800000	0.0106703
14.750000	0.0108208
14.700000	0.0108892
14.650000	0.0110397
14.600000	0.0112038
14.550000	0.0112996
14.500000	0.0114637
14.450000	0.0115595
14.400000	0.01171
14.350000	0.0118741
14.300000	0.0120383
14.250000	0.0121477
14.200000	0.0122709
14.150000	0.0124213
14.100000	0.0126265
14.050000	0.0128591
14.000000	0.0130506
13.950000	0.0131601
13.900000	0.0133242
13.850000	0.0134473
13.800000	0.0135841
13.750000	0.013762
13.700000	0.0139535
13.650000	0.0141176
13.600000	0.0144323
13.550000	0.0146375
13.500000	0.0148564
13.450000	0.0150752
13.400000	0.0153215
13.350000	0.015513
13.300000	0.0157319
13.250000	0.0160055
13.200000	0.0163201
13.150000	0.0165253
13.100000	0.0167168
13.050000	0.0169494
13.000000	0.0172503
12.950000	0.0174145
12.900000	0.0177155
12.850000	0.0178933
12.800000	0.0181806
12.750000	0.0184268
12.700000	0.0187004
12.650000	0.0189877
12.600000	0.0192339
12.550000	0.0195486
12.500000	0.0197948
12.450000	0.0200958
12.400000	0.0202462
12.350000	0.0205882
12.300000	0.0208892
12.250000	0.0212038
12.200000	0.0215869
12.150000	0.0218194
12.100000	0.0221477
12.050000	0.022435
12.000000	0.022736
11.950000	0.0230096
11.900000	0.0232421
11.850000	0.02342
11.800000	0.0236525
11.750000	0.0240082
11.700000	0.0242271
11.650000	0.0245964
11.600000	0.0249795
11.550000	0.0253078
11.500000	0.0256498
11.450000	0.0260465
11.400000	0.0265116
11.350000	0.0267715
11.300000	0.0271956
11.250000	0.0275787
11.200000	0.0279207
11.150000	0.0281943
11.100000	0.0285226
11.050000	0.0288919
11.000000	0.029275
10.950000	0.0296443
10.900000	0.029959
10.850000	0.0304104
10.800000	0.0308482
10.750000	0.0312175
10.700000	0.0317373
10.650000	0.0322435
10.600000	0.0326813
10.550000	0.033119
10.500000	0.0336115
10.450000	0.0339124
10.400000	0.0343092
10.350000	0.0348564
10.300000	0.0353352
10.250000	0.0357729
10.200000	0.0363338
10.150000	0.0368126
10.100000	0.037223
10.050000	0.0377839
10.000000	0.0383995
9.950000	0.0389466
9.900000	0.0394391
9.850000	0.0398906
9.800000	0.0404104
9.750000	0.0409166
9.700000	0.0416553
9.650000	0.0422161
9.600000	0.0429138
9.550000	0.0434337
9.500000	0.0439398
9.450000	0.0444049
9.400000	0.0450479
9.350000	0.0457182
9.300000	0.0462517
9.250000	0.0468399
9.200000	0.0474829
9.150000	0.0480848
9.100000	0.0487004
9.050000	0.0493981
9.000000	0.0500274
8.950000	0.0507114
8.900000	0.0514501
8.850000	0.0521751
8.800000	0.0528454
8.750000	0.0532832
8.700000	0.054104
8.650000	0.0550616
8.600000	0.0555677
8.550000	0.0563475
8.500000	0.056922
8.450000	0.0576334
8.400000	0.0583721
8.350000	0.0591245
8.300000	0.059959
8.250000	0.0608345
8.200000	0.0615869
8.150000	0.0625034
8.100000	0.0633789
8.050000	0.064487
8.000000	0.0655267
7.950000	0.0665253
7.900000	0.0674008
7.850000	0.0681806
7.800000	0.0691245
7.750000	0.0699726
7.700000	0.0711354
7.650000	0.0721341
7.600000	0.0729685
7.550000	0.0740629
7.500000	0.0748427
7.450000	0.075855
7.400000	0.0767852
7.350000	0.0776881
7.300000	0.0786047
7.250000	0.0797401
7.200000	0.0807387
7.150000	0.0818878
7.100000	0.0828454
7.050000	0.0839124
7.000000	0.0848427
6.950000	0.0857866
6.900000	0.0871135
6.850000	0.0881806
6.800000	0.0893023
6.750000	0.0904788
6.700000	0.0918741
6.650000	0.093119
6.600000	0.094487
6.550000	0.0956088
6.500000	0.096922
6.450000	0.0980301
6.400000	0.0995759
6.350000	0.100725
6.300000	0.101943
6.250000	0.103092
6.200000	0.104473
6.150000	0.105513
6.100000	0.106799
6.050000	0.10855
6.000000	0.110082
5.950000	0.111518
5.900000	0.113037
5.850000	0.114446
5.800000	0.115951
5.750000	0.117415
5.700000	0.119029
5.650000	0.120725
5.600000	0.12223
5.550000	0.12368
5.500000	0.125363
5.450000	0.127127
5.400000	0.12855
5.350000	0.130233
5.300000	0.131819
5.250000	0.133338
5.200000	0.135103
5.150000	0.136676
5.100000	0.138714
5.050000	0.140629
5.000000	0.142449
4.950000	0.143981
4.900000	0.145923
4.850000	0.147839
4.800000	0.149617
4.750000	0.151423
4.700000	0.153078
4.650000	0.155253
4.600000	0.156949
4.550000	0.159275
4.500000	0.161218
4.450000	0.163187
4.400000	0.165034
4.350000	0.16699
4.300000	0.169425
4.250000	0.171464
4.200000	0.173502
4.150000	0.175705
4.100000	0.177907
4.050000	0.180123
4.000000	0.182189
3.950000	0.184542
3.900000	0.187141
3.850000	0.18933
3.800000	0.191382
3.750000	0.193707
3.700000	0.195978
3.650000	0.198235
3.600000	0.200616
3.550000	0.203352
3.500000	0.205622
3.450000	0.208194
3.400000	0.21067
3.350000	0.213283
3.300000	0.21554
3.250000	0.218276
3.200000	0.220834
3.150000	0.223789
3.100000	0.225978
3.050000	0.228892
3.000000	0.231341
2.950000	0.234159
2.900000	0.236443
2.850000	0.239384
2.800000	0.242161
2.750000	0.244815
2.700000	0.247633
2.650000	0.250602
2.600000	0.253338
2.550000	0.256142
2.500000	0.259193
2.450000	0.262148
2.400000	0.265185
2.350000	0.268208
2.300000	0.2713
2.250000	0.274419
2.200000	0.277373
2.150000	0.280356
2.100000	0.283242
2.050000	0.286498
2.000000	0.289713
1.950000	0.293324
1.900000	0.296607
1.850000	0.299904
1.800000	0.303393
1.750000	0.306703
1.700000	0.310575
1.650000	0.313707
1.600000	0.317332
1.550000	0.32104
1.500000	0.324501
1.450000	0.327962
1.400000	0.331902
1.350000	0.335951
1.300000	0.339398
1.250000	0.34316
1.200000	0.346648
1.150000	0.350643
1.100000	0.354131
1.050000	0.357551
1.000000	0.361532
0.950000	0.364856
0.900000	0.368577
0.850000	0.372408
0.800000	0.376197
0.750000	0.380328
0.700000	0.384747
0.650000	0.388386
0.600000	0.392298
0.550000	0.396512
0.500000	0.400438
0.450000	0.404747
0.400000	0.408536
0.350000	0.413064
0.300000	0.417237
0.250000	0.421135
0.200000	0.425787
0.150000	0.429973
0.100000	0.434446
0.050000	0.438892
0.000000	0.442996
-0.050000	0.447332
-0.100000	0.451765
-0.150000	0.456183
-0.200000	0.460752
-0.250000	0.46487
-0.300000	0.469617
-0.350000	0.473748
-0.400000	0.478591
-0.450000	0.483146
-0.500000	0.487825
-0.550000	0.492298
-0.600000	0.496977
-0.650000	0.501956
-0.700000	0.506703
-0.750000	0.511094
-0.800000	0.515951
-0.850000	0.520506
-0.900000	0.525458
-0.950000	0.529863
-1.000000	0.534651
-1.050000	0.539986
-1.100000	0.544405
-1.150000	0.548741
-1.200000	0.553748
-1.250000	0.558577
-1.300000	0.562845
-1.350000	0.567688
-1.400000	0.571943
-1.450000	0.576867
-1.500000	0.581696
-1.550000	0.586293
-1.600000	0.59093
-1.650000	0.595882
-1.700000	0.601122
-1.750000	0.606279
-1.800000	0.611067
-1.850000	0.615718
-1.900000	0.620534
-1.950000	0.62528
-2.000000	0.630246
-2.050000	0.634884
-2.100000	0.639754
-2.150000	0.644337
-2.200000	0.648741
-2.250000	0.653953
-2.300000	0.658769
-2.350000	0.663393
-2.400000	0.667975
-2.450000	0.672736
-2.500000	0.676963
-2.550000	0.682134
-2.600000	0.68658
-2.650000	0.691628
-2.700000	0.696361
-2.750000	0.701067
-2.800000	0.705636
-2.850000	0.710246
-2.900000	0.71409
-2.950000	0.718618
-3.000000	0.723105
-3.050000	0.727456
-3.100000	0.731819
-3.150000	0.735964
-3.200000	0.740807
-3.250000	0.74539
-3.300000	0.749945
-3.350000	0.753762
-3.400000	0.75814
-3.450000	0.762257
-3.500000	0.766183
-3.550000	0.770451
-3.600000	0.774364
-3.650000	0.778126
-3.700000	0.782285
-3.750000	0.78606
-3.800000	0.789685
-3.850000	0.793352
-3.900000	0.796922
-3.950000	0.800178
-4.000000	0.803858
-4.050000	0.807743
-4.100000	0.811259
-4.150000	0.814884
-4.200000	0.81844
-4.250000	0.822326
-4.300000	0.825923
-4.350000	0.829371
-4.400000	0.833023
-4.450000	0.836607
-4.500000	0.839863
-4.550000	0.843201
-4.600000	0.846238
-4.650000	0.849097
-4.700000	0.852134
-4.750000	0.855335
-4.800000	0.858495
-4.850000	0.861669
-4.900000	0.86472
-4.950000	0.867483
-5.000000	0.870397
-5.050000	0.873174
-5.100000	0.875828
-5.150000	0.87844
-5.200000	0.881259
-5.250000	0.884118
-5.300000	0.886662
-5.350000	0.88959
-5.400000	0.892161
-5.450000	0.89487
-5.500000	0.897387
-5.550000	0.899822
-5.600000	0.902107
-5.650000	0.904227
-5.700000	0.906498
-5.750000	0.908865
-5.800000	0.910971
-5.850000	0.913119
-5.900000	0.915075
-5.950000	0.917469
-6.000000	0.919316
-6.050000	0.921327
-6.100000	0.923406
-6.150000	0.925198
-6.200000	0.927086
-6.250000	0.928878
-6.300000	0.930369
-6.350000	0.932298
-6.400000	0.934036
-6.450000	0.935978
-6.500000	0.937825
-6.550000	0.939412
-6.600000	0.941053
-6.650000	0.942709
-6.700000	0.944172
-6.750000	0.945828
-6.800000	0.947442
-6.850000	0.948837
-6.900000	0.950602
-6.950000	0.951984
-7.000000	0.953242
-7.050000	0.95446
-7.100000	0.955814
-7.150000	0.957031
-7.200000	0.95829
-7.250000	0.959261
-7.300000	0.960629
-7.350000	0.96186
-7.400000	0.962859
-7.450000	0.96383
-7.500000	0.964843
-7.550000	0.965978
-7.600000	0.967018
-7.650000	0.967893
-7.700000	0.968919
-7.750000	0.969822
-7.800000	0.970752
-7.850000	0.971655
-7.900000	0.972599
-7.950000	0.973434
-8.000000	0.974282
-8.050000	0.975171
-8.100000	0.975841
-8.150000	0.976772
-8.200000	0.977497
-8.250000	0.97803
-8.300000	0.9787
-8.350000	0.979439
-8.400000	0.980164
-8.450000	0.980862
-8.500000	0.981436
-8.550000	0.981997
-8.600000	0.982503
-8.650000	0.983051
-8.700000	0.983625
-8.750000	0.984159
-8.800000	0.984733
-8.850000	0.985226
-8.900000	0.985732
-8.950000	0.986129
-9.000000	0.986512
-9.050000	0.986963
-9.100000	0.987565
-9.150000	0.98788
-9.200000	0.988386
-9.250000	0.988796
-9.300000	0.989111
-9.350000	0.989494
-9.400000	0.989904
-9.450000	0.990369
-9.500000	0.990807
-9.550000	0.991245
-9.600000	0.991505
-9.650000	0.991819
-9.700000	0.992079
-9.750000	0.992326
-9.800000	0.992695
-9.850000	0.993023
-9.900000	0.993201
-9.950000	1
&
85.150000	1.28496e-12
85.100000	1.30681e-12
85.050000	1.32904e-12
85.000000	1.35165e-12
84.950000	1.37463e-12
84.900000	1.39801e-12
84.850000	1.42179e-12
84.800000	1.44598e-12
84.750000	1.47057e-12
84.700000	1.49558e-12
84.650000	1.52102e-12
84.600000	1.54689e-12
84.550000	1.57319e-12
84.500000	1.59995e-12
84.450000	1.62716e-12
84.400000	1.65484e-12
84.350000	1.68298e-12
84.300000	1.7116e-12
84.250000	1.74071e-12
84.200000	1.77032e-12
84.150000	1.80042e-12
84.100000	1.83104e-12
84.050000	1.86218e-12
84.000000	1.89385e-12
83.950000	1.92606e-12
83.900000	1.95882e-12
83.850000	1.99213e-12
83.800000	2.02601e-12
83.750000	2.06046e-12
83.700000	2.0955e-12
83.650000	2.13114e-12
83.600000	2.16738e-12
83.550000	2.20424e-12
83.500000	2.24172e-12
83.450000	2.27984e-12
83.400000	2.31861e-12
83.350000	2.35804e-12
83.300000	2.39814e-12
83.250000	2.43892e-12
83.200000	2.48039e-12
83.150000	2.52257e-12
83.100000	2.56547e-12
83.050000	2.60909e-12
83.000000	2.65346e-12
82.950000	2.69858e-12
82.900000	2.74447e-12
82.850000	2.79113e-12
82.800000	2.8386e-12
82.750000	2.88686e-12
82.700000	2.93595e-12
82.650000	2.98587e-12
82.600000	3.03664e-12
82.550000	3.08828e-12
82.500000	3.14079e-12
82.450000	3.19419e-12
82.400000	3.2485e-12
82.350000	3.30374e-12
82.300000	3.35991e-12
82.250000	3.41704e-12
82.200000	3.47514e-12
82.150000	3.53422e-12
82.100000	3.59432e-12
82.050000	3.65543e-12
82.000000	3.71758e-12
81.950000	3.78079e-12
81.900000	3.84507e-12
81.850000	3.91044e-12
81.800000	3.97692e-12
81.750000	4.04454e-12
81.700000	4.1133e-12
81.650000	4.18324e-12
81.600000	4.25436e-12
81.550000	4.32669e-12
81.500000	4.40024e-12
81.450000	4.47505e-12
81.400000	4.55113e-12
81.350000	4.62851e-12
81.300000	4.70719e-12
81.250000	4.78722e-12
81.200000	4.86861e-12
81.150000	4.95137e-12
81.100000	5.03555e-12
81.050000	5.12115e-12
81.000000	5.20821e-12
80.950000	5.29675e-12
80.900000	5.3868e-12
80.850000	5.47837e-12
80.800000	5.5715e-12
80.750000	5.66621e-12
80.700000	5.76253e-12
80.650000	5.86049e-12
80.600000	5.96012e-12
80.550000	6.06143e-12
80.500000	6.16447e-12
80.450000	6.26926e-12
80.400000	6.37583e-12
80.350000	6.48421e-12
80.300000	6.59443e-12
80.250000	6.70652e-12
80.200000	6.82052e-12
80.150000	6.93646e-12
80.100000	7.05436e-12
80.050000	7.17427e-12
80.000000	7.29622e-12
79.950000	7.42023e-12
79.900000	7.54636e-12
79.850000	7.67463e-12
79.800000	7.80507e-12
79.750000	7.93774e-12
79.700000	8.07266e-12
79.650000	8.20987e-12
79.600000	8.34941e-12
79.550000	8.49132e-12
79.500000	8.63564e-12
79.450000	8.78242e-12
79.400000	8.93168e-12
79.350000	9.08349e-12
79.300000	9.23787e-12
79.250000	9.39488e-12
79.200000	9.55455e-12
79.150000	9.71694e-12
79.100000	9.88208e-12
79.050000	1.005e-11
79.000000	1.02208e-11
78.950000	1.03945e-11
78.900000	1.05712e-11
78.850000	1.07508e-11
78.800000	1.09336e-11
78.750000	1.11194e-11
78.700000	1.13083e-11
78.650000	1.15005e-11
78.600000	1.1696e-11
78.550000	1.18947e-11
78.500000	1.20969e-11
78.450000	1.23024e-11
78.400000	1.25115e-11
78.350000	1.27241e-11
78.300000	1.29403e-11
78.250000	1.31602e-11
78.200000	1.33839e-11
78.150000	1.36113e-11
78.100000	1.38426e-11
78.050000	1.40778e-11
78.000000	1.43171e-11
77.950000	1.45603e-11
77.900000	1.48078e-11
77.850000	1.50594e-11
77.800000	1.53153e-11
77.750000	1.55755e-11
77.700000	1.58402e-11
77.650000	1.61093e-11
77.600000	1.63831e-11
77.550000	1.66614e-11
77.500000	1.69445e-11
77.450000	1.72324e-11
77.400000	1.75252e-11
77.350000	1.7823e-11
77.300000	1.81258e-11
77.250000	1.84338e-11
77.200000	1.8747e-11
77.150000	1.90655e-11
77.100000	1.93895e-11
77.050000	1.97189e-11
77.000000	2.00539e-11
76.950000	2.03946e-11
76.900000	2.07411e-11
76.850000	2.10935e-11
76.800000	2.14519e-11
76.750000	2.18164e-11
76.700000	2.2187e-11
76.650000	2.2564e-11
76.600000	2.29473e-11
76.550000	2.33371e-11
76.500000	2.37336e-11
76.450000	2.41368e-11
76.400000	2.45469e-11
76.350000	2.49639e-11
76.300000	2.5388e-11
76.250000	2.58193e-11
76.200000	2.62579e-11
76.150000	2.6704e-11
76.100000	2.71576e-11
76.050000	2.76189e-11
76.000000	2.80881e-11
75.950000	2.85652e-11
75.900000	2.90505e-11
75.850000	2.9544e-11
75.800000	3.00458e-11
75.750000	3.05562e-11
75.700000	3.10753e-11
75.650000	3.16031e-11
75.600000	3.21399e-11
75.550000	3.26859e-11
75.500000	3.32411e-11
75.450000	3.38057e-11
75.400000	3.43799e-11
75.350000	3.49639e-11
75.300000	3.55578e-11
75.250000	3.61617e-11
75.200000	3.6776e-11
75.150000	3.74006e-11
75.100000	3.80358e-11
75.050000	3.86819e-11
75.000000	3.93389e-11
74.950000	4.0007e-11
74.900000	4.06865e-11
74.850000	4.13776e-11
74.800000	4.20803e-11
74.750000	4.2795e-11
74.700000	4.35218e-11
74.650000	4.4261e-11
74.600000	4.50127e-11
74.550000	4.57772e-11
74.500000	4.65546e-11
74.450000	4.73452e-11
74.400000	4.81493e-11
74.350000	4.8967e-11
74.300000	4.97986e-11
74.250000	5.06443e-11
74.200000	5.15044e-11
74.150000	5.2379e-11
74.100000	5.32685e-11
74.050000	5.41731e-11
74.000000	5.50931e-11
73.950000	5.60286e-11
73.900000	5.69801e-11
73.850000	5.79477e-11
73.800000	5.89317e-11
73.750000	5.99324e-11
73.700000	6.09501e-11
73.650000	6.19851e-11
73.600000	6.30376e-11
73.550000	6.4108e-11
73.500000	6.51966e-11
73.450000	6.63037e-11
73.400000	6.74295e-11
73.350000	6.85744e-11
73.300000	6.97388e-11
73.250000	7.09229e-11
73.200000	7.21271e-11
73.150000	7.33518e-11
73.100000	7.45973e-11
73.050000	7.58638e-11
73.000000	7.71519e-11
72.950000	7.84618e-11
72.900000	7.9794e-11
72.850000	8.11487e-11
72.800000	8.25265e-11
72.750000	8.39276e-11
72.700000	8.53525e-11
72.650000	8.68016e-11
72.600000	8.82753e-11
72.550000	8.9774e-11
72.500000	9.12981e-11
72.450000	9.2848e-11
72.400000	9.44243e-11
72.350000	9.60273e-11
72.300000	9.76575e-11
72.250000	9.93154e-11
72.200000	1.01001e-10
72.150000	1.02716e-10
72.100000	1.0446e-10
72.050000	1.06233e-10
72.000000	1.08036e-10
71.950000	1.0987e-10
71.900000	1.11735e-10
71.850000	1.13632e-10
71.800000	1.15561e-10
71.750000	1.17523e-10
71.700000	1.19517e-10
71.650000	1.21546e-10
71.600000	1.23609e-10
71.550000	1.25708e-10
71.500000	1.27841e-10
71.450000	1.30011e-10
71.400000	1.32218e-10
71.350000	1.34462e-10
71.300000	1.36744e-10
71.250000	1.39065e-10
71.200000	1.41426e-10
71.150000	1.43826e-10
71.100000	1.46267e-10
71.050000	1.4875e-10
71.000000	1.51274e-10
70.950000	1.53842e-10
70.900000	1.56453e-10
70.850000	1.59108e-10
70.800000	1.61808e-10
70.750000	1.64555e-10
70.700000	1.67347e-10
70.650000	1.70187e-10
70.600000	1.73076e-10
70.550000	1.76013e-10
70.500000	1.79e-10
70.450000	1.82038e-10
70.400000	1.85127e-10
70.350000	1.88268e-10
70.300000	1.91463e-10
70.250000	1.94712e-10
70.200000	1.98017e-10
70.150000	2.01377e-10
70.100000	2.04794e-10
70.050000	2.08269e-10
70.000000	2.11803e-10
69.950000	2.15397e-10
69.900000	2.19052e-10
69.850000	2.22769e-10
69.800000	2.26549e-10
69.750000	2.30393e-10
69.700000	2.34303e-10
69.650000	2.38278e-10
69.600000	2.42321e-10
69.550000	2.46433e-10
69.500000	2.50614e-10
69.450000	2.54866e-10
69.400000	2.5919e-10
69.350000	2.63588e-10
69.300000	2.6806e-10
69.250000	2.72608e-10
69.200000	2.77233e-10
69.150000	2.81936e-10
69.100000	2.8672e-10
69.050000	2.91584e-10
69.000000	2.96531e-10
68.950000	3.01561e-10
68.900000	3.06677e-10
68.850000	3.1188e-10
68.800000	3.17171e-10
68.750000	3.22552e-10
68.700000	3.28023e-10
68.650000	3.33588e-10
68.600000	3.39247e-10
68.550000	3.45002e-10
68.500000	3.50854e-10
68.450000	3.56806e-10
68.400000	3.62858e-10
68.350000	3.69014e-10
68.300000	3.75273e-10
68.250000	3.81639e-10
68.200000	3.88112e-10
68.150000	3.94695e-10
68.100000	4.0139e-10
68.050000	4.08198e-10
68.000000	4.15122e-10
67.950000	4.22163e-10
67.900000	4.29323e-10
67.850000	4.36605e-10
67.800000	4.4401e-10
67.750000	4.51541e-10
67.700000	4.59199e-10
67.650000	4.66987e-10
67.600000	4.74908e-10
67.550000	4.82962e-10
67.500000	4.91153e-10
67.450000	4.99482e-10
67.400000	5.07953e-10
67.350000	5.16568e-10
67.300000	5.25328e-10
67.250000	5.34237e-10
67.200000	5.43297e-10
67.150000	5.5251e-10
67.100000	5.6188e-10
67.050000	5.71408e-10
67.000000	5.81098e-10
66.950000	5.90952e-10
66.900000	6.00973e-10
66.850000	6.11163e-10
66.800000	6.21527e-10
66.750000	6.32066e-10
66.700000	6.42783e-10
66.650000	6.53683e-10
66.600000	6.64766e-10
66.550000	6.76038e-10
66.500000	6.87501e-10
66.450000	6.99158e-10
66.400000	7.11012e-10
66.350000	7.23067e-10
66.300000	7.35327e-10
66.250000	7.47794e-10
66.200000	7.60472e-10
66.150000	7.73366e-10
66.100000	7.86477e-10
66.050000	7.99811e-10
66.000000	8.13371e-10
65.950000	8.2716e-10
65.900000	8.41183e-10
65.850000	8.55444e-10
65.800000	8.69946e-10
65.750000	8.84694e-10
65.700000	8.99691e-10
65.650000	9.14943e-10
65.600000	9.30453e-10
65.550000	9.46226e-10
65.500000	9.62266e-10
65.450000	9.78577e-10
65.400000	9.95165e-10
65.350000	1.01203e-09
65.300000	1.02919e-09
65.250000	1.04663e-09
65.200000	1.06437e-09
65.150000	1.08242e-09
65.100000	1.10076e-09
65.050000	1.11942e-09
65.000000	1.13839e-09
64.950000	1.15769e-09
64.900000	1.17731e-09
64.850000	1.19726e-09
64.800000	1.21755e-09
64.750000	1.23819e-09
64.700000	1.25918e-09
64.650000	1.28052e-09
64.600000	1.30222e-09
64.550000	1.32429e-09
64.500000	1.34673e-09
64.450000	1.36955e-09
64.400000	1.39276e-09
64.350000	1.41636e-09
64.300000	1.44037e-09
64.250000	1.46477e-09
64.200000	1.4896e-09
64.150000	1.51484e-09
64.100000	1.54051e-09
64.050000	1.56661e-09
64.000000	1.59316e-09
63.950000	1.62015e-09
63.900000	1.6476e-09
63.850000	1.67552e-09
63.800000	1.70391e-09
63.750000	1.73278e-09
63.700000	1.76214e-09
63.650000	1.792e-09
63.600000	1.82236e-09
63.550000	1.85324e-09
63.500000	1.88463e-09
63.450000	1.91656e-09
63.400000	1.94903e-09
63.350000	1.98205e-09
63.300000	2.01563e-09
63.250000	2.04978e-09
63.200000	2.08451e-09
63.150000	2.11982e-09
63.100000	2.15573e-09
63.050000	2.19225e-09
63.000000	2.22939e-09
62.950000	2.26715e-09
62.900000	2.30556e-09
62.850000	2.34461e-09
62.800000	2.38433e-09
62.750000	2.42472e-09
62.700000	2.46579e-09
62.650000	2.50755e-09
62.600000	2.55003e-09
62.550000	2.59322e-09
62.500000	2.63714e-09
62.450000	2.68181e-09
62.400000	2.72723e-09
62.350000	2.77342e-09
62.300000	2.8204e-09
62.250000	2.86816e-09
62.200000	2.91674e-09
62.150000	2.96614e-09
62.100000	3.01637e-09
62.050000	3.06746e-09
62.000000	3.1194e-09
61.950000	3.17223e-09
61.900000	3.22595e-09
61.850000	3.28058e-09
61.800000	3.33613e-09
61.750000	3.39263e-09
61.700000	3.45008e-09
61.650000	3.5085e-09
61.600000	3.56791e-09
61.550000	3.62832e-09
61.500000	3.68976e-09
61.450000	3.75224e-09
61.400000	3.81577e-09
61.350000	3.88038e-09
61.300000	3.94608e-09
61.250000	4.01289e-09
61.200000	4.08084e-09
61.150000	4.14993e-09
61.100000	4.22019e-09
61.050000	4.29164e-09
61.000000	4.3643e-09
60.950000	4.43818e-09
60.900000	4.51332e-09
60.850000	4.58972e-09
60.800000	4.66742e-09
60.750000	4.74644e-09
60.700000	4.82679e-09
60.650000	4.9085e-09
60.600000	4.99159e-09
60.550000	5.07608e-09
60.500000	5.16201e-09
60.450000	5.24938e-09
60.400000	5.33824e-09
60.350000	5.4286e-09
60.300000	5.52048e-09
60.250000	5.61392e-09
60.200000	5.70894e-09
60.150000	5.80557e-09
60.100000	5.90383e-09
60.050000	6.00375e-09
60.000000	6.10536e-09
59.950000	6.20869e-09
59.900000	6.31376e-09
59.850000	6.42061e-09
59.800000	6.52927e-09
59.750000	6.63977e-09
59.700000	6.75213e-09
59.650000	6.8664e-09
59.600000	6.98259e-09
59.550000	7.10075e-09
59.500000	7.22091e-09
59.450000	7.34309e-09
59.400000	7.46735e-09
59.350000	7.5937e-09
59.300000	7.72219e-09
59.250000	7.85285e-09
59.200000	7.98572e-09
59.150000	8.12084e-09
59.100000	8.25824e-09
59.050000	8.39796e-09
59.000000	8.54004e-09
58.950000	8.68453e-09
58.900000	8.83145e-09
58.850000	8.98086e-09
58.800000	9.1328e-09
58.750000	9.2873e-09
58.700000	9.44441e-09
58.650000	9.60418e-09
58.600000	9.76665e-09
58.550000	9.93186e-09
58.500000	1.00999e-08
58.450000	1.02707e-08
58.400000	1.04444e-08
58.350000	1.06211e-08
58.300000	1.08008e-08
58.250000	1.09834e-08
58.200000	1.11692e-08
58.150000	1.13581e-08
58.100000	1.15502e-08
58.050000	1.17456e-08
58.000000	1.19442e-08
57.950000	1.21462e-08
57.900000	1.23517e-08
57.850000	1.25605e-08
57.800000	1.2773e-08
57.750000	1.2989e-08
57.700000	1.32086e-08
57.650000	1.3432e-08
57.600000	1.36591e-08
57.550000	1.38901e-08
57.500000	1.4125e-08
57.450000	1.43638e-08
57.400000	1.46067e-08
57.350000	1.48537e-08
57.300000	1.51048e-08
57.250000	1.53602e-08
57.200000	1.56199e-08
57.150000	1.5884e-08
57.100000	1.61525e-08
57.050000	1.64256e-08
57.000000	1.67033e-08
56.950000	1.69857e-08
56.900000	1.72728e-08
56.850000	1.75648e-08
56.800000	1.78618e-08
56.750000	1.81637e-08
56.700000	1.84708e-08
56.650000	1.8783e-08
56.600000	1.91005e-08
56.550000	1.94233e-08
56.500000	1.97517e-08
56.450000	2.00855e-08
56.400000	2.0425e-08
56.350000	2.07702e-08
56.300000	2.11213e-08
56.250000	2.14782e-08
56.200000	2.18412e-08
56.150000	2.22104e-08
56.100000	2.25857e-08
56.050000	2.29674e-08
56.000000	2.33555e-08
55.950000	2.37502e-08
55.900000	2.41516e-08
55.850000	2.45597e-08
55.800000	2.49747e-08
55.750000	2.53967e-08
55.700000	2.58258e-08
55.650000	2.62622e-08
55.600000	2.6706e-08
55.550000	2.71572e-08
55.500000	2.7616e-08
55.450000	2.80826e-08
55.400000	2.85571e-08
55.350000	2.90395e-08
55.300000	2.95301e-08
55.250000	3.0029e-08
55.200000	3.05363e-08
55.150000	3.10522e-08
55.100000	3.15767e-08
55.050000	3.21101e-08
55.000000	3.26525e-08
54.950000	3.32041e-08
54.900000	3.3765e-08
54.850000	3.43353e-08
54.800000	3.49152e-08
54.750000	3.55049e-08
54.700000	3.61046e-08
54.650000	3.67144e-08
54.600000	3.73345e-08
54.550000	3.7965e-08
54.500000	3.86062e-08
54.450000	3.92581e-08
54.400000	3.99211e-08
54.350000	4.05953e-08
54.300000	4.12808e-08
54.250000	4.19779e-08
54.200000	4.26867e-08
54.150000	4.34075e-08
54.100000	4.41404e-08
54.050000	4.48857e-08
54.000000	4.56436e-08
53.950000	4.64142e-08
53.900000	4.71979e-08
53.850000	4.79947e-08
53.800000	4.8805e-08
53.750000	4.96289e-08
53.700000	5.04668e-08
53.650000	5.13187e-08
53.600000	5.2185e-08
53.550000	5.30659e-08
53.500000	5.39617e-08
53.450000	5.48726e-08
53.400000	5.57988e-08
53.350000	5.67406e-08
53.300000	5.76983e-08
53.250000	5.86722e-08
53.200000	5.96624e-08
53.150000	6.06694e-08
53.100000	6.16933e-08
53.050000	6.27344e-08
53.000000	6.37932e-08
52.950000	6.48697e-08
52.900000	6.59644e-08
52.850000	6.70775e-08
52.800000	6.82094e-08
52.750000	6.93604e-08
52.700000	7.05307e-08
52.650000	7.17208e-08
52.600000	7.29309e-08
52.550000	7.41614e-08
52.500000	7.54126e-08
52.450000	7.6685e-08
52.400000	7.79787e-08
52.350000	7.92942e-08
52.300000	8.06319e-08
52.250000	8.19921e-08
52.200000	8.33753e-08
52.150000	8.47817e-08
52.100000	8.62118e-08
52.050000	8.7666e-08
52.000000	8.91447e-08
51.950000	9.06483e-08
51.900000	9.21772e-08
51.850000	9.37318e-08
51.800000	9.53126e-08
51.750000	9.69201e-08
51.700000	9.85546e-08
51.650000	1.00217e-07
51.600000	1.01907e-07
51.550000	1.03625e-07
51.500000	1.05372e-07
51.450000	1.07149e-07
51.400000	1.08956e-07
51.350000	1.10793e-07
51.300000	1.12661e-07
51.250000	1.14561e-07
51.200000	1.16492e-07
51.150000	1.18456e-07
51.100000	1.20453e-07
51.050000	1.22484e-07
51.000000	1.24549e-07
50.950000	1.26648e-07
50.900000	1.28783e-07
50.850000	1.30954e-07
50.800000	1.33161e-07
50.750000	1.35406e-07
50.700000	1.37688e-07
50.650000	1.40008e-07
50.600000	1.42368e-07
50.550000	1.44767e-07
50.500000	1.47207e-07
50.450000	1.49688e-07
50.400000	1.5221e-07
50.350000	1.54775e-07
50.300000	1.57384e-07
50.250000	1.60035e-07
50.200000	1.62732e-07
50.150000	1.65474e-07
50.100000	1.68262e-07
50.050000	1.71097e-07
50.000000	1.73979e-07
49.950000	1.7691e-07
49.900000	1.79891e-07
49.850000	1.82921e-07
49.800000	1.86003e-07
49.750000	1.89136e-07
49.700000	1.92322e-07
49.650000	1.95561e-07
49.600000	1.98855e-07
49.550000	2.02204e-07
49.500000	2.0561e-07
49.450000	2.09073e-07
49.400000	2.12594e-07
49.350000	2.16174e-07
49.300000	2.19814e-07
49.250000	2.23516e-07
49.200000	2.2728e-07
49.150000	2.31107e-07
49.100000	2.34998e-07
49.050000	2.38955e-07
49.000000	2.42978e-07
48.950000	2.47069e-07
48.900000	2.51228e-07
48.850000	2.55458e-07
48.800000	2.59758e-07
48.750000	2.64131e-07
48.700000	2.68577e-07
48.650000	2.73098e-07
48.600000	2.77695e-07
48.550000	2.82369e-07
48.500000	2.87121e-07
48.450000	2.91954e-07
48.400000	2.96867e-07
48.350000	3.01863e-07
48.300000	3.06943e-07
48.250000	3.12108e-07
48.200000	3.1736e-07
48.150000	3.22701e-07
48.100000	3.2813e-07
48.050000	3.33651e-07
48.000000	3.39265e-07
47.950000	3.44973e-07
47.900000	3.50777e-07
47.850000	3.56678e-07
47.800000	3.62678e-07
47.750000	3.68779e-07
47.700000	3.74982e-07
47.650000	3.81289e-07
47.600000	3.87703e-07
47.550000	3.94224e-07
47.500000	4.00854e-07
47.450000	4.07595e-07
47.400000	4.1445e-07
47.350000	4.2142e-07
47.300000	4.28506e-07
47.250000	4.35712e-07
47.200000	4.43038e-07
47.150000	4.50488e-07
47.100000	4.58062e-07
47.050000	4.65763e-07
47.000000	4.73594e-07
46.950000	4.81555e-07
46.900000	4.89651e-07
46.850000	4.97882e-07
46.800000	5.06251e-07
46.750000	5.1476e-07
46.700000	5.23412e-07
46.650000	5.3221e-07
46.600000	5.41154e-07
46.550000	5.50249e-07
46.500000	5.59496e-07
46.450000	5.68898e-07
46.400000	5.78458e-07
46.350000	5.88178e-07
46.300000	5.98061e-07
46.250000	6.08109e-07
46.200000	6.18326e-07
46.150000	6.28714e-07
46.100000	6.39276e-07
46.050000	6.50015e-07
46.000000	6.60934e-07
45.950000	6.72037e-07
45.900000	6.83325e-07
45.850000	6.94802e-07
45.800000	7.06471e-07
45.750000	7.18336e-07
45.700000	7.304e-07
45.650000	7.42665e-07
45.600000	7.55136e-07
45.550000	7.67816e-07
45.500000	7.80708e-07
45.450000	7.93817e-07
45.400000	8.07144e-07
45.350000	8.20695e-07
45.300000	8.34472e-07
45.250000	8.48481e-07
45.200000	8.62724e-07
45.150000	8.77205e-07
45.100000	8.91928e-07
45.050000	9.06898e-07
45.000000	9.22119e-07
44.950000	9.37594e-07
44.900000	9.53328e-07
44.850000	9.69326e-07
44.800000	9.85591e-07
44.750000	1.00213e-06
44.700000	1.01894e-06
44.650000	1.03604e-06
44.600000	1.05342e-06
44.550000	1.07109e-06
44.500000	1.08906e-06
44.450000	1.10733e-06
44.400000	1.1259e-06
44.350000	1.14478e-06
44.300000	1.16398e-06
44.250000	1.1835e-06
44.200000	1.20335e-06
44.150000	1.22353e-06
44.100000	1.24405e-06
44.050000	1.26491e-06
44.000000	1.28611e-06
43.950000	1.30768e-06
43.900000	1.3296e-06
43.850000	1.35189e-06
43.800000	1.37455e-06
43.750000	1.39759e-06
43.700000	1.42102e-06
43.650000	1.44483e-06
43.600000	1.46905e-06
43.550000	1.49367e-06
43.500000	1.5187e-06
43.450000	1.54414e-06
43.400000	1.57002e-06
43.350000	1.59632e-06
43.300000	1.62307e-06
43.250000	1.65026e-06
43.200000	1.6779e-06
43.150000	1.70601e-06
43.100000	1.73459e-06
43.050000	1.76364e-06
43.000000	1.79318e-06
42.950000	1.82321e-06
42.900000	1.85374e-06
42.850000	1.88478e-06
42.800000	1.91634e-06
42.750000	1.94842e-06
42.700000	1.98105e-06
42.650000	2.01421e-06
42.600000	2.04793e-06
42.550000	2.08221e-06
42.500000	2.11706e-06
42.450000	2.1525e-06
42.400000	2.18852e-06
42.350000	2.22515e-06
42.300000	2.26238e-06
42.250000	2.30024e-06
42.200000	2.33873e-06
42.150000	2.37786e-06
42.100000	2.41764e-06
42.050000	2.45809e-06
42.000000	2.4992e-06
41.950000	2.54101e-06
41.900000	2.58351e-06
41.850000	2.62672e-06
41.800000	2.67065e-06
41.750000	2.71531e-06
41.700000	2.76071e-06
41.650000	2.80687e-06
41.600000	2.8538e-06
41.550000	2.90151e-06
41.500000	2.95001e-06
41.450000	2.99933e-06
41.400000	3.04946e-06
41.350000	3.10043e-06
41.300000	3.15224e-06
41.250000	3.20492e-06
41.200000	3.25848e-06
41.150000	3.31292e-06
41.100000	3.36827e-06
41.050000	3.42455e-06
41.000000	3.48176e-06
40.950000	3.53992e-06
40.900000	3.59904e-06
40.850000	3.65915e-06
40.800000	3.72026e-06
40.750000	3.78239e-06
40.700000	3.84555e-06
40.650000	3.90976e-06
40.600000	3.97504e-06
40.550000	4.0414e-06
40.500000	4.10886e-06
40.450000	4.17745e-06
40.400000	4.24717e-06
40.350000	4.31806e-06
40.300000	4.39012e-06
40.250000	4.46337e-06
40.200000	4.53785e-06
40.150000	4.61356e-06
40.100000	4.69053e-06
40.050000	4.76877e-06
40.000000	4.84832e-06
39.950000	4.92918e-06
39.900000	5.01139e-06
39.850000	5.09496e-06
39.800000	5.17992e-06
39.750000	5.26629e-06
39.700000	5.35409e-06
39.650000	5.44335e-06
39.600000	5.53409e-06
39.550000	5.62633e-06
39.500000	5.7201e-06
39.450000	5.81543e-06
39.400000	5.91234e-06
39.350000	6.01085e-06
39.300000	6.111e-06
39.250000	6.2128e-06
39.200000	6.3163e-06
39.150000	6.4215e-06
39.100000	6.52846e-06
39.050000	6.63718e-06
39.000000	6.7477e-06
38.950000	6.86005e-06
38.900000	6.97427e-06
38.850000	7.09037e-06
38.800000	7.2084e-06
38.750000	7.32838e-06
38.700000	7.45034e-06
38.650000	7.57433e-06
38.600000	7.70036e-06
38.550000	7.82848e-06
38.500000	7.95872e-06
38.450000	8.09111e-06
38.400000	8.2257e-06
38.350000	8.3625e-06
38.300000	8.50157e-06
38.250000	8.64294e-06
38.200000	8.78664e-06
38.150000	8.93272e-06
38.100000	9.08122e-06
38.050000	9.23216e-06
38.000000	9.3856e-06
37.950000	9.54157e-06
37.900000	9.70012e-06
37.850000	9.86129e-06
37.800000	1.00251e-05
37.750000	1.01916e-05
37.700000	1.03609e-05
37.650000	1.0533e-05
37.600000	1.07079e-05
37.550000	1.08857e-05
37.500000	1.10664e-05
37.450000	1.12501e-05
37.400000	1.14369e-05
37.350000	1.16267e-05
37.300000	1.18196e-05
37.250000	1.20157e-05
37.200000	1.22151e-05
37.150000	1.24177e-05
37.100000	1.26237e-05
37.050000	1.28331e-05
37.000000	1.30459e-05
36.950000	1.32622e-05
36.900000	1.34821e-05
36.850000	1.37056e-05
36.800000	1.39327e-05
36.750000	1.41637e-05
36.700000	1.43984e-05
36.650000	1.46369e-05
36.600000	1.48794e-05
36.550000	1.51259e-05
36.500000	1.53764e-05
36.450000	1.56311e-05
36.400000	1.58899e-05
36.350000	1.6153e-05
36.300000	1.64204e-05
36.250000	1.66922e-05
36.200000	1.69684e-05
36.150000	1.72492e-05
36.100000	1.75346e-05
36.050000	1.78247e-05
36.000000	1.81195e-05
35.950000	1.84192e-05
35.900000	1.87237e-05
35.850000	1.90333e-05
35.800000	1.93479e-05
35.750000	1.96677e-05
35.700000	1.99928e-05
35.650000	2.03232e-05
35.600000	2.06589e-05
35.550000	2.10002e-05
35.500000	2.1347e-05
35.450000	2.16996e-05
35.400000	2.20579e-05
35.350000	2.2422e-05
35.300000	2.27921e-05
35.250000	2.31683e-05
35.200000	2.35506e-05
35.150000	2.39392e-05
35.100000	2.43341e-05
35.050000	2.47354e-05
35.000000	2.51433e-05
34.950000	2.55579e-05
34.900000	2.59792e-05
34.850000	2.64074e-05
34.800000	2.68426e-05
34.750000	2.72849e-05
34.700000	2.77344e-05
34.650000	2.81912e-05
34.600000	2.86555e-05
34.550000	2.91273e-05
34.500000	2.96068e-05
34.450000	3.00941e-05
34.400000	3.05894e-05
34.350000	3.10927e-05
34.300000	3.16042e-05
34.250000	3.2124e-05
34.200000	3.26522e-05
34.150000	3.31891e-05
34.100000	3.37346e-05
34.050000	3.4289e-05
34.000000	3.48525e-05
33.950000	3.5425e-05
33.900000	3.60069e-05
33.850000	3.65982e-05
33.800000	3.71991e-05
33.750000	3.78097e-05
33.700000	3.84302e-05
33.650000	3.90608e-05
33.600000	3.97015e-05
33.550000	4.03527e-05
33.500000	4.10144e-05
33.450000	4.16867e-05
33.400000	4.237e-05
33.350000	4.30643e-05
33.300000	4.37698e-05
33.250000	4.44867e-05
33.200000	4.52152e-05
33.150000	4.59555e-05
33.100000	4.67076e-05
33.050000	4.7472e-05
33.000000	4.82486e-05
32.950000	4.90377e-05
32.900000	4.98396e-05
32.850000	5.06544e-05
32.800000	5.14822e-05
32.750000	5.23234e-05
32.700000	5.31782e-05
32.650000	5.40466e-05
32.600000	5.4929e-05
32.550000	5.58256e-05
32.500000	5.67366e-05
32.450000	5.76621e-05
32.400000	5.86026e-05
32.350000	5.95581e-05
32.300000	6.05289e-05
32.250000	6.15152e-05
32.200000	6.25173e-05
32.150000	6.35355e-05
32.100000	6.45699e-05
32.050000	6.56208e-05
32.000000	6.66886e-05
31.950000	6.77734e-05
31.900000	6.88754e-05
31.850000	6.99951e-05
31.800000	7.11326e-05
31.750000	7.22882e-05
31.700000	7.34622e-05
31.650000	7.46548e-05
31.600000	7.58665e-05
31.550000	7.70973e-05
31.500000	7.83478e-05
31.450000	7.9618e-05
31.400000	8.09084e-05
31.350000	8.22192e-05
31.300000	8.35508e-05
31.250000	8.49035e-05
31.200000	8.62775e-05
31.150000	8.76733e-05
31.100000	8.90911e-05
31.050000	9.05313e-05
31.000000	9.19942e-05
30.950000	9.34801e-05
30.900000	9.49894e-05
30.850000	9.65225e-05
30.800000	9.80796e-05
30.750000	9.96612e-05
30.700000	0.000101268
30.650000	0.000102899
30.600000	0.000104556
30.550000	0.00010624
30.500000	0.000107949
30.450000	0.000109685
30.400000	0.000111448
30.350000	0.000113239
30.300000	0.000115058
30.250000	0.000116904
30.200000	0.00011878
30.150000	0.000120685
30.100000	0.000122619
30.050000	0.000124583
30.000000	0.000126578
29.950000	0.000128604
29.900000	0.00013066
29.850000	0.000132749
29.800000	0.000134869
29.750000	0.000137023
29.700000	0.000139209
29.650000	0.000141429
29.600000	0.000143683
29.550000	0.000145972
29.500000	0.000148295
29.450000	0.000150654
29.400000	0.000153049
29.350000	0.00015548
29.300000	0.000157948
29.250000	0.000160454
29.200000	0.000162998
29.150000	0.00016558
29.100000	0.000168201
29.050000	0.000170861
29.000000	0.000173562
28.950000	0.000176303
28.900000	0.000179085
28.850000	0.000181909
28.800000	0.000184774
28.750000	0.000187683
28.700000	0.000190635
28.650000	0.00019363
28.600000	0.00019667
28.550000	0.000199754
28.500000	0.000202884
28.450000	0.00020606
28.400000	0.000209283
28.350000	0.000212552
28.300000	0.000215869
28.250000	0.000219234
28.200000	0.000222648
28.150000	0.000226111
28.100000	0.000229624
28.050000	0.000233188
28.000000	0.000236802
27.950000	0.000240467
27.900000	0.000244185
27.850000	0.000247954
27.800000	0.000251777
27.750000	0.000255654
27.700000	0.000259584
27.650000	0.000263569
27.600000	0.000267609
27.550000	0.000271704
27.500000	0.000275855
27.450000	0.000280062
27.400000	0.000284326
27.350000	0.000288647
27.300000	0.000293026
27.250000	0.000297462
27.200000	0.000301957
27.150000	0.00030651
27.100000	0.000311121
27.050000	0.000315792
27.000000	0.000320521
26.950000	0.00032531
26.900000	0.000330158
26.850000	0.000335066
26.800000	0.000340032
26.750000	0.000345058
26.700000	0.000350142
26.650000	0.000355285
26.600000	0.000360487
26.550000	0.000365746
26.500000	0.000371062
26.450000	0.000376434
26.400000	0.000381862
26.350000	0.000387344
26.300000	0.000392879
26.250000	0.000398465
26.200000	0.000404101
26.150000	0.000409785
26.100000	0.000415513
26.050000	0.000421284
26.000000	0.000427093
25.950000	0.000432936
25.900000	0.00043881
25.850000	0.000444707
25.800000	0.000450621
25.750000	0.000456544
25.700000	0.000462466
25.650000	0.000468373
25.600000	0.00047425
25.550000	0.000480074
25.500000	0.000485817
25.450000	0.000491434
25.400000	0.000496854
25.350000	0.00050194
&
```
