## Supplementary material for "All-at-once RNA folding with 3D motif prediction framed by evolutionary information": RF01787_drz-agam-1.cacofold.helixcov

```
# RMs = 2 L = 94

# RM_HELIX NESTED 1-8 34-41, nbp = 8 nbp_cov = 0
# pvals: 0.908667,0.423441,0.423441,0.106609,0.829931,0.111255,0.78262,0.423441
# aggregated NONE
NESTED  <<<<<<<<_________________________>>>>>>>>::::::::::::::::::::::::::::::::::::::::::::
        :::::::::::::::::::::::::::::::::::::::::::::::::::::::::::::::::::::::::::::::::::::

# RM_HELIX NESTED 42-52 75-83, nbp = 8 nbp_cov = 0
# pvals: 0.640868,0.423441,0.423441,0.423441,0.640868,0.126529,0.423441,0.876223
# aggregated NONE
NESTED  :::::::::::::::::::::::::::::::::::::::::<<-<<<<<<_______________>>>>>>->>:::::::::::
        :::::::::::::::::::::::::::::::::::::::::::::::::::::::::::::::::::::::::::::::::::::
```
