## Supplementary material for "All-at-once RNA folding with 3D motif prediction framed by evolutionary information": RF01787_drz-agam-1.cacofold.power

```
# Power analysis of CaCoFold structure 
#
# Powertype = SINGLE SUBSTITUTIONS
# covary  left_pos      right_pos    substitutions      power
#----------------------------------------------------------------
          1		41		2		0.00
          2		40		0		0.00
          3		39		0		0.00
          4		38		3		0.02
          5		37		4		0.07
          6		36		3		0.02
          7		35		4		0.07
          8		34		2		0.00
          42		83		3		0.02
          43		82		0		0.00
          45		80		2		0.00
          47		79		3		0.02
          48		78		2		0.00
          49		77		4		0.07
          50		76		0		0.00
          52		75		3		0.02
#
# BPAIRS 16
# avg substitutions per BP  2.2
# BPAIRS expected to covary 0.3 +/- 0.5
# BPAIRS observed to covary 0
#
```
