## Supplementary material for "All-at-once RNA folding with 3D motif prediction framed by evolutionary information": RF01787_drz-agam-1.helixcov

```
# RMs = 3 L = 94

# RM_HELIX NESTED 22-24 32-34, nbp = 3 nbp_cov = 0
# pvals: 0.423441,0.423441,0.423441
# aggregated NONE
NESTED  :::::::::::::::::::::<<<_______>>>:::::::::::::::::::::::::::::::::::::::::::::::::::
        :::::::::::::::::::::::::::::::::::::::::::::::::::::::::::::::::::::::::::::::::::::

# RM_HELIX NESTED 45-56 72-81, nbp = 10 nbp_cov = 0
# pvals: 0.843111,0.640868,0.815713,0.640868,0.666699,0.640868,0.959027,0.0394566,0.989588,0.423441
# aggregated NONE
NESTED  ::::::::::::::::::::::::::::::::::::::::::::<<<<<<<<<<________>>>>>>>>>>:::::::::::::
        :::::::::::::::::::::::::::::::::::::::::::::::::::::::::::::::::::::::::::::::::::::

# RM_HELIX NESTED 13-21 86-94, nbp = 9 nbp_cov = 0
# pvals: 0.423441,0.423441,0.640868,0.640868,0.423441,0.640868,0.640868,0.640868,0.0982843
# aggregated NONE
NESTED  ::::::::::::<<<<<<<<<_______________________________________________________>>>>>>>>>
        :::::::::::::::::::::::::::::::::::::::::::::::::::::::::::::::::::::::::::::::::::::
```
