## Supplementary material for "All-at-once RNA folding with 3D motif prediction framed by evolutionary information": RF01787_drz-agam-1.surv

```
0.969725	0.0454545
0.184524	0.0909091
-0.000229	0.409091
-0.023324	0.772727
-0.046418	0.818182
-0.208077	0.863636
-0.254265	0.909091
-0.669960	0.954545
-1.062561	1
&
6.858735	0.000281849
6.789453	0.000563698
6.466135	0.000845547
5.888781	0.0011274
5.565463	0.00140924
5.473086	0.00169109
4.849544	0.00197294
4.341472	0.00225479
3.556271	0.00253664
3.186764	0.00281849
3.163670	0.00310034
2.932729	0.00338219
2.794164	0.00366404
2.655599	0.00422773
2.540128	0.00450958
2.378469	0.00479143
2.101339	0.00507328
2.055151	0.00535513
2.008962	0.00591883
1.962774	0.00648253
1.916586	0.00676437
1.893491	0.00704622
1.870397	0.00732807
1.824209	0.00760992
1.778021	0.00789177
1.754927	0.00817362
1.731832	0.00901917
1.685644	0.00986471
1.662550	0.0101466
1.639456	0.0107103
1.593267	0.011274
1.523985	0.0118377
1.500891	0.0126832
1.454702	0.0135287
1.385420	0.0140924
1.339232	0.014938
1.316138	0.0152198
1.293043	0.0155017
1.246855	0.0160654
1.223761	0.0169109
1.200667	0.0174746
1.177573	0.0180383
1.131384	0.018602
1.108290	0.0191657
1.085196	0.0202931
1.062102	0.020575
1.039008	0.0208568
1.015913	0.0222661
0.992819	0.0236753
0.969725	0.0239572
0.946631	0.0253664
0.923537	0.0264938
0.900443	0.0273393
0.877349	0.0276212
0.854254	0.0281849
0.831160	0.0293123
0.808066	0.0301578
0.784972	0.0318489
0.761878	0.0321308
0.738784	0.03354
0.715689	0.0343856
0.692595	0.035513
0.646407	0.0366404
0.623313	0.0374859
0.600219	0.0380496
0.577124	0.0386133
0.554030	0.0397407
0.530936	0.0405862
0.507842	0.0411499
0.484748	0.0425592
0.461654	0.0439684
0.438560	0.044814
0.415465	0.0459414
0.392371	0.0467869
0.369277	0.0479143
0.346183	0.0487599
0.323089	0.0496054
0.299995	0.0512965
0.276900	0.0518602
0.253806	0.054115
0.230712	0.0563698
0.207618	0.0600338
0.184524	0.0622886
0.161430	0.0659526
0.138335	0.0682074
0.115241	0.0696167
0.092147	0.072717
0.069053	0.0752537
0.045959	0.0791995
0.022865	0.0831454
-0.000229	0.456032
-0.023324	0.780158
-0.046418	0.793687
-0.069512	0.810598
-0.092606	0.822435
-0.115700	0.8323
-0.138794	0.841037
-0.161889	0.85372
-0.184983	0.866685
-0.208077	0.877678
-0.231171	0.890079
-0.254265	0.899944
-0.277359	0.910936
-0.300454	0.920519
-0.323548	0.930665
-0.346642	0.937993
-0.369736	0.941939
-0.392830	0.946167
-0.415924	0.950395
-0.439018	0.953495
-0.462113	0.956595
-0.485207	0.959414
-0.508301	0.963078
-0.531395	0.965896
-0.554489	0.96956
-0.577583	0.970688
-0.600678	0.972097
-0.623772	0.97407
-0.646866	0.975479
-0.669960	0.978016
-0.693054	0.979425
-0.716148	0.980271
-0.739243	0.982244
-0.762337	0.984498
-0.785431	0.986189
-0.808525	0.986753
-0.831619	0.988162
-0.854713	0.98929
-0.877808	0.990135
-0.900902	0.991545
-0.923996	0.992108
-0.947090	0.992954
-0.970184	0.994081
-0.993278	0.994363
-1.016372	0.994927
-1.039467	0.995209
-1.085655	0.99549
-1.108749	0.995772
-1.178032	0.996336
-1.201126	0.996618
-1.224220	0.997182
-1.270408	0.997745
-1.293502	0.998027
-1.362785	0.998309
-1.385879	0.999154
-1.478256	0.999436
-1.547538	1
&
9.237434	1.40056e-06
8.960304	2.80112e-06
8.937210	4.20168e-06
8.821739	5.60224e-06
8.636986	7.0028e-06
8.590797	8.40336e-06
8.498421	9.80392e-06
8.475327	1.12045e-05
8.406044	1.2605e-05
8.336762	1.40056e-05
8.313667	1.54062e-05
8.175103	1.68067e-05
8.152008	1.82073e-05
8.128914	2.10084e-05
7.921067	2.2409e-05
7.874878	2.38095e-05
7.805596	2.52101e-05
7.759408	2.80112e-05
7.736314	2.94118e-05
7.713219	3.22129e-05
7.667031	3.5014e-05
7.620843	3.64146e-05
7.597749	4.06162e-05
7.528466	4.34174e-05
7.505372	4.62185e-05
7.482278	4.7619e-05
7.459184	4.90196e-05
7.436089	5.18207e-05
7.366807	5.60224e-05
7.343713	5.7423e-05
7.320619	6.30252e-05
7.297525	6.86275e-05
7.274430	7.14286e-05
7.251336	7.56303e-05
7.228242	8.12325e-05
7.205148	9.38375e-05
7.182054	9.94398e-05
7.158960	0.00010084
7.135865	0.000109244
7.112771	0.000113445
7.089677	0.00012605
7.066583	0.000134454
7.043489	0.000141457
7.020395	0.000147059
6.997300	0.000152661
6.974206	0.000161064
6.951112	0.000169468
6.928018	0.000183473
6.904924	0.000190476
6.881830	0.000203081
6.858735	0.000210084
6.835641	0.00022409
6.812547	0.000235294
6.789453	0.000242297
6.766359	0.000253501
6.743265	0.000259104
6.720171	0.000261905
6.697076	0.00027451
6.673982	0.000287115
6.650888	0.00030112
6.627794	0.000316527
6.604700	0.000322129
6.581606	0.000338936
6.558511	0.000345938
6.535417	0.000359944
6.512323	0.00037395
6.489229	0.000394958
6.466135	0.000408964
6.443041	0.000428571
6.419946	0.000442577
6.396852	0.000459384
6.373758	0.000487395
6.350664	0.000498599
6.327570	0.000518207
6.304476	0.000537815
6.281382	0.000542017
6.258287	0.000560224
6.235193	0.000570028
6.212099	0.000595238
6.189005	0.000614846
6.165911	0.000631653
6.142817	0.000647059
6.119722	0.000663866
6.096628	0.000682073
6.073534	0.000705882
6.050440	0.000718487
6.027346	0.000728291
6.004252	0.0007493
5.981157	0.000760504
5.958063	0.000777311
5.934969	0.000803922
5.911875	0.000823529
5.888781	0.000843137
5.865687	0.000869748
5.842593	0.000890756
5.819498	0.000908964
5.796404	0.000929972
5.773310	0.00094958
5.750216	0.000980392
5.727122	0.0010098
5.704028	0.00103221
5.680933	0.00105742
5.657839	0.00109384
5.634745	0.00111485
5.611651	0.00114986
5.588557	0.00117507
5.565463	0.00120448
5.542368	0.00123109
5.519274	0.0012619
5.496180	0.00129832
5.473086	0.00132633
5.449992	0.00135994
5.426898	0.00138235
5.403804	0.00141597
5.380709	0.00145238
5.357615	0.00147759
5.334521	0.0015098
5.311427	0.00155742
5.288333	0.00157563
5.265239	0.00160084
5.242144	0.00164006
5.219050	0.00168067
5.195956	0.00170168
5.172862	0.00173109
5.149768	0.00177031
5.126674	0.00181793
5.103579	0.00185434
5.080485	0.00188375
5.057391	0.00192017
5.034297	0.00196359
5.011203	0.0019972
4.988109	0.00203221
4.965015	0.00207283
4.941920	0.00209804
4.918826	0.00212605
4.895732	0.00216106
4.872638	0.00218768
4.849544	0.00221849
4.826450	0.0022535
4.803355	0.00228711
4.780261	0.00232493
4.757167	0.00236415
4.734073	0.00238515
4.710979	0.00242017
4.687885	0.00246078
4.664790	0.0024972
4.641696	0.00252101
4.618602	0.00256443
4.595508	0.00258964
4.572414	0.00262185
4.549320	0.00267787
4.526226	0.00270728
4.503131	0.00273249
4.480037	0.00277031
4.456943	0.00281232
4.433849	0.00285014
4.410755	0.00288235
4.387661	0.00291597
4.364566	0.00295098
4.341472	0.00297899
4.318378	0.0029986
4.295284	0.00302661
4.272190	0.00305322
4.249096	0.00307703
4.226001	0.00310644
4.202907	0.00313585
4.179813	0.00315686
4.156719	0.00317507
4.133625	0.00322409
4.110531	0.0032549
4.087437	0.00328852
4.064342	0.00332213
4.041248	0.00335994
4.018154	0.00338936
3.995060	0.00341737
3.971966	0.00346499
3.948872	0.0034972
3.925777	0.00353221
3.902683	0.00357003
3.879589	0.00361345
3.856495	0.00367087
3.833401	0.00372269
3.810307	0.00376611
3.787212	0.00380252
3.764118	0.00385574
3.741024	0.00392157
3.717930	0.00397759
3.694836	0.00403081
3.671742	0.00410504
3.648648	0.00415686
3.625553	0.00422269
3.602459	0.00431092
3.579365	0.00436555
3.556271	0.00445238
3.533177	0.00451681
3.510083	0.00461345
3.486988	0.00470728
3.463894	0.00478011
3.440800	0.00486975
3.417706	0.00496359
3.394612	0.00507423
3.371518	0.00516387
3.348423	0.00528291
3.325329	0.00537115
3.302235	0.00548599
3.279141	0.00559104
3.256047	0.00569048
3.232953	0.00580112
3.209859	0.00590476
3.186764	0.00601821
3.163670	0.00613866
3.140576	0.0062507
3.117482	0.00640476
3.094388	0.0065014
3.071294	0.00660364
3.048199	0.0067493
3.025105	0.00686555
3.002011	0.00695798
2.978917	0.00705322
2.955823	0.00717367
2.932729	0.00728852
2.909634	0.00741597
2.886540	0.00753922
2.863446	0.00765546
2.840352	0.00777451
2.817258	0.00789216
2.794164	0.0080056
2.771069	0.00812745
2.747975	0.0082479
2.724881	0.00836555
2.701787	0.0084888
2.678693	0.00859664
2.655599	0.00872549
2.632505	0.00885574
2.609410	0.008993
2.586316	0.00912325
2.563222	0.0092451
2.540128	0.00937955
2.517034	0.0095084
2.493940	0.00964566
2.470845	0.00979412
2.447751	0.00994958
2.424657	0.010105
2.401563	0.0102689
2.378469	0.0104076
2.355375	0.010549
2.332280	0.0107311
2.309186	0.0109244
2.286092	0.0111064
2.262998	0.0113683
2.239904	0.0116232
2.216810	0.011909
2.193716	0.0122073
2.170621	0.0124594
2.147527	0.0127787
2.124433	0.0130938
2.101339	0.0133543
2.078245	0.0135952
2.055151	0.0138151
2.032056	0.0140728
2.008962	0.0143137
1.985868	0.014619
1.962774	0.0150056
1.939680	0.0153459
1.916586	0.0157017
1.893491	0.0161162
1.870397	0.0164608
1.847303	0.0167815
1.824209	0.0171078
1.801115	0.0174174
1.778021	0.0178011
1.754927	0.0181779
1.731832	0.018584
1.708738	0.0190658
1.685644	0.0196289
1.662550	0.0202913
1.639456	0.0209706
1.616362	0.0218249
1.593267	0.0225868
1.570173	0.0232955
1.547079	0.0238936
1.523985	0.0244468
1.500891	0.0249524
1.477797	0.025458
1.454702	0.025972
1.431608	0.026493
1.408514	0.0269874
1.385420	0.0275056
1.362326	0.0279608
1.339232	0.0285546
1.316138	0.0291218
1.293043	0.0295994
1.269949	0.0301919
1.246855	0.0308417
1.223761	0.031472
1.200667	0.0320826
1.177573	0.0327325
1.154478	0.0334076
1.131384	0.0340448
1.108290	0.0347843
1.085196	0.035493
1.062102	0.0362423
1.039008	0.037063
1.015913	0.037888
0.992819	0.0386933
0.969725	0.0394566
0.946631	0.0402633
0.923537	0.041021
0.900443	0.0418852
0.877349	0.0426863
0.854254	0.0435224
0.831160	0.0443403
0.808066	0.0453291
0.784972	0.0463081
0.761878	0.0473697
0.738784	0.0484342
0.715689	0.0495364
0.692595	0.0506106
0.669501	0.0518683
0.646407	0.053077
0.623313	0.0544482
0.600219	0.0558305
0.577124	0.0572367
0.554030	0.0587759
0.530936	0.0604608
0.507842	0.0622423
0.484748	0.0640028
0.461654	0.0657941
0.438560	0.0677059
0.415465	0.0696583
0.392371	0.0717059
0.369277	0.0738964
0.346183	0.0763894
0.323089	0.0789888
0.299995	0.0815126
0.276900	0.0843417
0.253806	0.0874678
0.230712	0.0908039
0.207618	0.0945
0.184524	0.0982843
0.161430	0.102249
0.138335	0.106609
0.115241	0.111255
0.092147	0.115955
0.069053	0.121017
0.045959	0.126529
0.022865	0.132541
-0.000229	0.423441
-0.023324	0.640868
-0.046418	0.666699
-0.069512	0.693686
-0.092606	0.718846
-0.115700	0.742606
-0.138794	0.76372
-0.161889	0.78262
-0.184983	0.799912
-0.208077	0.815713
-0.231171	0.829931
-0.254265	0.843111
-0.277359	0.855101
-0.300454	0.866346
-0.323548	0.876223
-0.346642	0.885507
-0.369736	0.893866
-0.392830	0.901581
-0.415924	0.908667
-0.439018	0.915097
-0.462113	0.921071
-0.485207	0.926492
-0.508301	0.931587
-0.531395	0.936384
-0.554489	0.940853
-0.577583	0.94507
-0.600678	0.948758
-0.623772	0.952359
-0.646866	0.955756
-0.669960	0.959027
-0.693054	0.962087
-0.716148	0.96481
-0.739243	0.967395
-0.762337	0.969794
-0.785431	0.972126
-0.808525	0.974228
-0.831619	0.97615
-0.854713	0.978106
-0.877808	0.979868
-0.900902	0.981539
-0.923996	0.98302
-0.947090	0.984301
-0.970184	0.985452
-0.993278	0.986606
-1.016372	0.987688
-1.039467	0.98872
-1.062561	0.989588
-1.085655	0.990394
-1.108749	0.991174
-1.131843	0.99186
-1.154937	0.992514
-1.178032	0.993091
-1.201126	0.993682
-1.224220	0.99421
-1.247314	0.99466
-1.270408	0.995076
-1.293502	0.995515
-1.316597	0.995845
-1.339691	0.996164
-1.362785	0.996485
-1.385879	0.996775
-1.408973	0.997066
-1.432067	0.997296
-1.455161	0.997548
-1.478256	0.997773
-1.501350	0.997982
-1.524444	0.998144
-1.547538	0.998335
-1.570632	0.998503
-1.593726	0.998682
-1.616821	0.998842
-1.639915	0.998943
-1.663009	0.999053
-1.686103	0.999137
-1.709197	0.999218
-1.732291	0.999283
-1.755386	0.999343
-1.778480	0.99942
-1.801574	0.999487
-1.824668	0.999524
-1.847762	0.999581
-1.870856	0.999623
-1.893950	0.999654
-1.917045	0.999686
-1.940139	0.99972
-1.963233	0.999751
-1.986327	0.999777
-2.009421	0.999801
-2.032515	0.999831
-2.055610	0.999856
-2.078704	0.999877
-2.101798	0.999882
-2.124892	0.999901
-2.147986	0.999913
-2.171080	0.999927
-2.194175	0.999938
-2.217269	0.999948
-2.240363	0.999957
-2.263457	0.999962
-2.286551	0.999969
-2.309645	0.999973
-2.332739	0.999978
-2.355834	0.999983
-2.378928	0.999986
-2.425116	0.999987
-2.448210	0.999989
-2.471304	0.99999
-2.494399	0.999992
-2.540587	0.999993
-2.586775	0.999994
-2.632964	0.999997
-2.679152	0.999999
-2.817717	1
&
28.682715	3.41501e-27
28.659621	3.61294e-27
28.636527	3.82234e-27
28.613433	4.04388e-27
28.590338	4.27826e-27
28.567244	4.52622e-27
28.544150	4.78855e-27
28.521056	5.06608e-27
28.497962	5.35969e-27
28.474868	5.67032e-27
28.451773	5.99895e-27
28.428679	6.34662e-27
28.405585	6.71444e-27
28.382491	7.10358e-27
28.359397	7.51526e-27
28.336303	7.9508e-27
28.313208	8.41158e-27
28.290114	8.89906e-27
28.267020	9.41478e-27
28.243926	9.96039e-27
28.220832	1.05376e-26
28.197738	1.11483e-26
28.174644	1.17943e-26
28.151549	1.24778e-26
28.128455	1.32009e-26
28.105361	1.39659e-26
28.082267	1.47752e-26
28.059173	1.56314e-26
28.036079	1.65373e-26
28.012984	1.74956e-26
27.989890	1.85094e-26
27.966796	1.9582e-26
27.943702	2.07167e-26
27.920608	2.19171e-26
27.897514	2.31872e-26
27.874419	2.45308e-26
27.851325	2.59522e-26
27.828231	2.7456e-26
27.805137	2.90469e-26
27.782043	3.073e-26
27.758949	3.25106e-26
27.735855	3.43944e-26
27.712760	3.63873e-26
27.689666	3.84957e-26
27.666572	4.07262e-26
27.643478	4.30859e-26
27.620384	4.55823e-26
27.597290	4.82234e-26
27.574195	5.10175e-26
27.551101	5.39734e-26
27.528007	5.71006e-26
27.504913	6.04089e-26
27.481819	6.39089e-26
27.458725	6.76117e-26
27.435630	7.15289e-26
27.412536	7.56731e-26
27.389442	8.00573e-26
27.366348	8.46955e-26
27.343254	8.96024e-26
27.320160	9.47936e-26
27.297066	1.00285e-25
27.273971	1.06095e-25
27.250877	1.12242e-25
27.227783	1.18745e-25
27.204689	1.25624e-25
27.181595	1.32901e-25
27.158501	1.40601e-25
27.135406	1.48746e-25
27.112312	1.57363e-25
27.089218	1.66479e-25
27.066124	1.76123e-25
27.043030	1.86326e-25
27.019936	1.9712e-25
26.996841	2.08539e-25
26.973747	2.20619e-25
26.950653	2.33399e-25
26.927559	2.46919e-25
26.904465	2.61223e-25
26.881371	2.76355e-25
26.858277	2.92363e-25
26.835182	3.09298e-25
26.812088	3.27214e-25
26.788994	3.46168e-25
26.765900	3.6622e-25
26.742806	3.87432e-25
26.719712	4.09874e-25
26.696617	4.33615e-25
26.673523	4.58731e-25
26.650429	4.85301e-25
26.627335	5.13411e-25
26.604241	5.43148e-25
26.581147	5.74607e-25
26.558052	6.07889e-25
26.534958	6.43097e-25
26.511864	6.80345e-25
26.488770	7.1975e-25
26.465676	7.61436e-25
26.442582	8.05537e-25
26.419488	8.52191e-25
26.396393	9.01547e-25
26.373299	9.53761e-25
26.350205	1.009e-24
26.327111	1.06744e-24
26.304017	1.12926e-24
26.280923	1.19466e-24
26.257828	1.26384e-24
26.234734	1.33704e-24
26.211640	1.41447e-24
26.188546	1.49638e-24
26.165452	1.58304e-24
26.142358	1.67472e-24
26.119263	1.7717e-24
26.096169	1.8743e-24
26.073075	1.98284e-24
26.049981	2.09766e-24
26.026887	2.21914e-24
26.003793	2.34764e-24
25.980699	2.48359e-24
25.957604	2.62741e-24
25.934510	2.77955e-24
25.911416	2.94051e-24
25.888322	3.11078e-24
25.865228	3.29091e-24
25.842134	3.48147e-24
25.819039	3.68306e-24
25.795945	3.89632e-24
25.772851	4.12193e-24
25.749757	4.3606e-24
25.726663	4.61309e-24
25.703569	4.88019e-24
25.680474	5.16276e-24
25.657380	5.46169e-24
25.634286	5.77792e-24
25.611192	6.11246e-24
25.588098	6.46636e-24
25.565004	6.84075e-24
25.541909	7.23682e-24
25.518815	7.65581e-24
25.495721	8.09906e-24
25.472627	8.56796e-24
25.449533	9.06401e-24
25.426439	9.58878e-24
25.403345	1.01439e-23
25.380250	1.07312e-23
25.357156	1.13525e-23
25.334062	1.20097e-23
25.310968	1.2705e-23
25.287874	1.34405e-23
25.264780	1.42186e-23
25.241685	1.50417e-23
25.218591	1.59125e-23
25.195497	1.68336e-23
25.172403	1.78081e-23
25.149309	1.8839e-23
25.126215	1.99295e-23
25.103120	2.10832e-23
25.080026	2.23037e-23
25.056932	2.35947e-23
25.033838	2.49605e-23
25.010744	2.64054e-23
24.987650	2.79339e-23
24.964556	2.95508e-23
24.941461	3.12613e-23
24.918367	3.30708e-23
24.895273	3.4985e-23
24.872179	3.701e-23
24.849085	3.91522e-23
24.825991	4.14184e-23
24.802896	4.38157e-23
24.779802	4.63517e-23
24.756708	4.90345e-23
24.733614	5.18726e-23
24.710520	5.48749e-23
24.687426	5.80509e-23
24.664331	6.14107e-23
24.641237	6.49649e-23
24.618143	6.87248e-23
24.595049	7.27022e-23
24.571955	7.69098e-23
24.548861	8.13609e-23
24.525767	8.60695e-23
24.502672	9.10506e-23
24.479578	9.63199e-23
24.456484	1.01894e-22
24.433390	1.07791e-22
24.410296	1.14029e-22
24.387202	1.20627e-22
24.364107	1.27608e-22
24.341013	1.34993e-22
24.317919	1.42804e-22
24.294825	1.51068e-22
24.271731	1.5981e-22
24.248637	1.69057e-22
24.225542	1.7884e-22
24.202448	1.89189e-22
24.179354	2.00136e-22
24.156260	2.11716e-22
24.133166	2.23967e-22
24.110072	2.36926e-22
24.086978	2.50635e-22
24.063883	2.65137e-22
24.040789	2.80478e-22
24.017695	2.96707e-22
23.994601	3.13874e-22
23.971507	3.32034e-22
23.948413	3.51245e-22
23.925318	3.71567e-22
23.902224	3.93065e-22
23.879130	4.15806e-22
23.856036	4.39863e-22
23.832942	4.65311e-22
23.809848	4.92231e-22
23.786753	5.20709e-22
23.763659	5.50833e-22
23.740565	5.82701e-22
23.717471	6.16411e-22
23.694377	6.52071e-22
23.671283	6.89793e-22
23.648189	7.29698e-22
23.625094	7.7191e-22
23.602000	8.16564e-22
23.578906	8.638e-22
23.555812	9.13769e-22
23.532718	9.66627e-22
23.509624	1.02254e-21
23.486529	1.08169e-21
23.463435	1.14426e-21
23.440341	1.21045e-21
23.417247	1.28047e-21
23.394153	1.35453e-21
23.371059	1.43288e-21
23.347964	1.51576e-21
23.324870	1.60343e-21
23.301776	1.69618e-21
23.278682	1.79428e-21
23.255588	1.89806e-21
23.232494	2.00784e-21
23.209400	2.12397e-21
23.186305	2.24681e-21
23.163211	2.37676e-21
23.140117	2.51422e-21
23.117023	2.65962e-21
23.093929	2.81344e-21
23.070835	2.97615e-21
23.047740	3.14827e-21
23.024646	3.33034e-21
23.001552	3.52293e-21
22.978458	3.72666e-21
22.955364	3.94218e-21
22.932270	4.17015e-21
22.909175	4.4113e-21
22.886081	4.66639e-21
22.862987	4.93624e-21
22.839893	5.22168e-21
22.816799	5.52362e-21
22.793705	5.84302e-21
22.770611	6.18089e-21
22.747516	6.53829e-21
22.724422	6.91635e-21
22.701328	7.31626e-21
22.678234	7.7393e-21
22.655140	8.18679e-21
22.632046	8.66014e-21
22.608951	9.16086e-21
22.585857	9.69052e-21
22.562763	1.02508e-20
22.539669	1.08435e-20
22.516575	1.14704e-20
22.493481	1.21336e-20
22.470386	1.28351e-20
22.447292	1.35771e-20
22.424198	1.4362e-20
22.401104	1.51923e-20
22.378010	1.60706e-20
22.354916	1.69997e-20
22.331822	1.79824e-20
22.308727	1.9022e-20
22.285633	2.01216e-20
22.262539	2.12848e-20
22.239445	2.25152e-20
22.216351	2.38167e-20
22.193257	2.51934e-20
22.170162	2.66497e-20
22.147068	2.81902e-20
22.123974	2.98196e-20
22.100880	3.15433e-20
22.077786	3.33665e-20
22.054692	3.52951e-20
22.031597	3.73352e-20
22.008503	3.94931e-20
21.985409	4.17757e-20
21.962315	4.41903e-20
21.939221	4.67443e-20
21.916127	4.9446e-20
21.893032	5.23037e-20
21.869938	5.53265e-20
21.846844	5.85241e-20
21.823750	6.19063e-20
21.800656	6.5484e-20
21.777562	6.92684e-20
21.754468	7.32714e-20
21.731373	7.75057e-20
21.708279	8.19847e-20
21.685185	8.67224e-20
21.662091	9.17338e-20
21.638997	9.70348e-20
21.615903	1.02642e-19
21.592808	1.08573e-19
21.569714	1.14847e-19
21.546620	1.21483e-19
21.523526	1.28503e-19
21.500432	1.35928e-19
21.477338	1.43781e-19
21.454243	1.52089e-19
21.431149	1.60877e-19
21.408055	1.70172e-19
21.384961	1.80004e-19
21.361867	1.90404e-19
21.338773	2.01404e-19
21.315679	2.1304e-19
21.292584	2.25348e-19
21.269490	2.38367e-19
21.246396	2.52138e-19
21.223302	2.66704e-19
21.200208	2.82112e-19
21.177114	2.98409e-19
21.154019	3.15648e-19
21.130925	3.33882e-19
21.107831	3.53169e-19
21.084737	3.7357e-19
21.061643	3.95149e-19
21.038549	4.17975e-19
21.015454	4.42118e-19
20.992360	4.67656e-19
20.969266	4.94668e-19
20.946172	5.2324e-19
20.923078	5.53462e-19
20.899984	5.8543e-19
20.876890	6.19243e-19
20.853795	6.55008e-19
20.830701	6.92838e-19
20.807607	7.32853e-19
20.784513	7.75178e-19
20.761419	8.19947e-19
20.738325	8.67301e-19
20.715230	9.17388e-19
20.692136	9.70368e-19
20.669042	1.02641e-18
20.645948	1.08568e-18
20.622854	1.14837e-18
20.599760	1.21469e-18
20.576665	1.28483e-18
20.553571	1.35902e-18
20.530477	1.4375e-18
20.507383	1.5205e-18
20.484289	1.6083e-18
20.461195	1.70116e-18
20.438101	1.79939e-18
20.415006	1.90328e-18
20.391912	2.01317e-18
20.368818	2.12941e-18
20.345724	2.25235e-18
20.322630	2.38239e-18
20.299536	2.51993e-18
20.276441	2.66542e-18
20.253347	2.8193e-18
20.230253	2.98206e-18
20.207159	3.15421e-18
20.184065	3.3363e-18
20.160971	3.5289e-18
20.137876	3.73261e-18
20.114782	3.94808e-18
20.091688	4.17598e-18
20.068594	4.41703e-18
20.045500	4.672e-18
20.022406	4.94167e-18
19.999312	5.22691e-18
19.976217	5.52861e-18
19.953123	5.84771e-18
19.930029	6.18523e-18
19.906935	6.54222e-18
19.883841	6.9198e-18
19.860747	7.31918e-18
19.837652	7.74159e-18
19.814558	8.18838e-18
19.791464	8.66094e-18
19.768370	9.16077e-18
19.745276	9.68943e-18
19.722182	1.02486e-17
19.699087	1.084e-17
19.675993	1.14655e-17
19.652899	1.21272e-17
19.629805	1.28269e-17
19.606711	1.35671e-17
19.583617	1.43499e-17
19.560523	1.51779e-17
19.537428	1.60537e-17
19.514334	1.698e-17
19.491240	1.79597e-17
19.468146	1.89959e-17
19.445052	2.00918e-17
19.421958	2.1251e-17
19.398863	2.2477e-17
19.375769	2.37738e-17
19.352675	2.51453e-17
19.329581	2.65959e-17
19.306487	2.81302e-17
19.283393	2.9753e-17
19.260298	3.14693e-17
19.237204	3.32846e-17
19.214110	3.52046e-17
19.191016	3.72353e-17
19.167922	3.9383e-17
19.144828	4.16547e-17
19.121734	4.40573e-17
19.098639	4.65984e-17
19.075545	4.9286e-17
19.052451	5.21286e-17
19.029357	5.51351e-17
19.006263	5.83149e-17
18.983169	6.16781e-17
18.960074	6.52351e-17
18.936980	6.89972e-17
18.913886	7.29762e-17
18.890792	7.71845e-17
18.867698	8.16354e-17
18.844604	8.63429e-17
18.821509	9.13217e-17
18.798415	9.65876e-17
18.775321	1.02157e-16
18.752227	1.08047e-16
18.729133	1.14277e-16
18.706039	1.20866e-16
18.682945	1.27835e-16
18.659850	1.35205e-16
18.636756	1.43e-16
18.613662	1.51244e-16
18.590568	1.59964e-16
18.567474	1.69186e-16
18.544380	1.78939e-16
18.521285	1.89254e-16
18.498191	2.00164e-16
18.475097	2.11702e-16
18.452003	2.23906e-16
18.428909	2.36812e-16
18.405815	2.50462e-16
18.382720	2.64899e-16
18.359626	2.80167e-16
18.336532	2.96315e-16
18.313438	3.13393e-16
18.290344	3.31455e-16
18.267250	3.50558e-16
18.244156	3.70761e-16
18.221061	3.92128e-16
18.197967	4.14726e-16
18.174873	4.38626e-16
18.151779	4.63902e-16
18.128685	4.90634e-16
18.105591	5.18906e-16
18.082496	5.48806e-16
18.059402	5.80429e-16
18.036308	6.13873e-16
18.013214	6.49243e-16
17.990120	6.8665e-16
17.967026	7.26211e-16
17.943931	7.68051e-16
17.920837	8.123e-16
17.897743	8.59097e-16
17.874649	9.0859e-16
17.851555	9.60932e-16
17.828461	1.01629e-15
17.805366	1.07483e-15
17.782272	1.13674e-15
17.759178	1.20222e-15
17.736084	1.27147e-15
17.712990	1.34471e-15
17.689896	1.42216e-15
17.666802	1.50407e-15
17.643707	1.5907e-15
17.620613	1.68231e-15
17.597519	1.7792e-15
17.574425	1.88167e-15
17.551331	1.99003e-15
17.528237	2.10463e-15
17.505142	2.22583e-15
17.482048	2.354e-15
17.458954	2.48955e-15
17.435860	2.6329e-15
17.412766	2.7845e-15
17.389672	2.94483e-15
17.366577	3.11438e-15
17.343483	3.29369e-15
17.320389	3.48332e-15
17.297295	3.68386e-15
17.274201	3.89594e-15
17.251107	4.12023e-15
17.228013	4.35742e-15
17.204918	4.60826e-15
17.181824	4.87353e-15
17.158730	5.15406e-15
17.135636	5.45073e-15
17.112542	5.76447e-15
17.089448	6.09626e-15
17.066353	6.44713e-15
17.043259	6.81819e-15
17.020165	7.2106e-15
16.997071	7.62558e-15
16.973977	8.06442e-15
16.950883	8.52851e-15
16.927788	9.01929e-15
16.904694	9.5383e-15
16.881600	1.00872e-14
16.858506	1.06676e-14
16.835412	1.12814e-14
16.812318	1.19305e-14
16.789224	1.26169e-14
16.766129	1.33428e-14
16.743035	1.41105e-14
16.719941	1.49222e-14
16.696847	1.57807e-14
16.673753	1.66885e-14
16.650659	1.76485e-14
16.627564	1.86637e-14
16.604470	1.97373e-14
16.581376	2.08726e-14
16.558282	2.20731e-14
16.535188	2.33427e-14
16.512094	2.46852e-14
16.488999	2.6105e-14
16.465905	2.76063e-14
16.442811	2.91939e-14
16.419717	3.08727e-14
16.396623	3.26481e-14
16.373529	3.45255e-14
16.350435	3.65107e-14
16.327340	3.86101e-14
16.304246	4.08301e-14
16.281152	4.31777e-14
16.258058	4.56601e-14
16.234964	4.82852e-14
16.211870	5.10611e-14
16.188775	5.39966e-14
16.165681	5.71006e-14
16.142587	6.0383e-14
16.119493	6.3854e-14
16.096399	6.75243e-14
16.073305	7.14055e-14
16.050210	7.55097e-14
16.027116	7.98496e-14
16.004022	8.44387e-14
15.980928	8.92915e-14
15.957834	9.44229e-14
15.934740	9.98491e-14
15.911646	1.05587e-13
15.888551	1.11654e-13
15.865457	1.1807e-13
15.842363	1.24854e-13
15.819269	1.32028e-13
15.796175	1.39613e-13
15.773081	1.47634e-13
15.749986	1.56116e-13
15.726892	1.65084e-13
15.703798	1.74568e-13
15.680704	1.84595e-13
15.657610	1.95199e-13
15.634516	2.06411e-13
15.611421	2.18267e-13
15.588327	2.30803e-13
15.565233	2.44058e-13
15.542139	2.58075e-13
15.519045	2.72895e-13
15.495951	2.88567e-13
15.472857	3.05137e-13
15.449762	3.22659e-13
15.426668	3.41186e-13
15.403574	3.60776e-13
15.380480	3.8149e-13
15.357386	4.03392e-13
15.334292	4.26551e-13
15.311197	4.51038e-13
15.288103	4.76931e-13
15.265009	5.04308e-13
15.241915	5.33256e-13
15.218821	5.63864e-13
15.195727	5.96228e-13
15.172632	6.30448e-13
15.149538	6.6663e-13
15.126444	7.04887e-13
15.103350	7.45339e-13
15.080256	7.88109e-13
15.057162	8.33333e-13
15.034068	8.81149e-13
15.010973	9.31707e-13
14.987879	9.85163e-13
14.964785	1.04168e-12
14.941691	1.10144e-12
14.918597	1.16463e-12
14.895503	1.23144e-12
14.872408	1.30208e-12
14.849314	1.37676e-12
14.826220	1.45573e-12
14.803126	1.53922e-12
14.780032	1.6275e-12
14.756938	1.72084e-12
14.733843	1.81952e-12
14.710749	1.92386e-12
14.687655	2.03418e-12
14.664561	2.15081e-12
14.641467	2.27413e-12
14.618373	2.40452e-12
14.595279	2.54237e-12
14.572184	2.68812e-12
14.549090	2.84221e-12
14.525996	3.00514e-12
14.502902	3.17739e-12
14.479808	3.35951e-12
14.456714	3.55205e-12
14.433619	3.75563e-12
14.410525	3.97086e-12
14.387431	4.19841e-12
14.364337	4.43899e-12
14.341243	4.69334e-12
14.318149	4.96226e-12
14.295054	5.24657e-12
14.271960	5.54715e-12
14.248866	5.86493e-12
14.225772	6.20091e-12
14.202678	6.55611e-12
14.179584	6.93164e-12
14.156489	7.32866e-12
14.133395	7.7484e-12
14.110301	8.19215e-12
14.087207	8.6613e-12
14.064113	9.15728e-12
14.041019	9.68164e-12
14.017925	1.0236e-11
13.994830	1.08221e-11
13.971736	1.14416e-11
13.948642	1.20967e-11
13.925548	1.27891e-11
13.902454	1.35212e-11
13.879360	1.42952e-11
13.856265	1.51134e-11
13.833171	1.59783e-11
13.810077	1.68928e-11
13.786983	1.78595e-11
13.763889	1.88814e-11
13.740795	1.99618e-11
13.717700	2.1104e-11
13.694606	2.23114e-11
13.671512	2.35878e-11
13.648418	2.49372e-11
13.625324	2.63637e-11
13.602230	2.78716e-11
13.579136	2.94658e-11
13.556041	3.1151e-11
13.532947	3.29325e-11
13.509853	3.48157e-11
13.486759	3.68066e-11
13.463665	3.89111e-11
13.440571	4.11358e-11
13.417476	4.34876e-11
13.394382	4.59737e-11
13.371288	4.86017e-11
13.348194	5.13798e-11
13.325100	5.43164e-11
13.302006	5.74208e-11
13.278911	6.07023e-11
13.255817	6.41711e-11
13.232723	6.78379e-11
13.209629	7.1714e-11
13.186535	7.58113e-11
13.163441	8.01424e-11
13.140347	8.47206e-11
13.117252	8.956e-11
13.094158	9.46755e-11
13.071064	1.00083e-10
13.047970	1.05799e-10
13.024876	1.1184e-10
13.001782	1.18227e-10
12.978687	1.24977e-10
12.955593	1.32112e-10
12.932499	1.39655e-10
12.909405	1.47627e-10
12.886311	1.56054e-10
12.863217	1.64961e-10
12.840122	1.74376e-10
12.817028	1.84327e-10
12.793934	1.94845e-10
12.770840	2.05963e-10
12.747746	2.17715e-10
12.724652	2.30136e-10
12.701558	2.43264e-10
12.678463	2.57141e-10
12.655369	2.71807e-10
12.632275	2.87309e-10
12.609181	3.03694e-10
12.586087	3.21012e-10
12.562993	3.39316e-10
12.539898	3.58663e-10
12.516804	3.7911e-10
12.493710	4.00722e-10
12.470616	4.23563e-10
12.447522	4.47705e-10
12.424428	4.7322e-10
12.401333	5.00187e-10
12.378239	5.28689e-10
12.355145	5.58812e-10
12.332051	5.90649e-10
12.308957	6.24296e-10
12.285863	6.59857e-10
12.262769	6.97441e-10
12.239674	7.37161e-10
12.216580	7.7914e-10
12.193486	8.23506e-10
12.170392	8.70393e-10
12.147298	9.19946e-10
12.124204	9.72314e-10
12.101109	1.02766e-09
12.078015	1.08615e-09
12.054921	1.14796e-09
12.031827	1.21329e-09
12.008733	1.28232e-09
11.985639	1.35528e-09
11.962544	1.43237e-09
11.939450	1.51385e-09
11.916356	1.59995e-09
11.893262	1.69095e-09
11.870168	1.7871e-09
11.847074	1.88871e-09
11.823980	1.9961e-09
11.800885	2.10957e-09
11.777791	2.22948e-09
11.754697	2.3562e-09
11.731603	2.4901e-09
11.708509	2.63159e-09
11.685415	2.78112e-09
11.662320	2.93912e-09
11.639226	3.10607e-09
11.616132	3.2825e-09
11.593038	3.46892e-09
11.569944	3.66591e-09
11.546850	3.87406e-09
11.523755	4.094e-09
11.500661	4.32641e-09
11.477567	4.57198e-09
11.454473	4.83145e-09
11.431379	5.10563e-09
11.408285	5.39532e-09
11.385191	5.70142e-09
11.362096	6.02484e-09
11.339002	6.36657e-09
11.315908	6.72764e-09
11.292814	7.10914e-09
11.269720	7.51222e-09
11.246626	7.9381e-09
11.223531	8.38807e-09
11.200437	8.86348e-09
11.177343	9.36578e-09
11.154249	9.89647e-09
11.131155	1.04572e-08
11.108061	1.10495e-08
11.084966	1.16754e-08
11.061872	1.23366e-08
11.038778	1.30351e-08
11.015684	1.37731e-08
10.992590	1.45528e-08
10.969496	1.53765e-08
10.946402	1.62467e-08
10.923307	1.7166e-08
10.900213	1.81372e-08
10.877119	1.91632e-08
10.854025	2.02471e-08
10.830931	2.13921e-08
10.807837	2.26017e-08
10.784742	2.38795e-08
10.761648	2.52293e-08
10.738554	2.66552e-08
10.715460	2.81614e-08
10.692366	2.97525e-08
10.669272	3.14333e-08
10.646177	3.32087e-08
10.623083	3.5084e-08
10.599989	3.7065e-08
10.576895	3.91574e-08
10.553801	4.13676e-08
10.530707	4.37022e-08
10.507612	4.61681e-08
10.484518	4.87727e-08
10.461424	5.15238e-08
10.438330	5.44295e-08
10.415236	5.74985e-08
10.392142	6.074e-08
10.369048	6.41636e-08
10.345953	6.77796e-08
10.322859	7.15986e-08
10.299765	7.5632e-08
10.276671	7.98918e-08
10.253577	8.43907e-08
10.230483	8.9142e-08
10.207388	9.41598e-08
10.184294	9.94591e-08
10.161200	1.05055e-07
10.138106	1.10965e-07
10.115012	1.17207e-07
10.091918	1.23798e-07
10.068823	1.30758e-07
10.045729	1.38108e-07
10.022635	1.45869e-07
9.999541	1.54065e-07
9.976447	1.62719e-07
9.953353	1.71857e-07
9.930259	1.81507e-07
9.907164	1.91696e-07
9.884070	2.02454e-07
9.860976	2.13814e-07
9.837882	2.25808e-07
9.814788	2.38472e-07
9.791694	2.51842e-07
9.768599	2.6596e-07
9.745505	2.80864e-07
9.722411	2.966e-07
9.699317	3.13214e-07
9.676223	3.30754e-07
9.653129	3.49271e-07
9.630034	3.68819e-07
9.606940	3.89456e-07
9.583846	4.11242e-07
9.560752	4.34241e-07
9.537658	4.58519e-07
9.514564	4.84147e-07
9.491470	5.11199e-07
9.468375	5.39755e-07
9.445281	5.69898e-07
9.422187	6.01714e-07
9.399093	6.35296e-07
9.375999	6.70742e-07
9.352905	7.08154e-07
9.329810	7.47641e-07
9.306716	7.89316e-07
9.283622	8.33299e-07
9.260528	8.79719e-07
9.237434	9.28708e-07
9.214340	9.80408e-07
9.191245	1.03497e-06
9.168151	1.09254e-06
9.145057	1.1533e-06
9.121963	1.21741e-06
9.098869	1.28506e-06
9.075775	1.35645e-06
9.052681	1.43177e-06
9.029586	1.51125e-06
9.006492	1.5951e-06
8.983398	1.68358e-06
8.960304	1.77692e-06
8.937210	1.8754e-06
8.914116	1.97929e-06
8.891021	2.0889e-06
8.867927	2.20452e-06
8.844833	2.32649e-06
8.821739	2.45516e-06
8.798645	2.59088e-06
8.775551	2.73403e-06
8.752456	2.88503e-06
8.729362	3.0443e-06
8.706268	3.21227e-06
8.683174	3.38943e-06
8.660080	3.57626e-06
8.636986	3.7733e-06
8.613892	3.98108e-06
8.590797	4.2002e-06
8.567703	4.43125e-06
8.544609	4.67488e-06
8.521515	4.93176e-06
8.498421	5.20261e-06
8.475327	5.48817e-06
8.452232	5.78923e-06
8.429138	6.10661e-06
8.406044	6.44119e-06
8.382950	6.79389e-06
8.359856	7.16567e-06
8.336762	7.55754e-06
8.313667	7.97057e-06
8.290573	8.40588e-06
8.267479	8.86465e-06
8.244385	9.34813e-06
8.221291	9.85761e-06
8.198197	1.03945e-05
8.175103	1.09602e-05
8.152008	1.15562e-05
8.128914	1.21841e-05
8.105820	1.28456e-05
8.082726	1.35425e-05
8.059632	1.42766e-05
8.036538	1.50498e-05
8.013443	1.58642e-05
7.990349	1.67219e-05
7.967255	1.76252e-05
7.944161	1.85763e-05
7.921067	1.95779e-05
7.897973	2.06324e-05
7.874878	2.17425e-05
7.851784	2.29112e-05
7.828690	2.41414e-05
7.805596	2.54363e-05
7.782502	2.67991e-05
7.759408	2.82333e-05
7.736314	2.97424e-05
7.713219	3.13303e-05
7.690125	3.30009e-05
7.667031	3.47583e-05
7.643937	3.66068e-05
7.620843	3.8551e-05
7.597749	4.05957e-05
7.574654	4.27456e-05
7.551560	4.50061e-05
7.528466	4.73824e-05
7.505372	4.98803e-05
7.482278	5.25055e-05
7.459184	5.52643e-05
7.436089	5.81629e-05
7.412995	6.1208e-05
7.389901	6.44066e-05
7.366807	6.77658e-05
7.343713	7.1293e-05
7.320619	7.49962e-05
7.297525	7.88832e-05
7.274430	8.29625e-05
7.251336	8.72428e-05
7.228242	9.17329e-05
7.205148	9.64421e-05
7.182054	0.00010138
7.158960	0.000106556
7.135865	0.000111981
7.112771	0.000117665
7.089677	0.000123619
7.066583	0.000129853
7.043489	0.000136379
7.020395	0.000143208
6.997300	0.000150351
6.974206	0.00015782
6.951112	0.000165627
6.928018	0.000173783
6.904924	0.0001823
6.881830	0.000191189
6.858735	0.000200461
6.835641	0.000210127
6.812547	0.000220197
6.789453	0.00023068
6.766359	0.000241585
6.743265	0.000252919
6.720171	0.000264687
6.697076	0.000276893
6.673982	0.00028954
6.650888	0.000302623
6.627794	0.00031614
6.604700	0.000330079
6.581606	0.000344425
6.558511	0.000359156
6.535417	0.00037424
6.512323	0.000389636
6.489229	0.000405285
6.466135	0.000421111
6.443041	0.000437013
6.419946	0.000452851
6.396852	0.000468434
6.373758	0.000483485
6.350664	0.00049757
6.327570	0.000509917
&
```
