## Supplementary material for "All-at-once RNA folding with 3D motif prediction framed by evolutionary information": RF01788_drz-agam-2-2.cacofold.helixcov

```
# RMs = 7 L = 211

# RM_HELIX NESTED 36-39 58-61, nbp = 4 nbp_cov = 0
# pvals: 0.986584,0.726402,0.729639,0.738347
# aggregated NONE
NESTED  :::::::::::::::::::::::::::::::::::<<<<_________________>>>>::::::::::::::::::::::::::::::::::::::::::::::::::::::::::::::::::::::::::::::::::::::::::::::::::::::::::::::::::::::::::::::::::::::
        ::::::::::::::::::::::::::::::::::::::::::::::::::::::::::::::::::::::::::::::::::::::::::::::::::::::::::::::::::::::::::::::::::::::::::::::::::::::::::::::::::::::::::::::::::::::::::::::::::

# RM_HELIX NESTED 22-30 63-72, nbp = 9 nbp_cov = 0
# pvals: 0.93598,0.726402,0.726402,0.951129,0.999975,0.00485177,0.726402,0.726402,0.726402
# aggregated NONE
NESTED  :::::::::::::::::::::<<<<<<<<<_______________________________>>>>>>>>>::::::::::::::::::::::::::::::::::::::::::::::::::::::::::::::::::::::::::::::::::::::::::::::::::::::::::::::::::::::::::::
        ::::::::::::::::::::::::::::::::::::::::::::::::::::::::::::::::::::::::::::::::::::::::::::::::::::::::::::::::::::::::::::::::::::::::::::::::::::::::::::::::::::::::::::::::::::::::::::::::::

# RM_HELIX NESTED 78-90 98-109, nbp = 11 nbp_cov = 0
# pvals: 0.726402,0.726402,0.726402,0.726402,0.726402,0.726402,0.726402,0.726402,0.726402,0.726402,0.726402
# aggregated NONE
NESTED  :::::::::::::::::::::::::::::::::::::::::::::::::::::::::::::::::::::::::::<<<<<<-<<<<<_______>>>>>->>>>>>::::::::::::::::::::::::::::::::::::::::::::::::::::::::::::::::::::::::::::::::::::::::
        ::::::::::::::::::::::::::::::::::::::::::::::::::::::::::::::::::::::::::::::::::::::::::::::::::::::::::::::::::::::::::::::::::::::::::::::::::::::::::::::::::::::::::::::::::::::::::::::::::

# RM_HELIX NESTED 137-149 159-165, nbp = 7 nbp_cov = 0
# pvals: 0.726402,0.726402,0.726402,0.726402,0.726402,0.726402,0.858166
# aggregated NONE
NESTED  ::::::::::::::::::::::::::::::::::::::::::::::::::::::::::::::::::::::::::::::::::::::::::::::::::::::::::::::::::::::::::::::::::::<<<<<<<_________>>>>>>>:::::::::::::::::::::::::::::::::::::::
        ::::::::::::::::::::::::::::::::::::::::::::::::::::::::::::::::::::::::::::::::::::::::::::::::::::::::::::::::::::::::::::::::::::::::::::::::::::::::::::::::::::::::::::::::::::::::::::::::::

# RM_HELIX NESTED 130-135 169-180, nbp = 6 nbp_cov = 0
# pvals: 0.726402,0.726402,0.726402,0.893793,0.827167,0.726402
# aggregated NONE
NESTED  :::::::::::::::::::::::::::::::::::::::::::::::::::::::::::::::::::::::::::::::::::::::::::::::::::::::::::::::::::::::::::::<<<<<<___________________________>>>>>>::::::::::::::::::::::::::::::
        ::::::::::::::::::::::::::::::::::::::::::::::::::::::::::::::::::::::::::::::::::::::::::::::::::::::::::::::::::::::::::::::::::::::::::::::::::::::::::::::::::::::::::::::::::::::::::::::::::

# RM_HELIX NESTED 113-123 186-196, nbp = 10 nbp_cov = 0
# pvals: 0.726402,0.726402,0.726402,0.0267077,0.726402,0.93598,0.867791,0.992539,0.726402,0.893793
# aggregated NONE
NESTED  :::::::::::::::::::::::::::::::::::::::::::::::::::::::::::::::::::::::::::::::::::::::::::::::::::::::::::::<<<<<<<<<<__________________________________________________>>>>>>>>>>:::::::::::::::
        ::::::::::::::::::::::::::::::::::::::::::::::::::::::::::::::::::::::::::::::::::::::::::::::::::::::::::::::::::::::::::::::::::::::::::::::::::::::::::::::::::::::::::::::::::::::::::::::::::

# RM_HELIX NESTED 1-11 197-207, nbp = 11 nbp_cov = 0
# pvals: 0.93598,0.729639,0.726402,0.726402,0.867791,0.837708,0.726402,0.726402,0.985281,0.726402,0.726402
# aggregated NONE
NESTED  <<<<<<<<<<<________________________________________________________________________________________________________________________________________________________________________>>>>>>>>>>>::::
        ::::::::::::::::::::::::::::::::::::::::::::::::::::::::::::::::::::::::::::::::::::::::::::::::::::::::::::::::::::::::::::::::::::::::::::::::::::::::::::::::::::::::::::::::::::::::::::::::::
```
