## Supplementary material for "All-at-once RNA folding with 3D motif prediction framed by evolutionary information": RF01788_drz-agam-2-2.surv

```
2.880997	0.0178571
1.129302	0.0357143
1.084000	0.0535714
-0.003259	0.785714
-0.033461	0.803571
-0.108965	0.821429
-0.139167	0.839286
-0.154267	0.857143
-0.229771	0.892857
-0.275074	0.910714
-0.380780	0.928571
-0.441183	0.946429
-0.773401	0.964286
-0.818703	0.982143
-1.377434	1
&
6.339084	5.35762e-05
5.297128	0.000107152
4.919607	0.000160729
4.889405	0.000214305
4.859204	0.000267881
4.813901	0.000321457
4.345776	0.000375033
4.134365	0.00042861
3.968256	0.000482186
3.847449	0.000535762
3.787046	0.000589338
3.771945	0.000642915
3.756844	0.000696491
3.666239	0.000750067
3.545433	0.000857219
3.454828	0.000964372
3.439727	0.00101795
3.409525	0.0011251
3.379324	0.00117868
3.334021	0.00139298
3.318920	0.00155371
3.303820	0.00176802
3.288719	0.00192874
3.273618	0.00198232
3.258517	0.0020359
3.228316	0.0022502
3.213215	0.00230378
3.198114	0.00235735
3.183013	0.00241093
3.167912	0.00251808
3.152812	0.00262523
3.107509	0.00267881
3.092408	0.00278596
3.062207	0.00283954
3.047106	0.00289312
3.032005	0.00294669
3.001803	0.00310742
2.956501	0.00321457
2.926299	0.0033753
2.896098	0.00348245
2.880997	0.00358961
2.865896	0.00369676
2.835694	0.00375033
2.790392	0.00380391
2.775291	0.00391106
2.714888	0.00396464
2.684686	0.00423252
2.639384	0.0042861
2.624283	0.00444683
2.609182	0.0045004
2.594081	0.00460755
2.548779	0.00471471
2.518577	0.00476828
2.503476	0.00487544
2.488376	0.00508974
2.473275	0.00519689
2.458174	0.00525047
2.443073	0.00535762
2.427972	0.0054112
2.412871	0.00557193
2.397771	0.0056255
2.382670	0.00583981
2.367569	0.00594696
2.337367	0.00600054
2.292065	0.00610769
2.276964	0.00616126
2.216561	0.00626842
2.186359	0.00632199
2.141057	0.00637557
2.110855	0.00642915
2.080654	0.00648272
2.065553	0.00658987
2.050452	0.00664345
2.020250	0.00669703
2.005149	0.0067506
1.990049	0.00691133
1.959847	0.00696491
1.914545	0.00707206
1.869242	0.00723279
1.854141	0.00728636
1.839040	0.00750067
1.823940	0.00755425
1.808839	0.0076614
1.793738	0.00776855
1.748436	0.00782213
1.718234	0.0078757
1.703133	0.00792928
1.688032	0.00819716
1.672931	0.00830431
1.657831	0.00835789
1.642730	0.00851862
1.627629	0.00884008
1.612528	0.00921511
1.597427	0.00985802
1.582327	0.0103402
1.567226	0.0110903
1.552125	0.0114653
1.537024	0.0121082
1.521923	0.0131262
1.506822	0.0137691
1.491722	0.0143048
1.476621	0.0150549
1.461520	0.0153764
1.446419	0.0159121
1.431318	0.0160193
1.416218	0.0169301
1.401117	0.0170372
1.386016	0.0174658
1.355814	0.0178945
1.340713	0.0181088
1.325613	0.0182695
1.310512	0.0183231
1.295411	0.0185374
1.280310	0.0188588
1.265209	0.018966
1.250109	0.0192339
1.235008	0.0196625
1.219907	0.0197696
1.204806	0.0201447
1.189705	0.0201982
1.174604	0.0204125
1.159504	0.0205733
1.144403	0.0210019
1.129302	0.0211626
1.114201	0.0213233
1.099100	0.0215912
1.084000	0.0217519
1.068899	0.0218591
1.053798	0.0219127
1.038697	0.022127
1.023596	0.0223413
1.008496	0.0223949
0.993395	0.0225556
0.978294	0.0227699
0.963193	0.0232521
0.948092	0.0240021
0.932991	0.0241629
0.917891	0.0248594
0.902790	0.0250737
0.887689	0.0255023
0.872588	0.0257702
0.857487	0.026038
0.842387	0.0261988
0.827286	0.0262523
0.812185	0.0263595
0.797084	0.0264666
0.781983	0.0265202
0.766882	0.0267345
0.751782	0.0271631
0.736681	0.0272703
0.721580	0.0276989
0.706479	0.0280204
0.691378	0.0288776
0.676278	0.029199
0.661177	0.0296276
0.646076	0.0300563
0.630975	0.0306456
0.615874	0.0311814
0.600773	0.03161
0.585673	0.031985
0.570572	0.0325743
0.555471	0.0330565
0.540370	0.0342352
0.525269	0.0348245
0.510169	0.0360032
0.495068	0.0368604
0.479967	0.0373962
0.464866	0.0382534
0.449765	0.0388428
0.434664	0.0396464
0.419564	0.0402357
0.404463	0.0408786
0.389362	0.0416823
0.374261	0.0429681
0.359160	0.0443075
0.344060	0.0455934
0.328959	0.0469328
0.313858	0.0483793
0.298757	0.0497723
0.283656	0.0511117
0.268555	0.0520761
0.253455	0.0537905
0.238354	0.0548085
0.223253	0.0573801
0.208152	0.0582909
0.193051	0.0597911
0.177951	0.0604875
0.162850	0.0624163
0.147749	0.0642379
0.132648	0.065738
0.117547	0.0672381
0.102446	0.0690597
0.087346	0.0709349
0.072245	0.073078
0.057144	0.0742031
0.042043	0.076614
0.026942	0.0788106
0.011842	0.081168
-0.003259	0.769622
-0.018360	0.772301
-0.033461	0.776641
-0.048562	0.780873
-0.063662	0.78532
-0.078763	0.79491
-0.093864	0.807661
-0.108965	0.818645
-0.124066	0.830378
-0.139167	0.842968
-0.154267	0.851326
-0.169368	0.861452
-0.184469	0.870988
-0.199570	0.879346
-0.214671	0.887972
-0.229771	0.89633
-0.244872	0.903027
-0.259973	0.909349
-0.275074	0.917493
-0.290175	0.921564
-0.305276	0.927297
-0.320376	0.933244
-0.335477	0.938548
-0.350578	0.94262
-0.365679	0.946906
-0.380780	0.94996
-0.395880	0.953549
-0.410981	0.95671
-0.426082	0.959764
-0.441183	0.962014
-0.456284	0.965068
-0.471385	0.967158
-0.486485	0.969515
-0.501586	0.971605
-0.516687	0.973748
-0.531788	0.974766
-0.546889	0.976694
-0.561989	0.978194
-0.577090	0.980338
-0.592191	0.981891
-0.607292	0.982748
-0.622393	0.984088
-0.637494	0.984945
-0.652594	0.986231
-0.667695	0.98741
-0.682796	0.988053
-0.697897	0.988803
-0.712998	0.989285
-0.728098	0.990088
-0.743199	0.990678
-0.758300	0.991428
-0.773401	0.992124
-0.788502	0.992339
-0.803603	0.992821
-0.818703	0.993196
-0.833804	0.993785
-0.848905	0.994428
-0.864006	0.994803
-0.879107	0.99491
-0.894207	0.9955
-0.909308	0.996089
-0.924409	0.99641
-0.939510	0.996625
-0.954611	0.996893
-0.969712	0.997107
-0.984812	0.997214
-0.999913	0.997482
-1.015014	0.997803
-1.030115	0.997857
-1.045216	0.998178
-1.060316	0.998393
-1.075417	0.998661
-1.090518	0.998714
-1.105619	0.998821
-1.120720	0.998928
-1.135820	0.998982
-1.150921	0.999196
-1.181123	0.999304
-1.196224	0.999357
-1.211325	0.999411
-1.226425	0.999625
-1.271728	0.999732
-1.332131	0.999893
-1.347232	0.999946
-1.392534	1
&
7.396141	2.6708e-07
7.335738	8.01239e-07
7.184730	1.06832e-06
7.124326	1.3354e-06
6.943117	1.60248e-06
6.807209	1.86956e-06
6.731705	2.40372e-06
6.716604	2.6708e-06
6.701503	3.47204e-06
6.686403	3.73912e-06
6.671302	4.27328e-06
6.656201	4.54036e-06
6.641100	5.3416e-06
6.625999	6.14283e-06
6.535394	6.67699e-06
6.520294	6.94407e-06
6.505193	7.47823e-06
6.459890	7.74531e-06
6.429689	8.01239e-06
6.414588	8.27947e-06
6.399487	8.81363e-06
6.384386	9.34779e-06
6.354185	9.88195e-06
6.323983	1.0149e-05
6.293781	1.04161e-05
6.278681	1.06832e-05
6.233378	1.14844e-05
6.218277	1.17515e-05
6.172975	1.20186e-05
6.142773	1.22857e-05
6.097471	1.25527e-05
6.082370	1.28198e-05
6.067269	1.30869e-05
6.052168	1.38881e-05
6.037068	1.49565e-05
6.006866	1.60248e-05
5.976664	1.6826e-05
5.961563	1.76273e-05
5.946463	1.89627e-05
5.931362	2.0031e-05
5.916261	2.02981e-05
5.901160	2.19005e-05
5.886059	2.29689e-05
5.870959	2.48384e-05
5.855858	2.64409e-05
5.840757	2.80434e-05
5.825656	2.99129e-05
5.810555	3.15154e-05
5.795454	3.3385e-05
5.780354	3.52545e-05
5.765253	3.79253e-05
5.750152	3.89936e-05
5.735051	4.05961e-05
5.719950	4.24657e-05
5.704850	4.51365e-05
5.689749	4.7006e-05
5.674648	4.86085e-05
5.659547	5.04781e-05
5.644446	5.39501e-05
5.629345	5.52855e-05
5.614245	5.66209e-05
5.599144	5.76892e-05
5.584043	6.22296e-05
5.568942	6.3565e-05
5.553841	6.59687e-05
5.538741	6.73041e-05
5.523640	7.0242e-05
5.508539	7.29128e-05
5.493438	7.58506e-05
5.478337	7.82544e-05
5.463236	8.14593e-05
5.448136	8.41301e-05
5.433035	8.73351e-05
5.417934	8.97388e-05
5.402833	9.40121e-05
5.387732	9.69499e-05
5.372632	0.000100956
5.357531	0.000104695
5.342430	0.000108701
5.327329	0.000113242
5.312228	0.000115913
5.297128	0.000119385
5.282027	0.000124192
5.266926	0.000129
5.251825	0.000133273
5.236724	0.000136478
5.221623	0.000141285
5.206523	0.000148229
5.191422	0.000152235
5.176321	0.000156509
5.161220	0.000163186
5.146119	0.000166124
5.131019	0.000171198
5.115918	0.000173068
5.100817	0.000179478
5.085716	0.000186689
5.070615	0.000190962
5.055514	0.000200844
5.040414	0.000208055
5.025313	0.000214465
5.010212	0.000219005
4.995111	0.00022221
4.980010	0.000231558
4.964910	0.000240372
4.949809	0.000247049
4.934708	0.000250254
4.919607	0.000256397
4.904506	0.000263074
4.889405	0.000270018
4.874305	0.000274291
4.859204	0.000281502
4.844103	0.000286577
4.829002	0.000296993
4.813901	0.000305272
4.798801	0.000311682
4.783700	0.000315688
4.768599	0.000320763
4.753498	0.000326104
4.738397	0.000332247
4.723296	0.000334651
4.708196	0.000342396
4.693095	0.000346937
4.677994	0.000352278
4.662893	0.000357887
4.647792	0.000360825
4.632692	0.000365098
4.617591	0.00036857
4.602490	0.00037311
4.587389	0.000378185
4.572288	0.000381924
4.557187	0.000385396
4.542087	0.000389936
4.526986	0.000393408
4.511885	0.000396079
4.496784	0.00040062
4.481683	0.000403558
4.466583	0.000405961
4.451482	0.000410502
4.436381	0.000413172
4.421280	0.000416377
4.406179	0.000419315
4.391078	0.000423321
4.375978	0.000429464
4.360877	0.000433203
4.345776	0.00043721
4.330675	0.000442017
4.315574	0.000444421
4.300474	0.00044816
4.285373	0.000452166
4.270272	0.000457241
4.255171	0.000462048
4.240070	0.00046552
4.224970	0.000469259
4.209869	0.000473532
4.194768	0.000479141
4.179667	0.000484216
4.164566	0.000489557
4.149465	0.00049383
4.134365	0.000498905
4.119264	0.000504247
4.104163	0.000509588
4.089062	0.00051493
4.073961	0.000520271
4.058861	0.000526147
4.043760	0.00053042
4.028659	0.000534961
4.013558	0.000541104
3.998457	0.000544843
3.983356	0.000548582
3.968256	0.000556594
3.953155	0.000561402
3.938054	0.000568079
3.922953	0.000576892
3.907852	0.000583569
3.892752	0.000593451
3.877651	0.000604669
3.862550	0.000612681
3.847449	0.000617221
3.832348	0.000623631
3.817247	0.000632712
3.802147	0.00064019
3.787046	0.00064847
3.771945	0.000655681
3.756844	0.000662892
3.741743	0.000669302
3.726643	0.000680252
3.711542	0.000686662
3.696441	0.00069601
3.681340	0.000704556
3.666239	0.000713637
3.651138	0.000724587
3.636038	0.000735003
3.620937	0.000743016
3.605836	0.000754767
3.590735	0.00076732
3.575634	0.000779072
3.560534	0.000790823
3.545433	0.000806047
3.530332	0.000827413
3.515231	0.000847444
3.500130	0.000869345
3.485029	0.000892046
3.469929	0.000938518
3.454828	0.000976444
3.439727	0.00103013
3.424626	0.00108568
3.409525	0.00115646
3.394425	0.00121708
3.379324	0.00130816
3.364223	0.00138134
3.349122	0.00147268
3.334021	0.00156669
3.318920	0.00167619
3.303820	0.00177929
3.288719	0.00188986
3.273618	0.00203595
3.258517	0.00216922
3.243416	0.00228567
3.228316	0.00241253
3.213215	0.00254367
3.198114	0.00267721
3.183013	0.00280701
3.167912	0.00293547
3.152812	0.0030789
3.137711	0.00321083
3.122610	0.00334063
3.107509	0.00344373
3.092408	0.00356284
3.077307	0.003663
3.062207	0.00377304
3.047106	0.00388654
3.032005	0.00399391
3.016904	0.00409033
3.001803	0.00419075
2.986703	0.00428316
2.971602	0.00437129
2.956501	0.00445489
2.941400	0.00452113
2.926299	0.004609
2.911198	0.00468805
2.896098	0.00477886
2.880997	0.00485177
2.865896	0.00491881
2.850795	0.00499546
2.835694	0.00506356
2.820594	0.00513488
2.805493	0.00521954
2.790392	0.00529806
2.775291	0.00537845
2.760190	0.00545884
2.745089	0.00552535
2.729989	0.00559505
2.714888	0.00566877
2.699787	0.00575103
2.684686	0.00581967
2.669585	0.00589205
2.654485	0.00596442
2.639384	0.00603493
2.624283	0.00610304
2.609182	0.00617916
2.594081	0.00624833
2.578980	0.00631884
2.563880	0.00639603
2.548779	0.00647241
2.533678	0.00656402
2.518577	0.00665002
2.503476	0.00673442
2.488376	0.00682229
2.473275	0.00689092
2.458174	0.00696678
2.443073	0.00704823
2.427972	0.00712008
2.412871	0.00718258
2.397771	0.00723252
2.382670	0.00728674
2.367569	0.00733962
2.352468	0.00740479
2.337367	0.00746835
2.322267	0.00751829
2.307166	0.00757705
2.292065	0.007631
2.276964	0.00769457
2.261863	0.0077568
2.246762	0.0078241
2.231662	0.00789194
2.216561	0.00796539
2.201460	0.00803883
2.186359	0.00811148
2.171258	0.00818252
2.156158	0.00824956
2.141057	0.00830565
2.125956	0.00836387
2.110855	0.00842476
2.095754	0.00847097
2.080654	0.00851931
2.065553	0.00857299
2.050452	0.00861946
2.035351	0.00865712
2.020250	0.00869879
2.005149	0.00873484
1.990049	0.00877437
1.974948	0.00881283
1.959847	0.00884461
1.944746	0.00887907
1.929645	0.0089194
1.914545	0.00895919
1.899444	0.00899311
1.884343	0.00902436
1.869242	0.00907136
1.854141	0.00911249
1.839040	0.00916644
1.823940	0.00920464
1.808839	0.00925057
1.793738	0.00930639
1.778637	0.00936168
1.763536	0.00942017
1.748436	0.00949014
1.733335	0.00956092
1.718234	0.00966909
1.703133	0.00980423
1.688032	0.00996448
1.672931	0.0101854
1.657831	0.0104834
1.642730	0.0108466
1.627629	0.0113132
1.612528	0.0118602
1.597427	0.0124165
1.582327	0.0130578
1.567226	0.0137736
1.552125	0.0144963
1.537024	0.0152689
1.521923	0.0160275
1.506822	0.0168044
1.491722	0.0174959
1.476621	0.0181355
1.461520	0.0188139
1.446419	0.0194375
1.431318	0.0200638
1.416218	0.0206196
1.401117	0.0211327
1.386016	0.0215993
1.370915	0.0220255
1.355814	0.0224077
1.340713	0.0227528
1.325613	0.0230615
1.310512	0.0233516
1.295411	0.0236315
1.280310	0.0239159
1.265209	0.0241654
1.250109	0.0244143
1.235008	0.0246573
1.219907	0.0248929
1.204806	0.0251528
1.189705	0.0254404
1.174604	0.0257417
1.159504	0.0260531
1.144403	0.0263728
1.129302	0.0267077
1.114201	0.0270341
1.099100	0.0273388
1.084000	0.0276652
1.068899	0.0279467
1.053798	0.0282421
1.038697	0.0285412
1.023596	0.0288542
1.008496	0.029183
0.993395	0.029535
0.978294	0.0298974
0.963193	0.0302767
0.948092	0.0306426
0.932991	0.0310138
0.917891	0.0314142
0.902790	0.0317961
0.887689	0.0321716
0.872588	0.0325527
0.857487	0.0329323
0.842387	0.0332744
0.827286	0.0335949
0.812185	0.0338962
0.797084	0.0342108
0.781983	0.0345227
0.766882	0.0348601
0.751782	0.0352489
0.736681	0.0356819
0.721580	0.0361506
0.706479	0.0366348
0.691378	0.037096
0.676278	0.0375594
0.661177	0.038022
0.646076	0.0384573
0.630975	0.0388759
0.615874	0.039288
0.600773	0.0397591
0.585673	0.0402695
0.570572	0.0408707
0.555471	0.0415437
0.540370	0.0422544
0.525269	0.0429587
0.510169	0.0437714
0.495068	0.0445372
0.479967	0.0453186
0.464866	0.04615
0.449765	0.0470376
0.434664	0.0479208
0.419564	0.0488716
0.404463	0.0498074
0.389362	0.0507497
0.374261	0.0516989
0.359160	0.052693
0.344060	0.0537738
0.328959	0.0548576
0.313858	0.0559783
0.298757	0.0571276
0.283656	0.0583089
0.268555	0.0595612
0.253455	0.0607836
0.238354	0.0620648
0.223253	0.0633609
0.208152	0.064754
0.193051	0.0662579
0.177951	0.067788
0.162850	0.0694618
0.147749	0.0712913
0.132648	0.0733599
0.117547	0.0755601
0.102446	0.0777966
0.087346	0.0800307
0.072245	0.0822643
0.057144	0.0845
0.042043	0.0867312
0.026942	0.0890991
0.011842	0.091649
-0.003259	0.726402
-0.018360	0.729639
-0.033461	0.733258
-0.048562	0.738347
-0.063662	0.745883
-0.078763	0.756139
-0.093864	0.767928
-0.108965	0.780373
-0.124066	0.792706
-0.139167	0.804715
-0.154267	0.816081
-0.169368	0.827167
-0.184469	0.837708
-0.199570	0.848197
-0.214671	0.858166
-0.229771	0.867791
-0.244872	0.876967
-0.259973	0.885579
-0.275074	0.893793
-0.290175	0.901383
-0.305276	0.908498
-0.320376	0.915025
-0.335477	0.921021
-0.350578	0.926497
-0.365679	0.931445
-0.380780	0.93598
-0.395880	0.940189
-0.410981	0.94407
-0.426082	0.947722
-0.441183	0.951129
-0.456284	0.954378
-0.471385	0.957536
-0.486485	0.960522
-0.501586	0.963295
-0.516687	0.965958
-0.531788	0.96844
-0.546889	0.970756
-0.561989	0.972907
-0.577090	0.975001
-0.592191	0.977015
-0.607292	0.978916
-0.622393	0.980627
-0.637494	0.982301
-0.652594	0.983866
-0.667695	0.985281
-0.682796	0.986584
-0.697897	0.987784
-0.712998	0.988925
-0.728098	0.989967
-0.743199	0.990888
-0.758300	0.991752
-0.773401	0.992539
-0.788502	0.993212
-0.803603	0.993857
-0.818703	0.994452
-0.833804	0.99499
-0.848905	0.995483
-0.864006	0.995917
-0.879107	0.996328
-0.894207	0.996695
-0.909308	0.997036
-0.924409	0.997352
-0.939510	0.997646
-0.954611	0.997902
-0.969712	0.998142
-0.984812	0.998351
-0.999913	0.998546
-1.015014	0.99873
-1.030115	0.998891
-1.045216	0.999021
-1.060316	0.999142
-1.075417	0.999244
-1.090518	0.999345
-1.105619	0.999432
-1.120720	0.999504
-1.135820	0.999577
-1.150921	0.999633
-1.166022	0.999695
-1.181123	0.999742
-1.196224	0.99978
-1.211325	0.999813
-1.226425	0.999839
-1.241526	0.999867
-1.256627	0.999892
-1.271728	0.999911
-1.286829	0.999927
-1.301929	0.999938
-1.317030	0.999946
-1.332131	0.999958
-1.347232	0.999964
-1.362333	0.99997
-1.377434	0.999975
-1.392534	0.999978
-1.407635	0.999983
-1.422736	0.999986
-1.437837	0.999989
-1.452938	0.999989
-1.468038	0.999991
-1.483139	0.999993
-1.498240	0.999994
-1.513341	0.999995
-1.528442	0.999997
-1.543543	0.999997
-1.558643	0.999998
-1.573744	0.999998
-1.588845	1
&
24.928189	7.28311e-23
24.913089	7.53081e-23
24.897988	7.78693e-23
24.882887	8.05175e-23
24.867786	8.32558e-23
24.852685	8.60872e-23
24.837585	8.90148e-23
24.822484	9.20419e-23
24.807383	9.51719e-23
24.792282	9.84083e-23
24.777181	1.01755e-22
24.762080	1.05215e-22
24.746980	1.08793e-22
24.731879	1.12492e-22
24.716778	1.16317e-22
24.701677	1.20272e-22
24.686576	1.24362e-22
24.671476	1.28591e-22
24.656375	1.32963e-22
24.641274	1.37484e-22
24.626173	1.42158e-22
24.611072	1.46992e-22
24.595971	1.51989e-22
24.580871	1.57157e-22
24.565770	1.625e-22
24.550669	1.68024e-22
24.535568	1.73737e-22
24.520467	1.79643e-22
24.505367	1.85751e-22
24.490266	1.92065e-22
24.475165	1.98595e-22
24.460064	2.05346e-22
24.444963	2.12327e-22
24.429863	2.19544e-22
24.414762	2.27007e-22
24.399661	2.34724e-22
24.384560	2.42703e-22
24.369459	2.50953e-22
24.354358	2.59483e-22
24.339258	2.68303e-22
24.324157	2.77423e-22
24.309056	2.86852e-22
24.293955	2.96602e-22
24.278854	3.06683e-22
24.263754	3.17107e-22
24.248653	3.27885e-22
24.233552	3.39029e-22
24.218451	3.50551e-22
24.203350	3.62465e-22
24.188249	3.74784e-22
24.173149	3.87521e-22
24.158048	4.0069e-22
24.142947	4.14308e-22
24.127846	4.28387e-22
24.112745	4.42945e-22
24.097645	4.57997e-22
24.082544	4.73561e-22
24.067443	4.89653e-22
24.052342	5.06292e-22
24.037241	5.23496e-22
24.022140	5.41284e-22
24.007040	5.59677e-22
23.991939	5.78694e-22
23.976838	5.98357e-22
23.961737	6.18688e-22
23.946636	6.39709e-22
23.931536	6.61444e-22
23.916435	6.83917e-22
23.901334	7.07154e-22
23.886233	7.31179e-22
23.871132	7.56021e-22
23.856031	7.81706e-22
23.840931	8.08263e-22
23.825830	8.35722e-22
23.810729	8.64113e-22
23.795628	8.93469e-22
23.780527	9.23821e-22
23.765427	9.55204e-22
23.750326	9.87652e-22
23.735225	1.0212e-21
23.720124	1.05589e-21
23.705023	1.09176e-21
23.689922	1.12884e-21
23.674822	1.16719e-21
23.659721	1.20683e-21
23.644620	1.24782e-21
23.629519	1.29021e-21
23.614418	1.33403e-21
23.599318	1.37934e-21
23.584217	1.42619e-21
23.569116	1.47462e-21
23.554015	1.52471e-21
23.538914	1.57649e-21
23.523813	1.63003e-21
23.508713	1.68539e-21
23.493612	1.74263e-21
23.478511	1.8018e-21
23.463410	1.86299e-21
23.448309	1.92626e-21
23.433209	1.99167e-21
23.418108	2.0593e-21
23.403007	2.12923e-21
23.387906	2.20153e-21
23.372805	2.27629e-21
23.357705	2.35358e-21
23.342604	2.4335e-21
23.327503	2.51613e-21
23.312402	2.60156e-21
23.297301	2.68989e-21
23.282200	2.78122e-21
23.267100	2.87565e-21
23.251999	2.97328e-21
23.236898	3.07423e-21
23.221797	3.1786e-21
23.206696	3.28651e-21
23.191596	3.39808e-21
23.176495	3.51344e-21
23.161394	3.63272e-21
23.146293	3.75604e-21
23.131192	3.88355e-21
23.116091	4.01538e-21
23.100991	4.15168e-21
23.085890	4.29261e-21
23.070789	4.43832e-21
23.055688	4.58898e-21
23.040587	4.74474e-21
23.025487	4.90579e-21
23.010386	5.07231e-21
22.995285	5.24447e-21
22.980184	5.42247e-21
22.965083	5.60651e-21
22.949982	5.7968e-21
22.934882	5.99354e-21
22.919781	6.19695e-21
22.904680	6.40726e-21
22.889579	6.62471e-21
22.874478	6.84953e-21
22.859378	7.08198e-21
22.844277	7.32231e-21
22.829176	7.57079e-21
22.814075	7.8277e-21
22.798974	8.09333e-21
22.783873	8.36796e-21
22.768773	8.65191e-21
22.753672	8.94549e-21
22.738571	9.24902e-21
22.723470	9.56285e-21
22.708369	9.88732e-21
22.693269	1.02228e-20
22.678168	1.05696e-20
22.663067	1.09282e-20
22.647966	1.1299e-20
22.632865	1.16824e-20
22.617764	1.20787e-20
22.602664	1.24885e-20
22.587563	1.29122e-20
22.572462	1.33502e-20
22.557361	1.38031e-20
22.542260	1.42713e-20
22.527160	1.47555e-20
22.512059	1.5256e-20
22.496958	1.57735e-20
22.481857	1.63086e-20
22.466756	1.68618e-20
22.451655	1.74337e-20
22.436555	1.8025e-20
22.421454	1.86364e-20
22.406353	1.92685e-20
22.391252	1.99221e-20
22.376151	2.05978e-20
22.361051	2.12964e-20
22.345950	2.20186e-20
22.330849	2.27654e-20
22.315748	2.35374e-20
22.300647	2.43357e-20
22.285547	2.5161e-20
22.270446	2.60142e-20
22.255345	2.68964e-20
22.240244	2.78085e-20
22.225143	2.87515e-20
22.210042	2.97264e-20
22.194942	3.07344e-20
22.179841	3.17766e-20
22.164740	3.2854e-20
22.149639	3.3968e-20
22.134538	3.51198e-20
22.119438	3.63105e-20
22.104337	3.75416e-20
22.089236	3.88145e-20
22.074135	4.01304e-20
22.059034	4.1491e-20
22.043933	4.28976e-20
22.028833	4.43519e-20
22.013732	4.58555e-20
21.998631	4.741e-20
21.983530	4.90172e-20
21.968429	5.06789e-20
21.953329	5.23968e-20
21.938228	5.41729e-20
21.923127	5.60092e-20
21.908026	5.79078e-20
21.892925	5.98706e-20
21.877824	6.18999e-20
21.862724	6.3998e-20
21.847623	6.61671e-20
21.832522	6.84097e-20
21.817421	7.07283e-20
21.802320	7.31254e-20
21.787220	7.56037e-20
21.772119	7.8166e-20
21.757018	8.0815e-20
21.741917	8.35538e-20
21.726816	8.63853e-20
21.711715	8.93127e-20
21.696615	9.23392e-20
21.681514	9.54683e-20
21.666413	9.87033e-20
21.651312	1.02048e-19
21.636211	1.05506e-19
21.621111	1.09081e-19
21.606010	1.12777e-19
21.590909	1.16598e-19
21.575808	1.20548e-19
21.560707	1.24633e-19
21.545606	1.28855e-19
21.530506	1.33221e-19
21.515405	1.37734e-19
21.500304	1.424e-19
21.485203	1.47224e-19
21.470102	1.52212e-19
21.455002	1.57368e-19
21.439901	1.62699e-19
21.424800	1.68211e-19
21.409699	1.73908e-19
21.394598	1.79799e-19
21.379497	1.8589e-19
21.364397	1.92186e-19
21.349296	1.98696e-19
21.334195	2.05426e-19
21.319094	2.12383e-19
21.303993	2.19576e-19
21.288893	2.27013e-19
21.273792	2.34702e-19
21.258691	2.4265e-19
21.243590	2.50868e-19
21.228489	2.59364e-19
21.213389	2.68147e-19
21.198288	2.77227e-19
21.183187	2.86615e-19
21.168086	2.96321e-19
21.152985	3.06355e-19
21.137884	3.16728e-19
21.122784	3.27453e-19
21.107683	3.3854e-19
21.092582	3.50003e-19
21.077481	3.61853e-19
21.062380	3.74105e-19
21.047280	3.86771e-19
21.032179	3.99865e-19
21.017078	4.13403e-19
21.001977	4.27399e-19
20.986876	4.41868e-19
20.971775	4.56826e-19
20.956675	4.72291e-19
20.941574	4.88279e-19
20.926473	5.04808e-19
20.911372	5.21895e-19
20.896271	5.39561e-19
20.881171	5.57825e-19
20.866070	5.76706e-19
20.850969	5.96226e-19
20.835868	6.16406e-19
20.820767	6.37269e-19
20.805666	6.58837e-19
20.790566	6.81135e-19
20.775465	7.04187e-19
20.760364	7.28018e-19
20.745263	7.52656e-19
20.730162	7.78126e-19
20.715062	8.04459e-19
20.699961	8.31681e-19
20.684860	8.59824e-19
20.669759	8.88919e-19
20.654658	9.18998e-19
20.639557	9.50094e-19
20.624457	9.82241e-19
20.609356	1.01547e-18
20.594255	1.04983e-18
20.579154	1.08535e-18
20.564053	1.12207e-18
20.548953	1.16003e-18
20.533852	1.19928e-18
20.518751	1.23985e-18
20.503650	1.2818e-18
20.488549	1.32516e-18
20.473448	1.36999e-18
20.458348	1.41633e-18
20.443247	1.46424e-18
20.428146	1.51377e-18
20.413045	1.56497e-18
20.397944	1.6179e-18
20.382844	1.67263e-18
20.367743	1.7292e-18
20.352642	1.78768e-18
20.337541	1.84814e-18
20.322440	1.91065e-18
20.307339	1.97527e-18
20.292239	2.04207e-18
20.277138	2.11112e-18
20.262037	2.18252e-18
20.246936	2.25632e-18
20.231835	2.33262e-18
20.216735	2.4115e-18
20.201634	2.49304e-18
20.186533	2.57733e-18
20.171432	2.66448e-18
20.156331	2.75457e-18
20.141231	2.8477e-18
20.126130	2.94398e-18
20.111029	3.04352e-18
20.095928	3.14641e-18
20.080827	3.25278e-18
20.065726	3.36275e-18
20.050626	3.47643e-18
20.035525	3.59395e-18
20.020424	3.71544e-18
20.005323	3.84103e-18
19.990222	3.97087e-18
19.975122	4.10509e-18
19.960021	4.24384e-18
19.944920	4.38728e-18
19.929819	4.53557e-18
19.914718	4.68886e-18
19.899617	4.84733e-18
19.884517	5.01116e-18
19.869416	5.18051e-18
19.854315	5.35559e-18
19.839214	5.53657e-18
19.824113	5.72367e-18
19.809013	5.91709e-18
19.793912	6.11703e-18
19.778811	6.32373e-18
19.763710	6.53741e-18
19.748609	6.7583e-18
19.733508	6.98665e-18
19.718408	7.22271e-18
19.703307	7.46674e-18
19.688206	7.719e-18
19.673105	7.97979e-18
19.658004	8.24937e-18
19.642904	8.52806e-18
19.627803	8.81616e-18
19.612702	9.11398e-18
19.597601	9.42185e-18
19.582500	9.74011e-18
19.567399	1.00691e-17
19.552299	1.04092e-17
19.537198	1.07608e-17
19.522097	1.11243e-17
19.506996	1.15e-17
19.491895	1.18884e-17
19.476795	1.22899e-17
19.461694	1.2705e-17
19.446593	1.3134e-17
19.431492	1.35776e-17
19.416391	1.40361e-17
19.401290	1.45101e-17
19.386190	1.5e-17
19.371089	1.55065e-17
19.355988	1.60301e-17
19.340887	1.65714e-17
19.325786	1.71309e-17
19.310686	1.77093e-17
19.295585	1.83072e-17
19.280484	1.89253e-17
19.265383	1.95643e-17
19.250282	2.02247e-17
19.235181	2.09075e-17
19.220081	2.16133e-17
19.204980	2.23429e-17
19.189879	2.30971e-17
19.174778	2.38768e-17
19.159677	2.46827e-17
19.144577	2.55158e-17
19.129476	2.6377e-17
19.114375	2.72673e-17
19.099274	2.81876e-17
19.084173	2.91389e-17
19.069073	3.01223e-17
19.053972	3.11389e-17
19.038871	3.21897e-17
19.023770	3.3276e-17
19.008669	3.43989e-17
18.993568	3.55597e-17
18.978468	3.67595e-17
18.963367	3.79999e-17
18.948266	3.92821e-17
18.933165	4.06074e-17
18.918064	4.19775e-17
18.902964	4.33938e-17
18.887863	4.48578e-17
18.872762	4.63711e-17
18.857661	4.79355e-17
18.842560	4.95525e-17
18.827459	5.12241e-17
18.812359	5.2952e-17
18.797258	5.47382e-17
18.782157	5.65846e-17
18.767056	5.84932e-17
18.751955	6.04661e-17
18.736855	6.25054e-17
18.721754	6.46136e-17
18.706653	6.67927e-17
18.691552	6.90453e-17
18.676451	7.13738e-17
18.661350	7.37807e-17
18.646250	7.62687e-17
18.631149	7.88406e-17
18.616048	8.14991e-17
18.600947	8.42471e-17
18.585846	8.70878e-17
18.570746	9.00241e-17
18.555645	9.30594e-17
18.540544	9.61969e-17
18.525443	9.94401e-17
18.510342	1.02792e-16
18.495241	1.06258e-16
18.480141	1.0984e-16
18.465040	1.13543e-16
18.449939	1.1737e-16
18.434838	1.21326e-16
18.419737	1.25416e-16
18.404637	1.29643e-16
18.389536	1.34013e-16
18.374435	1.38529e-16
18.359334	1.43198e-16
18.344233	1.48024e-16
18.329132	1.53013e-16
18.314032	1.58169e-16
18.298931	1.63499e-16
18.283830	1.69009e-16
18.268729	1.74704e-16
18.253628	1.80591e-16
18.238528	1.86676e-16
18.223427	1.92966e-16
18.208326	1.99467e-16
18.193225	2.06187e-16
18.178124	2.13134e-16
18.163023	2.20314e-16
18.147923	2.27736e-16
18.132822	2.35408e-16
18.117721	2.43338e-16
18.102620	2.51535e-16
18.087519	2.60008e-16
18.072419	2.68766e-16
18.057318	2.77818e-16
18.042217	2.87175e-16
18.027116	2.96847e-16
18.012015	3.06845e-16
17.996915	3.17179e-16
17.981814	3.2786e-16
17.966713	3.38901e-16
17.951612	3.50314e-16
17.936511	3.6211e-16
17.921410	3.74303e-16
17.906310	3.86906e-16
17.891209	3.99933e-16
17.876108	4.13399e-16
17.861007	4.27317e-16
17.845906	4.41703e-16
17.830806	4.56574e-16
17.815705	4.71944e-16
17.800604	4.87831e-16
17.785503	5.04253e-16
17.770402	5.21227e-16
17.755301	5.38771e-16
17.740201	5.56906e-16
17.725100	5.7565e-16
17.709999	5.95025e-16
17.694898	6.15051e-16
17.679797	6.3575e-16
17.664697	6.57145e-16
17.649596	6.7926e-16
17.634495	7.02118e-16
17.619394	7.25744e-16
17.604293	7.50165e-16
17.589192	7.75406e-16
17.574092	8.01496e-16
17.558991	8.28463e-16
17.543890	8.56336e-16
17.528789	8.85146e-16
17.513688	9.14924e-16
17.498588	9.45703e-16
17.483487	9.77516e-16
17.468386	1.0104e-15
17.453285	1.04439e-15
17.438184	1.07952e-15
17.423083	1.11582e-15
17.407983	1.15335e-15
17.392882	1.19214e-15
17.377781	1.23224e-15
17.362680	1.27368e-15
17.347579	1.31651e-15
17.332479	1.36078e-15
17.317378	1.40654e-15
17.302277	1.45384e-15
17.287176	1.50272e-15
17.272075	1.55325e-15
17.256974	1.60547e-15
17.241874	1.65945e-15
17.226773	1.71524e-15
17.211672	1.77291e-15
17.196571	1.83251e-15
17.181470	1.89411e-15
17.166370	1.95778e-15
17.151269	2.02359e-15
17.136168	2.09161e-15
17.121067	2.16191e-15
17.105966	2.23457e-15
17.090865	2.30967e-15
17.075765	2.38729e-15
17.060664	2.46752e-15
17.045563	2.55044e-15
17.030462	2.63615e-15
17.015361	2.72473e-15
17.000261	2.81628e-15
16.985160	2.91091e-15
16.970059	3.00872e-15
16.954958	3.1098e-15
16.939857	3.21428e-15
16.924757	3.32226e-15
16.909656	3.43387e-15
16.894555	3.54923e-15
16.879454	3.66845e-15
16.864353	3.79167e-15
16.849252	3.91903e-15
16.834152	4.05066e-15
16.819051	4.18671e-15
16.803950	4.32732e-15
16.788849	4.47265e-15
16.773748	4.62285e-15
16.758648	4.77809e-15
16.743547	4.93854e-15
16.728446	5.10437e-15
16.713345	5.27576e-15
16.698244	5.4529e-15
16.683143	5.63598e-15
16.668043	5.8252e-15
16.652942	6.02076e-15
16.637841	6.22288e-15
16.622740	6.43178e-15
16.607639	6.64769e-15
16.592539	6.87083e-15
16.577438	7.10145e-15
16.562337	7.33981e-15
16.547236	7.58615e-15
16.532135	7.84076e-15
16.517034	8.10389e-15
16.501934	8.37585e-15
16.486833	8.65692e-15
16.471732	8.94742e-15
16.456631	9.24765e-15
16.441530	9.55794e-15
16.426430	9.87863e-15
16.411329	1.02101e-14
16.396228	1.05526e-14
16.381127	1.09066e-14
16.366026	1.12725e-14
16.350925	1.16506e-14
16.335825	1.20415e-14
16.320724	1.24454e-14
16.305623	1.28628e-14
16.290522	1.32942e-14
16.275421	1.37401e-14
16.260321	1.42009e-14
16.245220	1.46771e-14
16.230119	1.51693e-14
16.215018	1.5678e-14
16.199917	1.62037e-14
16.184816	1.6747e-14
16.169716	1.73085e-14
16.154615	1.78888e-14
16.139514	1.84885e-14
16.124413	1.91083e-14
16.109312	1.97489e-14
16.094212	2.04109e-14
16.079111	2.10951e-14
16.064010	2.18022e-14
16.048909	2.25329e-14
16.033808	2.32881e-14
16.018707	2.40686e-14
16.003607	2.48752e-14
15.988506	2.57088e-14
15.973405	2.65703e-14
15.958304	2.74607e-14
15.943203	2.83808e-14
15.928103	2.93317e-14
15.913002	3.03145e-14
15.897901	3.13301e-14
15.882800	3.23797e-14
15.867699	3.34644e-14
15.852599	3.45854e-14
15.837498	3.57439e-14
15.822397	3.69411e-14
15.807296	3.81784e-14
15.792195	3.94571e-14
15.777094	4.07786e-14
15.761994	4.21442e-14
15.746893	4.35555e-14
15.731792	4.5014e-14
15.716691	4.65213e-14
15.701590	4.8079e-14
15.686490	4.96887e-14
15.671389	5.13523e-14
15.656288	5.30715e-14
15.641187	5.48482e-14
15.626086	5.66843e-14
15.610985	5.85817e-14
15.595885	6.05426e-14
15.580784	6.2569e-14
15.565683	6.46632e-14
15.550582	6.68273e-14
15.535481	6.90637e-14
15.520381	7.13749e-14
15.505280	7.37634e-14
15.490179	7.62316e-14
15.475078	7.87823e-14
15.459977	8.14182e-14
15.444876	8.41422e-14
15.429776	8.69572e-14
15.414675	8.98662e-14
15.399574	9.28724e-14
15.384473	9.5979e-14
15.369372	9.91894e-14
15.354272	1.02507e-13
15.339171	1.05935e-13
15.324070	1.09478e-13
15.308969	1.13139e-13
15.293868	1.16923e-13
15.278767	1.20833e-13
15.263667	1.24873e-13
15.248566	1.29048e-13
15.233465	1.33363e-13
15.218364	1.37822e-13
15.203263	1.42429e-13
15.188163	1.4719e-13
15.173062	1.5211e-13
15.157961	1.57195e-13
15.142860	1.62449e-13
15.127759	1.67878e-13
15.112658	1.73489e-13
15.097558	1.79287e-13
15.082457	1.85278e-13
15.067356	1.91469e-13
15.052255	1.97867e-13
15.037154	2.04478e-13
15.022054	2.1131e-13
15.006953	2.1837e-13
14.991852	2.25665e-13
14.976751	2.33203e-13
14.961650	2.40993e-13
14.946549	2.49043e-13
14.931449	2.57361e-13
14.916348	2.65956e-13
14.901247	2.74838e-13
14.886146	2.84016e-13
14.871045	2.935e-13
14.855945	3.03301e-13
14.840844	3.13428e-13
14.825743	3.23893e-13
14.810642	3.34706e-13
14.795541	3.4588e-13
14.780441	3.57427e-13
14.765340	3.69358e-13
14.750239	3.81686e-13
14.735138	3.94426e-13
14.720037	4.0759e-13
14.704936	4.21193e-13
14.689836	4.35249e-13
14.674735	4.49773e-13
14.659634	4.64781e-13
14.644533	4.80289e-13
14.629432	4.96314e-13
14.614332	5.12872e-13
14.599231	5.29982e-13
14.584130	5.47662e-13
14.569029	5.6593e-13
14.553928	5.84807e-13
14.538827	6.04312e-13
14.523727	6.24467e-13
14.508626	6.45292e-13
14.493525	6.66811e-13
14.478424	6.89047e-13
14.463323	7.12022e-13
14.448223	7.35762e-13
14.433122	7.60293e-13
14.418021	7.8564e-13
14.402920	8.1183e-13
14.387819	8.38892e-13
14.372718	8.66854e-13
14.357618	8.95747e-13
14.342517	9.25601e-13
14.327416	9.56448e-13
14.312315	9.88322e-13
14.297214	1.02126e-12
14.282114	1.05528e-12
14.267013	1.09045e-12
14.251912	1.12678e-12
14.236811	1.16431e-12
14.221710	1.2031e-12
14.206609	1.24318e-12
14.191509	1.28459e-12
14.176408	1.32737e-12
14.161307	1.37158e-12
14.146206	1.41726e-12
14.131105	1.46445e-12
14.116005	1.51322e-12
14.100904	1.5636e-12
14.085803	1.61566e-12
14.070702	1.66945e-12
14.055601	1.72503e-12
14.040500	1.78246e-12
14.025400	1.84179e-12
14.010299	1.90309e-12
13.995198	1.96643e-12
13.980097	2.03188e-12
13.964996	2.09949e-12
13.949896	2.16936e-12
13.934795	2.24154e-12
13.919694	2.31612e-12
13.904593	2.39318e-12
13.889492	2.4728e-12
13.874391	2.55506e-12
13.859291	2.64005e-12
13.844190	2.72786e-12
13.829089	2.81859e-12
13.813988	2.91232e-12
13.798887	3.00917e-12
13.783787	3.10924e-12
13.768686	3.21262e-12
13.753585	3.31944e-12
13.738484	3.4298e-12
13.723383	3.54382e-12
13.708283	3.66163e-12
13.693182	3.78334e-12
13.678081	3.90909e-12
13.662980	4.03901e-12
13.647879	4.17324e-12
13.632778	4.31192e-12
13.617678	4.4552e-12
13.602577	4.60323e-12
13.587476	4.75617e-12
13.572375	4.91418e-12
13.557274	5.07743e-12
13.542174	5.2461e-12
13.527073	5.42035e-12
13.511972	5.60037e-12
13.496871	5.78637e-12
13.481770	5.97852e-12
13.466669	6.17705e-12
13.451569	6.38215e-12
13.436468	6.59405e-12
13.421367	6.81297e-12
13.406266	7.03914e-12
13.391165	7.2728e-12
13.376065	7.51421e-12
13.360964	7.7636e-12
13.345863	8.02126e-12
13.330762	8.28745e-12
13.315661	8.56245e-12
13.300560	8.84656e-12
13.285460	9.14007e-12
13.270359	9.4433e-12
13.255258	9.75657e-12
13.240157	1.00802e-11
13.225056	1.04146e-11
13.209956	1.076e-11
13.194855	1.11168e-11
13.179754	1.14855e-11
13.164653	1.18663e-11
13.149552	1.22597e-11
13.134451	1.26662e-11
13.119351	1.30861e-11
13.104250	1.35199e-11
13.089149	1.3968e-11
13.074048	1.4431e-11
13.058947	1.49093e-11
13.043847	1.54034e-11
13.028746	1.59138e-11
13.013645	1.64411e-11
12.998544	1.69858e-11
12.983443	1.75485e-11
12.968342	1.81298e-11
12.953242	1.87304e-11
12.938141	1.93507e-11
12.923040	1.99916e-11
12.907939	2.06537e-11
12.892838	2.13376e-11
12.877738	2.20441e-11
12.862637	2.27739e-11
12.847536	2.35279e-11
12.832435	2.43067e-11
12.817334	2.51113e-11
12.802233	2.59424e-11
12.787133	2.6801e-11
12.772032	2.76879e-11
12.756931	2.86041e-11
12.741830	2.95505e-11
12.726729	3.05282e-11
12.711629	3.15382e-11
12.696528	3.25814e-11
12.681427	3.36591e-11
12.666326	3.47723e-11
12.651225	3.59223e-11
12.636125	3.71102e-11
12.621024	3.83373e-11
12.605923	3.96048e-11
12.590822	4.09141e-11
12.575721	4.22666e-11
12.560620	4.36638e-11
12.545520	4.51069e-11
12.530419	4.65977e-11
12.515318	4.81375e-11
12.500217	4.97282e-11
12.485116	5.13712e-11
12.470016	5.30684e-11
12.454915	5.48215e-11
12.439814	5.66324e-11
12.424713	5.85029e-11
12.409612	6.0435e-11
12.394511	6.24308e-11
12.379411	6.44923e-11
12.364310	6.66216e-11
12.349209	6.88211e-11
12.334108	7.1093e-11
12.319007	7.34397e-11
12.303907	7.58636e-11
12.288806	7.83674e-11
12.273705	8.09535e-11
12.258604	8.36247e-11
12.243503	8.63838e-11
12.228402	8.92337e-11
12.213302	9.21773e-11
12.198201	9.52177e-11
12.183100	9.83582e-11
12.167999	1.01602e-10
12.152898	1.04952e-10
12.137798	1.08413e-10
12.122697	1.11987e-10
12.107596	1.15679e-10
12.092495	1.19492e-10
12.077394	1.23431e-10
12.062293	1.27499e-10
12.047193	1.317e-10
12.032092	1.3604e-10
12.016991	1.40522e-10
12.001890	1.45151e-10
11.986789	1.49933e-10
11.971689	1.54872e-10
11.956588	1.59972e-10
11.941487	1.6524e-10
11.926386	1.70681e-10
11.911285	1.76301e-10
11.896184	1.82105e-10
11.881084	1.881e-10
11.865983	1.94292e-10
11.850882	2.00686e-10
11.835781	2.0729e-10
11.820680	2.14112e-10
11.805580	2.21156e-10
11.790479	2.28432e-10
11.775378	2.35947e-10
11.760277	2.43707e-10
11.745176	2.51723e-10
11.730075	2.60001e-10
11.714975	2.6855e-10
11.699874	2.7738e-10
11.684773	2.86499e-10
11.669672	2.95916e-10
11.654571	3.05643e-10
11.639471	3.15688e-10
11.624370	3.26061e-10
11.609269	3.36775e-10
11.594168	3.4784e-10
11.579067	3.59267e-10
11.563967	3.71068e-10
11.548866	3.83255e-10
11.533765	3.95841e-10
11.518664	4.08839e-10
11.503563	4.22263e-10
11.488462	4.36126e-10
11.473362	4.50442e-10
11.458261	4.65226e-10
11.443160	4.80495e-10
11.428059	4.96262e-10
11.412958	5.12545e-10
11.397858	5.29361e-10
11.382757	5.46726e-10
11.367656	5.64659e-10
11.352555	5.83178e-10
11.337454	6.02302e-10
11.322353	6.22051e-10
11.307253	6.42445e-10
11.292152	6.63505e-10
11.277051	6.85253e-10
11.261950	7.07712e-10
11.246849	7.30904e-10
11.231749	7.54853e-10
11.216648	7.79584e-10
11.201547	8.05122e-10
11.186446	8.31493e-10
11.171345	8.58725e-10
11.156244	8.86846e-10
11.141144	9.15884e-10
11.126043	9.45869e-10
11.110942	9.76832e-10
11.095841	1.0088e-09
11.080740	1.04182e-09
11.065640	1.07591e-09
11.050539	1.11111e-09
11.035438	1.14746e-09
11.020337	1.185e-09
11.005236	1.22376e-09
10.990135	1.26378e-09
10.975035	1.3051e-09
10.959934	1.34777e-09
10.944833	1.39183e-09
10.929732	1.43732e-09
10.914631	1.4843e-09
10.899531	1.5328e-09
10.884430	1.58288e-09
10.869329	1.63459e-09
10.854228	1.68799e-09
10.839127	1.74312e-09
10.824026	1.80004e-09
10.808926	1.85882e-09
10.793825	1.9195e-09
10.778724	1.98216e-09
10.763623	2.04686e-09
10.748522	2.11366e-09
10.733422	2.18263e-09
10.718321	2.25384e-09
10.703220	2.32736e-09
10.688119	2.40327e-09
10.673018	2.48165e-09
10.657918	2.56257e-09
10.642817	2.64612e-09
10.627716	2.73238e-09
10.612615	2.82144e-09
10.597514	2.91339e-09
10.582413	3.00833e-09
10.567313	3.10634e-09
10.552212	3.20753e-09
10.537111	3.31201e-09
10.522010	3.41987e-09
10.506909	3.53122e-09
10.491809	3.64619e-09
10.476708	3.76488e-09
10.461607	3.88742e-09
10.446506	4.01393e-09
10.431405	4.14454e-09
10.416304	4.27937e-09
10.401204	4.41858e-09
10.386103	4.56228e-09
10.371002	4.71064e-09
10.355901	4.8638e-09
10.340800	5.02192e-09
10.325700	5.18515e-09
10.310599	5.35367e-09
10.295498	5.52763e-09
10.280397	5.70722e-09
10.265296	5.89261e-09
10.250195	6.08399e-09
10.235095	6.28156e-09
10.219994	6.48552e-09
10.204893	6.69606e-09
10.189792	6.9134e-09
10.174691	7.13777e-09
10.159591	7.36937e-09
10.144490	7.60846e-09
10.129389	7.85525e-09
10.114288	8.11002e-09
10.099187	8.373e-09
10.084086	8.64447e-09
10.068986	8.92469e-09
10.053885	9.21394e-09
10.038784	9.51252e-09
10.023683	9.82073e-09
10.008582	1.01389e-08
9.993482	1.04673e-08
9.978381	1.08062e-08
9.963280	1.11561e-08
9.948179	1.15173e-08
9.933078	1.189e-08
9.917977	1.22748e-08
9.902877	1.2672e-08
9.887776	1.30819e-08
9.872675	1.3505e-08
9.857574	1.39418e-08
9.842473	1.43925e-08
9.827373	1.48578e-08
9.812272	1.5338e-08
9.797171	1.58337e-08
9.782070	1.63452e-08
9.766969	1.68732e-08
9.751868	1.74182e-08
9.736768	1.79807e-08
9.721667	1.85612e-08
9.706566	1.91603e-08
9.691465	1.97787e-08
9.676364	2.04169e-08
9.661264	2.10756e-08
9.646163	2.17554e-08
9.631062	2.2457e-08
9.615961	2.31811e-08
9.600860	2.39283e-08
9.585760	2.46996e-08
9.570659	2.54955e-08
9.555558	2.63169e-08
9.540457	2.71646e-08
9.525356	2.80394e-08
9.510255	2.89422e-08
9.495155	2.9874e-08
9.480054	3.08355e-08
9.464953	3.18277e-08
9.449852	3.28517e-08
9.434751	3.39084e-08
9.419651	3.49989e-08
9.404550	3.61242e-08
9.389449	3.72854e-08
9.374348	3.84837e-08
9.359247	3.97203e-08
9.344146	4.09963e-08
9.329046	4.23131e-08
9.313945	4.36718e-08
9.298844	4.50739e-08
9.283743	4.65207e-08
9.268642	4.80136e-08
9.253542	4.95541e-08
9.238441	5.11436e-08
9.223340	5.27838e-08
9.208239	5.44761e-08
9.193138	5.62224e-08
9.178037	5.80242e-08
9.162937	5.98834e-08
9.147836	6.18017e-08
9.132735	6.37809e-08
9.117634	6.58231e-08
9.102533	6.79302e-08
9.087433	7.01043e-08
9.072332	7.23474e-08
9.057231	7.46617e-08
9.042130	7.70495e-08
9.027029	7.9513e-08
9.011928	8.20547e-08
8.996828	8.46771e-08
8.981727	8.73825e-08
8.966626	9.01738e-08
8.951525	9.30535e-08
8.936424	9.60244e-08
8.921324	9.90894e-08
8.906223	1.02251e-07
8.891122	1.05514e-07
8.876021	1.08879e-07
8.860920	1.12351e-07
8.845819	1.15932e-07
8.830719	1.19627e-07
8.815618	1.23439e-07
8.800517	1.27371e-07
8.785416	1.31427e-07
8.770315	1.35611e-07
8.755215	1.39927e-07
8.740114	1.4438e-07
8.725013	1.48973e-07
8.709912	1.53711e-07
8.694811	1.58598e-07
8.679710	1.63639e-07
8.664610	1.68839e-07
8.649509	1.74202e-07
8.634408	1.79735e-07
8.619307	1.85442e-07
8.604206	1.91328e-07
8.589106	1.97399e-07
8.574005	2.03661e-07
8.558904	2.1012e-07
8.543803	2.16782e-07
8.528702	2.23653e-07
8.513602	2.30739e-07
8.498501	2.38048e-07
8.483400	2.45586e-07
8.468299	2.53361e-07
8.453198	2.6138e-07
8.438097	2.69649e-07
8.422997	2.78178e-07
8.407896	2.86974e-07
8.392795	2.96045e-07
8.377694	3.05399e-07
8.362593	3.15047e-07
8.347493	3.24996e-07
8.332392	3.35256e-07
8.317291	3.45836e-07
8.302190	3.56747e-07
8.287089	3.67998e-07
8.271988	3.796e-07
8.256888	3.91565e-07
8.241787	4.03902e-07
8.226686	4.16624e-07
8.211585	4.29742e-07
8.196484	4.43268e-07
8.181384	4.57215e-07
8.166283	4.71597e-07
8.151182	4.86425e-07
8.136081	5.01715e-07
8.120980	5.17479e-07
8.105879	5.33733e-07
8.090779	5.50492e-07
8.075678	5.67771e-07
8.060577	5.85585e-07
8.045476	6.03952e-07
8.030375	6.22888e-07
8.015275	6.4241e-07
8.000174	6.62537e-07
7.985073	6.83287e-07
7.969972	7.04678e-07
7.954871	7.26731e-07
7.939770	7.49465e-07
7.924670	7.72901e-07
7.909569	7.97061e-07
7.894468	8.21966e-07
7.879367	8.4764e-07
7.864266	8.74104e-07
7.849166	9.01384e-07
7.834065	9.29504e-07
7.818964	9.58489e-07
7.803863	9.88366e-07
7.788762	1.01916e-06
7.773661	1.0509e-06
7.758561	1.08362e-06
7.743460	1.11734e-06
7.728359	1.1521e-06
7.713258	1.18792e-06
7.698157	1.22484e-06
7.683057	1.26289e-06
7.667956	1.3021e-06
7.652855	1.34252e-06
7.637754	1.38417e-06
7.622653	1.42709e-06
7.607552	1.47132e-06
7.592452	1.51691e-06
7.577351	1.56388e-06
7.562250	1.61229e-06
7.547149	1.66217e-06
7.532048	1.71357e-06
7.516948	1.76653e-06
7.501847	1.82111e-06
7.486746	1.87734e-06
7.471645	1.93529e-06
7.456544	1.99499e-06
7.441444	2.0565e-06
7.426343	2.11988e-06
7.411242	2.18517e-06
7.396141	2.25245e-06
7.381040	2.32176e-06
7.365939	2.39316e-06
7.350839	2.46672e-06
7.335738	2.54251e-06
7.320637	2.62058e-06
7.305536	2.701e-06
7.290435	2.78385e-06
7.275335	2.86919e-06
7.260234	2.9571e-06
7.245133	3.04766e-06
7.230032	3.14093e-06
7.214931	3.237e-06
7.199830	3.33596e-06
7.184730	3.43788e-06
7.169629	3.54286e-06
7.154528	3.65097e-06
7.139427	3.76232e-06
7.124326	3.877e-06
7.109226	3.9951e-06
7.094125	4.11672e-06
7.079024	4.24197e-06
7.063923	4.37095e-06
7.048822	4.50377e-06
7.033721	4.64054e-06
7.018621	4.78137e-06
7.003520	4.92638e-06
6.988419	5.07569e-06
6.973318	5.22942e-06
6.958217	5.38771e-06
6.943117	5.55067e-06
6.928016	5.71846e-06
6.912915	5.89119e-06
6.897814	6.06902e-06
6.882713	6.25209e-06
6.867612	6.44055e-06
6.852512	6.63455e-06
6.837411	6.83425e-06
6.822310	7.03982e-06
6.807209	7.25141e-06
6.792108	7.46919e-06
6.777008	7.69335e-06
6.761907	7.92406e-06
6.746806	8.16151e-06
6.731705	8.40589e-06
6.716604	8.65738e-06
6.701503	8.91619e-06
6.686403	9.18253e-06
6.671302	9.4566e-06
6.656201	9.73862e-06
6.641100	1.00288e-05
6.625999	1.03274e-05
6.610899	1.06346e-05
6.595798	1.09507e-05
6.580697	1.12759e-05
6.565596	1.16105e-05
6.550495	1.19547e-05
6.535394	1.23087e-05
6.520294	1.2673e-05
6.505193	1.30476e-05
6.490092	1.3433e-05
6.474991	1.38294e-05
6.459890	1.42371e-05
6.444790	1.46565e-05
6.429689	1.50877e-05
6.414588	1.55312e-05
6.399487	1.59873e-05
6.384386	1.64564e-05
6.369286	1.69387e-05
6.354185	1.74346e-05
6.339084	1.79445e-05
6.323983	1.84687e-05
6.308882	1.90077e-05
6.293781	1.95619e-05
6.278681	2.01315e-05
6.263580	2.07171e-05
6.248479	2.13191e-05
6.233378	2.19379e-05
6.218277	2.25738e-05
6.203177	2.32275e-05
6.188076	2.38993e-05
6.172975	2.45896e-05
6.157874	2.52991e-05
6.142773	2.60281e-05
6.127672	2.67772e-05
6.112572	2.75469e-05
6.097471	2.83377e-05
6.082370	2.91501e-05
6.067269	2.99848e-05
6.052168	3.08422e-05
6.037068	3.17229e-05
6.021967	3.26275e-05
6.006866	3.35566e-05
5.991765	3.45108e-05
5.976664	3.54908e-05
5.961563	3.64971e-05
5.946463	3.75304e-05
5.931362	3.85914e-05
5.916261	3.96807e-05
5.901160	4.07991e-05
5.886059	4.19471e-05
5.870959	4.31256e-05
5.855858	4.43353e-05
5.840757	4.55768e-05
5.825656	4.6851e-05
5.810555	4.81586e-05
5.795454	4.95004e-05
5.780354	5.08771e-05
5.765253	5.22897e-05
5.750152	5.37388e-05
5.735051	5.52254e-05
5.719950	5.67502e-05
5.704850	5.83142e-05
5.689749	5.99182e-05
5.674648	6.15631e-05
5.659547	6.32498e-05
5.644446	6.49792e-05
5.629345	6.67522e-05
5.614245	6.85698e-05
5.599144	7.04329e-05
5.584043	7.23424e-05
5.568942	7.42994e-05
5.553841	7.63048e-05
5.538741	7.83596e-05
5.523640	8.04648e-05
5.508539	8.26215e-05
5.493438	8.48306e-05
5.478337	8.70931e-05
5.463236	8.94101e-05
5.448136	9.17827e-05
5.433035	9.42118e-05
5.417934	9.66986e-05
5.402833	9.92441e-05
5.387732	0.000101849
5.372632	0.000104515
5.357531	0.000107243
5.342430	0.000110034
5.327329	0.000112889
5.312228	0.000115809
5.297128	0.000118795
5.282027	0.000121848
5.266926	0.000124969
5.251825	0.00012816
5.236724	0.00013142
5.221623	0.000134752
5.206523	0.000138156
5.191422	0.000141634
5.176321	0.000145185
5.161220	0.000148811
5.146119	0.000152513
5.131019	0.000156292
5.115918	0.000160149
5.100817	0.000164083
5.085716	0.000168097
5.070615	0.000172191
5.055514	0.000176365
5.040414	0.00018062
5.025313	0.000184957
5.010212	0.000189375
4.995111	0.000193876
4.980010	0.00019846
4.964910	0.000203126
4.949809	0.000207876
4.934708	0.000212709
4.919607	0.000217625
4.904506	0.000222624
4.889405	0.000227705
4.874305	0.000232869
4.859204	0.000238115
4.844103	0.000243442
4.829002	0.000248849
4.813901	0.000254335
4.798801	0.0002599
4.783700	0.000265542
4.768599	0.000271258
4.753498	0.000277049
4.738397	0.000282911
4.723296	0.000288842
4.708196	0.000294841
4.693095	0.000300903
4.677994	0.000307027
4.662893	0.000313209
4.647792	0.000319445
4.632692	0.000325732
4.617591	0.000332065
4.602490	0.000338439
4.587389	0.000344849
4.572288	0.00035129
4.557187	0.000357756
4.542087	0.00036424
4.526986	0.000370736
4.511885	0.000377236
4.496784	0.000383731
4.481683	0.000390214
4.466583	0.000396674
4.451482	0.000403102
4.436381	0.000409488
4.421280	0.000415819
4.406179	0.000422083
4.391078	0.000428268
4.375978	0.000434359
4.360877	0.000440341
4.345776	0.000446198
4.330675	0.000451913
4.315574	0.000457468
4.300474	0.000462842
4.285373	0.000468016
4.270272	0.000472967
4.255171	0.00047767
4.240070	0.0004821
4.224970	0.000486229
4.209869	0.000490028
4.194768	0.000493465
4.179667	0.000496505
4.164566	0.00049911
4.149465	0.000501239
4.134365	0.000502845
4.119264	0.000503873
&
```
