## Supplementary material for "All-at-once RNA folding with 3D motif prediction framed by evolutionary information": RF01789_EBER1.cacofold.helixcov

```
# RMs = 7 L = 199

# RM_HELIX NESTED 14-20 27-33, nbp = 7 nbp_cov = 0
# pvals: 0.572055,0.572055,0.572055,0.861536,0.572055,0.572055,0.100012
# aggregated NONE
NESTED  :::::::::::::<<<<<<<______>>>>>>>::::::::::::::::::::::::::::::::::::::::::::::::::::::::::::::::::::::::::::::::::::::::::::::::::::::::::::::::::::::::::::::::::::::::::::::::::::::::::::::::::::::
        :::::::::::::::::::::::::::::::::::::::::::::::::::::::::::::::::::::::::::::::::::::::::::::::::::::::::::::::::::::::::::::::::::::::::::::::::::::::::::::::::::::::::::::::::::::::::::::::::::::::

# RM_HELIX NESTED 39-45 56-62, nbp = 7 nbp_cov = 0
# pvals: 0.572055,0.861536,0.861536,0.145957,0.572055,0.572055,0.572055
# aggregated NONE
NESTED  ::::::::::::::::::::::::::::::::::::::<<<<<<<__________>>>>>>>:::::::::::::::::::::::::::::::::::::::::::::::::::::::::::::::::::::::::::::::::::::::::::::::::::::::::::::::::::::::::::::::::::::::::
        :::::::::::::::::::::::::::::::::::::::::::::::::::::::::::::::::::::::::::::::::::::::::::::::::::::::::::::::::::::::::::::::::::::::::::::::::::::::::::::::::::::::::::::::::::::::::::::::::::::::

# RM_HELIX NESTED 63-68 76-81, nbp = 6 nbp_cov = 0
# pvals: 0.572055,0.572055,0.572055,0.572055,0.572055,0.572055
# aggregated NONE
NESTED  ::::::::::::::::::::::::::::::::::::::::::::::::::::::::::::::<<<<<<_______>>>>>>::::::::::::::::::::::::::::::::::::::::::::::::::::::::::::::::::::::::::::::::::::::::::::::::::::::::::::::::::::::
        :::::::::::::::::::::::::::::::::::::::::::::::::::::::::::::::::::::::::::::::::::::::::::::::::::::::::::::::::::::::::::::::::::::::::::::::::::::::::::::::::::::::::::::::::::::::::::::::::::::::

# RM_HELIX NESTED 83-107 136-162, nbp = 25 nbp_cov = 0
# pvals: 0.861536,0.572055,0.572055,0.572055,0.572055,0.998913,0.572055,0.918579,0.861536,0.0361251,0.572055,0.995278,0.572055,0.100012,0.572055,0.572055,0.572055,0.044172,0.0488124,0.0488124,0.936098,0.94896,0.945489,0.941152,0.945489
# aggregated NONE
NESTED  ::::::::::::::::::::::::::::::::::::::::::::::::::::::::::::::::::::::::::::::::::<<<<<<<<<<<<<<<<<<<<<<<<<____________________________>>>>>>>->>>>>>>>>>>>>>>->>>:::::::::::::::::::::::::::::::::::::
        :::::::::::::::::::::::::::::::::::::::::::::::::::::::::::::::::::::::::::::::::::::::::::::::::::::::::::::::::::::::::::::::::::::::::::::::::::::::::::::::::::::::::::::::::::::::::::::::::::::::

# RM_HELIX NESTED 35-38 165-168, nbp = 4 nbp_cov = 0
# pvals: 0.572055,0.861536,0.572055,0.572055
# aggregated NONE
NESTED  ::::::::::::::::::::::::::::::::::<<<<______________________________________________________________________________________________________________________________>>>>:::::::::::::::::::::::::::::::
        :::::::::::::::::::::::::::::::::::::::::::::::::::::::::::::::::::::::::::::::::::::::::::::::::::::::::::::::::::::::::::::::::::::::::::::::::::::::::::::::::::::::::::::::::::::::::::::::::::::::

# RM_HELIX NESTED 10-13 179-182, nbp = 4 nbp_cov = 0
# pvals: 0.572055,0.572055,0.572055,0.572055
# aggregated NONE
NESTED  :::::::::<<<<_____________________________________________________________________________________________________________________________________________________________________>>>>:::::::::::::::::
        :::::::::::::::::::::::::::::::::::::::::::::::::::::::::::::::::::::::::::::::::::::::::::::::::::::::::::::::::::::::::::::::::::::::::::::::::::::::::::::::::::::::::::::::::::::::::::::::::::::::

# RM_HELIX NESTED 2-6 187-191, nbp = 5 nbp_cov = 0
# pvals: 0.918579,0.572055,0.572055,0.572055,0.572055
# aggregated NONE
NESTED  :<<<<<____________________________________________________________________________________________________________________________________________________________________________________>>>>>::::::::
        :::::::::::::::::::::::::::::::::::::::::::::::::::::::::::::::::::::::::::::::::::::::::::::::::::::::::::::::::::::::::::::::::::::::::::::::::::::::::::::::::::::::::::::::::::::::::::::::::::::::
```
