## Supplementary material for "All-at-once RNA folding with 3D motif prediction framed by evolutionary information": RF01789_EBER1.cacofold.power

```
# Power analysis of CaCoFold structure
#
# Powertype = SINGLE SUBSTITUTIONS
# covary left_pos right_pos substitutions power
#----------------------------------------------------------------
2		191		2		0.00
3		190		0		0.00
4		189		0		0.00
5		188		0		0.00
6		187		0		0.00
10		182		0		0.00
11		181		0		0.00
12		180		0		0.00
13		179		0		0.00
14		33		0		0.00
15		32		0		0.00
16		31		0		0.00
17		30		1		0.00
18		29		0		0.00
19		28		0		0.00
20		27		1		0.00
35		168		0		0.00
36		167		1		0.00
37		166		0		0.00
38		165		0		0.00
39		62		0		0.00
40		61		1		0.00
41		60		1		0.00
42		59		2		0.00
43		58		0		0.00
44		57		1		0.00
45		56		0		0.00
63		81		0		0.00
64		80		0		0.00
65		79		0		0.00
66		78		0		0.00
67		77		0		0.00
68		76		0		0.00
83		162		1		0.00
84		161		0		0.00
85		160		0		0.00
86		158		0		0.00
87		157		0		0.00
88		156		3		0.02
89		155		0		0.00
90		154		2		0.00
91		153		1		0.00
92		152		2		0.00
93		151		0		0.00
94		150		4		0.07
95		149		0		0.00
96		148		1		0.00
97		147		0		0.00
98		146		0		0.00
99		145		0		0.00
100		144		1		0.00
101		142		2		0.00
102		141		1		0.00
103		140		0		0.00
104		139		0		0.00
105		138		0		0.00
106		137		0		0.00
107		136		0		0.00
#
# BPAIRS 58
# avg substitutions per BP 0.5
# BPAIRS expected to covary 0.1 +/- 0.3
# BPAIRS observed to covary 0
#
```
