## Supplementary material for "All-at-once RNA folding with 3D motif prediction framed by evolutionary information": RF01789_EBER1.power

```
# Power analysis of given structure
#
# Powertype = SINGLE SUBSTITUTIONS
# covary left_pos right_pos substitutions power
#----------------------------------------------------------------
2		191		2		0.00
3		190		0		0.00
4		189		0		0.00
5		188		0		0.00
6		187		0		0.00
8		186		0		0.00
9		185		0		0.00
10		182		0		0.00
11		181		0		0.00
12		180		0		0.00
14		32		0		0.00
15		31		0		0.00
17		30		1		0.00
18		29		0		0.00
19		28		0		0.00
35		168		0		0.00
36		167		1		0.00
37		166		0		0.00
38		165		0		0.00
39		164		0		0.00
40		163		2		0.00
41		162		2		0.00
43		161		0		0.00
45		58		0		0.00
46		57		2		0.00
47		56		0		0.00
48		55		2		0.00
49		54		1		0.00
59		84		0		0.00
60		83		0		0.00
61		82		1		0.00
63		81		0		0.00
64		80		0		0.00
65		79		0		0.00
66		78		0		0.00
67		77		0		0.00
68		76		0		0.00
87		156		1		0.00
88		155		2		0.00
89		154		1		0.00
91		153		1		0.00
92		152		2		0.00
93		151		0		0.00
95		149		0		0.00
97		147		0		0.00
98		146		0		0.00
99		145		0		0.00
101		120		4		0.07
102		119		2		0.00
169		179		0		0.00
170		178		0		0.00
#
# BPAIRS 51
# avg substitutions per BP 0.5
# BPAIRS expected to covary 0.1 +/- 0.2
# BPAIRS observed to covary 0
#
```
