## Supplementary material for "All-at-once RNA folding with 3D motif prediction framed by evolutionary information": RF01789_EBER1.surv

```
2.017184	0.0196078
1.223717	0.0392157
0.276676	0.0588235
0.046315	0.0784314
0.033517	0.0980392
0.020719	0.137255
-0.004876	0.823529
-0.017674	0.901961
-0.171249	0.941176
-0.542386	0.960784
-0.695961	0.980392
-1.706991	1
&
3.143395	5.08906e-05
3.117800	0.000101781
2.823449	0.000152672
2.759460	0.000203562
2.157961	0.000254453
2.132365	0.000559796
2.119567	0.000763359
2.068376	0.000916031
2.017184	0.00101781
2.004386	0.00117048
1.991589	0.00132316
1.965993	0.00193384
1.953195	0.00208651
1.940397	0.00249364
1.927599	0.00295165
1.850812	0.00300254
1.812419	0.00305344
1.799621	0.00320611
1.774025	0.00340967
1.761227	0.00346056
1.710036	0.00361323
1.684440	0.00366412
1.658844	0.00381679
1.646047	0.00396947
1.620451	0.00422392
1.607653	0.00452926
1.594855	0.00636132
1.582057	0.00687023
1.556462	0.00717557
1.543664	0.00732824
1.530866	0.00870229
1.518068	0.00875318
1.505270	0.0092112
1.479674	0.00931298
1.454079	0.00946565
1.390090	0.00992366
1.377292	0.0105344
1.351696	0.0112468
1.326100	0.0122646
1.313302	0.0124682
1.300505	0.0132824
1.287707	0.0143003
1.274909	0.0147074
1.249313	0.0154198
1.236515	0.0161323
1.223717	0.0169975
1.159728	0.0170992
1.146930	0.017201
1.134132	0.0176081
1.108537	0.0180153
1.095739	0.0182188
1.082941	0.0184224
1.070143	0.018626
1.057345	0.0189822
1.044547	0.019084
1.031750	0.0192875
1.018952	0.0196438
1.006154	0.02
0.993356	0.0203562
0.967760	0.0205598
0.942165	0.0207125
0.916569	0.0210687
0.878175	0.0213232
0.865378	0.0216794
0.852580	0.0217812
0.839782	0.0218321
0.826984	0.021883
0.801388	0.0219847
0.788590	0.0224427
0.775793	0.022799
0.762995	0.0228499
0.750197	0.0230025
0.711803	0.0232061
0.660612	0.0239186
0.647814	0.0245802
0.622218	0.0258015
0.609420	0.0261578
0.596623	0.0265649
0.583825	0.0266158
0.571027	0.0266667
0.519835	0.0277354
0.507038	0.0282443
0.494240	0.0285496
0.481442	0.0286005
0.468644	0.0286514
0.455846	0.0288041
0.443048	0.028855
0.430251	0.0293639
0.417453	0.0294656
0.404655	0.0300763
0.391857	0.0305344
0.366261	0.0305852
0.353463	0.0310433
0.340666	0.0316539
0.315070	0.0319084
0.302272	0.032112
0.289474	0.0323155
0.276676	0.0337405
0.251081	0.0362341
0.238283	0.0382697
0.225485	0.0424427
0.212687	0.0436132
0.199889	0.0467684
0.187091	0.0476845
0.174293	0.0482952
0.161496	0.0505852
0.148698	0.0522137
0.135900	0.0532824
0.123102	0.0538931
0.110304	0.0545547
0.097506	0.0563359
0.084708	0.0565394
0.071911	0.057201
0.059113	0.0579135
0.046315	0.0718066
0.033517	0.0991349
0.020719	0.154351
0.007921	0.162087
-0.004876	0.528397
-0.017674	0.866005
-0.030472	0.882188
-0.043270	0.88229
-0.056068	0.882952
-0.068866	0.883308
-0.081664	0.883969
-0.094461	0.884631
-0.107259	0.884885
-0.120057	0.887277
-0.132855	0.890331
-0.145653	0.89542
-0.158451	0.897201
-0.171249	0.905038
-0.184046	0.915471
-0.196844	0.918575
-0.209642	0.926412
-0.222440	0.934097
-0.235238	0.937252
-0.248036	0.944122
-0.260834	0.946718
-0.273631	0.948092
-0.286429	0.950636
-0.299227	0.953639
-0.312025	0.95486
-0.324823	0.958015
-0.337621	0.960254
-0.350419	0.961476
-0.363216	0.962188
-0.376014	0.962697
-0.388812	0.963511
-0.401610	0.965903
-0.414408	0.96631
-0.427206	0.967888
-0.440004	0.968295
-0.452801	0.971298
-0.465599	0.971603
-0.478397	0.974198
-0.491195	0.974606
-0.503993	0.97542
-0.516791	0.976387
-0.529588	0.977405
-0.542386	0.979542
-0.555184	0.980916
-0.567982	0.981781
-0.580780	0.982341
-0.593578	0.983104
-0.606376	0.984377
-0.619173	0.984885
-0.631971	0.985802
-0.644769	0.986718
-0.657567	0.98743
-0.670365	0.987888
-0.683163	0.988753
-0.695961	0.989567
-0.708758	0.990891
-0.721556	0.991196
-0.734354	0.991908
-0.759950	0.992366
-0.772748	0.992875
-0.785546	0.993079
-0.798343	0.993181
-0.823939	0.99369
-0.849535	0.993842
-0.862333	0.994097
-0.875131	0.994148
-0.887928	0.994351
-0.900726	0.994758
-0.913524	0.99486
-0.939120	0.995318
-0.951918	0.995522
-0.964716	0.995725
-0.990311	0.995827
-1.015907	0.996031
-1.028705	0.996081
-1.041503	0.996132
-1.067098	0.996438
-1.079896	0.996692
-1.092694	0.996845
-1.105492	0.996947
-1.118290	0.997099
-1.131088	0.997252
-1.143885	0.997303
-1.156683	0.997405
-1.182279	0.997557
-1.207875	0.997659
-1.246268	0.99771
-1.259066	0.997913
-1.271864	0.997964
-1.297460	0.998015
-1.310258	0.998219
-1.335853	0.998372
-1.348651	0.998524
-1.387045	0.998677
-1.399843	0.99883
-1.425438	0.998982
-1.438236	0.999033
-1.463832	0.999186
-1.502225	0.999237
-1.527821	0.999288
-1.540619	0.999338
-1.553417	0.99944
-1.579012	0.999491
-1.630204	0.999542
-1.643002	0.999593
-1.655800	0.999644
-1.668597	0.999695
-1.681395	0.999746
-1.732587	0.999796
-1.770980	0.999847
-1.783778	0.999898
-1.822172	0.999949
-1.937352	1
&
3.892539	1.69196e-07
3.885671	5.07588e-07
3.821682	6.76785e-07
3.808884	8.45981e-07
3.783288	1.01518e-06
3.744895	1.18437e-06
3.706501	1.35357e-06
3.693703	1.69196e-06
3.680905	2.03035e-06
3.668107	2.19955e-06
3.655310	2.36875e-06
3.629714	2.87633e-06
3.616916	3.21473e-06
3.591320	3.55312e-06
3.540129	3.72232e-06
3.527331	4.5683e-06
3.514533	4.90669e-06
3.501735	5.24508e-06
3.488937	5.75267e-06
3.476140	5.92187e-06
3.450544	6.09106e-06
3.437746	6.59865e-06
3.424948	7.27543e-06
3.412150	7.61383e-06
3.386555	7.95222e-06
3.373757	8.45981e-06
3.360959	8.629e-06
3.335363	9.30579e-06
3.309768	9.98257e-06
3.296970	1.04902e-05
3.284172	1.08286e-05
3.271374	1.16745e-05
3.245778	1.18437e-05
3.232980	1.20129e-05
3.220183	1.23513e-05
3.207385	1.25205e-05
3.194587	1.26897e-05
3.181789	1.31973e-05
3.168991	1.38741e-05
3.156193	1.45509e-05
3.143395	1.48893e-05
3.130598	1.50585e-05
3.117800	1.52277e-05
3.105002	1.59044e-05
3.079406	1.65812e-05
3.053810	1.69196e-05
3.028215	1.75964e-05
3.015417	1.77656e-05
3.002619	1.82732e-05
2.989821	1.87808e-05
2.964225	1.895e-05
2.951428	1.91192e-05
2.938630	1.92884e-05
2.925832	1.94576e-05
2.913034	1.99651e-05
2.900236	2.08111e-05
2.861843	2.11495e-05
2.849045	2.14879e-05
2.823449	2.23339e-05
2.810651	2.30107e-05
2.797853	2.35183e-05
2.785056	2.36875e-05
2.759460	2.40259e-05
2.746662	2.47026e-05
2.733864	2.48718e-05
2.721066	2.5887e-05
2.708268	2.60562e-05
2.682673	2.69022e-05
2.669875	2.7579e-05
2.657077	2.82558e-05
2.644279	2.94401e-05
2.631481	3.04553e-05
2.618683	3.16397e-05
2.605886	3.31624e-05
2.593088	3.60388e-05
2.580290	3.89151e-05
2.567492	4.14531e-05
2.554694	4.34834e-05
2.541896	4.44986e-05
2.529098	4.80517e-05
2.516301	5.60039e-05
2.503503	6.17566e-05
2.490705	6.61557e-05
2.477907	7.30927e-05
2.465109	8.40905e-05
2.452311	9.40731e-05
2.439513	0.000103886
2.426716	0.000115899
2.413918	0.000129435
2.401120	0.000139925
2.388322	0.000150585
2.375524	0.000162597
2.362726	0.000178671
2.349929	0.000192545
2.337131	0.00021894
2.324333	0.000241443
2.311535	0.000255655
2.298737	0.000275282
2.285939	0.000293386
2.273141	0.000316904
2.260344	0.000346175
2.247546	0.000366817
2.234748	0.000388644
2.221950	0.000417576
2.209152	0.000450739
2.196354	0.000483224
2.183556	0.000520109
2.170759	0.000552595
2.157961	0.000589818
2.145163	0.000626195
2.132365	0.000669002
2.119567	0.000711131
2.106769	0.000755799
2.093971	0.000804189
2.081174	0.000843274
2.068376	0.000886249
2.055578	0.000921781
2.042780	0.000956635
2.029982	0.000990643
2.017184	0.00102939
2.004386	0.00106898
1.991589	0.00111416
1.978791	0.00115443
1.965993	0.00119317
1.953195	0.00123462
1.940397	0.00128691
1.927599	0.00133293
1.914802	0.00138335
1.902004	0.00144409
1.889206	0.00156067
1.876408	0.00166286
1.863610	0.00179331
1.850812	0.00196217
1.838014	0.00212121
1.825217	0.00226334
1.812419	0.00241629
1.799621	0.00253422
1.786823	0.00264572
1.774025	0.00275739
1.761227	0.00283556
1.748429	0.0028963
1.735632	0.00297108
1.722834	0.00304096
1.710036	0.00311338
1.697238	0.00319138
1.684440	0.00328579
1.671642	0.00336954
1.658844	0.00344179
1.646047	0.00352503
1.633249	0.00362147
1.620451	0.0037389
1.607653	0.00385666
1.594855	0.00406646
1.582057	0.00427542
1.569259	0.00457033
1.556462	0.00490855
1.543664	0.00531564
1.530866	0.00575893
1.518068	0.00619343
1.505270	0.00656261
1.492472	0.00684669
1.479674	0.00709389
1.466877	0.00727087
1.454079	0.00745546
1.441281	0.00759302
1.428483	0.0077101
1.415685	0.00782211
1.402887	0.00794799
1.390090	0.00811177
1.377292	0.00831599
1.364494	0.00854931
1.351696	0.00883255
1.338898	0.00912323
1.326100	0.00942321
1.313302	0.00972404
1.300505	0.0100225
1.287707	0.0102792
1.274909	0.010522
1.262111	0.0108407
1.249313	0.0112869
1.236515	0.0117251
1.223717	0.0121921
1.210920	0.0125897
1.198122	0.0130224
1.185324	0.013424
1.172526	0.0138374
1.159728	0.0142585
1.146930	0.0146202
1.134132	0.01503
1.121335	0.0154958
1.108537	0.0158723
1.095739	0.0162577
1.082941	0.0166706
1.070143	0.0170228
1.057345	0.0174159
1.044547	0.0178209
1.031750	0.018248
1.018952	0.0187126
1.006154	0.0191511
0.993356	0.0196425
0.980558	0.0200838
0.967760	0.0205215
0.954963	0.0209101
0.942165	0.0213412
0.929367	0.0217397
0.916569	0.0221099
0.903771	0.0224626
0.890973	0.0227452
0.878175	0.0229709
0.865378	0.0231887
0.852580	0.0233596
0.839782	0.0235216
0.826984	0.0236731
0.814186	0.023779
0.801388	0.0238944
0.788590	0.0239852
0.775793	0.0240715
0.762995	0.0241604
0.750197	0.024249
0.737399	0.0243377
0.724601	0.0244179
0.711803	0.0245035
0.699005	0.0246096
0.686208	0.0247409
0.673410	0.0248593
0.660612	0.0249921
0.647814	0.0251397
0.635016	0.025353
0.622218	0.0256383
0.609420	0.0259631
0.596623	0.0263469
0.583825	0.026732
0.571027	0.0271191
0.558229	0.027525
0.545431	0.0279055
0.532633	0.0282527
0.519835	0.0285943
0.507038	0.0288973
0.494240	0.0291703
0.481442	0.0294244
0.468644	0.0297261
0.455846	0.0300176
0.443048	0.0302914
0.430251	0.030515
0.417453	0.030734
0.404655	0.0309292
0.391857	0.0311211
0.379059	0.0313451
0.366261	0.0316131
0.353463	0.0319583
0.340666	0.0323801
0.327868	0.0328477
0.315070	0.0334976
0.302272	0.034259
0.289474	0.0350803
0.276676	0.0361251
0.263878	0.0373333
0.251081	0.0386605
0.238283	0.0400673
0.225485	0.041413
0.212687	0.0428373
0.199889	0.044172
0.187091	0.0454831
0.174293	0.0467034
0.161496	0.0477441
0.148698	0.0488124
0.135900	0.0496741
0.123102	0.0505873
0.110304	0.0512976
0.097506	0.0520309
0.084708	0.052924
0.071911	0.0537685
0.059113	0.0644661
0.046315	0.0871758
0.033517	0.096388
0.020719	0.100012
0.007921	0.145957
-0.004876	0.572055
-0.017674	0.861536
-0.030472	0.87316
-0.043270	0.873958
-0.056068	0.874887
-0.068866	0.876139
-0.081664	0.878084
-0.094461	0.880927
-0.107259	0.884987
-0.120057	0.89056
-0.132855	0.897231
-0.145653	0.904528
-0.158451	0.911873
-0.171249	0.918579
-0.184046	0.92483
-0.196844	0.930688
-0.209642	0.936098
-0.222440	0.941152
-0.235238	0.945489
-0.248036	0.94896
-0.260834	0.951909
-0.273631	0.954398
-0.286429	0.956499
-0.299227	0.958293
-0.312025	0.959929
-0.324823	0.961481
-0.337621	0.962987
-0.350419	0.964399
-0.363216	0.965878
-0.376014	0.967249
-0.388812	0.968596
-0.401610	0.969852
-0.414408	0.971169
-0.427206	0.972441
-0.440004	0.973672
-0.452801	0.974884
-0.465599	0.975998
-0.478397	0.97717
-0.491195	0.978301
-0.503993	0.979367
-0.516791	0.980424
-0.529588	0.981376
-0.542386	0.982303
-0.555184	0.98314
-0.567982	0.983975
-0.580780	0.984734
-0.593578	0.985523
-0.606376	0.986232
-0.619173	0.986906
-0.631971	0.987525
-0.644769	0.988096
-0.657567	0.988633
-0.670365	0.989148
-0.683163	0.989627
-0.695961	0.990101
-0.708758	0.990488
-0.721556	0.990885
-0.734354	0.99122
-0.747152	0.991531
-0.759950	0.991811
-0.772748	0.992101
-0.785546	0.99238
-0.798343	0.992589
-0.811141	0.992809
-0.823939	0.992997
-0.836737	0.993192
-0.849535	0.99338
-0.862333	0.993532
-0.875131	0.993688
-0.887928	0.99384
-0.900726	0.993985
-0.913524	0.994152
-0.926322	0.994313
-0.939120	0.994459
-0.951918	0.994604
-0.964716	0.994744
-0.977513	0.994886
-0.990311	0.995024
-1.003109	0.995155
-1.015907	0.995278
-1.028705	0.995425
-1.041503	0.995558
-1.054300	0.995674
-1.067098	0.995798
-1.079896	0.995908
-1.092694	0.99602
-1.105492	0.99613
-1.118290	0.996248
-1.131088	0.996358
-1.143885	0.996454
-1.156683	0.99656
-1.169481	0.996674
-1.182279	0.99677
-1.195077	0.996881
-1.207875	0.996997
-1.220673	0.997105
-1.233470	0.9972
-1.246268	0.997299
-1.259066	0.997401
-1.271864	0.997493
-1.284662	0.997599
-1.297460	0.997692
-1.310258	0.997809
-1.323055	0.997906
-1.335853	0.998005
-1.348651	0.998113
-1.361449	0.998211
-1.374247	0.998311
-1.387045	0.998407
-1.399843	0.998495
-1.412640	0.998589
-1.425438	0.998671
-1.438236	0.998763
-1.451034	0.998844
-1.463832	0.998913
-1.476630	0.99897
-1.489427	0.999037
-1.502225	0.999098
-1.515023	0.999158
-1.527821	0.999211
-1.540619	0.999264
-1.553417	0.999311
-1.566215	0.999358
-1.579012	0.999401
-1.591810	0.999434
-1.604608	0.999469
-1.617406	0.999507
-1.630204	0.999542
-1.643002	0.999573
-1.655800	0.999605
-1.668597	0.999637
-1.681395	0.999661
-1.694193	0.999682
-1.706991	0.999704
-1.719789	0.999725
-1.732587	0.99975
-1.745385	0.999768
-1.758182	0.999796
-1.770980	0.999815
-1.783778	0.999841
-1.796576	0.999854
-1.809374	0.999871
-1.822172	0.999887
-1.834970	0.999899
-1.847767	0.999909
-1.860565	0.999922
-1.873363	0.999931
-1.886161	0.999943
-1.898959	0.99995
-1.911757	0.999956
-1.924555	0.999962
-1.937352	0.999968
-1.950150	0.999969
-1.962948	0.999973
-1.975746	0.999976
-1.988544	0.999979
-2.001342	0.999982
-2.014139	0.999983
-2.026937	0.999984
-2.039735	0.999986
-2.052533	0.999987
-2.065331	0.999992
-2.078129	0.999994
-2.090927	0.999994
-2.103724	0.999996
-2.116522	0.999997
-2.129320	0.999997
-2.154916	0.999997
-2.167714	0.999998
-2.180512	0.999998
-2.206107	0.999998
-2.218905	0.999998
-2.231703	0.999999
-2.257299	0.999999
-2.270097	0.999999
-2.282894	0.999999
-2.321288	0.999999
-2.334086	1
&
```
