## Supplementary material for "All-at-once RNA folding with 3D motif prediction framed by evolutionary information": RF01790_htlv_FSE.surv

```
0.048769	0.0714286
-0.009261	0.928571
-0.454153	1
&
2.979256	0.00112486
2.766482	0.00224972
2.215202	0.00337458
1.963741	0.00449944
1.538191	0.0056243
1.460819	0.00674916
1.383446	0.00787402
0.812823	0.00899888
0.658078	0.0101237
0.638735	0.0112486
0.542019	0.0123735
0.474318	0.0134983
0.387274	0.0146232
0.319573	0.015748
0.300230	0.0168729
0.271215	0.0179978
0.203514	0.0191226
0.184171	0.0202475
0.145484	0.0213723
0.126141	0.0224972
0.077783	0.023622
0.058440	0.0247469
0.048769	0.0258718
0.039097	0.0269966
-0.009261	0.928009
-0.018932	0.929134
-0.047947	0.931384
-0.057619	0.932508
-0.067290	0.933633
-0.076962	0.935883
-0.086634	0.937008
-0.096305	0.938133
-0.105977	0.940382
-0.115648	0.941507
-0.125320	0.942632
-0.134991	0.948256
-0.154335	0.952756
-0.164006	0.955006
-0.173678	0.95613
-0.183349	0.957255
-0.202692	0.959505
-0.212364	0.961755
-0.231707	0.964004
-0.241379	0.965129
-0.251050	0.966254
-0.280065	0.968504
-0.289737	0.970754
-0.299408	0.971879
-0.309080	0.975253
-0.318751	0.976378
-0.328423	0.978628
-0.338095	0.979753
-0.347766	0.982002
-0.357438	0.983127
-0.376781	0.984252
-0.396124	0.985377
-0.434810	0.986502
-0.444482	0.987627
-0.463825	0.989876
-0.492840	0.991001
-0.502511	0.993251
-0.512183	0.994376
-0.560541	0.995501
-0.628242	0.996625
-0.695943	0.99775
-0.753972	0.998875
-0.763644	1
&
6.586755	5.5371e-06
6.538397	1.66113e-05
6.519054	2.21484e-05
6.499710	3.87597e-05
6.490039	4.42968e-05
6.480367	4.98339e-05
6.451353	7.19823e-05
6.441681	7.75194e-05
6.432009	8.85936e-05
6.402995	9.96678e-05
6.383652	0.000110742
6.364308	0.000149502
6.354637	0.000160576
6.344965	0.00017165
6.335294	0.000177187
6.325622	0.000182724
6.315950	0.000193798
6.306279	0.00021041
6.296607	0.000227021
6.286936	0.000238095
6.277264	0.000243632
6.267593	0.000254707
6.257921	0.000260244
6.248249	0.000271318
6.238578	0.000282392
6.228906	0.000315615
6.219235	0.000321152
6.209563	0.000337763
6.199892	0.000348837
6.190220	0.000354374
6.180548	0.000365449
6.151534	0.00038206
6.141862	0.000404208
6.132191	0.000415282
6.122519	0.000426357
6.112847	0.000437431
6.103176	0.000459579
6.093504	0.00047619
6.074161	0.000481728
6.064489	0.000487265
6.054818	0.000492802
6.035475	0.000503876
6.016132	0.00051495
5.996788	0.000520487
5.977445	0.000526024
5.967774	0.000531561
5.958102	0.000537099
5.948431	0.000548173
5.929087	0.00055371
5.919416	0.000559247
5.909744	0.000564784
5.851715	0.000570321
5.832372	0.000575858
5.822700	0.000581395
5.813028	0.000586932
5.784014	0.00059247
5.774342	0.000598007
5.648612	0.000603544
5.609925	0.000609081
5.503538	0.000614618
5.416494	0.000620155
5.397151	0.000625692
5.348793	0.000631229
4.468679	0.000636766
4.400978	0.000642303
4.391307	0.000653378
4.217218	0.000658915
4.130174	0.000664452
4.004444	0.000669989
3.975429	0.000675526
3.956086	0.000681063
3.946414	0.0006866
3.888385	0.000692137
3.869041	0.000697674
3.830355	0.000708749
3.820684	0.000719823
3.801340	0.00072536
3.791669	0.000736434
3.781997	0.000741971
3.772326	0.000753045
3.752983	0.000769657
3.743311	0.000786268
3.733639	0.000791805
3.723968	0.000802879
3.714296	0.000819491
3.704625	0.000836102
3.694953	0.000847176
3.685282	0.000863787
3.675610	0.000869324
3.665938	0.000891473
3.656267	0.00089701
3.646595	0.000913621
3.636924	0.000930233
3.627252	0.000952381
3.617580	0.000963455
3.607909	0.000985604
3.598237	0.00100221
3.588566	0.00102436
3.578894	0.00104097
3.569223	0.0010742
3.559551	0.00110188
3.549879	0.00111849
3.540208	0.00115725
3.530536	0.00119601
3.520865	0.0012237
3.501522	0.00122924
3.491850	0.00124031
3.482178	0.00125692
3.472507	0.00127353
3.462835	0.00127907
3.453164	0.00130122
3.443492	0.00131783
3.433821	0.00133444
3.424149	0.00136766
3.414477	0.00139535
3.404806	0.00141196
3.395134	0.00143411
3.385463	0.00145072
3.375791	0.00146179
3.356448	0.00147287
3.346776	0.00149502
3.337105	0.00150609
3.327433	0.00151163
3.317762	0.0015227
3.308090	0.00153378
3.298418	0.00153931
3.288747	0.00155039
3.279075	0.00156146
3.259732	0.001567
3.250061	0.00157807
3.240389	0.00158915
3.230717	0.00160022
3.221046	0.00160576
3.211374	0.00161683
3.201703	0.00162791
3.192031	0.00163344
3.182360	0.00164452
3.172688	0.00166667
3.163016	0.0016722
3.153345	0.00169435
3.143673	0.00171096
3.124330	0.0017165
3.114658	0.00173311
3.104987	0.00173865
3.095315	0.00174972
3.075972	0.00175526
3.066301	0.00177187
3.056629	0.00177741
3.046957	0.00179956
3.027614	0.00181617
3.008271	0.00182171
2.998600	0.00183832
2.988928	0.00184385
2.969585	0.00185493
2.959913	0.00186047
2.950242	0.001866
2.940570	0.00187154
2.930899	0.00188261
2.921227	0.00188815
2.911555	0.00189369
2.901884	0.0019103
2.892212	0.00191584
2.882541	0.00192137
2.872869	0.00192691
2.863197	0.00194352
2.853526	0.00196013
2.843854	0.00197121
2.834183	0.00198228
2.824511	0.00199336
2.814840	0.00199889
2.795496	0.00200443
2.785825	0.00200997
2.776153	0.0020155
2.766482	0.00202104
2.756810	0.00202658
2.747139	0.00203212
2.737467	0.00204319
2.727795	0.00204873
2.718124	0.00205426
2.708452	0.00207641
2.698781	0.00208749
2.689109	0.00209856
2.679438	0.00212625
2.669766	0.00213178
2.660094	0.00214286
2.650423	0.00214839
2.640751	0.00216501
2.631080	0.00217054
2.621408	0.00218715
2.611736	0.00219823
2.602065	0.00221484
2.592393	0.00223145
2.582722	0.00223699
2.573050	0.00224252
2.563379	0.00224806
2.553707	0.00225914
2.544035	0.00229236
2.534364	0.00230343
2.524692	0.00233112
2.515021	0.00236988
2.505349	0.00239756
2.495678	0.00241417
2.486006	0.0024474
2.476334	0.00249723
2.466663	0.00254707
2.456991	0.00260797
2.447320	0.00267996
2.437648	0.00274086
2.427977	0.00280177
2.418305	0.00285161
2.408633	0.00288483
2.398962	0.00291251
2.389290	0.00294574
2.379619	0.00296788
2.369947	0.00301218
2.360275	0.00303987
2.350604	0.00307309
2.331261	0.00308416
2.321589	0.00310078
2.311918	0.00310631
2.302246	0.00311739
2.292574	0.00316722
2.282903	0.00318383
2.273231	0.00320598
2.263560	0.00321705
2.253888	0.00322813
2.244217	0.00323367
2.234545	0.00326135
2.224873	0.00326689
2.215202	0.00327796
2.205530	0.00332226
2.195859	0.00333887
2.186187	0.00336656
2.176515	0.00340532
2.166844	0.00342193
2.157172	0.00346622
2.147501	0.00349945
2.137829	0.00354928
2.128158	0.00358804
2.118486	0.00365449
2.108814	0.00370432
2.099143	0.00375415
2.089471	0.0038206
2.079800	0.00385936
2.070128	0.00388704
2.060457	0.00394241
2.050785	0.0040144
2.041113	0.00404762
2.031442	0.0040753
2.021770	0.00412514
2.012099	0.00413621
2.002427	0.00415836
1.992756	0.00416944
1.983084	0.00421373
1.963741	0.00424142
1.954069	0.00426357
1.944398	0.00429679
1.934726	0.00433001
1.925054	0.00436877
1.915383	0.00439092
1.905711	0.00441307
1.896040	0.00445183
1.886368	0.00450166
1.876697	0.00455703
1.867025	0.00461794
1.857353	0.00466777
1.847682	0.00473422
1.838010	0.00477852
1.828339	0.00486711
1.818667	0.00494463
1.808996	0.00502769
1.799324	0.00508306
1.789652	0.00516058
1.779981	0.0052381
1.770309	0.00529347
1.760638	0.0053876
1.750966	0.00542636
1.741295	0.00547065
1.731623	0.00556478
1.721951	0.00560354
1.712280	0.00563123
1.702608	0.00568106
1.692937	0.00571429
1.683265	0.00574197
1.673593	0.00576412
1.663922	0.00580288
1.654250	0.00581395
1.644579	0.0058361
1.634907	0.00586932
1.625236	0.00589147
1.615564	0.00593577
1.605892	0.00596346
1.596221	0.00599114
1.586549	0.00605759
1.576878	0.00607973
1.567206	0.00614064
1.557535	0.00617386
1.547863	0.00621816
1.538191	0.00625692
1.528520	0.00631783
1.518848	0.00635105
1.509177	0.00645626
1.499505	0.00655592
1.489834	0.00664452
1.480162	0.00677741
1.470490	0.00690476
1.460819	0.00702104
1.451147	0.00714286
1.441476	0.00729236
1.431804	0.00740864
1.422132	0.00750831
1.412461	0.00758029
1.402789	0.00765227
1.393118	0.00769103
1.383446	0.0077464
1.373775	0.00784607
1.364103	0.00791805
1.354431	0.00797896
1.344760	0.00805094
1.335088	0.00813953
1.325417	0.00820598
1.315745	0.00828904
1.306074	0.00834994
1.296402	0.00842193
1.286730	0.0084773
1.277059	0.00852159
1.267387	0.00861019
1.257716	0.00868217
1.248044	0.00878184
1.238373	0.00886489
1.228701	0.00897564
1.219029	0.00905316
1.209358	0.00914729
1.199686	0.00923034
1.190015	0.00936877
1.180343	0.00951827
1.170671	0.00964009
1.161000	0.00974529
1.151328	0.00985604
1.141657	0.00999446
1.131985	0.0101052
1.122314	0.0102215
1.112642	0.0103654
1.102970	0.0104928
1.093299	0.0106645
1.083627	0.0108195
1.073956	0.0110244
1.064284	0.0111296
1.054613	0.0113289
1.044941	0.011495
1.035269	0.011639
1.025598	0.0117885
1.015926	0.0120266
1.006255	0.0122647
0.996583	0.0125138
0.986912	0.0126523
0.977240	0.0128627
0.967568	0.0129679
0.957897	0.0131506
0.948225	0.0133887
0.938554	0.0135493
0.928882	0.0137818
0.919210	0.0140255
0.909539	0.0142303
0.899867	0.0143466
0.890196	0.014546
0.880524	0.0147619
0.870853	0.0149059
0.861181	0.0150831
0.851509	0.0152713
0.841838	0.0154596
0.832166	0.0155869
0.822495	0.015753
0.812823	0.0159025
0.803152	0.0161074
0.793480	0.0162016
0.783808	0.0163289
0.774137	0.0164673
0.764465	0.0165947
0.754794	0.0167719
0.745122	0.0169158
0.735451	0.0170709
0.725779	0.0171761
0.716107	0.0173754
0.706436	0.0175526
0.696764	0.017763
0.687093	0.017907
0.677421	0.018062
0.667749	0.0181949
0.658078	0.018361
0.648406	0.018577
0.638735	0.0187652
0.629063	0.0189092
0.619392	0.0192193
0.609720	0.0195293
0.600048	0.0199003
0.590377	0.0202159
0.580705	0.0204596
0.571034	0.020742
0.561362	0.0210244
0.551691	0.021268
0.542019	0.0215393
0.532347	0.0218272
0.522676	0.0221373
0.513004	0.0223699
0.503333	0.0225803
0.493661	0.0227907
0.483990	0.0230786
0.474318	0.0233278
0.464646	0.023505
0.454975	0.0237099
0.445303	0.0239701
0.435632	0.0242137
0.425960	0.024474
0.416288	0.0247231
0.406617	0.0249336
0.396945	0.0252049
0.387274	0.0254817
0.377602	0.0257697
0.367931	0.0260963
0.358259	0.0263566
0.348587	0.0266667
0.338916	0.0269435
0.329244	0.0272924
0.319573	0.0276523
0.309901	0.0279956
0.300230	0.0283001
0.290558	0.0286379
0.280886	0.0289756
0.271215	0.0293466
0.261543	0.0297785
0.251872	0.0301827
0.242200	0.0305703
0.232529	0.0310742
0.222857	0.0315615
0.213185	0.0322481
0.203514	0.0328461
0.193842	0.0333112
0.184171	0.0339092
0.174499	0.0345349
0.164827	0.0352326
0.155156	0.035814
0.145484	0.0366002
0.135813	0.0373145
0.126141	0.038062
0.116470	0.0388261
0.106798	0.039557
0.097126	0.0403599
0.087455	0.0412126
0.077783	0.0422868
0.068112	0.0433832
0.058440	0.0444186
0.048769	0.0457032
0.039097	0.0469435
0.029425	0.0483942
0.019754	0.049773
0.010082	0.0516002
0.000411	0.0537486
-0.009261	0.845116
-0.018932	0.851523
-0.028604	0.858627
-0.038276	0.865349
-0.047947	0.871883
-0.057619	0.877879
-0.067290	0.883367
-0.076962	0.888677
-0.086634	0.893483
-0.096305	0.898405
-0.105977	0.902818
-0.115648	0.907049
-0.125320	0.910903
-0.134991	0.914679
-0.144663	0.918295
-0.154335	0.921827
-0.164006	0.925282
-0.173678	0.928389
-0.183349	0.93144
-0.193021	0.934336
-0.202692	0.937082
-0.212364	0.939828
-0.222036	0.942409
-0.231707	0.944983
-0.241379	0.947259
-0.251050	0.949385
-0.260722	0.951728
-0.270393	0.953915
-0.280065	0.95593
-0.289737	0.957913
-0.299408	0.959568
-0.309080	0.961528
-0.318751	0.963228
-0.328423	0.964784
-0.338095	0.966307
-0.347766	0.967846
-0.357438	0.969142
-0.367109	0.970642
-0.376781	0.971966
-0.386452	0.973422
-0.396124	0.974707
-0.405796	0.975858
-0.415467	0.976816
-0.425139	0.977951
-0.434810	0.978738
-0.444482	0.979723
-0.454153	0.980559
-0.463825	0.981495
-0.473497	0.982342
-0.483168	0.983117
-0.492840	0.983942
-0.502511	0.984707
-0.512183	0.985293
-0.521854	0.985903
-0.531526	0.986462
-0.541198	0.986916
-0.550869	0.987508
-0.560541	0.988095
-0.570212	0.988682
-0.579884	0.989269
-0.589556	0.989862
-0.599227	0.990305
-0.608899	0.990742
-0.618570	0.991262
-0.628242	0.991694
-0.637913	0.992065
-0.647585	0.99247
-0.657257	0.992874
-0.666928	0.993178
-0.676600	0.993544
-0.686271	0.993826
-0.695943	0.99412
-0.705614	0.994452
-0.715286	0.994695
-0.724958	0.99505
-0.734629	0.995316
-0.744301	0.995504
-0.753972	0.995759
-0.763644	0.995958
-0.773315	0.996202
-0.782987	0.996368
-0.792659	0.996556
-0.802330	0.996683
-0.812002	0.99686
-0.821673	0.997099
-0.831345	0.997276
-0.841017	0.99747
-0.850688	0.997608
-0.860360	0.997807
-0.870031	0.997907
-0.879703	0.998012
-0.889374	0.998167
-0.899046	0.998272
-0.908718	0.998405
-0.918389	0.998511
-0.928061	0.998583
-0.937732	0.998726
-0.947404	0.998798
-0.957075	0.998854
-0.966747	0.998931
-0.976419	0.999009
-0.986090	0.999114
-0.995762	0.999169
-1.005433	0.99923
-1.015105	0.999258
-1.024777	0.999302
-1.034448	0.999352
-1.044120	0.999391
-1.053791	0.999413
-1.063463	0.999463
-1.073134	0.999485
-1.082806	0.999518
-1.092478	0.99954
-1.102149	0.999557
-1.111821	0.999568
-1.121492	0.999596
-1.131164	0.999635
-1.140835	0.999668
-1.150507	0.999673
-1.160179	0.999695
-1.169850	0.999723
-1.179522	0.999745
-1.198865	0.999773
-1.208536	0.99979
-1.218208	0.999806
-1.227880	0.999817
-1.237551	0.999856
-1.247223	0.999862
-1.256894	0.999867
-1.266566	0.999884
-1.276238	0.999895
-1.285909	0.9999
-1.295581	0.999911
-1.314924	0.999922
-1.324595	0.999928
-1.334267	0.999939
-1.353610	0.999945
-1.372953	0.99995
-1.382625	0.999956
-1.421311	0.999967
-1.440654	0.999972
-1.450326	0.999978
-1.479341	0.999983
-1.498684	0.999994
-1.566385	1
&
23.260553	2.53503e-85
23.250882	2.82738e-85
23.241210	3.15344e-85
23.231539	3.51711e-85
23.221867	3.92271e-85
23.212196	4.37508e-85
23.202524	4.87962e-85
23.192852	5.44234e-85
23.183181	6.06995e-85
23.173509	6.76993e-85
23.163838	7.55063e-85
23.154166	8.42135e-85
23.144495	9.39248e-85
23.134823	1.04756e-84
23.125151	1.16836e-84
23.115480	1.30309e-84
23.105808	1.45335e-84
23.096137	1.62095e-84
23.086465	1.80786e-84
23.076793	2.01633e-84
23.067122	2.24884e-84
23.057450	2.50816e-84
23.047779	2.79737e-84
23.038107	3.11994e-84
23.028436	3.4797e-84
23.018764	3.88094e-84
23.009092	4.32844e-84
22.999421	4.82754e-84
22.989749	5.38419e-84
22.980078	6.00502e-84
22.970406	6.69743e-84
22.960735	7.46968e-84
22.951063	8.33096e-84
22.941391	9.29155e-84
22.931720	1.03629e-83
22.922048	1.15578e-83
22.912377	1.28904e-83
22.902705	1.43767e-83
22.893034	1.60343e-83
22.883362	1.7883e-83
22.873690	1.99449e-83
22.864019	2.22445e-83
22.854347	2.48093e-83
22.844676	2.76697e-83
22.835004	3.08599e-83
22.825332	3.4418e-83
22.815661	3.83862e-83
22.805989	4.28119e-83
22.796318	4.77478e-83
22.786646	5.32528e-83
22.776975	5.93924e-83
22.767303	6.62399e-83
22.757631	7.38767e-83
22.747960	8.2394e-83
22.738288	9.18931e-83
22.728617	1.02487e-82
22.718945	1.14303e-82
22.709274	1.27481e-82
22.699602	1.42178e-82
22.689930	1.58569e-82
22.680259	1.76849e-82
22.670587	1.97237e-82
22.660916	2.19976e-82
22.651244	2.45335e-82
22.641573	2.73618e-82
22.631901	3.05161e-82
22.622229	3.40341e-82
22.612558	3.79575e-82
22.602886	4.23333e-82
22.593215	4.72134e-82
22.583543	5.26561e-82
22.573871	5.87262e-82
22.564200	6.5496e-82
22.554528	7.30462e-82
22.544857	8.14666e-82
22.535185	9.08577e-82
22.525514	1.01331e-81
22.515842	1.13012e-81
22.506170	1.26039e-81
22.496499	1.40568e-81
22.486827	1.56772e-81
22.477156	1.74843e-81
22.467484	1.94997e-81
22.457813	2.17475e-81
22.448141	2.42543e-81
22.438469	2.705e-81
22.428798	3.0168e-81
22.419126	3.36454e-81
22.409455	3.75235e-81
22.399783	4.18487e-81
22.390112	4.66724e-81
22.380440	5.2052e-81
22.370768	5.80517e-81
22.361097	6.47429e-81
22.351425	7.22053e-81
22.341754	8.05277e-81
22.332082	8.98094e-81
22.322410	1.00161e-80
22.312739	1.11705e-80
22.303067	1.2458e-80
22.293396	1.38939e-80
22.283724	1.54953e-80
22.274053	1.72812e-80
22.264381	1.9273e-80
22.254709	2.14943e-80
22.245038	2.39716e-80
22.235366	2.67344e-80
22.225695	2.98156e-80
22.216023	3.32519e-80
22.206352	3.70842e-80
22.196680	4.13581e-80
22.187008	4.61247e-80
22.177337	5.14405e-80
22.167665	5.73689e-80
22.157994	6.39805e-80
22.148322	7.13541e-80
22.138651	7.95774e-80
22.128979	8.87483e-80
22.119307	9.89761e-80
22.109636	1.10382e-79
22.099964	1.23103e-79
22.090293	1.3729e-79
22.080621	1.53112e-79
22.070949	1.70756e-79
22.061278	1.90434e-79
22.051606	2.1238e-79
22.041935	2.36854e-79
22.032263	2.64149e-79
22.022592	2.94589e-79
22.012920	3.28536e-79
22.003248	3.66395e-79
21.993577	4.08617e-79
21.983905	4.55703e-79
21.974234	5.08216e-79
21.964562	5.66779e-79
21.954891	6.3209e-79
21.945219	7.04927e-79
21.935547	7.86156e-79
21.925876	8.76745e-79
21.916204	9.77771e-79
21.906533	1.09044e-78
21.896861	1.21609e-78
21.887190	1.35621e-78
21.877518	1.51248e-78
21.867846	1.68676e-78
21.858175	1.88112e-78
21.848503	2.09787e-78
21.838832	2.33959e-78
21.829160	2.60916e-78
21.819488	2.9098e-78
21.809817	3.24507e-78
21.800145	3.61896e-78
21.790474	4.03594e-78
21.780802	4.50095e-78
21.771131	5.01954e-78
21.761459	5.59788e-78
21.751787	6.24285e-78
21.742116	6.96212e-78
21.732444	7.76426e-78
21.722773	8.65881e-78
21.713101	9.65642e-78
21.703430	1.0769e-77
21.693758	1.20097e-77
21.684086	1.33933e-77
21.674415	1.49364e-77
21.664743	1.66572e-77
21.655072	1.85762e-77
21.645400	2.07164e-77
21.635729	2.3103e-77
21.626057	2.57647e-77
21.616385	2.87329e-77
21.606714	3.20431e-77
21.597042	3.57345e-77
21.587371	3.98513e-77
21.577699	4.44422e-77
21.568027	4.95621e-77
21.558356	5.52717e-77
21.548684	6.1639e-77
21.539013	6.87397e-77
21.529341	7.66585e-77
21.519670	8.54893e-77
21.509998	9.53375e-77
21.500326	1.0632e-76
21.490655	1.18568e-76
21.480983	1.32226e-76
21.471312	1.47458e-76
21.461640	1.64444e-76
21.451969	1.83386e-76
21.442297	2.04511e-76
21.432625	2.28069e-76
21.422954	2.5434e-76
21.413282	2.83637e-76
21.403611	3.16309e-76
21.393939	3.52743e-76
21.384268	3.93375e-76
21.374596	4.38686e-76
21.364924	4.89216e-76
21.355253	5.45566e-76
21.345581	6.08406e-76
21.335910	6.78484e-76
21.326238	7.56633e-76
21.316566	8.43783e-76
21.306895	9.4097e-76
21.297223	1.04935e-75
21.287552	1.17021e-75
21.277880	1.305e-75
21.268209	1.4553e-75
21.258537	1.62292e-75
21.248865	1.80984e-75
21.239194	2.01829e-75
21.229522	2.25074e-75
21.219851	2.50996e-75
21.210179	2.79904e-75
21.200508	3.12141e-75
21.190836	3.48091e-75
21.181164	3.8818e-75
21.171493	4.32886e-75
21.161821	4.82741e-75
21.152150	5.38337e-75
21.142478	6.00335e-75
21.132807	6.69473e-75
21.123135	7.46573e-75
21.113463	8.32552e-75
21.103792	9.28431e-75
21.094120	1.03535e-74
21.084449	1.15458e-74
21.074777	1.28755e-74
21.065105	1.43582e-74
21.055434	1.60117e-74
21.045762	1.78555e-74
21.036091	1.99117e-74
21.026419	2.22047e-74
21.016748	2.47617e-74
21.007076	2.76131e-74
20.997404	3.07929e-74
20.987733	3.43388e-74
20.978061	3.8293e-74
20.968390	4.27025e-74
20.958718	4.76197e-74
20.949047	5.31031e-74
20.939375	5.92179e-74
20.929703	6.60367e-74
20.920032	7.36406e-74
20.910360	8.21201e-74
20.900689	9.15758e-74
20.891017	1.0212e-73
20.881346	1.13879e-73
20.871674	1.26991e-73
20.862002	1.41613e-73
20.852331	1.57919e-73
20.842659	1.76102e-73
20.832988	1.96378e-73
20.823316	2.18988e-73
20.813644	2.44202e-73
20.803973	2.72319e-73
20.794301	3.03673e-73
20.784630	3.38636e-73
20.774958	3.77625e-73
20.765287	4.21102e-73
20.755615	4.69585e-73
20.745943	5.23649e-73
20.736272	5.83937e-73
20.726600	6.51166e-73
20.716929	7.26134e-73
20.707257	8.09732e-73
20.697586	9.02955e-73
20.687914	1.00691e-72
20.678242	1.12283e-72
20.668571	1.2521e-72
20.658899	1.39624e-72
20.649228	1.55698e-72
20.639556	1.73622e-72
20.629884	1.9361e-72
20.620213	2.15898e-72
20.610541	2.40753e-72
20.600870	2.68468e-72
20.591198	2.99373e-72
20.581527	3.33836e-72
20.571855	3.72266e-72
20.562183	4.15119e-72
20.552512	4.62905e-72
20.542840	5.16192e-72
20.533169	5.75612e-72
20.523497	6.41871e-72
20.513826	7.15757e-72
20.504154	7.98148e-72
20.494482	8.90022e-72
20.484811	9.9247e-72
20.475139	1.10671e-71
20.465468	1.2341e-71
20.455796	1.37615e-71
20.446125	1.53455e-71
20.436453	1.71118e-71
20.426781	1.90815e-71
20.417110	2.12778e-71
20.407438	2.37268e-71
20.397767	2.64578e-71
20.388095	2.95031e-71
20.378423	3.28988e-71
20.368752	3.66853e-71
20.359080	4.09077e-71
20.349409	4.5616e-71
20.339737	5.08661e-71
20.330066	5.67204e-71
20.320394	6.32485e-71
20.310722	7.05279e-71
20.301051	7.8645e-71
20.291379	8.76962e-71
20.281708	9.77891e-71
20.272036	1.09043e-70
20.262365	1.21593e-70
20.252693	1.35586e-70
20.243021	1.5119e-70
20.233350	1.6859e-70
20.223678	1.87992e-70
20.214007	2.09626e-70
20.204335	2.3375e-70
20.194664	2.60651e-70
20.184992	2.90646e-70
20.175320	3.24093e-70
20.165649	3.61389e-70
20.155977	4.02976e-70
20.146306	4.49349e-70
20.136634	5.01058e-70
20.126962	5.58716e-70
20.117291	6.23009e-70
20.107619	6.947e-70
20.097948	7.7464e-70
20.088276	8.63778e-70
20.078605	9.63172e-70
20.068933	1.074e-69
20.059261	1.19758e-69
20.049590	1.33539e-69
20.039918	1.48904e-69
20.030247	1.66038e-69
20.020575	1.85143e-69
20.010904	2.06446e-69
20.001232	2.30199e-69
19.991560	2.56686e-69
19.981889	2.8622e-69
19.972217	3.19152e-69
19.962546	3.55873e-69
19.952874	3.96819e-69
19.943203	4.42475e-69
19.933531	4.93384e-69
19.923859	5.50149e-69
19.914188	6.13446e-69
19.904516	6.84023e-69
19.894845	7.62721e-69
19.885173	8.50472e-69
19.875501	9.48317e-69
19.865830	1.05742e-68
19.856158	1.17907e-68
19.846487	1.31472e-68
19.836815	1.46597e-68
19.827144	1.63462e-68
19.817472	1.82267e-68
19.807800	2.03236e-68
19.798129	2.26616e-68
19.788457	2.52686e-68
19.778786	2.81754e-68
19.769114	3.14167e-68
19.759443	3.50308e-68
19.749771	3.90606e-68
19.740099	4.35539e-68
19.730428	4.8564e-68
19.720756	5.41505e-68
19.711085	6.03795e-68
19.701413	6.7325e-68
19.691742	7.50694e-68
19.682070	8.37046e-68
19.672398	9.33329e-68
19.662727	1.04069e-67
19.653055	1.16039e-67
19.643384	1.29387e-67
19.633712	1.44269e-67
19.624040	1.60863e-67
19.614369	1.79366e-67
19.604697	1.99997e-67
19.595026	2.23001e-67
19.585354	2.4865e-67
19.575683	2.77249e-67
19.566011	3.09137e-67
19.556339	3.44693e-67
19.546668	3.84337e-67
19.536996	4.28541e-67
19.527325	4.77829e-67
19.517653	5.32785e-67
19.507982	5.94061e-67
19.498310	6.62383e-67
19.488638	7.38563e-67
19.478967	8.23503e-67
19.469295	9.18211e-67
19.459624	1.02381e-66
19.449952	1.14155e-66
19.440281	1.27283e-66
19.430609	1.41921e-66
19.420937	1.58242e-66
19.411266	1.7644e-66
19.401594	1.96731e-66
19.391923	2.19354e-66
19.382251	2.44579e-66
19.372579	2.72705e-66
19.362908	3.04065e-66
19.353236	3.3903e-66
19.343565	3.78016e-66
19.333893	4.21485e-66
19.324222	4.69951e-66
19.314550	5.23991e-66
19.304878	5.84244e-66
19.295207	6.51424e-66
19.285535	7.26329e-66
19.275864	8.09846e-66
19.266192	9.02966e-66
19.256521	1.00679e-65
19.246849	1.12255e-65
19.237177	1.25163e-65
19.227506	1.39554e-65
19.217834	1.556e-65
19.208163	1.7349e-65
19.198491	1.93437e-65
19.188820	2.15678e-65
19.179148	2.40475e-65
19.169476	2.68123e-65
19.159805	2.9895e-65
19.150133	3.33321e-65
19.140462	3.71643e-65
19.130790	4.1437e-65
19.121118	4.62009e-65
19.111447	5.15125e-65
19.101775	5.74347e-65
19.092104	6.40376e-65
19.082432	7.13996e-65
19.072761	7.96079e-65
19.063089	8.87597e-65
19.053417	9.89635e-65
19.043746	1.1034e-64
19.034074	1.23025e-64
19.024403	1.37167e-64
19.014731	1.52935e-64
19.005060	1.70516e-64
18.995388	1.90117e-64
18.985716	2.11972e-64
18.976045	2.36338e-64
18.966373	2.63505e-64
18.956702	2.93795e-64
18.947030	3.27566e-64
18.937359	3.65219e-64
18.927687	4.07199e-64
18.918015	4.54004e-64
18.908344	5.06189e-64
18.898672	5.64372e-64
18.889001	6.29241e-64
18.879329	7.01566e-64
18.869657	7.82203e-64
18.859986	8.72108e-64
18.850314	9.72345e-64
18.840643	1.0841e-63
18.830971	1.2087e-63
18.821300	1.34762e-63
18.811628	1.50251e-63
18.801956	1.67519e-63
18.792285	1.86772e-63
18.782613	2.08237e-63
18.772942	2.32169e-63
18.763270	2.58852e-63
18.753599	2.886e-63
18.743927	3.21767e-63
18.734255	3.58746e-63
18.724584	3.99973e-63
18.714912	4.45938e-63
18.705241	4.97185e-63
18.695569	5.54321e-63
18.685898	6.18022e-63
18.676226	6.89042e-63
18.666554	7.68223e-63
18.656883	8.56502e-63
18.647211	9.54924e-63
18.637540	1.06466e-62
18.627868	1.18699e-62
18.618196	1.32339e-62
18.608525	1.47546e-62
18.598853	1.645e-62
18.589182	1.83402e-62
18.579510	2.04475e-62
18.569839	2.2797e-62
18.560167	2.54164e-62
18.550495	2.83367e-62
18.540824	3.15926e-62
18.531152	3.52225e-62
18.521481	3.92695e-62
18.511809	4.37814e-62
18.502138	4.88116e-62
18.492466	5.44197e-62
18.482794	6.06721e-62
18.473123	6.76427e-62
18.463451	7.54142e-62
18.453780	8.40784e-62
18.444108	9.37379e-62
18.434437	1.04507e-61
18.424765	1.16513e-61
18.415093	1.29899e-61
18.405422	1.44822e-61
18.395750	1.61459e-61
18.386079	1.80007e-61
18.376407	2.00686e-61
18.366735	2.2374e-61
18.357064	2.49443e-61
18.347392	2.78098e-61
18.337721	3.10044e-61
18.328049	3.45659e-61
18.318378	3.85365e-61
18.308706	4.29632e-61
18.299034	4.78983e-61
18.289363	5.34003e-61
18.279691	5.95341e-61
18.270020	6.63725e-61
18.260348	7.39963e-61
18.250677	8.24956e-61
18.241005	9.19712e-61
18.231333	1.02535e-60
18.221662	1.14312e-60
18.211990	1.27442e-60
18.202319	1.42079e-60
18.192647	1.58397e-60
18.182976	1.7659e-60
18.173304	1.96872e-60
18.163632	2.19482e-60
18.153961	2.4469e-60
18.144289	2.72792e-60
18.134618	3.04121e-60
18.124946	3.39048e-60
18.115274	3.77986e-60
18.105603	4.21395e-60
18.095931	4.69789e-60
18.086260	5.2374e-60
18.076588	5.83886e-60
18.066917	6.50938e-60
18.057245	7.2569e-60
18.047573	8.09025e-60
18.037902	9.01928e-60
18.028230	1.0055e-59
18.018559	1.12096e-59
18.008887	1.24968e-59
17.999216	1.39318e-59
17.989544	1.55316e-59
17.979872	1.7315e-59
17.970201	1.93032e-59
17.960529	2.15197e-59
17.950858	2.39906e-59
17.941186	2.67452e-59
17.931515	2.98161e-59
17.921843	3.32396e-59
17.912171	3.7056e-59
17.902500	4.13106e-59
17.892828	4.60537e-59
17.883157	5.13412e-59
17.873485	5.72358e-59
17.863813	6.38071e-59
17.854142	7.11327e-59
17.844470	7.92993e-59
17.834799	8.84034e-59
17.825127	9.85525e-59
17.815456	1.09867e-58
17.805784	1.2248e-58
17.796112	1.3654e-58
17.786441	1.52215e-58
17.776769	1.69689e-58
17.767098	1.89169e-58
17.757426	2.10885e-58
17.747755	2.35093e-58
17.738083	2.6208e-58
17.728411	2.92165e-58
17.718740	3.25702e-58
17.709068	3.63089e-58
17.699397	4.04767e-58
17.689725	4.51229e-58
17.680054	5.03023e-58
17.670382	5.60761e-58
17.660710	6.25126e-58
17.651039	6.96879e-58
17.641367	7.76866e-58
17.631696	8.66032e-58
17.622024	9.65432e-58
17.612352	1.07624e-57
17.602681	1.19976e-57
17.593009	1.33746e-57
17.583338	1.49096e-57
17.573666	1.66208e-57
17.563995	1.85283e-57
17.554323	2.06548e-57
17.544651	2.30252e-57
17.534980	2.56677e-57
17.525308	2.86133e-57
17.515637	3.1897e-57
17.505965	3.55575e-57
17.496294	3.9638e-57
17.486622	4.41867e-57
17.476950	4.92574e-57
17.467279	5.49098e-57
17.457607	6.12108e-57
17.447936	6.82348e-57
17.438264	7.60647e-57
17.428592	8.4793e-57
17.418921	9.45227e-57
17.409249	1.05369e-56
17.399578	1.17459e-56
17.389906	1.30937e-56
17.380235	1.4596e-56
17.370563	1.62708e-56
17.360891	1.81376e-56
17.351220	2.02187e-56
17.341548	2.25385e-56
17.331877	2.51244e-56
17.322205	2.80069e-56
17.312534	3.12202e-56
17.302862	3.4802e-56
17.293190	3.87948e-56
17.283519	4.32455e-56
17.273847	4.82069e-56
17.264176	5.37373e-56
17.254504	5.99021e-56
17.244833	6.67741e-56
17.235161	7.44343e-56
17.225489	8.29732e-56
17.215818	9.24915e-56
17.206146	1.03102e-55
17.196475	1.14929e-55
17.186803	1.28112e-55
17.177131	1.42808e-55
17.167460	1.59189e-55
17.157788	1.77449e-55
17.148117	1.97803e-55
17.138445	2.20492e-55
17.128774	2.45783e-55
17.119102	2.73974e-55
17.109430	3.05399e-55
17.099759	3.40427e-55
17.090087	3.79473e-55
17.080416	4.22996e-55
17.070744	4.71511e-55
17.061073	5.25589e-55
17.051401	5.85869e-55
17.041729	6.53061e-55
17.032058	7.27958e-55
17.022386	8.11444e-55
17.012715	9.04503e-55
17.003043	1.00823e-54
16.993372	1.12386e-54
16.983700	1.25274e-54
16.974028	1.3964e-54
16.964357	1.55654e-54
16.954685	1.73503e-54
16.945014	1.93399e-54
16.935342	2.15576e-54
16.925670	2.40296e-54
16.915999	2.6785e-54
16.906327	2.98564e-54
16.896656	3.32799e-54
16.886984	3.70958e-54
16.877313	4.13493e-54
16.867641	4.60904e-54
16.857969	5.1375e-54
16.848298	5.72655e-54
16.838626	6.38313e-54
16.828955	7.11498e-54
16.819283	7.93073e-54
16.809612	8.83999e-54
16.799940	9.85348e-54
16.790268	1.09832e-53
16.780597	1.22423e-53
16.770925	1.36458e-53
16.761254	1.52102e-53
16.751582	1.69539e-53
16.741911	1.88975e-53
16.732239	2.10639e-53
16.722567	2.34785e-53
16.712896	2.617e-53
16.703224	2.91699e-53
16.693553	3.25137e-53
16.683881	3.62407e-53
16.674209	4.03948e-53
16.664538	4.50251e-53
16.654866	5.01861e-53
16.645195	5.59385e-53
16.635523	6.23503e-53
16.625852	6.94968e-53
16.616180	7.74624e-53
16.606508	8.63408e-53
16.596837	9.62366e-53
16.587165	1.07267e-52
16.577494	1.1956e-52
16.567822	1.33263e-52
16.558151	1.48536e-52
16.548479	1.65559e-52
16.538807	1.84533e-52
16.529136	2.05681e-52
16.519464	2.29252e-52
16.509793	2.55524e-52
16.500121	2.84806e-52
16.490450	3.17444e-52
16.480778	3.53821e-52
16.471106	3.94366e-52
16.461435	4.39557e-52
16.451763	4.89925e-52
16.442092	5.46064e-52
16.432420	6.08635e-52
16.422748	6.78374e-52
16.413077	7.56104e-52
16.403405	8.42738e-52
16.393734	9.39297e-52
16.384062	1.04692e-51
16.374391	1.16687e-51
16.364719	1.30056e-51
16.355047	1.44957e-51
16.345376	1.61564e-51
16.335704	1.80074e-51
16.326033	2.00705e-51
16.316361	2.23698e-51
16.306690	2.49326e-51
16.297018	2.77889e-51
16.287346	3.09724e-51
16.277675	3.45205e-51
16.268003	3.8475e-51
16.258332	4.28824e-51
16.248660	4.77947e-51
16.238989	5.32695e-51
16.229317	5.93715e-51
16.219645	6.61723e-51
16.209974	7.37519e-51
16.200302	8.21997e-51
16.190631	9.16149e-51
16.180959	1.02108e-50
16.171287	1.13804e-50
16.161616	1.26838e-50
16.151944	1.41365e-50
16.142273	1.57556e-50
16.132601	1.75601e-50
16.122930	1.95713e-50
16.113258	2.18127e-50
16.103586	2.43108e-50
16.093915	2.70949e-50
16.084243	3.01978e-50
16.074572	3.36561e-50
16.064900	3.75102e-50
16.055229	4.18057e-50
16.045557	4.65931e-50
16.035885	5.19285e-50
16.026214	5.78748e-50
16.016542	6.45019e-50
16.006871	7.18878e-50
15.997199	8.01192e-50
15.987528	8.92931e-50
15.977856	9.95172e-50
15.968184	1.10912e-49
15.958513	1.23611e-49
15.948841	1.37763e-49
15.939170	1.53536e-49
15.929498	1.71115e-49
15.919826	1.90706e-49
15.910155	2.12539e-49
15.900483	2.36872e-49
15.890812	2.63989e-49
15.881140	2.94211e-49
15.871469	3.27892e-49
15.861797	3.65428e-49
15.852125	4.07261e-49
15.842454	4.53882e-49
15.832782	5.05838e-49
15.823111	5.63741e-49
15.813439	6.28271e-49
15.803768	7.00187e-49
15.794096	7.80333e-49
15.784424	8.69651e-49
15.774753	9.69191e-49
15.765081	1.08012e-48
15.755410	1.20375e-48
15.745738	1.34152e-48
15.736067	1.49506e-48
15.726395	1.66617e-48
15.716723	1.85686e-48
15.707052	2.06937e-48
15.697380	2.3062e-48
15.687709	2.57013e-48
15.678037	2.86425e-48
15.668365	3.19203e-48
15.658694	3.55731e-48
15.649022	3.96439e-48
15.639351	4.41804e-48
15.629679	4.9236e-48
15.620008	5.487e-48
15.610336	6.11485e-48
15.600664	6.81454e-48
15.590993	7.59427e-48
15.581321	8.4632e-48
15.571650	9.43154e-48
15.561978	1.05107e-47
15.552307	1.17132e-47
15.542635	1.30533e-47
15.532963	1.45468e-47
15.523292	1.6211e-47
15.513620	1.80657e-47
15.503949	2.01324e-47
15.494277	2.24356e-47
15.484606	2.50022e-47
15.474934	2.78624e-47
15.465262	3.10497e-47
15.455591	3.46016e-47
15.445919	3.85597e-47
15.436248	4.29704e-47
15.426576	4.78857e-47
15.416904	5.3363e-47
15.407233	5.94668e-47
15.397561	6.62686e-47
15.387890	7.38483e-47
15.378218	8.22948e-47
15.368547	9.17071e-47
15.358875	1.02196e-46
15.349203	1.13884e-46
15.339532	1.26908e-46
15.329860	1.41422e-46
15.320189	1.57596e-46
15.310517	1.75619e-46
15.300846	1.95702e-46
15.291174	2.18082e-46
15.281502	2.4302e-46
15.271831	2.7081e-46
15.262159	3.01777e-46
15.252488	3.36285e-46
15.242816	3.74738e-46
15.233145	4.17586e-46
15.223473	4.65334e-46
15.213801	5.18539e-46
15.204130	5.77827e-46
15.194458	6.43893e-46
15.184787	7.17511e-46
15.175115	7.99544e-46
15.165443	8.90954e-46
15.155772	9.92813e-46
15.146100	1.10631e-45
15.136429	1.23279e-45
15.126757	1.37372e-45
15.117086	1.53076e-45
15.107414	1.70575e-45
15.097742	1.90073e-45
15.088071	2.11801e-45
15.078399	2.36011e-45
15.068728	2.62988e-45
15.059056	2.93049e-45
15.049385	3.26544e-45
15.039713	3.63868e-45
15.030041	4.05456e-45
15.020370	4.51797e-45
15.010698	5.03434e-45
15.001027	5.60971e-45
14.991355	6.25082e-45
14.981684	6.9652e-45
14.972012	7.76119e-45
14.962340	8.64814e-45
14.952669	9.63643e-45
14.942997	1.07376e-44
14.933326	1.19646e-44
14.923654	1.33319e-44
14.913982	1.48553e-44
14.904311	1.65527e-44
14.894639	1.84441e-44
14.884968	2.05515e-44
14.875296	2.28997e-44
14.865625	2.55161e-44
14.855953	2.84314e-44
14.846281	3.16798e-44
14.836610	3.52991e-44
14.826938	3.9332e-44
14.817267	4.38254e-44
14.807595	4.88321e-44
14.797924	5.44106e-44
14.788252	6.06263e-44
14.778580	6.75519e-44
14.768909	7.52685e-44
14.759237	8.38664e-44
14.749566	9.34463e-44
14.739894	1.0412e-43
14.730223	1.16013e-43
14.720551	1.29264e-43
14.710879	1.44028e-43
14.701208	1.60478e-43
14.691536	1.78807e-43
14.681865	1.99228e-43
14.672193	2.21982e-43
14.662521	2.47333e-43
14.652850	2.75579e-43
14.643178	3.0705e-43
14.633507	3.42114e-43
14.623835	3.81182e-43
14.614164	4.2471e-43
14.604492	4.73208e-43
14.594820	5.27242e-43
14.585149	5.87445e-43
14.575477	6.54521e-43
14.565806	7.29254e-43
14.556134	8.12518e-43
14.546463	9.05286e-43
14.536791	1.00864e-42
14.527119	1.1238e-42
14.517448	1.2521e-42
14.507776	1.39505e-42
14.498105	1.55431e-42
14.488433	1.73175e-42
14.478761	1.92944e-42
14.469090	2.14969e-42
14.459418	2.39508e-42
14.449747	2.66847e-42
14.440075	2.97307e-42
14.430404	3.31242e-42
14.420732	3.6905e-42
14.411060	4.11173e-42
14.401389	4.58102e-42
14.391717	5.10387e-42
14.382046	5.68637e-42
14.372374	6.33534e-42
14.362703	7.05836e-42
14.353031	7.86387e-42
14.343359	8.76129e-42
14.333688	9.7611e-42
14.324016	1.0875e-41
14.314345	1.21159e-41
14.304673	1.34985e-41
14.295002	1.50387e-41
14.285330	1.67547e-41
14.275658	1.86664e-41
14.265987	2.07962e-41
14.256315	2.31689e-41
14.246644	2.58123e-41
14.236972	2.87572e-41
14.227300	3.2038e-41
14.217629	3.5693e-41
14.207957	3.97649e-41
14.198286	4.43013e-41
14.188614	4.93549e-41
14.178943	5.4985e-41
14.169271	6.12571e-41
14.159599	6.82445e-41
14.149928	7.60288e-41
14.140256	8.47007e-41
14.130585	9.43615e-41
14.120913	1.05124e-40
14.111242	1.17114e-40
14.101570	1.30471e-40
14.091898	1.4535e-40
14.082227	1.61927e-40
14.072555	1.80393e-40
14.062884	2.00965e-40
14.053212	2.23882e-40
14.043541	2.49412e-40
14.033869	2.77852e-40
14.024197	3.09535e-40
14.014526	3.44829e-40
14.004854	3.84147e-40
13.995183	4.27947e-40
13.985511	4.76739e-40
13.975839	5.31093e-40
13.966168	5.91643e-40
13.956496	6.59094e-40
13.946825	7.34233e-40
13.937153	8.17935e-40
13.927482	9.11178e-40
13.917810	1.01505e-39
13.908138	1.13075e-39
13.898467	1.25965e-39
13.888795	1.40323e-39
13.879124	1.56317e-39
13.869452	1.74134e-39
13.859781	1.93981e-39
13.850109	2.1609e-39
13.840437	2.40718e-39
13.830766	2.68152e-39
13.821094	2.98712e-39
13.811423	3.32753e-39
13.801751	3.70673e-39
13.792080	4.12913e-39
13.782408	4.59965e-39
13.772736	5.12378e-39
13.763065	5.70761e-39
13.753393	6.35795e-39
13.743722	7.08237e-39
13.734050	7.88931e-39
13.724378	8.78817e-39
13.714707	9.78941e-39
13.705035	1.09047e-38
13.695364	1.2147e-38
13.685692	1.35308e-38
13.676021	1.50722e-38
13.666349	1.67891e-38
13.656677	1.87016e-38
13.647006	2.08318e-38
13.637334	2.32047e-38
13.627663	2.58477e-38
13.617991	2.87917e-38
13.608320	3.2071e-38
13.598648	3.57236e-38
13.588976	3.97921e-38
13.579305	4.43238e-38
13.569633	4.93715e-38
13.559962	5.49939e-38
13.550290	6.12564e-38
13.540619	6.82318e-38
13.530947	7.60012e-38
13.521275	8.46552e-38
13.511604	9.42942e-38
13.501932	1.0503e-37
13.492261	1.16989e-37
13.482589	1.30308e-37
13.472917	1.45144e-37
13.463246	1.61668e-37
13.453574	1.80072e-37
13.443903	2.00572e-37
13.434231	2.23404e-37
13.424560	2.48834e-37
13.414888	2.77159e-37
13.405216	3.08706e-37
13.395545	3.43844e-37
13.385873	3.8298e-37
13.376202	4.26569e-37
13.366530	4.75117e-37
13.356859	5.29189e-37
13.347187	5.89414e-37
13.337515	6.5649e-37
13.327844	7.31197e-37
13.318172	8.14403e-37
13.308501	9.07074e-37
13.298829	1.01029e-36
13.289158	1.12524e-36
13.279486	1.25327e-36
13.269814	1.39587e-36
13.260143	1.55468e-36
13.250471	1.73155e-36
13.240800	1.92855e-36
13.231128	2.14794e-36
13.221456	2.39229e-36
13.211785	2.66442e-36
13.202113	2.96751e-36
13.192442	3.30506e-36
13.182770	3.68099e-36
13.173099	4.09967e-36
13.163427	4.56595e-36
13.153755	5.08525e-36
13.144084	5.6636e-36
13.134412	6.3077e-36
13.124741	7.02503e-36
13.115069	7.82391e-36
13.105398	8.7136e-36
13.095726	9.70444e-36
13.086054	1.08079e-35
13.076383	1.20368e-35
13.066711	1.34054e-35
13.057040	1.49296e-35
13.047368	1.66269e-35
13.037697	1.85172e-35
13.028025	2.06224e-35
13.018353	2.29668e-35
13.008682	2.55776e-35
12.999010	2.84851e-35
12.989339	3.1723e-35
12.979667	3.53288e-35
12.969995	3.93444e-35
12.960324	4.38162e-35
12.950652	4.87961e-35
12.940981	5.43418e-35
12.931309	6.05176e-35
12.921638	6.7395e-35
12.911966	7.50537e-35
12.902294	8.35825e-35
12.892623	9.30801e-35
12.882951	1.03657e-34
12.873280	1.15434e-34
12.863608	1.2855e-34
12.853937	1.43155e-34
12.844265	1.59419e-34
12.834593	1.77531e-34
12.824922	1.97699e-34
12.815250	2.20157e-34
12.805579	2.45166e-34
12.795907	2.73015e-34
12.786236	3.04026e-34
12.776564	3.38558e-34
12.766892	3.77011e-34
12.757221	4.19831e-34
12.747549	4.67511e-34
12.737878	5.20605e-34
12.728206	5.79726e-34
12.718534	6.4556e-34
12.708863	7.18866e-34
12.699191	8.00493e-34
12.689520	8.91387e-34
12.679848	9.92596e-34
12.670177	1.10529e-33
12.660505	1.23078e-33
12.650833	1.37051e-33
12.641162	1.5261e-33
12.631490	1.69934e-33
12.621819	1.89225e-33
12.612147	2.10704e-33
12.602476	2.34621e-33
12.592804	2.61251e-33
12.583132	2.90903e-33
12.573461	3.2392e-33
12.563789	3.60682e-33
12.554118	4.01614e-33
12.544446	4.4719e-33
12.534775	4.97937e-33
12.525103	5.5444e-33
12.515431	6.17351e-33
12.505760	6.87399e-33
12.496088	7.65392e-33
12.486417	8.5223e-33
12.476745	9.48917e-33
12.467073	1.05657e-32
12.457402	1.17643e-32
12.447730	1.30988e-32
12.438059	1.45847e-32
12.428387	1.6239e-32
12.418716	1.80809e-32
12.409044	2.01316e-32
12.399372	2.24149e-32
12.389701	2.4957e-32
12.380029	2.77873e-32
12.370358	3.09384e-32
12.360686	3.44467e-32
12.351015	3.83527e-32
12.341343	4.27015e-32
12.331671	4.75431e-32
12.322000	5.29335e-32
12.312328	5.89348e-32
12.302657	6.56162e-32
12.292985	7.30548e-32
12.283314	8.13362e-32
12.273642	9.05561e-32
12.263970	1.00821e-31
12.254299	1.12248e-31
12.244627	1.24971e-31
12.234956	1.39134e-31
12.225284	1.54903e-31
12.215612	1.72457e-31
12.205941	1.92001e-31
12.196269	2.13757e-31
12.186598	2.37979e-31
12.176926	2.64944e-31
12.167255	2.94962e-31
12.157583	3.28381e-31
12.147911	3.65584e-31
12.138240	4.07e-31
12.128568	4.53106e-31
12.118897	5.04433e-31
12.109225	5.61571e-31
12.099554	6.25179e-31
12.089882	6.95989e-31
12.080210	7.74815e-31
12.070539	8.62565e-31
12.060867	9.60248e-31
12.051196	1.06899e-30
12.041524	1.19004e-30
12.031853	1.32479e-30
12.022181	1.47479e-30
12.012509	1.64177e-30
12.002838	1.82765e-30
11.993166	2.03456e-30
11.983495	2.26488e-30
11.973823	2.52127e-30
11.964151	2.80667e-30
11.954480	3.12436e-30
11.944808	3.47799e-30
11.935137	3.87163e-30
11.925465	4.30981e-30
11.915794	4.79755e-30
11.906122	5.34046e-30
11.896450	5.94478e-30
11.886779	6.61745e-30
11.877107	7.36621e-30
11.867436	8.19964e-30
11.857764	9.12733e-30
11.848093	1.01599e-29
11.838421	1.13093e-29
11.828749	1.25886e-29
11.819078	1.40126e-29
11.809406	1.55975e-29
11.799735	1.73617e-29
11.790063	1.93253e-29
11.780392	2.15109e-29
11.770720	2.39435e-29
11.761048	2.66511e-29
11.751377	2.96647e-29
11.741705	3.30189e-29
11.732034	3.67522e-29
11.722362	4.09074e-29
11.712690	4.55322e-29
11.703019	5.06795e-29
11.693347	5.64085e-29
11.683676	6.27847e-29
11.674004	6.98814e-29
11.664333	7.77798e-29
11.654661	8.65704e-29
11.644989	9.63541e-29
11.635318	1.07243e-28
11.625646	1.19362e-28
11.615975	1.32849e-28
11.606303	1.4786e-28
11.596632	1.64565e-28
11.586960	1.83158e-28
11.577288	2.0385e-28
11.567617	2.26878e-28
11.557945	2.52506e-28
11.548274	2.81028e-28
11.538602	3.1277e-28
11.528931	3.48095e-28
11.519259	3.87407e-28
11.509587	4.31157e-28
11.499916	4.79845e-28
11.490244	5.34029e-28
11.480573	5.94327e-28
11.470901	6.6143e-28
11.461229	7.36105e-28
11.451558	8.19206e-28
11.441886	9.11684e-28
11.432215	1.0146e-27
11.422543	1.12912e-27
11.412872	1.25656e-27
11.403200	1.39838e-27
11.393528	1.55619e-27
11.383857	1.7318e-27
11.374185	1.92723e-27
11.364514	2.14469e-27
11.354842	2.38667e-27
11.345171	2.65594e-27
11.335499	2.95558e-27
11.325827	3.289e-27
11.316156	3.66001e-27
11.306484	4.07285e-27
11.296813	4.53223e-27
11.287141	5.04339e-27
11.277469	5.61217e-27
11.267798	6.24505e-27
11.258126	6.94927e-27
11.248455	7.73285e-27
11.238783	8.60473e-27
11.229112	9.57486e-27
11.219440	1.06543e-26
11.209768	1.18554e-26
11.200097	1.31917e-26
11.190425	1.46787e-26
11.180754	1.63331e-26
11.171082	1.81739e-26
11.161411	2.0222e-26
11.151739	2.25008e-26
11.142067	2.50362e-26
11.132396	2.78571e-26
11.122724	3.09957e-26
11.113053	3.44877e-26
11.103381	3.83729e-26
11.093710	4.26954e-26
11.084038	4.75046e-26
11.074366	5.28551e-26
11.064695	5.88079e-26
11.055023	6.54307e-26
11.045352	7.27989e-26
11.035680	8.09963e-26
11.026008	9.01161e-26
11.016337	1.00262e-25
11.006665	1.1155e-25
10.996994	1.24107e-25
10.987322	1.38078e-25
10.977651	1.53619e-25
10.967979	1.70909e-25
10.958307	1.90144e-25
10.948636	2.11542e-25
10.938964	2.35347e-25
10.929293	2.61828e-25
10.919621	2.91287e-25
10.909950	3.24059e-25
10.900278	3.60515e-25
10.890606	4.01069e-25
10.880935	4.46183e-25
10.871263	4.96367e-25
10.861592	5.52192e-25
10.851920	6.14291e-25
10.842249	6.83368e-25
10.832577	7.60208e-25
10.822905	8.45683e-25
10.813234	9.40761e-25
10.803562	1.04652e-24
10.793891	1.16416e-24
10.784219	1.29502e-24
10.774547	1.44057e-24
10.764876	1.60247e-24
10.755204	1.78256e-24
10.745533	1.98286e-24
10.735861	2.20566e-24
10.726190	2.45348e-24
10.716518	2.72912e-24
10.706846	3.0357e-24
10.697175	3.3767e-24
10.687503	3.75597e-24
10.677832	4.17781e-24
10.668160	4.647e-24
10.658489	5.16884e-24
10.648817	5.74923e-24
10.639145	6.39474e-24
10.629474	7.11268e-24
10.619802	7.91116e-24
10.610131	8.79921e-24
10.600459	9.78686e-24
10.590788	1.08853e-23
10.581116	1.21069e-23
10.571444	1.34655e-23
10.561773	1.49765e-23
10.552101	1.66568e-23
10.542430	1.85256e-23
10.532758	2.06038e-23
10.523086	2.2915e-23
10.513415	2.54852e-23
10.503743	2.83435e-23
10.494072	3.15221e-23
10.484400	3.50569e-23
10.474729	3.89877e-23
10.465057	4.33589e-23
10.455385	4.82199e-23
10.445714	5.36253e-23
10.436042	5.96362e-23
10.426371	6.63202e-23
10.416699	7.37528e-23
10.407028	8.20177e-23
10.397356	9.1208e-23
10.387684	1.01427e-22
10.378013	1.1279e-22
10.368341	1.25426e-22
10.358670	1.39475e-22
10.348998	1.55097e-22
10.339327	1.72467e-22
10.329655	1.9178e-22
10.319983	2.13255e-22
10.310312	2.37132e-22
10.300640	2.6368e-22
10.290969	2.93198e-22
10.281297	3.26017e-22
10.271625	3.62506e-22
10.261954	4.03076e-22
10.252282	4.48182e-22
10.242611	4.98331e-22
10.232939	5.54087e-22
10.223268	6.16075e-22
10.213596	6.84991e-22
10.203924	7.61609e-22
10.194253	8.4679e-22
10.184581	9.41488e-22
10.174910	1.04677e-21
10.165238	1.16381e-21
10.155567	1.29392e-21
10.145895	1.43857e-21
10.136223	1.59937e-21
10.126552	1.77813e-21
10.116880	1.97685e-21
10.107209	2.19775e-21
10.097537	2.44332e-21
10.087866	2.7163e-21
10.078194	3.01975e-21
10.068522	3.35706e-21
10.058851	3.73202e-21
10.049179	4.14881e-21
10.039508	4.61211e-21
10.029836	5.12708e-21
10.020164	5.6995e-21
10.010493	6.33577e-21
10.000821	7.04299e-21
9.991150	7.82907e-21
9.981478	8.7028e-21
9.971807	9.67394e-21
9.962135	1.07533e-20
9.952463	1.1953e-20
9.942792	1.32864e-20
9.933120	1.47684e-20
9.923449	1.64156e-20
9.913777	1.82462e-20
9.904106	2.02808e-20
9.894434	2.25419e-20
9.884762	2.5055e-20
9.875091	2.78478e-20
9.865419	3.09517e-20
9.855748	3.44011e-20
9.846076	3.82345e-20
9.836405	4.24946e-20
9.826733	4.72288e-20
9.817061	5.24899e-20
9.807390	5.83364e-20
9.797718	6.48333e-20
9.788047	7.2053e-20
9.778375	8.00757e-20
9.768703	8.89906e-20
9.759032	9.88969e-20
9.749360	1.09905e-19
9.739689	1.22136e-19
9.730017	1.35728e-19
9.720346	1.5083e-19
9.710674	1.6761e-19
9.701002	1.86255e-19
9.691331	2.06971e-19
9.681659	2.29989e-19
9.671988	2.55564e-19
9.662316	2.83979e-19
9.652645	3.15549e-19
9.642973	3.50625e-19
9.633301	3.89595e-19
9.623630	4.32891e-19
9.613958	4.80992e-19
9.604287	5.34432e-19
9.594615	5.93801e-19
9.584944	6.59757e-19
9.575272	7.3303e-19
9.565600	8.14429e-19
9.555929	9.04856e-19
9.546257	1.00531e-18
9.536586	1.1169e-18
9.526914	1.24086e-18
9.517242	1.37857e-18
9.507571	1.53153e-18
9.497899	1.70144e-18
9.488228	1.89018e-18
9.478556	2.09983e-18
9.468885	2.33269e-18
9.459213	2.59135e-18
9.449541	2.87865e-18
9.439870	3.19775e-18
9.430198	3.55218e-18
9.420527	3.94583e-18
9.410855	4.38305e-18
9.401184	4.86865e-18
9.391512	5.40797e-18
9.381840	6.00695e-18
9.372169	6.67217e-18
9.362497	7.41095e-18
9.352826	8.23142e-18
9.343154	9.14258e-18
9.333483	1.01545e-17
9.323811	1.12782e-17
9.314139	1.2526e-17
9.304468	1.39117e-17
9.294796	1.54505e-17
9.285125	1.71593e-17
9.275453	1.90567e-17
9.265781	2.11636e-17
9.256110	2.35031e-17
9.246438	2.61008e-17
9.236767	2.89851e-17
9.227095	3.21877e-17
9.217424	3.57436e-17
9.207752	3.96917e-17
9.198080	4.40752e-17
9.188409	4.8942e-17
9.178737	5.43453e-17
9.169066	6.03442e-17
9.159394	6.70042e-17
9.149723	7.43979e-17
9.140051	8.26062e-17
9.130379	9.17186e-17
9.120708	1.01835e-16
9.111036	1.13064e-16
9.101365	1.2553e-16
9.091693	1.39368e-16
9.082022	1.54729e-16
9.072350	1.7178e-16
9.062678	1.90706e-16
9.053007	2.11714e-16
9.043335	2.35032e-16
9.033664	2.60914e-16
9.023992	2.8964e-16
9.014320	3.21524e-16
9.004649	3.56911e-16
8.994977	3.96186e-16
8.985306	4.39774e-16
8.975634	4.88149e-16
8.965963	5.41835e-16
8.956291	6.01414e-16
8.946619	6.67532e-16
8.936948	7.40905e-16
8.927276	8.22328e-16
8.917605	9.1268e-16
8.907933	1.01294e-15
8.898262	1.12419e-15
8.888590	1.24764e-15
8.878918	1.38462e-15
8.869247	1.5366e-15
8.859575	1.70524e-15
8.849904	1.89234e-15
8.840232	2.09993e-15
8.830561	2.33024e-15
8.820889	2.58576e-15
8.811217	2.86925e-15
8.801546	3.18374e-15
8.791874	3.53263e-15
8.782203	3.91968e-15
8.772531	4.34904e-15
8.762859	4.82533e-15
8.753188	5.35366e-15
8.743516	5.93972e-15
8.733845	6.58978e-15
8.724173	7.31084e-15
8.714502	8.11061e-15
8.704830	8.99767e-15
8.695158	9.98153e-15
8.685487	1.10727e-14
8.675815	1.22829e-14
8.666144	1.36251e-14
8.656472	1.51136e-14
8.646801	1.67643e-14
8.637129	1.85949e-14
8.627457	2.06248e-14
8.617786	2.28759e-14
8.608114	2.5372e-14
8.598443	2.81398e-14
8.588771	3.12088e-14
8.579100	3.46117e-14
8.569428	3.83846e-14
8.559756	4.25679e-14
8.550085	4.72058e-14
8.540413	5.23477e-14
8.530742	5.80483e-14
8.521070	6.4368e-14
8.511398	7.13739e-14
8.501727	7.91403e-14
8.492055	8.77496e-14
8.482384	9.72928e-14
8.472712	1.07871e-13
8.463041	1.19596e-13
8.453369	1.32593e-13
8.443697	1.46997e-13
8.434026	1.62962e-13
8.424354	1.80656e-13
8.414683	2.00265e-13
8.405011	2.21997e-13
8.395340	2.4608e-13
8.385668	2.72769e-13
8.375996	3.02343e-13
8.366325	3.35114e-13
8.356653	3.71426e-13
8.346982	4.11661e-13
8.337310	4.5624e-13
8.327638	5.05633e-13
8.317967	5.60356e-13
8.308295	6.20983e-13
8.298624	6.88149e-13
8.288952	7.62556e-13
8.279281	8.44982e-13
8.269609	9.36289e-13
8.259937	1.03743e-12
8.250266	1.14946e-12
8.240594	1.27355e-12
8.230923	1.41098e-12
8.221251	1.5632e-12
8.211580	1.73179e-12
8.201908	1.91849e-12
8.192236	2.12525e-12
8.182565	2.35421e-12
8.172893	2.60775e-12
8.163222	2.8885e-12
8.153550	3.19936e-12
8.143879	3.54355e-12
8.134207	3.92464e-12
8.124535	4.34656e-12
8.114864	4.81367e-12
8.105192	5.33078e-12
8.095521	5.90322e-12
8.085849	6.5369e-12
8.076177	7.23834e-12
8.066506	8.01474e-12
8.056834	8.8741e-12
8.047163	9.82521e-12
8.037491	1.08779e-11
8.027820	1.20428e-11
8.018148	1.3332e-11
8.008476	1.47586e-11
7.998805	1.63373e-11
7.989133	1.8084e-11
7.979462	2.00167e-11
7.969790	2.21551e-11
7.960119	2.45209e-11
7.950447	2.71382e-11
7.940775	3.00336e-11
7.931104	3.32365e-11
7.921432	3.67794e-11
7.911761	4.06982e-11
7.902089	4.50326e-11
7.892418	4.98263e-11
7.882746	5.5128e-11
7.873074	6.0991e-11
7.863403	6.74744e-11
7.853731	7.46437e-11
7.844060	8.25709e-11
7.834388	9.13356e-11
7.824716	1.01026e-10
7.815045	1.11739e-10
7.805373	1.23582e-10
7.795702	1.36674e-10
7.786030	1.51145e-10
7.776359	1.67141e-10
7.766687	1.84819e-10
7.757015	2.04357e-10
7.747344	2.25949e-10
7.737672	2.49809e-10
7.728001	2.76175e-10
7.718329	3.05307e-10
7.708658	3.37494e-10
7.698986	3.73053e-10
7.689314	4.12337e-10
7.679643	4.55733e-10
7.669971	5.03667e-10
7.660300	5.56612e-10
7.650628	6.15086e-10
7.640957	6.79665e-10
7.631285	7.50979e-10
7.621613	8.29728e-10
7.611942	9.16679e-10
7.602270	1.01268e-09
7.592599	1.11867e-09
7.582927	1.23567e-09
7.573255	1.36482e-09
7.563584	1.50738e-09
7.553912	1.66472e-09
7.544241	1.83837e-09
7.534569	2.03e-09
7.524898	2.24145e-09
7.515226	2.47476e-09
7.505554	2.73216e-09
7.495883	3.01614e-09
7.486211	3.32939e-09
7.476540	3.67492e-09
7.466868	4.05602e-09
7.457197	4.47631e-09
7.447525	4.9398e-09
7.437853	5.45087e-09
7.428182	6.01436e-09
7.418510	6.63559e-09
7.408839	7.32043e-09
7.399167	8.07531e-09
7.389496	8.90733e-09
7.379824	9.82429e-09
7.370152	1.08348e-08
7.360481	1.19482e-08
7.350809	1.31749e-08
7.341138	1.45263e-08
7.331466	1.6015e-08
7.321794	1.76548e-08
7.312123	1.94606e-08
7.302451	2.14493e-08
7.292780	2.36391e-08
7.283108	2.605e-08
7.273437	2.87041e-08
7.263765	3.16256e-08
7.254093	3.48411e-08
7.244422	3.83798e-08
7.234750	4.22737e-08
7.225079	4.6558e-08
7.215407	5.12713e-08
7.205736	5.64559e-08
7.196064	6.21582e-08
7.186392	6.84292e-08
7.176721	7.53247e-08
7.167049	8.29059e-08
7.157378	9.12399e-08
7.147706	1.004e-07
7.138035	1.10468e-07
7.128363	1.2153e-07
7.118691	1.33685e-07
7.109020	1.47037e-07
7.099348	1.61703e-07
7.089677	1.77809e-07
7.080005	1.95496e-07
7.070333	2.14913e-07
7.060662	2.36228e-07
7.050990	2.59622e-07
7.041319	2.85295e-07
7.031647	3.13463e-07
7.021976	3.44363e-07
7.012304	3.78255e-07
7.002632	4.15422e-07
6.992961	4.56174e-07
6.983289	5.00847e-07
6.973618	5.49811e-07
6.963946	6.03467e-07
6.954275	6.62254e-07
6.944603	7.26649e-07
6.934931	7.97174e-07
6.925260	8.74396e-07
6.915588	9.58933e-07
6.905917	1.05146e-06
6.896245	1.15271e-06
6.886574	1.26347e-06
6.876902	1.38463e-06
6.867230	1.51711e-06
6.857559	1.66194e-06
6.847887	1.82024e-06
6.838216	1.99322e-06
6.828544	2.18219e-06
6.818872	2.38857e-06
6.809201	2.6139e-06
6.799529	2.85987e-06
6.789858	3.12827e-06
6.780186	3.42109e-06
6.770515	3.74043e-06
6.760843	4.08859e-06
6.751171	4.46807e-06
6.741500	4.88154e-06
6.731828	5.3319e-06
6.722157	5.82228e-06
6.712485	6.35604e-06
6.702814	6.93682e-06
6.693142	7.56853e-06
6.683470	8.25536e-06
6.673799	9.00185e-06
6.664127	9.81284e-06
6.654456	1.06935e-05
6.644784	1.16496e-05
6.635113	1.26869e-05
6.625441	1.38118e-05
6.615769	1.50313e-05
6.606098	1.63527e-05
6.596426	1.77836e-05
6.586755	1.93325e-05
6.577083	2.10081e-05
6.567411	2.28198e-05
6.557740	2.47775e-05
6.548068	2.68918e-05
6.538397	2.91737e-05
6.528725	3.1635e-05
6.519054	3.42881e-05
6.509382	3.71458e-05
6.499710	4.02218e-05
6.490039	4.35303e-05
6.480367	4.7086e-05
6.470696	5.09044e-05
6.461024	5.50014e-05
6.451353	5.93935e-05
6.441681	6.40975e-05
6.432009	6.91307e-05
6.422338	7.45107e-05
6.412666	8.02554e-05
6.402995	8.63826e-05
6.393323	9.29101e-05
6.383652	9.98555e-05
6.373980	0.000107236
6.364308	0.000115068
6.354637	0.000123367
6.344965	0.000132147
6.335294	0.000141422
6.325622	0.000151202
6.315950	0.000161495
6.306279	0.000172308
6.296607	0.000183643
6.286936	0.000195497
6.277264	0.000207866
6.267593	0.000220737
6.257921	0.000234094
6.248249	0.000247912
6.238578	0.000262161
6.228906	0.0002768
6.219235	0.000291781
6.209563	0.000307045
6.199892	0.000322524
6.190220	0.000338135
6.180548	0.000353787
6.170877	0.000369374
6.161205	0.000384779
6.151534	0.000399871
6.141862	0.00041451
6.132191	0.000428542
6.122519	0.000441808
6.112847	0.000454143
6.103176	0.00046538
6.093504	0.00047536
6.083833	0.000483938
6.074161	0.000490997
6.064489	0.000496459
6.054818	0.000500316
6.045146	0.00050265
6.035475	0.000503689
&
```
