## Supplementary material for "All-at-once RNA folding with 3D motif prediction framed by evolutionary information": RF01791_F6.cacofold.helixcov

```
# RMs = 1 L = 59

# RM_HELIX NESTED 2-24 36-58, nbp = 23 nbp_cov = 0
# pvals: 0.134752,0.741615,0.948959,0.688119,0.267998,0.113122,0.482792,0.482792,0.345672,0.482792,0.482792,0.824501,0.513022,0.0674773,0.0533182,0.482792,0.482792,0.513022,0.482792,0.914912,0.482792,0.256848,0.482792
# aggregated NONE
NESTED  :<<<<<<<<<<<<<<<<<<<<<<<__________>>>>>>>>>>>>>>>>>>>>>>>:
        ::::::::::::::::::::::::::::::::::::::::::::::::::::::::::
```
