## Supplementary material for "All-at-once RNA folding with 3D motif prediction framed by evolutionary information": RF01791_F6.cacofold.power

```
# Power analysis of CaCoFold structure 
#
# Powertype = SINGLE SUBSTITUTIONS
# covary  left_pos      right_pos    substitutions      power
#----------------------------------------------------------------
          2		58		8		0.24
          3		57		9		0.28
          4		56		4		0.07
          5		55		12		0.39
          6		54		9		0.28
          7		53		4		0.07
          8		52		0		0.00
          9		51		4		0.07
          10		50		1		0.00
          11		49		0		0.00
          12		48		0		0.00
          13		47		11		0.35
          14		46		4		0.07
          15		45		13		0.42
          16		44		4		0.07
          17		43		1		0.00
          18		42		4		0.07
          19		41		11		0.35
          20		40		0		0.00
          21		39		7		0.20
          22		38		0		0.00
          23		37		8		0.24
          24		36		0		0.00
#
# BPAIRS 23
# avg substitutions per BP  5.0
# BPAIRS expected to covary 3.2 +/- 1.5
# BPAIRS observed to covary 0
#
```
