## Supplementary material for "All-at-once RNA folding with 3D motif prediction framed by evolutionary information": RF01791_F6.surv

```
4.100000	0.05
3.500000	0.1
2.250000	0.15
1.800000	0.2
0.000000	0.25
-0.050000	0.65
-0.200000	0.75
-0.800000	0.8
-1.000000	0.85
-1.400000	0.9
-2.100000	0.95
-2.550000	1
&
9.400000	0.00061237
8.800000	0.00122474
7.600000	0.00183711
7.400000	0.00244948
7.100000	0.00306185
6.800000	0.00367422
6.700000	0.00489896
6.500000	0.00551133
6.350000	0.00673607
6.150000	0.00734844
6.000000	0.00796081
5.550000	0.00857318
5.450000	0.00918555
5.400000	0.0104103
5.300000	0.0110227
5.050000	0.011635
5.000000	0.0122474
4.950000	0.0128598
4.750000	0.0134721
4.700000	0.0140845
4.600000	0.0153092
4.400000	0.0159216
4.150000	0.016534
4.050000	0.0171464
3.900000	0.0189835
3.850000	0.0195958
3.750000	0.0208206
3.700000	0.0220453
3.400000	0.0226577
3.300000	0.0244948
3.250000	0.0257195
3.200000	0.0263319
3.150000	0.0269443
3.050000	0.0287814
3.000000	0.0300061
2.950000	0.0318432
2.900000	0.0324556
2.850000	0.0336803
2.750000	0.0342927
2.650000	0.0349051
2.600000	0.0361298
2.550000	0.0367422
2.500000	0.0385793
2.450000	0.039804
2.400000	0.0404164
2.350000	0.0410288
2.300000	0.0428659
2.250000	0.0440906
2.150000	0.0471525
2.100000	0.0489896
2.050000	0.0514391
2.000000	0.0526638
1.950000	0.0545009
1.900000	0.0575628
1.850000	0.0581751
1.800000	0.0600122
1.750000	0.0642988
1.700000	0.0673607
1.650000	0.0691978
1.600000	0.0698102
1.550000	0.0722596
1.500000	0.0734844
1.450000	0.0740968
1.400000	0.0753215
1.350000	0.0802205
1.300000	0.0838947
1.250000	0.0863442
1.200000	0.0881813
1.150000	0.0912431
1.100000	0.0936926
1.050000	0.094305
1.000000	0.0973668
0.950000	0.0979792
0.900000	0.100429
0.850000	0.102878
0.800000	0.104715
0.750000	0.109614
0.700000	0.113288
0.650000	0.11635
0.600000	0.118187
0.550000	0.122474
0.500000	0.123699
0.450000	0.126148
0.400000	0.13166
0.350000	0.134109
0.300000	0.138396
0.250000	0.140845
0.200000	0.147581
0.150000	0.153092
0.100000	0.155542
0.050000	0.157379
0.000000	0.333129
-0.050000	0.782609
-0.100000	0.786283
-0.150000	0.79057
-0.200000	0.795468
-0.250000	0.799755
-0.300000	0.804654
-0.350000	0.807103
-0.400000	0.817514
-0.450000	0.821188
-0.500000	0.826087
-0.550000	0.829149
-0.600000	0.835885
-0.650000	0.840171
-0.700000	0.845683
-0.750000	0.850582
-0.800000	0.853031
-0.850000	0.859767
-0.900000	0.862829
-0.950000	0.869565
-1.000000	0.873852
-1.050000	0.883037
-1.100000	0.888549
-1.150000	0.896509
-1.200000	0.905083
-1.250000	0.908757
-1.300000	0.914881
-1.350000	0.918555
-1.400000	0.920392
-1.450000	0.925291
-1.500000	0.930802
-1.550000	0.936314
-1.600000	0.939988
-1.650000	0.942437
-1.700000	0.946111
-1.750000	0.948561
-1.800000	0.949786
-1.850000	0.95101
-1.900000	0.955297
-1.950000	0.957134
-2.000000	0.962033
-2.050000	0.962645
-2.100000	0.965095
-2.150000	0.967544
-2.200000	0.969382
-2.250000	0.971219
-2.300000	0.973056
-2.350000	0.973668
-2.400000	0.977342
-2.450000	0.978567
-2.500000	0.980404
-2.550000	0.981629
-2.600000	0.982241
-2.650000	0.983466
-2.700000	0.985303
-2.750000	0.986528
-2.800000	0.98714
-2.900000	0.987753
-3.000000	0.988977
-3.100000	0.98959
-3.150000	0.990814
-3.200000	0.991427
-3.250000	0.992652
-3.300000	0.993264
-3.350000	0.993876
-3.450000	0.994489
-3.650000	0.995101
-3.750000	0.995713
-3.800000	0.996326
-3.950000	0.997551
-4.100000	0.998163
-4.150000	0.998775
-4.400000	0.999388
-4.500000	1
&
18.700000	3.0248e-06
17.400000	9.07441e-06
17.200000	1.20992e-05
16.900000	1.5124e-05
16.750000	1.81488e-05
16.700000	2.11736e-05
16.650000	2.41984e-05
16.250000	2.72232e-05
16.200000	3.0248e-05
16.150000	3.32728e-05
16.100000	3.62976e-05
15.900000	3.93224e-05
15.800000	4.83969e-05
15.400000	5.14217e-05
15.350000	5.44465e-05
15.300000	5.74713e-05
15.200000	6.65457e-05
15.150000	7.56201e-05
15.050000	7.86449e-05
15.000000	8.16697e-05
14.950000	8.46945e-05
14.900000	9.37689e-05
14.850000	9.98185e-05
14.800000	0.000102843
14.750000	0.000105868
14.700000	0.000108893
14.600000	0.000111918
14.550000	0.000117967
14.450000	0.000120992
14.400000	0.000124017
14.350000	0.000130067
14.300000	0.000136116
14.250000	0.000142166
14.200000	0.000148215
14.150000	0.000154265
14.100000	0.000160315
14.000000	0.000169389
13.950000	0.000175439
13.900000	0.000178463
13.850000	0.000181488
13.800000	0.000184513
13.750000	0.000187538
13.700000	0.000199637
13.650000	0.000205687
13.600000	0.000217786
13.550000	0.000223835
13.500000	0.00023291
13.450000	0.000248034
13.400000	0.000254083
13.350000	0.000260133
13.300000	0.000272232
13.250000	0.000290381
13.200000	0.000296431
13.150000	0.00031458
13.100000	0.000329704
13.050000	0.000338778
13.000000	0.000356927
12.950000	0.000366001
12.900000	0.000372051
12.850000	0.0003902
12.800000	0.000396249
12.750000	0.000429522
12.700000	0.000447671
12.650000	0.000456745
12.600000	0.000480944
12.550000	0.000502117
12.500000	0.000523291
12.450000	0.000529341
12.400000	0.000544465
12.350000	0.000556564
12.300000	0.000574713
12.250000	0.000586812
12.200000	0.000592861
12.150000	0.000614035
12.100000	0.000623109
12.050000	0.000626134
12.000000	0.000635209
11.950000	0.000653358
11.900000	0.000680581
11.850000	0.000704779
11.800000	0.000725953
11.750000	0.00076225
11.700000	0.000798548
11.650000	0.000813672
11.600000	0.000828796
11.550000	0.000865094
11.500000	0.000880218
11.450000	0.000934664
11.400000	0.000977011
11.350000	0.00102238
11.300000	0.00103751
11.250000	0.00106776
11.200000	0.00110405
11.150000	0.0011464
11.100000	0.0011706
11.050000	0.0012069
11.000000	0.00123714
10.950000	0.00130067
10.900000	0.00134301
10.850000	0.00140351
10.800000	0.00144283
10.750000	0.00149425
10.700000	0.00153358
10.650000	0.00159105
10.600000	0.00162432
10.550000	0.00165759
10.500000	0.00171506
10.450000	0.00179371
10.400000	0.00183303
10.350000	0.00189353
10.300000	0.001951
10.250000	0.00201452
10.200000	0.00209316
10.150000	0.00214761
10.100000	0.0022323
10.050000	0.0022807
10.000000	0.0023533
9.950000	0.00241077
9.900000	0.00250151
9.850000	0.00258621
9.800000	0.00266788
9.750000	0.00273442
9.700000	0.00280702
9.650000	0.00285844
9.600000	0.00290986
9.550000	0.00297036
9.500000	0.00302178
9.450000	0.00310345
9.400000	0.00317302
9.350000	0.00324864
9.300000	0.00333636
9.250000	0.00344525
9.200000	0.00352995
9.150000	0.00362674
9.100000	0.00369328
9.050000	0.00380218
9.000000	0.00393527
8.950000	0.00402904
8.900000	0.00411978
8.850000	0.00420448
8.800000	0.00430127
8.750000	0.00439806
8.700000	0.00451603
8.650000	0.00462492
8.600000	0.00473987
8.550000	0.00487296
8.500000	0.00499698
8.450000	0.00512704
8.400000	0.00523291
8.350000	0.00533575
8.300000	0.00546279
8.250000	0.00558076
8.200000	0.00573805
8.150000	0.00590442
8.100000	0.00604658
8.050000	0.00617967
8.000000	0.00634604
7.950000	0.0065608
7.900000	0.00667877
7.850000	0.00688445
7.800000	0.00707804
7.750000	0.00726558
7.700000	0.00744404
7.650000	0.00767393
7.600000	0.00791289
7.550000	0.0081458
7.500000	0.00836056
7.450000	0.00862976
7.400000	0.00892015
7.350000	0.00918633
7.300000	0.00944041
7.250000	0.00972474
7.200000	0.0100272
7.150000	0.0103509
7.100000	0.0106201
7.050000	0.0109619
7.000000	0.0112795
6.950000	0.0117544
6.900000	0.0121264
6.850000	0.012562
6.800000	0.0129643
6.750000	0.0133606
6.700000	0.013784
6.650000	0.0142559
6.600000	0.0146703
6.550000	0.0151906
6.500000	0.0156624
6.450000	0.0161827
6.400000	0.0167665
6.350000	0.0173442
6.300000	0.0179462
6.250000	0.0185662
6.200000	0.0190563
6.150000	0.0196794
6.100000	0.0203085
6.050000	0.0210163
6.000000	0.0216576
5.950000	0.0223835
5.900000	0.0231155
5.850000	0.0238536
5.800000	0.0244949
5.750000	0.0252208
5.700000	0.0258893
5.650000	0.0265487
5.600000	0.0273079
5.550000	0.0280702
5.500000	0.0288899
5.450000	0.0296854
5.400000	0.0305293
5.350000	0.0312341
5.300000	0.0320448
5.250000	0.0328433
5.200000	0.0336872
5.150000	0.0344525
5.100000	0.035239
5.050000	0.036092
5.000000	0.037078
4.950000	0.0378675
4.900000	0.0386842
4.850000	0.0394555
4.800000	0.040248
4.750000	0.0411071
4.700000	0.0420992
4.650000	0.0429885
4.600000	0.0438717
4.550000	0.0448336
4.500000	0.0456836
4.450000	0.0464519
4.400000	0.0473987
4.350000	0.0483575
4.300000	0.0492861
4.250000	0.0503176
4.200000	0.0512129
4.150000	0.0522686
4.100000	0.0533182
4.050000	0.0542861
4.000000	0.0552904
3.950000	0.0562946
3.900000	0.0575106
3.850000	0.05866
3.800000	0.0597066
3.750000	0.0609619
3.700000	0.0622232
3.650000	0.0635239
3.600000	0.0648427
3.550000	0.0660617
3.500000	0.0674773
3.450000	0.0689111
3.400000	0.0704416
3.350000	0.0718996
3.300000	0.0734029
3.250000	0.0750696
3.200000	0.0766606
3.150000	0.0783122
3.100000	0.0798609
3.050000	0.0815124
3.000000	0.0831337
2.950000	0.0849486
2.900000	0.0867907
2.850000	0.0885451
2.800000	0.0904356
2.750000	0.092323
2.700000	0.0942922
2.650000	0.0963521
2.600000	0.0983575
2.550000	0.100357
2.500000	0.102429
2.450000	0.104365
2.400000	0.106612
2.350000	0.108757
2.300000	0.110892
2.250000	0.113122
2.200000	0.115309
2.150000	0.117665
2.100000	0.120172
2.050000	0.122586
2.000000	0.124943
1.950000	0.127247
1.900000	0.129843
1.850000	0.132238
1.800000	0.134752
1.750000	0.137329
1.700000	0.140012
1.650000	0.142713
1.600000	0.145653
1.550000	0.148817
1.500000	0.151515
1.450000	0.154643
1.400000	0.157753
1.350000	0.16101
1.300000	0.164074
1.250000	0.167287
1.200000	0.170584
1.150000	0.173711
1.100000	0.177039
1.050000	0.180436
1.000000	0.184002
0.950000	0.187647
0.900000	0.191346
0.850000	0.195027
0.800000	0.198799
0.750000	0.20271
0.700000	0.206543
0.650000	0.210608
0.600000	0.214471
0.550000	0.218814
0.500000	0.223161
0.450000	0.227514
0.400000	0.232048
0.350000	0.236676
0.300000	0.241555
0.250000	0.246449
0.200000	0.251497
0.150000	0.256848
0.100000	0.262411
0.050000	0.267998
0.000000	0.345672
-0.050000	0.482792
-0.100000	0.492837
-0.150000	0.502368
-0.200000	0.513022
-0.250000	0.524543
-0.300000	0.537444
-0.350000	0.551597
-0.400000	0.566146
-0.450000	0.581515
-0.500000	0.59722
-0.550000	0.613113
-0.600000	0.628672
-0.650000	0.643793
-0.700000	0.659065
-0.750000	0.673799
-0.800000	0.688119
-0.850000	0.702474
-0.900000	0.716491
-0.950000	0.729446
-1.000000	0.741615
-1.050000	0.753884
-1.100000	0.765363
-1.150000	0.776134
-1.200000	0.786452
-1.250000	0.796479
-1.300000	0.806213
-1.350000	0.815629
-1.400000	0.824501
-1.450000	0.833082
-1.500000	0.841231
-1.550000	0.848917
-1.600000	0.856404
-1.650000	0.863518
-1.700000	0.870408
-1.750000	0.876615
-1.800000	0.882961
-1.850000	0.888893
-1.900000	0.894313
-1.950000	0.899592
-2.000000	0.905048
-2.050000	0.910097
-2.100000	0.914912
-2.150000	0.919419
-2.200000	0.92366
-2.250000	0.927961
-2.300000	0.931894
-2.350000	0.935508
-2.400000	0.939304
-2.450000	0.942834
-2.500000	0.945974
-2.550000	0.948959
-2.600000	0.951933
-2.650000	0.954465
-2.700000	0.956993
-2.750000	0.959516
-2.800000	0.961718
-2.850000	0.964023
-2.900000	0.966034
-2.950000	0.968031
-3.000000	0.970009
-3.050000	0.97176
-3.100000	0.973563
-3.150000	0.975142
-3.200000	0.976694
-3.250000	0.978246
-3.300000	0.979592
-3.350000	0.980995
-3.400000	0.982253
-3.450000	0.983397
-3.500000	0.984431
-3.550000	0.985484
-3.600000	0.986455
-3.650000	0.98732
-3.700000	0.988131
-3.750000	0.989041
-3.800000	0.989779
-3.850000	0.990484
-3.900000	0.991213
-3.950000	0.991903
-4.000000	0.992432
-4.050000	0.992967
-4.100000	0.993451
-4.150000	0.99402
-4.200000	0.994477
-4.250000	0.994867
-4.300000	0.9952
-4.350000	0.995602
-4.400000	0.995956
-4.450000	0.996243
-4.500000	0.996506
-4.550000	0.996782
-4.600000	0.997066
-4.650000	0.997335
-4.700000	0.99755
-4.750000	0.997759
-4.800000	0.997946
-4.850000	0.998103
-4.900000	0.998282
-4.950000	0.998412
-5.000000	0.998545
-5.050000	0.998633
-5.100000	0.998742
-5.150000	0.99886
-5.200000	0.998932
-5.250000	0.999026
-5.300000	0.999117
-5.350000	0.999183
-5.400000	0.999262
-5.450000	0.999344
-5.500000	0.999383
-5.550000	0.999428
-5.600000	0.999474
-5.650000	0.99954
-5.700000	0.999586
-5.750000	0.999619
-5.800000	0.99967
-5.850000	0.999698
-5.900000	0.999743
-5.950000	0.999764
-6.000000	0.999785
-6.050000	0.999803
-6.100000	0.999806
-6.150000	0.999831
-6.200000	0.99984
-6.250000	0.999861
-6.300000	0.999873
-6.350000	0.999885
-6.400000	0.999891
-6.450000	0.999894
-6.500000	0.999906
-6.550000	0.999912
-6.600000	0.999921
-6.650000	0.999927
-6.700000	0.999946
-6.750000	0.999952
-6.800000	0.999958
-6.850000	0.999964
-7.050000	0.99997
-7.100000	0.999976
-7.250000	0.999982
-7.400000	0.999985
-7.500000	0.999988
-7.600000	0.999991
-8.050000	0.999997
-8.450000	1
&
47.850000	1.7613e-17
47.800000	1.84168e-17
47.750000	1.92574e-17
47.700000	2.01363e-17
47.650000	2.10554e-17
47.600000	2.20164e-17
47.550000	2.30212e-17
47.500000	2.40719e-17
47.450000	2.51705e-17
47.400000	2.63192e-17
47.350000	2.75204e-17
47.300000	2.87764e-17
47.250000	3.00897e-17
47.200000	3.14629e-17
47.150000	3.28987e-17
47.100000	3.44001e-17
47.050000	3.597e-17
47.000000	3.76115e-17
46.950000	3.93279e-17
46.900000	4.11227e-17
46.850000	4.29993e-17
46.800000	4.49615e-17
46.750000	4.70133e-17
46.700000	4.91586e-17
46.650000	5.14019e-17
46.600000	5.37475e-17
46.550000	5.62001e-17
46.500000	5.87646e-17
46.450000	6.14461e-17
46.400000	6.42499e-17
46.350000	6.71816e-17
46.300000	7.02471e-17
46.250000	7.34525e-17
46.200000	7.68041e-17
46.150000	8.03085e-17
46.100000	8.39729e-17
46.050000	8.78044e-17
46.000000	9.18106e-17
45.950000	9.59997e-17
45.900000	1.0038e-16
45.850000	1.0496e-16
45.800000	1.09749e-16
45.750000	1.14756e-16
45.700000	1.19992e-16
45.650000	1.25466e-16
45.600000	1.3119e-16
45.550000	1.37176e-16
45.500000	1.43434e-16
45.450000	1.49978e-16
45.400000	1.5682e-16
45.350000	1.63975e-16
45.300000	1.71456e-16
45.250000	1.79278e-16
45.200000	1.87456e-16
45.150000	1.96008e-16
45.100000	2.0495e-16
45.050000	2.14299e-16
45.000000	2.24076e-16
44.950000	2.34297e-16
44.900000	2.44986e-16
44.850000	2.56161e-16
44.800000	2.67846e-16
44.750000	2.80065e-16
44.700000	2.9284e-16
44.650000	3.06198e-16
44.600000	3.20165e-16
44.550000	3.3477e-16
44.500000	3.5004e-16
44.450000	3.66006e-16
44.400000	3.82701e-16
44.350000	4.00157e-16
44.300000	4.18409e-16
44.250000	4.37493e-16
44.200000	4.57448e-16
44.150000	4.78313e-16
44.100000	5.00129e-16
44.050000	5.2294e-16
44.000000	5.4679e-16
43.950000	5.71729e-16
43.900000	5.97805e-16
43.850000	6.25069e-16
43.800000	6.53577e-16
43.750000	6.83385e-16
43.700000	7.14552e-16
43.650000	7.47139e-16
43.600000	7.81213e-16
43.550000	8.1684e-16
43.500000	8.54092e-16
43.450000	8.93042e-16
43.400000	9.33768e-16
43.350000	9.76351e-16
43.300000	1.02087e-15
43.250000	1.06743e-15
43.200000	1.11611e-15
43.150000	1.167e-15
43.100000	1.22022e-15
43.050000	1.27586e-15
43.000000	1.33404e-15
42.950000	1.39487e-15
42.900000	1.45847e-15
42.850000	1.52497e-15
42.800000	1.59451e-15
42.750000	1.66721e-15
42.700000	1.74323e-15
42.650000	1.82272e-15
42.600000	1.90583e-15
42.550000	1.99272e-15
42.500000	2.08358e-15
42.450000	2.17858e-15
42.400000	2.27791e-15
42.350000	2.38176e-15
42.300000	2.49035e-15
42.250000	2.60389e-15
42.200000	2.72261e-15
42.150000	2.84673e-15
42.100000	2.97651e-15
42.050000	3.11221e-15
42.000000	3.25409e-15
41.950000	3.40244e-15
41.900000	3.55755e-15
41.850000	3.71973e-15
41.800000	3.8893e-15
41.750000	4.0666e-15
41.700000	4.25198e-15
41.650000	4.44581e-15
41.600000	4.64847e-15
41.550000	4.86037e-15
41.500000	5.08192e-15
41.450000	5.31357e-15
41.400000	5.55577e-15
41.350000	5.80901e-15
41.300000	6.0738e-15
41.250000	6.35064e-15
41.200000	6.64011e-15
41.150000	6.94276e-15
41.100000	7.2592e-15
41.050000	7.59007e-15
41.000000	7.936e-15
40.950000	8.29771e-15
40.900000	8.67589e-15
40.850000	9.0713e-15
40.800000	9.48473e-15
40.750000	9.91699e-15
40.700000	1.0369e-14
40.650000	1.08415e-14
40.600000	1.13356e-14
40.550000	1.18522e-14
40.500000	1.23923e-14
40.450000	1.2957e-14
40.400000	1.35475e-14
40.350000	1.41649e-14
40.300000	1.48103e-14
40.250000	1.54852e-14
40.200000	1.61909e-14
40.150000	1.69286e-14
40.100000	1.77e-14
40.050000	1.85066e-14
40.000000	1.93498e-14
39.950000	2.02315e-14
39.900000	2.11533e-14
39.850000	2.21172e-14
39.800000	2.31249e-14
39.750000	2.41785e-14
39.700000	2.52802e-14
39.650000	2.6432e-14
39.600000	2.76362e-14
39.550000	2.88953e-14
39.500000	3.02118e-14
39.450000	3.15882e-14
39.400000	3.30273e-14
39.350000	3.45319e-14
39.300000	3.61051e-14
39.250000	3.77499e-14
39.200000	3.94696e-14
39.150000	4.12677e-14
39.100000	4.31476e-14
39.050000	4.51131e-14
39.000000	4.71682e-14
38.950000	4.93168e-14
38.900000	5.15632e-14
38.850000	5.3912e-14
38.800000	5.63677e-14
38.750000	5.89352e-14
38.700000	6.16196e-14
38.650000	6.44263e-14
38.600000	6.73608e-14
38.550000	7.04288e-14
38.500000	7.36366e-14
38.450000	7.69904e-14
38.400000	8.04969e-14
38.350000	8.41631e-14
38.300000	8.79961e-14
38.250000	9.20037e-14
38.200000	9.61937e-14
38.150000	1.00574e-13
38.100000	1.05155e-13
38.050000	1.09943e-13
38.000000	1.1495e-13
37.950000	1.20185e-13
37.900000	1.25658e-13
37.850000	1.3138e-13
37.800000	1.37362e-13
37.750000	1.43617e-13
37.700000	1.50157e-13
37.650000	1.56994e-13
37.600000	1.64142e-13
37.550000	1.71616e-13
37.500000	1.7943e-13
37.450000	1.876e-13
37.400000	1.96141e-13
37.350000	2.05072e-13
37.300000	2.14408e-13
37.250000	2.2417e-13
37.200000	2.34376e-13
37.150000	2.45046e-13
37.100000	2.56202e-13
37.050000	2.67865e-13
37.000000	2.8006e-13
36.950000	2.92809e-13
36.900000	3.06138e-13
36.850000	3.20074e-13
36.800000	3.34644e-13
36.750000	3.49877e-13
36.700000	3.65804e-13
36.650000	3.82455e-13
36.600000	3.99863e-13
36.550000	4.18064e-13
36.500000	4.37092e-13
36.450000	4.56987e-13
36.400000	4.77786e-13
36.350000	4.99532e-13
36.300000	5.22267e-13
36.250000	5.46037e-13
36.200000	5.70888e-13
36.150000	5.96869e-13
36.100000	6.24032e-13
36.050000	6.52431e-13
36.000000	6.82122e-13
35.950000	7.13164e-13
35.900000	7.45617e-13
35.850000	7.79547e-13
35.800000	8.1502e-13
35.750000	8.52106e-13
35.700000	8.90879e-13
35.650000	9.31416e-13
35.600000	9.73797e-13
35.550000	1.0181e-12
35.500000	1.06443e-12
35.450000	1.11286e-12
35.400000	1.16349e-12
35.350000	1.21643e-12
35.300000	1.27177e-12
35.250000	1.32963e-12
35.200000	1.39012e-12
35.150000	1.45336e-12
35.100000	1.51947e-12
35.050000	1.5886e-12
35.000000	1.66086e-12
34.950000	1.73641e-12
34.900000	1.8154e-12
34.850000	1.89798e-12
34.800000	1.98431e-12
34.750000	2.07457e-12
34.700000	2.16893e-12
34.650000	2.26759e-12
34.600000	2.37072e-12
34.550000	2.47855e-12
34.500000	2.59127e-12
34.450000	2.70913e-12
34.400000	2.83233e-12
34.350000	2.96114e-12
34.300000	3.09581e-12
34.250000	3.2366e-12
34.200000	3.38378e-12
34.150000	3.53766e-12
34.100000	3.69852e-12
34.050000	3.86671e-12
34.000000	4.04253e-12
33.950000	4.22635e-12
33.900000	4.41851e-12
33.850000	4.61942e-12
33.800000	4.82945e-12
33.750000	5.04903e-12
33.700000	5.27858e-12
33.650000	5.51857e-12
33.600000	5.76946e-12
33.550000	6.03175e-12
33.500000	6.30597e-12
33.450000	6.59264e-12
33.400000	6.89233e-12
33.350000	7.20564e-12
33.300000	7.53319e-12
33.250000	7.87562e-12
33.200000	8.2336e-12
33.150000	8.60785e-12
33.100000	8.9991e-12
33.050000	9.40813e-12
33.000000	9.83573e-12
32.950000	1.02828e-11
32.900000	1.07501e-11
32.850000	1.12387e-11
32.800000	1.17494e-11
32.750000	1.22834e-11
32.700000	1.28416e-11
32.650000	1.34251e-11
32.600000	1.40352e-11
32.550000	1.46729e-11
32.500000	1.53397e-11
32.450000	1.60367e-11
32.400000	1.67653e-11
32.350000	1.75271e-11
32.300000	1.83234e-11
32.250000	1.91559e-11
32.200000	2.00262e-11
32.150000	2.0936e-11
32.100000	2.18872e-11
32.050000	2.28815e-11
32.000000	2.39209e-11
31.950000	2.50076e-11
31.900000	2.61435e-11
31.850000	2.73311e-11
31.800000	2.85725e-11
31.750000	2.98704e-11
31.700000	3.12271e-11
31.650000	3.26454e-11
31.600000	3.41281e-11
31.550000	3.56781e-11
31.500000	3.72984e-11
31.450000	3.89923e-11
31.400000	4.0763e-11
31.350000	4.26141e-11
31.300000	4.45492e-11
31.250000	4.65722e-11
31.200000	4.86869e-11
31.150000	5.08976e-11
31.100000	5.32086e-11
31.050000	5.56245e-11
31.000000	5.815e-11
30.950000	6.079e-11
30.900000	6.35499e-11
30.850000	6.6435e-11
30.800000	6.94509e-11
30.750000	7.26037e-11
30.700000	7.58995e-11
30.650000	7.93448e-11
30.600000	8.29464e-11
30.550000	8.67113e-11
30.500000	9.0647e-11
30.450000	9.47613e-11
30.400000	9.90621e-11
30.350000	1.03558e-10
30.300000	1.08258e-10
30.250000	1.13171e-10
30.200000	1.18306e-10
30.150000	1.23675e-10
30.100000	1.29287e-10
30.050000	1.35154e-10
30.000000	1.41286e-10
29.950000	1.47697e-10
29.900000	1.54398e-10
29.850000	1.61403e-10
29.800000	1.68726e-10
29.750000	1.7638e-10
29.700000	1.84382e-10
29.650000	1.92746e-10
29.600000	2.01489e-10
29.550000	2.10629e-10
29.500000	2.20183e-10
29.450000	2.3017e-10
29.400000	2.4061e-10
29.350000	2.51523e-10
29.300000	2.6293e-10
29.250000	2.74854e-10
29.200000	2.87319e-10
29.150000	3.00348e-10
29.100000	3.13968e-10
29.050000	3.28205e-10
29.000000	3.43087e-10
28.950000	3.58643e-10
28.900000	3.74904e-10
28.850000	3.91901e-10
28.800000	4.09669e-10
28.750000	4.28241e-10
28.700000	4.47655e-10
28.650000	4.67948e-10
28.600000	4.8916e-10
28.550000	5.11332e-10
28.500000	5.34509e-10
28.450000	5.58736e-10
28.400000	5.84059e-10
28.350000	6.10529e-10
28.300000	6.38198e-10
28.250000	6.6712e-10
28.200000	6.97351e-10
28.150000	7.2895e-10
28.100000	7.61981e-10
28.050000	7.96506e-10
28.000000	8.32595e-10
27.950000	8.70317e-10
27.900000	9.09746e-10
27.850000	9.5096e-10
27.800000	9.9404e-10
27.750000	1.03907e-09
27.700000	1.08614e-09
27.650000	1.13533e-09
27.600000	1.18675e-09
27.550000	1.2405e-09
27.500000	1.29669e-09
27.450000	1.35541e-09
27.400000	1.41679e-09
27.350000	1.48095e-09
27.300000	1.54801e-09
27.250000	1.6181e-09
27.200000	1.69136e-09
27.150000	1.76794e-09
27.100000	1.84798e-09
27.050000	1.93164e-09
27.000000	2.01908e-09
26.950000	2.11048e-09
26.900000	2.20601e-09
26.850000	2.30586e-09
26.800000	2.41022e-09
26.750000	2.51931e-09
26.700000	2.63332e-09
26.650000	2.75249e-09
26.600000	2.87704e-09
26.550000	3.00723e-09
26.500000	3.1433e-09
26.450000	3.28552e-09
26.400000	3.43416e-09
26.350000	3.58953e-09
26.300000	3.75191e-09
26.250000	3.92163e-09
26.200000	4.09902e-09
26.150000	4.28442e-09
26.100000	4.4782e-09
26.050000	4.68074e-09
26.000000	4.89242e-09
25.950000	5.11366e-09
25.900000	5.3449e-09
25.850000	5.58658e-09
25.800000	5.83917e-09
25.750000	6.10317e-09
25.700000	6.37909e-09
25.650000	6.66747e-09
25.600000	6.96887e-09
25.550000	7.28388e-09
25.500000	7.61311e-09
25.450000	7.95719e-09
25.400000	8.31681e-09
25.350000	8.69266e-09
25.300000	9.08547e-09
25.250000	9.49601e-09
25.200000	9.92507e-09
25.150000	1.03735e-08
25.100000	1.08421e-08
25.050000	1.13319e-08
25.000000	1.18438e-08
24.950000	1.23788e-08
24.900000	1.29379e-08
24.850000	1.35223e-08
24.800000	1.4133e-08
24.750000	1.47712e-08
24.700000	1.54382e-08
24.650000	1.61353e-08
24.600000	1.68638e-08
24.550000	1.76251e-08
24.500000	1.84208e-08
24.450000	1.92523e-08
24.400000	2.01213e-08
24.350000	2.10295e-08
24.300000	2.19786e-08
24.250000	2.29704e-08
24.200000	2.4007e-08
24.150000	2.50902e-08
24.100000	2.62223e-08
24.050000	2.74053e-08
24.000000	2.86417e-08
23.950000	2.99337e-08
23.900000	3.12839e-08
23.850000	3.26949e-08
23.800000	3.41694e-08
23.750000	3.57103e-08
23.700000	3.73206e-08
23.650000	3.90034e-08
23.600000	4.07619e-08
23.550000	4.25995e-08
23.500000	4.45199e-08
23.450000	4.65267e-08
23.400000	4.86237e-08
23.350000	5.08151e-08
23.300000	5.31051e-08
23.250000	5.54981e-08
23.200000	5.79987e-08
23.150000	6.06117e-08
23.100000	6.33423e-08
23.050000	6.61957e-08
23.000000	6.91773e-08
22.950000	7.22929e-08
22.900000	7.55486e-08
22.850000	7.89507e-08
22.800000	8.25056e-08
22.750000	8.62202e-08
22.700000	9.01018e-08
22.650000	9.41577e-08
22.600000	9.83959e-08
22.550000	1.02824e-07
22.500000	1.07452e-07
22.450000	1.12287e-07
22.400000	1.17339e-07
22.350000	1.22618e-07
22.300000	1.28134e-07
22.250000	1.33898e-07
22.200000	1.3992e-07
22.150000	1.46213e-07
22.100000	1.52788e-07
22.050000	1.59658e-07
22.000000	1.66836e-07
21.950000	1.74336e-07
21.900000	1.82172e-07
21.850000	1.9036e-07
21.800000	1.98914e-07
21.750000	2.07853e-07
21.700000	2.17192e-07
21.650000	2.26949e-07
21.600000	2.37144e-07
21.550000	2.47795e-07
21.500000	2.58924e-07
21.450000	2.70551e-07
21.400000	2.82699e-07
21.350000	2.95391e-07
21.300000	3.08651e-07
21.250000	3.22505e-07
21.200000	3.36979e-07
21.150000	3.521e-07
21.100000	3.67899e-07
21.050000	3.84404e-07
21.000000	4.01647e-07
20.950000	4.19662e-07
20.900000	4.38482e-07
20.850000	4.58143e-07
20.800000	4.78684e-07
20.750000	5.00143e-07
20.700000	5.22561e-07
20.650000	5.4598e-07
20.600000	5.70446e-07
20.550000	5.96004e-07
20.500000	6.22704e-07
20.450000	6.50596e-07
20.400000	6.79734e-07
20.350000	7.10172e-07
20.300000	7.41968e-07
20.250000	7.75183e-07
20.200000	8.0988e-07
20.150000	8.46124e-07
20.100000	8.83984e-07
20.050000	9.23533e-07
20.000000	9.64844e-07
19.950000	1.008e-06
19.900000	1.05307e-06
19.850000	1.10016e-06
19.800000	1.14934e-06
19.750000	1.20071e-06
19.700000	1.25436e-06
19.650000	1.31041e-06
19.600000	1.36895e-06
19.550000	1.43009e-06
19.500000	1.49396e-06
19.450000	1.56066e-06
19.400000	1.63033e-06
19.350000	1.7031e-06
19.300000	1.7791e-06
19.250000	1.85848e-06
19.200000	1.94138e-06
19.150000	2.02796e-06
19.100000	2.11839e-06
19.050000	2.21283e-06
19.000000	2.31146e-06
18.950000	2.41447e-06
18.900000	2.52204e-06
18.850000	2.63438e-06
18.800000	2.75171e-06
18.750000	2.87423e-06
18.700000	3.00218e-06
18.650000	3.13579e-06
18.600000	3.27532e-06
18.550000	3.42103e-06
18.500000	3.57318e-06
18.450000	3.73206e-06
18.400000	3.89796e-06
18.350000	4.0712e-06
18.300000	4.25209e-06
18.250000	4.44098e-06
18.200000	4.6382e-06
18.150000	4.84413e-06
18.100000	5.05914e-06
18.050000	5.28364e-06
18.000000	5.51804e-06
17.950000	5.76277e-06
17.900000	6.01828e-06
17.850000	6.28504e-06
17.800000	6.56355e-06
17.750000	6.85431e-06
17.700000	7.15787e-06
17.650000	7.47477e-06
17.600000	7.80559e-06
17.550000	8.15095e-06
17.500000	8.51148e-06
17.450000	8.88783e-06
17.400000	9.28069e-06
17.350000	9.69077e-06
17.300000	1.01188e-05
17.250000	1.05656e-05
17.200000	1.1032e-05
17.150000	1.15188e-05
17.100000	1.20269e-05
17.050000	1.25572e-05
17.000000	1.31106e-05
16.950000	1.36882e-05
16.900000	1.42911e-05
16.850000	1.49202e-05
16.800000	1.55767e-05
16.750000	1.62618e-05
16.700000	1.69768e-05
16.650000	1.77229e-05
16.600000	1.85014e-05
16.550000	1.93137e-05
16.500000	2.01613e-05
16.450000	2.10457e-05
16.400000	2.19684e-05
16.350000	2.2931e-05
16.300000	2.39354e-05
16.250000	2.49832e-05
16.200000	2.60762e-05
16.150000	2.72165e-05
16.100000	2.84059e-05
16.050000	2.96466e-05
16.000000	3.09408e-05
15.950000	3.22906e-05
15.900000	3.36984e-05
15.850000	3.51667e-05
15.800000	3.66979e-05
15.750000	3.82948e-05
15.700000	3.996e-05
15.650000	4.16964e-05
15.600000	4.35069e-05
15.550000	4.53947e-05
15.500000	4.73628e-05
15.450000	4.94147e-05
15.400000	5.15538e-05
15.350000	5.37836e-05
15.300000	5.61078e-05
15.250000	5.85304e-05
15.200000	6.10553e-05
15.150000	6.36866e-05
15.100000	6.64287e-05
15.050000	6.9286e-05
15.000000	7.22631e-05
14.950000	7.53649e-05
14.900000	7.85963e-05
14.850000	8.19624e-05
14.800000	8.54686e-05
14.750000	8.91203e-05
14.700000	9.29232e-05
14.650000	9.68833e-05
14.600000	0.000101007
14.550000	0.000105299
14.500000	0.000109768
14.450000	0.000114419
14.400000	0.000119259
14.350000	0.000124296
14.300000	0.000129537
14.250000	0.000134989
14.200000	0.000140659
14.150000	0.000146556
14.100000	0.000152688
14.050000	0.000159063
14.000000	0.000165688
13.950000	0.000172573
13.900000	0.000179726
13.850000	0.000187156
13.800000	0.000194871
13.750000	0.000202881
13.700000	0.000211193
13.650000	0.000219817
13.600000	0.000228761
13.550000	0.000238033
13.500000	0.000247642
13.450000	0.000257595
13.400000	0.000267899
13.350000	0.000278561
13.300000	0.000289585
13.250000	0.000300976
13.200000	0.000312736
13.150000	0.000324867
13.100000	0.000337367
13.050000	0.00035023
13.000000	0.000363448
12.950000	0.000377007
12.900000	0.000390884
12.850000	0.00040505
12.800000	0.000419459
12.750000	0.000434047
12.700000	0.00044872
12.650000	0.000463331
12.600000	0.000477637
12.550000	0.000491158
&
```
