## Supplementary material for "All-at-once RNA folding with 3D motif prediction framed by evolutionary information": RF01792_eiav_FSE.cacofold.helixcov

```
# RMs = 1 L = 35

# RM_HELIX NESTED 1-6 14-19, nbp = 6 nbp_cov = 0
# pvals: 0.985692,0.985692,0.985692,0.985692,0.985692,0.985692
# aggregated NONE
NESTED  <<<<<<_______>>>>>>::::::::::::::::
        :::::::::::::::::::::::::::::::::::
```
