## Supplementary material for "All-at-once RNA folding with 3D motif prediction framed by evolutionary information": RF01792_eiav_FSE.surv

```
0.000000	0.2
-0.004051	1
&
0.887139	0.00169492
0.474797	0.00338983
0.394989	0.00508475
0.228723	0.00677966
0.195469	0.00847458
0.015901	0.0101695
-0.004051	0.99322
-0.183618	0.994915
-0.190269	0.99661
-0.383138	0.998305
-0.489549	1
&
1.616385	5.60224e-06
1.612061	0.00119888
1.425842	0.00139496
1.292829	0.00157423
1.179768	0.00277311
1.099960	0.00296919
0.980248	0.00416807
0.887139	0.00427451
0.767427	0.00445378
0.567907	0.00565266
0.474797	0.0057591
0.394989	0.00586555
0.308531	0.00706443
0.228723	0.00717087
0.195469	0.00727731
0.122312	0.00765266
0.102360	0.00783193
0.055805	0.00802801
0.035853	0.00820728
0.015901	0.00831373
0.009251	0.008493
-0.004051	0.985692
-0.010701	0.985888
-0.024003	0.986067
-0.037304	0.986246
-0.070557	0.986443
-0.077208	0.987641
-0.110461	0.987838
-0.183618	0.987944
-0.190269	0.98805
-0.203570	0.989445
-0.210221	0.990644
-0.216872	0.991843
-0.223522	0.993042
-0.243474	0.994241
-0.323282	0.99544
-0.329933	0.996639
-0.343234	0.997838
-0.383138	0.997944
-0.489549	0.99805
-0.549405	0.998246
-0.562706	0.998426
-0.602610	0.998605
-0.669117	0.998801
-1.048205	1
&
```
