## Supplementary material for "All-at-once RNA folding with 3D motif prediction framed by evolutionary information": RF01793_ffh.cacofold.helixcov

```
# RMs = 2 L = 62

# RM_HELIX NESTED 32-34 41-43, nbp = 3 nbp_cov = 0
# pvals: 0.431033,0.439442,0.439442
# aggregated NONE
NESTED  ::::::::::::::::::::::::<<<_____>>>:::::::::::::::::
        ::::::::::::::::::::::::::::::::::::::::::::::::::::

# RM_HELIX NESTED 22-27 47-52, nbp = 6 nbp_cov = 0
# pvals: 0.439442,0.786199,0.513801,0.378582,0.638876,0.57006
# aggregated NONE
NESTED  :::::::::::::::<<<<<<_________________>>>>>>::::::::
        ::::::::::::::::::::::::::::::::::::::::::::::::::::
```
