## Supplementary material for "All-at-once RNA folding with 3D motif prediction framed by evolutionary information": RF01793_ffh.helixcov

```
# RMs = 2 L = 62

# RM_HELIX NESTED 32-35 40-43, nbp = 4 nbp_cov = 0
# pvals: 0.431033,0.439442,0.439442,0.756637
# aggregated NONE
NESTED  ::::::::::::::::::::::::<<<<___>>>>:::::::::::::::::
        ::::::::::::::::::::::::::::::::::::::::::::::::::::

# RM_HELIX NESTED 22-28 46-52, nbp = 7 nbp_cov = 0
# pvals: 0.439442,0.786199,0.513801,0.378582,0.638876,0.57006,0.419872
# aggregated NONE
NESTED  :::::::::::::::<<<<<<<_______________>>>>>>>::::::::
        ::::::::::::::::::::::::::::::::::::::::::::::::::::
```
