## Supplementary material for "All-at-once RNA folding with 3D motif prediction framed by evolutionary information": RF01793_ffh.power

```
# Power analysis of given structure 
#
# Powertype = SINGLE SUBSTITUTIONS
# covary  left_pos      right_pos    substitutions      power
#----------------------------------------------------------------
          22		52		1		0.00
          23		51		58		0.89
          24		50		26		0.69
          25		49		15		0.47
          26		48		19		0.57
          27		47		24		0.66
          28		46		62		0.90
          32		43		15		0.47
          33		42		0		0.00
          34		41		0		0.00
          35		40		51		0.87
#
# BPAIRS 11
# avg substitutions per BP  24.6
# BPAIRS expected to covary 5.5 +/- 1.2
# BPAIRS observed to covary 0
#
```
