## Supplementary material for "All-at-once RNA folding with 3D motif prediction framed by evolutionary information": RF01793_ffh.surv

```
0.750000	0.0909091
0.200000	0.181818
0.050000	0.272727
-0.050000	0.545455
-0.950000	0.636364
-1.600000	0.727273
-2.350000	0.818182
-3.800000	0.909091
-4.200000	1
&
20.400000	0.000760456
14.800000	0.00152091
13.900000	0.00228137
13.150000	0.00304183
12.250000	0.00380228
12.150000	0.00456274
10.150000	0.00532319
10.000000	0.00608365
9.900000	0.00684411
9.200000	0.00760456
8.950000	0.00836502
8.900000	0.00912548
8.500000	0.00988593
8.450000	0.0106464
8.000000	0.0121673
7.900000	0.0129278
7.650000	0.0136882
7.600000	0.0144487
7.500000	0.0152091
7.450000	0.01673
7.400000	0.018251
7.350000	0.0190114
7.000000	0.0205323
6.800000	0.0212928
6.450000	0.0228137
6.400000	0.0235741
6.350000	0.0250951
6.200000	0.0258555
6.150000	0.026616
6.100000	0.0273764
6.050000	0.0288973
6.000000	0.0296578
5.950000	0.0319392
5.900000	0.0326996
5.800000	0.034981
5.750000	0.0372624
5.700000	0.0387833
5.650000	0.0395437
5.600000	0.0403042
5.550000	0.0410646
5.500000	0.0418251
5.450000	0.043346
5.400000	0.0448669
5.350000	0.0456274
5.250000	0.0479087
5.200000	0.0494297
5.100000	0.0501901
5.050000	0.051711
5.000000	0.0547529
4.950000	0.0562738
4.900000	0.0593156
4.850000	0.060076
4.800000	0.0608365
4.650000	0.061597
4.600000	0.0631179
4.550000	0.0638783
4.500000	0.0661597
4.400000	0.0669202
4.350000	0.0684411
4.300000	0.069962
4.250000	0.0722433
4.200000	0.0730038
4.150000	0.0745247
4.100000	0.0752852
4.050000	0.0760456
4.000000	0.0775665
3.950000	0.0790875
3.900000	0.0813688
3.850000	0.0821293
3.800000	0.0836502
3.750000	0.0859316
3.700000	0.0874525
3.650000	0.0882129
3.600000	0.0897338
3.550000	0.0912548
3.500000	0.0935361
3.450000	0.0958175
3.400000	0.10038
3.350000	0.101901
3.300000	0.104183
3.250000	0.105703
3.200000	0.106464
3.150000	0.107985
3.100000	0.111027
3.050000	0.111787
3.000000	0.115589
2.950000	0.118631
2.900000	0.119392
2.850000	0.120152
2.800000	0.123194
2.750000	0.125475
2.700000	0.126996
2.650000	0.130798
2.600000	0.131559
2.550000	0.134601
2.500000	0.139163
2.450000	0.140684
2.350000	0.142205
2.300000	0.144487
2.250000	0.146008
2.200000	0.15057
2.150000	0.152852
2.050000	0.154373
2.000000	0.158175
1.950000	0.159696
1.900000	0.164259
1.850000	0.168061
1.800000	0.170342
1.750000	0.171863
1.700000	0.174905
1.650000	0.177947
1.600000	0.18251
1.550000	0.18403
1.500000	0.185551
1.450000	0.187072
1.400000	0.190114
1.350000	0.192395
1.300000	0.2
1.250000	0.206844
1.200000	0.207605
1.150000	0.211407
1.100000	0.218251
1.050000	0.223574
1.000000	0.226616
0.950000	0.231939
0.900000	0.235741
0.850000	0.239544
0.800000	0.244106
0.750000	0.248669
0.700000	0.251711
0.650000	0.256274
0.600000	0.260837
0.550000	0.269962
0.500000	0.271483
0.450000	0.277567
0.400000	0.281369
0.350000	0.285171
0.300000	0.289734
0.250000	0.293536
0.200000	0.29962
0.150000	0.303422
0.100000	0.311027
0.050000	0.315589
0.000000	0.397719
-0.050000	0.577186
-0.100000	0.580989
-0.150000	0.586312
-0.200000	0.589354
-0.250000	0.593156
-0.300000	0.59924
-0.350000	0.607605
-0.400000	0.612167
-0.450000	0.618251
-0.500000	0.623574
-0.550000	0.627376
-0.600000	0.630418
-0.650000	0.635741
-0.700000	0.640304
-0.750000	0.644867
-0.800000	0.651711
-0.850000	0.663118
-0.900000	0.667681
-0.950000	0.675285
-1.000000	0.678327
-1.050000	0.686692
-1.100000	0.698859
-1.150000	0.706464
-1.200000	0.711787
-1.250000	0.71711
-1.300000	0.723194
-1.350000	0.731559
-1.400000	0.742966
-1.450000	0.74981
-1.500000	0.763498
-1.550000	0.774144
-1.600000	0.778707
-1.650000	0.784791
-1.700000	0.793916
-1.750000	0.803802
-1.800000	0.807605
-1.850000	0.812928
-1.900000	0.820532
-1.950000	0.827376
-2.000000	0.835741
-2.050000	0.839544
-2.100000	0.841825
-2.150000	0.843346
-2.200000	0.846388
-2.250000	0.851711
-2.300000	0.857795
-2.350000	0.862357
-2.400000	0.86616
-2.450000	0.872243
-2.500000	0.877567
-2.550000	0.885171
-2.600000	0.888973
-2.650000	0.893536
-2.700000	0.895057
-2.750000	0.898859
-2.800000	0.901901
-2.850000	0.905703
-2.900000	0.911027
-2.950000	0.912548
-3.000000	0.914829
-3.050000	0.91711
-3.100000	0.920152
-3.150000	0.924715
-3.200000	0.929278
-3.250000	0.932319
-3.300000	0.93308
-3.350000	0.936882
-3.400000	0.941445
-3.450000	0.942966
-3.500000	0.946768
-3.550000	0.947529
-3.600000	0.948289
-3.650000	0.94981
-3.700000	0.951331
-3.750000	0.952852
-3.800000	0.954373
-3.850000	0.955894
-3.900000	0.959696
-3.950000	0.960456
-4.000000	0.961217
-4.050000	0.963498
-4.100000	0.964259
-4.150000	0.965779
-4.200000	0.96654
-4.250000	0.968061
-4.350000	0.968821
-4.400000	0.969582
-4.450000	0.970342
-4.500000	0.971103
-4.550000	0.972624
-4.600000	0.973384
-4.650000	0.974144
-4.700000	0.976426
-4.800000	0.977186
-4.850000	0.977947
-4.900000	0.980989
-4.950000	0.98251
-5.000000	0.98327
-5.050000	0.98403
-5.100000	0.984791
-5.150000	0.985551
-5.200000	0.987072
-5.300000	0.987833
-5.400000	0.988593
-5.450000	0.989354
-5.500000	0.990114
-5.700000	0.990875
-5.750000	0.993156
-5.800000	0.993916
-6.000000	0.994677
-6.400000	0.995437
-6.700000	0.996198
-6.750000	0.996958
-6.900000	0.997719
-7.000000	0.998479
-7.100000	0.99924
-7.650000	1
&
53.400000	3.77074e-05
50.250000	7.54148e-05
44.950000	0.000113122
40.850000	0.00015083
40.450000	0.000188537
39.200000	0.000226244
36.950000	0.000263952
36.700000	0.000301659
36.350000	0.000339367
36.300000	0.000377074
35.950000	0.000414781
35.900000	0.000452489
35.800000	0.000490196
35.600000	0.000527903
34.100000	0.000565611
33.800000	0.000603318
33.150000	0.000641026
33.000000	0.000678733
32.450000	0.00071644
31.800000	0.000754148
31.750000	0.000791855
31.300000	0.000829563
30.900000	0.00086727
30.800000	0.000904977
29.600000	0.000942685
29.550000	0.000980392
29.350000	0.0010181
29.300000	0.00105581
29.000000	0.00109351
28.850000	0.00113122
28.750000	0.00116893
28.700000	0.00120664
28.500000	0.00124434
28.400000	0.00131976
28.150000	0.00135747
28.000000	0.00139517
27.900000	0.00143288
27.850000	0.00147059
27.800000	0.0015083
27.750000	0.00158371
27.700000	0.00162142
27.550000	0.00165913
27.350000	0.00169683
27.200000	0.00177225
27.100000	0.00180995
26.950000	0.00184766
26.900000	0.00192308
26.550000	0.00196078
26.400000	0.00199849
26.150000	0.0020362
26.100000	0.00207391
25.950000	0.00218703
25.850000	0.00222474
25.800000	0.00226244
25.700000	0.00230015
25.450000	0.00233786
25.400000	0.00237557
25.300000	0.00245098
25.200000	0.00248869
25.050000	0.0025264
25.000000	0.0025641
24.950000	0.00263952
24.900000	0.00267722
24.850000	0.00279035
24.800000	0.00282805
24.650000	0.00290347
24.500000	0.00294118
24.450000	0.00297888
24.400000	0.00301659
24.200000	0.0030543
24.150000	0.00309201
24.100000	0.00316742
24.050000	0.00324284
23.950000	0.00335596
23.750000	0.00339367
23.700000	0.00343137
23.650000	0.00346908
23.600000	0.0035822
23.550000	0.00361991
23.450000	0.00365762
23.400000	0.00373303
23.350000	0.00377074
23.300000	0.00384615
23.250000	0.00395928
23.200000	0.00399698
23.150000	0.0040724
23.100000	0.00411011
23.050000	0.00422323
23.000000	0.00426094
22.950000	0.00433635
22.850000	0.00448718
22.800000	0.00456259
22.750000	0.0046003
22.650000	0.00463801
22.600000	0.00467572
22.500000	0.00475113
22.450000	0.00486425
22.400000	0.00490196
22.350000	0.00497738
22.300000	0.00501508
22.250000	0.00512821
22.200000	0.00516591
22.150000	0.00520362
22.000000	0.00524133
21.900000	0.00531674
21.850000	0.00542986
21.750000	0.00558069
21.450000	0.0056184
21.400000	0.00573152
21.300000	0.00588235
21.250000	0.00599548
21.200000	0.00607089
21.150000	0.0061086
21.050000	0.0061463
21.000000	0.00622172
20.900000	0.00625943
20.850000	0.00633484
20.750000	0.00644796
20.700000	0.00652338
20.650000	0.00656109
20.600000	0.0066365
20.550000	0.00667421
20.500000	0.00671192
20.450000	0.00678733
20.400000	0.00686275
20.350000	0.00697587
20.300000	0.00705128
20.250000	0.00708899
20.200000	0.0071644
20.150000	0.00727753
20.100000	0.00731523
20.000000	0.00746606
19.950000	0.00750377
19.900000	0.00757919
19.850000	0.00776772
19.800000	0.00788084
19.750000	0.00791855
19.700000	0.00799397
19.650000	0.00810709
19.600000	0.00825792
19.550000	0.00844646
19.500000	0.00848416
19.450000	0.00855958
19.350000	0.0086727
19.300000	0.00874811
19.250000	0.00886124
19.200000	0.00893665
19.150000	0.00901207
19.100000	0.00912519
19.050000	0.00927602
19.000000	0.00931373
18.950000	0.00935143
18.900000	0.00946456
18.800000	0.00953997
18.750000	0.00965309
18.700000	0.00984163
18.650000	0.00999246
18.600000	0.0101433
18.550000	0.010181
18.500000	0.0102187
18.450000	0.0103695
18.400000	0.0105204
18.350000	0.0105581
18.250000	0.0106712
18.150000	0.0109351
18.100000	0.0110106
18.050000	0.0111991
18.000000	0.0113122
17.950000	0.011463
17.900000	0.0115385
17.850000	0.0116139
17.750000	0.0119155
17.600000	0.011991
17.550000	0.0120287
17.500000	0.0122172
17.450000	0.012368
17.400000	0.0125189
17.350000	0.0127074
17.250000	0.0127828
17.200000	0.013009
17.150000	0.0131599
17.050000	0.013273
17.000000	0.0133861
16.950000	0.013537
16.900000	0.0136124
16.850000	0.0137255
16.800000	0.0139517
16.750000	0.0140649
16.700000	0.0143288
16.650000	0.0145928
16.550000	0.0147059
16.500000	0.0148567
16.450000	0.0150075
16.400000	0.0152338
16.350000	0.0152715
16.300000	0.0153846
16.250000	0.0155354
16.200000	0.015724
16.150000	0.0158748
16.100000	0.0159879
16.050000	0.0160256
16.000000	0.0162896
15.950000	0.0164781
15.900000	0.0165158
15.850000	0.0165535
15.800000	0.0168175
15.750000	0.0170814
15.700000	0.0173831
15.650000	0.0175716
15.600000	0.0177602
15.550000	0.0180618
15.500000	0.0181373
15.450000	0.0183635
15.400000	0.0184766
15.300000	0.0186275
15.250000	0.0187029
15.200000	0.0190422
15.150000	0.0193062
15.100000	0.0195324
15.050000	0.0196456
15.000000	0.0199095
14.950000	0.020362
14.900000	0.0205505
14.850000	0.0207768
14.800000	0.021003
14.750000	0.0210784
14.700000	0.0213047
14.650000	0.0215686
14.600000	0.0217195
14.550000	0.0217949
14.500000	0.0220211
14.450000	0.0222097
14.400000	0.0223982
14.350000	0.0225867
14.300000	0.0228507
14.250000	0.0231523
14.200000	0.0233409
14.150000	0.0235294
14.100000	0.0237179
14.050000	0.0238688
14.000000	0.0241704
13.950000	0.0244344
13.900000	0.0246229
13.850000	0.0248869
13.800000	0.025
13.750000	0.0251885
13.700000	0.0254525
13.650000	0.0258673
13.600000	0.0261689
13.550000	0.0263575
13.500000	0.026546
13.450000	0.02681
13.400000	0.0269985
13.350000	0.0273002
13.300000	0.0274887
13.250000	0.0277526
13.200000	0.0279789
13.150000	0.0282051
13.100000	0.0285822
13.050000	0.0290347
13.000000	0.0294118
12.950000	0.0299397
12.900000	0.0303544
12.850000	0.030543
12.800000	0.0309578
12.750000	0.031184
12.700000	0.0315234
12.650000	0.0317119
12.600000	0.0319005
12.550000	0.0322398
12.500000	0.0325792
12.450000	0.0328054
12.400000	0.0332202
12.350000	0.0336727
12.300000	0.0342383
12.250000	0.0344646
12.200000	0.0346531
12.150000	0.0348039
12.100000	0.0349925
12.050000	0.0354449
12.000000	0.0358974
11.950000	0.0362368
11.900000	0.0365008
11.850000	0.0367647
11.800000	0.0371041
11.750000	0.0374811
11.700000	0.038009
11.650000	0.0384238
11.600000	0.0386878
11.550000	0.0392157
11.500000	0.0396305
11.450000	0.0398567
11.400000	0.0402715
11.350000	0.0406863
11.300000	0.0410256
11.250000	0.0415913
11.200000	0.04227
11.150000	0.0427979
11.100000	0.0431373
11.050000	0.0436652
11.000000	0.0440422
10.950000	0.0446833
10.900000	0.0452112
10.850000	0.0459653
10.800000	0.0463047
10.750000	0.0466063
10.700000	0.0471719
10.650000	0.047813
10.600000	0.0483786
10.550000	0.0490573
10.500000	0.0496983
10.450000	0.0501885
10.400000	0.0508673
10.350000	0.0515083
10.300000	0.0523002
10.250000	0.0528658
10.200000	0.0531674
10.150000	0.053733
10.100000	0.0544872
10.050000	0.0550151
10.000000	0.0557692
9.950000	0.0562217
9.900000	0.0566365
9.850000	0.0573906
9.800000	0.0579563
9.750000	0.0586727
9.700000	0.0593514
9.650000	0.0596908
9.600000	0.0602564
9.550000	0.0610106
9.500000	0.0619155
9.450000	0.0625943
9.400000	0.0634992
9.350000	0.063914
9.300000	0.0646305
9.250000	0.0651584
9.200000	0.0659125
9.150000	0.0667421
9.100000	0.0674962
9.050000	0.0679864
9.000000	0.0686275
8.950000	0.0693439
8.900000	0.0703997
8.850000	0.071267
8.800000	0.0720588
8.750000	0.0725867
8.700000	0.0733409
8.650000	0.0743967
8.600000	0.0750377
8.550000	0.0756787
8.500000	0.0763198
8.450000	0.0774133
8.400000	0.0781297
8.350000	0.078997
8.300000	0.0798643
8.250000	0.0804676
8.200000	0.0810332
8.150000	0.0817119
8.100000	0.0827677
8.050000	0.0836727
8.000000	0.0847285
7.950000	0.0857466
7.900000	0.0865008
7.850000	0.0874434
7.800000	0.0883107
7.750000	0.0893665
7.700000	0.0902715
7.650000	0.091629
7.600000	0.0924962
7.550000	0.0934766
7.500000	0.0945701
7.450000	0.0955882
7.400000	0.0968703
7.350000	0.0980769
7.300000	0.0992081
7.250000	0.100339
7.200000	0.101282
7.150000	0.102451
7.100000	0.103507
7.050000	0.104525
7.000000	0.105505
6.950000	0.106674
6.900000	0.107994
6.850000	0.109427
6.800000	0.110407
6.750000	0.111275
6.700000	0.112519
6.650000	0.114103
6.600000	0.115309
6.550000	0.116742
6.500000	0.117911
6.450000	0.119155
6.400000	0.120701
6.350000	0.121833
6.300000	0.122888
6.250000	0.124359
6.200000	0.125415
6.150000	0.126433
6.100000	0.127564
6.050000	0.128846
6.000000	0.12994
5.950000	0.131071
5.900000	0.132278
5.850000	0.133899
5.800000	0.135445
5.750000	0.136878
5.700000	0.138462
5.650000	0.139706
5.600000	0.141252
5.550000	0.142685
5.500000	0.144495
5.450000	0.145965
5.400000	0.147285
5.350000	0.149057
5.300000	0.150641
5.250000	0.152526
5.200000	0.154223
5.150000	0.156373
5.100000	0.15822
5.050000	0.159351
5.000000	0.160747
4.950000	0.162821
4.900000	0.164668
4.850000	0.167006
4.800000	0.168778
4.750000	0.170777
4.700000	0.172813
4.650000	0.174849
4.600000	0.176848
4.550000	0.178695
4.500000	0.180807
4.450000	0.182919
4.400000	0.184427
4.350000	0.186275
4.300000	0.188499
4.250000	0.190309
4.200000	0.191817
4.150000	0.193477
4.100000	0.195324
4.050000	0.197624
4.000000	0.199661
3.950000	0.20181
3.900000	0.203469
3.850000	0.205694
3.800000	0.207919
3.750000	0.209842
3.700000	0.211878
3.650000	0.214555
3.600000	0.216968
3.550000	0.219193
3.500000	0.221719
3.450000	0.224133
3.400000	0.226244
3.350000	0.228658
3.300000	0.231335
3.250000	0.233446
3.200000	0.235784
3.150000	0.237632
3.100000	0.240309
3.050000	0.242496
3.000000	0.244985
2.950000	0.247926
2.900000	0.250339
2.850000	0.253356
2.800000	0.255543
2.750000	0.25856
2.700000	0.261048
2.650000	0.26414
2.600000	0.266704
2.550000	0.269721
2.500000	0.27221
2.450000	0.274811
2.400000	0.278017
2.350000	0.280241
2.300000	0.283107
2.250000	0.285445
2.200000	0.288763
2.150000	0.291365
2.100000	0.293967
2.050000	0.296908
2.000000	0.300189
1.950000	0.302753
1.900000	0.305656
1.850000	0.307994
1.800000	0.310935
1.750000	0.313424
1.700000	0.315988
1.650000	0.319193
1.600000	0.322511
1.550000	0.325075
1.500000	0.328243
1.450000	0.331599
1.400000	0.334314
1.350000	0.337481
1.300000	0.340988
1.250000	0.344457
1.200000	0.347851
1.150000	0.351056
1.100000	0.354525
1.050000	0.357768
1.000000	0.360897
0.950000	0.365045
0.900000	0.368514
0.850000	0.371946
0.800000	0.375528
0.750000	0.378582
0.700000	0.38224
0.650000	0.385822
0.600000	0.389555
0.550000	0.393024
0.500000	0.396267
0.450000	0.400566
0.400000	0.404374
0.350000	0.407919
0.300000	0.412104
0.250000	0.416101
0.200000	0.419872
0.150000	0.423416
0.100000	0.427376
0.050000	0.431033
0.000000	0.435294
-0.050000	0.439442
-0.100000	0.44325
-0.150000	0.447323
-0.200000	0.451357
-0.250000	0.454827
-0.300000	0.45905
-0.350000	0.462745
-0.400000	0.467119
-0.450000	0.471644
-0.500000	0.475716
-0.550000	0.48009
-0.600000	0.483824
-0.650000	0.488273
-0.700000	0.492195
-0.750000	0.496531
-0.800000	0.500339
-0.850000	0.505166
-0.900000	0.509766
-0.950000	0.513801
-1.000000	0.518024
-1.050000	0.522738
-1.100000	0.527677
-1.150000	0.531674
-1.200000	0.536124
-1.250000	0.540234
-1.300000	0.544721
-1.350000	0.548492
-1.400000	0.552866
-1.450000	0.556712
-1.500000	0.561161
-1.550000	0.565611
-1.600000	0.57006
-1.650000	0.574057
-1.700000	0.578808
-1.750000	0.584201
-1.800000	0.588688
-1.850000	0.592798
-1.900000	0.597285
-1.950000	0.602149
-2.000000	0.6069
-2.050000	0.610784
-2.100000	0.615875
-2.150000	0.621342
-2.200000	0.625641
-2.250000	0.630354
-2.300000	0.634578
-2.350000	0.638876
-2.400000	0.643137
-2.450000	0.647511
-2.500000	0.651659
-2.550000	0.656523
-2.600000	0.66037
-2.650000	0.66414
-2.700000	0.668703
-2.750000	0.673605
-2.800000	0.677526
-2.850000	0.681787
-2.900000	0.685709
-2.950000	0.691063
-3.000000	0.695023
-3.050000	0.699095
-3.100000	0.702903
-3.150000	0.70641
-3.200000	0.710483
-3.250000	0.714027
-3.300000	0.718213
-3.350000	0.72221
-3.400000	0.726282
-3.450000	0.730769
-3.500000	0.735219
-3.550000	0.738763
-3.600000	0.742308
-3.650000	0.746305
-3.700000	0.749925
-3.750000	0.753318
-3.800000	0.756637
-3.850000	0.760671
-3.900000	0.764555
-3.950000	0.768062
-4.000000	0.772134
-4.050000	0.775679
-4.100000	0.778997
-4.150000	0.782466
-4.200000	0.786199
-4.250000	0.789593
-4.300000	0.793326
-4.350000	0.797097
-4.400000	0.800528
-4.450000	0.803658
-4.500000	0.806976
-4.550000	0.810294
-4.600000	0.813311
-4.650000	0.815875
-4.700000	0.818891
-4.750000	0.82187
-4.800000	0.824623
-4.850000	0.827413
-4.900000	0.830204
-4.950000	0.832956
-5.000000	0.836011
-5.050000	0.839027
-5.100000	0.841855
-5.150000	0.844834
-5.200000	0.847888
-5.250000	0.850302
-5.300000	0.853054
-5.350000	0.855845
-5.400000	0.858409
-5.450000	0.861388
-5.500000	0.864216
-5.550000	0.867195
-5.600000	0.869683
-5.650000	0.871795
-5.700000	0.873831
-5.750000	0.875905
-5.800000	0.878092
-5.850000	0.880128
-5.900000	0.88224
-5.950000	0.88454
-6.000000	0.886576
-6.050000	0.889103
-6.100000	0.891327
-6.150000	0.893062
-6.200000	0.895475
-6.250000	0.897851
-6.300000	0.900151
-6.350000	0.901998
-6.400000	0.903695
-6.450000	0.905807
-6.500000	0.907768
-6.550000	0.909465
-6.600000	0.91135
-6.650000	0.913047
-6.700000	0.915045
-6.750000	0.916704
-6.800000	0.918175
-6.850000	0.919759
-6.900000	0.921833
-6.950000	0.923077
-7.000000	0.924849
-7.050000	0.926621
-7.100000	0.928205
-7.150000	0.930241
-7.200000	0.931712
-7.250000	0.93322
-7.300000	0.934766
-7.350000	0.936011
-7.400000	0.93733
-7.450000	0.938876
-7.500000	0.93963
-7.550000	0.940837
-7.600000	0.942421
-7.650000	0.943967
-7.700000	0.944985
-7.750000	0.945928
-7.800000	0.946682
-7.850000	0.947813
-7.900000	0.949246
-7.950000	0.950339
-8.000000	0.951471
-8.050000	0.952715
-8.100000	0.953507
-8.150000	0.954676
-8.200000	0.955807
-8.250000	0.95675
-8.300000	0.957919
-8.350000	0.959012
-8.400000	0.959729
-8.450000	0.960596
-8.500000	0.961425
-8.550000	0.962557
-8.600000	0.96316
-8.650000	0.964103
-8.700000	0.965008
-8.750000	0.965988
-8.800000	0.96678
-8.850000	0.96727
-8.900000	0.968213
-8.950000	0.968929
-9.000000	0.96991
-9.050000	0.970777
-9.100000	0.971682
-9.150000	0.972323
-9.200000	0.973265
-9.250000	0.973793
-9.300000	0.974359
-9.350000	0.974774
-9.400000	0.975452
-9.450000	0.976018
-9.500000	0.976621
-9.550000	0.977036
-9.600000	0.977715
-9.650000	0.978356
-9.700000	0.978884
-9.750000	0.979336
-9.800000	0.979902
-9.850000	0.980468
-9.900000	0.980882
-9.950000	1
&
117.250000	1.00428e-09
117.200000	1.01193e-09
117.150000	1.01963e-09
117.100000	1.02739e-09
117.050000	1.03522e-09
117.000000	1.0431e-09
116.950000	1.05104e-09
116.900000	1.05904e-09
116.850000	1.0671e-09
116.800000	1.07523e-09
116.750000	1.08341e-09
116.700000	1.09166e-09
116.650000	1.09997e-09
116.600000	1.10835e-09
116.550000	1.11679e-09
116.500000	1.12529e-09
116.450000	1.13386e-09
116.400000	1.14249e-09
116.350000	1.15119e-09
116.300000	1.15996e-09
116.250000	1.16879e-09
116.200000	1.17769e-09
116.150000	1.18666e-09
116.100000	1.19569e-09
116.050000	1.2048e-09
116.000000	1.21397e-09
115.950000	1.22322e-09
115.900000	1.23253e-09
115.850000	1.24192e-09
115.800000	1.25138e-09
115.750000	1.26091e-09
115.700000	1.27051e-09
115.650000	1.28019e-09
115.600000	1.28994e-09
115.550000	1.29976e-09
115.500000	1.30966e-09
115.450000	1.31963e-09
115.400000	1.32969e-09
115.350000	1.33981e-09
115.300000	1.35002e-09
115.250000	1.3603e-09
115.200000	1.37066e-09
115.150000	1.3811e-09
115.100000	1.39162e-09
115.050000	1.40222e-09
115.000000	1.4129e-09
114.950000	1.42367e-09
114.900000	1.43451e-09
114.850000	1.44544e-09
114.800000	1.45645e-09
114.750000	1.46754e-09
114.700000	1.47872e-09
114.650000	1.48999e-09
114.600000	1.50134e-09
114.550000	1.51278e-09
114.500000	1.5243e-09
114.450000	1.53591e-09
114.400000	1.54761e-09
114.350000	1.55941e-09
114.300000	1.57129e-09
114.250000	1.58326e-09
114.200000	1.59532e-09
114.150000	1.60747e-09
114.100000	1.61972e-09
114.050000	1.63206e-09
114.000000	1.6445e-09
113.950000	1.65703e-09
113.900000	1.66966e-09
113.850000	1.68238e-09
113.800000	1.6952e-09
113.750000	1.70811e-09
113.700000	1.72113e-09
113.650000	1.73425e-09
113.600000	1.74746e-09
113.550000	1.76078e-09
113.500000	1.77419e-09
113.450000	1.78772e-09
113.400000	1.80134e-09
113.350000	1.81507e-09
113.300000	1.8289e-09
113.250000	1.84284e-09
113.200000	1.85688e-09
113.150000	1.87103e-09
113.100000	1.88529e-09
113.050000	1.89966e-09
113.000000	1.91414e-09
112.950000	1.92873e-09
112.900000	1.94343e-09
112.850000	1.95824e-09
112.800000	1.97317e-09
112.750000	1.98821e-09
112.700000	2.00336e-09
112.650000	2.01863e-09
112.600000	2.03402e-09
112.550000	2.04953e-09
112.500000	2.06515e-09
112.450000	2.08089e-09
112.400000	2.09675e-09
112.350000	2.11274e-09
112.300000	2.12884e-09
112.250000	2.14507e-09
112.200000	2.16142e-09
112.150000	2.1779e-09
112.100000	2.19451e-09
112.050000	2.21124e-09
112.000000	2.22809e-09
111.950000	2.24508e-09
111.900000	2.2622e-09
111.850000	2.27944e-09
111.800000	2.29682e-09
111.750000	2.31434e-09
111.700000	2.33198e-09
111.650000	2.34976e-09
111.600000	2.36768e-09
111.550000	2.38573e-09
111.500000	2.40392e-09
111.450000	2.42225e-09
111.400000	2.44072e-09
111.350000	2.45934e-09
111.300000	2.47809e-09
111.250000	2.49699e-09
111.200000	2.51603e-09
111.150000	2.53521e-09
111.100000	2.55455e-09
111.050000	2.57403e-09
111.000000	2.59366e-09
110.950000	2.61344e-09
110.900000	2.63337e-09
110.850000	2.65345e-09
110.800000	2.67369e-09
110.750000	2.69408e-09
110.700000	2.71463e-09
110.650000	2.73534e-09
110.600000	2.7562e-09
110.550000	2.77722e-09
110.500000	2.7984e-09
110.450000	2.81975e-09
110.400000	2.84126e-09
110.350000	2.86293e-09
110.300000	2.88477e-09
110.250000	2.90677e-09
110.200000	2.92894e-09
110.150000	2.95129e-09
110.100000	2.9738e-09
110.050000	2.99649e-09
110.000000	3.01935e-09
109.950000	3.04238e-09
109.900000	3.06559e-09
109.850000	3.08898e-09
109.800000	3.11254e-09
109.750000	3.13629e-09
109.700000	3.16022e-09
109.650000	3.18433e-09
109.600000	3.20862e-09
109.550000	3.2331e-09
109.500000	3.25777e-09
109.450000	3.28263e-09
109.400000	3.30767e-09
109.350000	3.33291e-09
109.300000	3.35834e-09
109.250000	3.38397e-09
109.200000	3.40979e-09
109.150000	3.43581e-09
109.100000	3.46203e-09
109.050000	3.48845e-09
109.000000	3.51507e-09
108.950000	3.54189e-09
108.900000	3.56892e-09
108.850000	3.59615e-09
108.800000	3.6236e-09
108.750000	3.65125e-09
108.700000	3.67912e-09
108.650000	3.7072e-09
108.600000	3.73549e-09
108.550000	3.764e-09
108.500000	3.79273e-09
108.450000	3.82168e-09
108.400000	3.85085e-09
108.350000	3.88024e-09
108.300000	3.90985e-09
108.250000	3.9397e-09
108.200000	3.96977e-09
108.150000	4.00007e-09
108.100000	4.03061e-09
108.050000	4.06137e-09
108.000000	4.09238e-09
107.950000	4.12362e-09
107.900000	4.15509e-09
107.850000	4.18681e-09
107.800000	4.21878e-09
107.750000	4.25098e-09
107.700000	4.28344e-09
107.650000	4.31614e-09
107.600000	4.34909e-09
107.550000	4.38229e-09
107.500000	4.41575e-09
107.450000	4.44947e-09
107.400000	4.48344e-09
107.350000	4.51767e-09
107.300000	4.55216e-09
107.250000	4.58692e-09
107.200000	4.62195e-09
107.150000	4.65724e-09
107.100000	4.6928e-09
107.050000	4.72863e-09
107.000000	4.76474e-09
106.950000	4.80113e-09
106.900000	4.83779e-09
106.850000	4.87474e-09
106.800000	4.91196e-09
106.750000	4.94947e-09
106.700000	4.98727e-09
106.650000	5.02536e-09
106.600000	5.06374e-09
106.550000	5.10241e-09
106.500000	5.14138e-09
106.450000	5.18065e-09
106.400000	5.22022e-09
106.350000	5.26009e-09
106.300000	5.30027e-09
106.250000	5.34075e-09
106.200000	5.38154e-09
106.150000	5.42265e-09
106.100000	5.46407e-09
106.050000	5.50581e-09
106.000000	5.54787e-09
105.950000	5.59025e-09
105.900000	5.63295e-09
105.850000	5.67598e-09
105.800000	5.71934e-09
105.750000	5.76304e-09
105.700000	5.80706e-09
105.650000	5.85143e-09
105.600000	5.89613e-09
105.550000	5.94118e-09
105.500000	5.98657e-09
105.450000	6.03231e-09
105.400000	6.0784e-09
105.350000	6.12484e-09
105.300000	6.17164e-09
105.250000	6.21879e-09
105.200000	6.26631e-09
105.150000	6.31419e-09
105.100000	6.36244e-09
105.050000	6.41106e-09
105.000000	6.46005e-09
104.950000	6.50941e-09
104.900000	6.55916e-09
104.850000	6.60928e-09
104.800000	6.65979e-09
104.750000	6.71068e-09
104.700000	6.76197e-09
104.650000	6.81365e-09
104.600000	6.86572e-09
104.550000	6.9182e-09
104.500000	6.97107e-09
104.450000	7.02435e-09
104.400000	7.07804e-09
104.350000	7.13214e-09
104.300000	7.18665e-09
104.250000	7.24158e-09
104.200000	7.29694e-09
104.150000	7.35271e-09
104.100000	7.40892e-09
104.050000	7.46555e-09
104.000000	7.52262e-09
103.950000	7.58013e-09
103.900000	7.63807e-09
103.850000	7.69646e-09
103.800000	7.7553e-09
103.750000	7.81459e-09
103.700000	7.87434e-09
103.650000	7.93454e-09
103.600000	7.9952e-09
103.550000	8.05633e-09
103.500000	8.11792e-09
103.450000	8.17999e-09
103.400000	8.24254e-09
103.350000	8.30556e-09
103.300000	8.36907e-09
103.250000	8.43306e-09
103.200000	8.49754e-09
103.150000	8.56252e-09
103.100000	8.628e-09
103.050000	8.69398e-09
103.000000	8.76046e-09
102.950000	8.82746e-09
102.900000	8.89496e-09
102.850000	8.96299e-09
102.800000	9.03153e-09
102.750000	9.10061e-09
102.700000	9.17021e-09
102.650000	9.24034e-09
102.600000	9.31102e-09
102.550000	9.38223e-09
102.500000	9.45399e-09
102.450000	9.5263e-09
102.400000	9.59917e-09
102.350000	9.67259e-09
102.300000	9.74658e-09
102.250000	9.82114e-09
102.200000	9.89626e-09
102.150000	9.97197e-09
102.100000	1.00483e-08
102.050000	1.01251e-08
102.000000	1.02026e-08
101.950000	1.02806e-08
101.900000	1.03593e-08
101.850000	1.04385e-08
101.800000	1.05184e-08
101.750000	1.05989e-08
101.700000	1.068e-08
101.650000	1.07617e-08
101.600000	1.0844e-08
101.550000	1.0927e-08
101.500000	1.10106e-08
101.450000	1.10949e-08
101.400000	1.11797e-08
101.350000	1.12653e-08
101.300000	1.13515e-08
101.250000	1.14384e-08
101.200000	1.15259e-08
101.150000	1.16141e-08
101.100000	1.1703e-08
101.050000	1.17925e-08
101.000000	1.18828e-08
100.950000	1.19737e-08
100.900000	1.20654e-08
100.850000	1.21577e-08
100.800000	1.22508e-08
100.750000	1.23445e-08
100.700000	1.2439e-08
100.650000	1.25342e-08
100.600000	1.26302e-08
100.550000	1.27269e-08
100.500000	1.28243e-08
100.450000	1.29224e-08
100.400000	1.30214e-08
100.350000	1.3121e-08
100.300000	1.32215e-08
100.250000	1.33227e-08
100.200000	1.34247e-08
100.150000	1.35275e-08
100.100000	1.3631e-08
100.050000	1.37354e-08
100.000000	1.38406e-08
99.950000	1.39465e-08
99.900000	1.40533e-08
99.850000	1.41609e-08
99.800000	1.42693e-08
99.750000	1.43786e-08
99.700000	1.44887e-08
99.650000	1.45997e-08
99.600000	1.47115e-08
99.550000	1.48241e-08
99.500000	1.49376e-08
99.450000	1.5052e-08
99.400000	1.51673e-08
99.350000	1.52834e-08
99.300000	1.54005e-08
99.250000	1.55184e-08
99.200000	1.56373e-08
99.150000	1.57571e-08
99.100000	1.58777e-08
99.050000	1.59994e-08
99.000000	1.61219e-08
98.950000	1.62454e-08
98.900000	1.63698e-08
98.850000	1.64952e-08
98.800000	1.66216e-08
98.750000	1.67489e-08
98.700000	1.68772e-08
98.650000	1.70065e-08
98.600000	1.71368e-08
98.550000	1.72681e-08
98.500000	1.74004e-08
98.450000	1.75337e-08
98.400000	1.7668e-08
98.350000	1.78034e-08
98.300000	1.79398e-08
98.250000	1.80772e-08
98.200000	1.82157e-08
98.150000	1.83553e-08
98.100000	1.84959e-08
98.050000	1.86377e-08
98.000000	1.87805e-08
97.950000	1.89244e-08
97.900000	1.90694e-08
97.850000	1.92156e-08
97.800000	1.93628e-08
97.750000	1.95112e-08
97.700000	1.96607e-08
97.650000	1.98114e-08
97.600000	1.99633e-08
97.550000	2.01163e-08
97.500000	2.02704e-08
97.450000	2.04258e-08
97.400000	2.05824e-08
97.350000	2.07401e-08
97.300000	2.08991e-08
97.250000	2.10593e-08
97.200000	2.12207e-08
97.150000	2.13834e-08
97.100000	2.15473e-08
97.050000	2.17125e-08
97.000000	2.1879e-08
96.950000	2.20467e-08
96.900000	2.22157e-08
96.850000	2.2386e-08
96.800000	2.25577e-08
96.750000	2.27306e-08
96.700000	2.29049e-08
96.650000	2.30805e-08
96.600000	2.32575e-08
96.550000	2.34358e-08
96.500000	2.36155e-08
96.450000	2.37966e-08
96.400000	2.39791e-08
96.350000	2.4163e-08
96.300000	2.43483e-08
96.250000	2.4535e-08
96.200000	2.47231e-08
96.150000	2.49127e-08
96.100000	2.51038e-08
96.050000	2.52963e-08
96.000000	2.54904e-08
95.950000	2.56859e-08
95.900000	2.58829e-08
95.850000	2.60814e-08
95.800000	2.62815e-08
95.750000	2.64831e-08
95.700000	2.66862e-08
95.650000	2.68909e-08
95.600000	2.70972e-08
95.550000	2.73051e-08
95.500000	2.75145e-08
95.450000	2.77256e-08
95.400000	2.79383e-08
95.350000	2.81527e-08
95.300000	2.83687e-08
95.250000	2.85863e-08
95.200000	2.88056e-08
95.150000	2.90267e-08
95.100000	2.92494e-08
95.050000	2.94738e-08
95.000000	2.97e-08
94.950000	2.99279e-08
94.900000	3.01575e-08
94.850000	3.0389e-08
94.800000	3.06222e-08
94.750000	3.08572e-08
94.700000	3.1094e-08
94.650000	3.13326e-08
94.600000	3.15731e-08
94.550000	3.18154e-08
94.500000	3.20596e-08
94.450000	3.23057e-08
94.400000	3.25536e-08
94.350000	3.28035e-08
94.300000	3.30553e-08
94.250000	3.3309e-08
94.200000	3.35647e-08
94.150000	3.38224e-08
94.100000	3.4082e-08
94.050000	3.43437e-08
94.000000	3.46073e-08
93.950000	3.4873e-08
93.900000	3.51407e-08
93.850000	3.54105e-08
93.800000	3.56824e-08
93.750000	3.59564e-08
93.700000	3.62325e-08
93.650000	3.65107e-08
93.600000	3.6791e-08
93.550000	3.70735e-08
93.500000	3.73582e-08
93.450000	3.76451e-08
93.400000	3.79342e-08
93.350000	3.82255e-08
93.300000	3.85191e-08
93.250000	3.88149e-08
93.200000	3.9113e-08
93.150000	3.94134e-08
93.100000	3.97161e-08
93.050000	4.00211e-08
93.000000	4.03285e-08
92.950000	4.06383e-08
92.900000	4.09505e-08
92.850000	4.1265e-08
92.800000	4.1582e-08
92.750000	4.19014e-08
92.700000	4.22233e-08
92.650000	4.25477e-08
92.600000	4.28746e-08
92.550000	4.3204e-08
92.500000	4.35359e-08
92.450000	4.38704e-08
92.400000	4.42074e-08
92.350000	4.45471e-08
92.300000	4.48894e-08
92.250000	4.52343e-08
92.200000	4.55819e-08
92.150000	4.59322e-08
92.100000	4.62851e-08
92.050000	4.66408e-08
92.000000	4.69992e-08
91.950000	4.73604e-08
91.900000	4.77244e-08
91.850000	4.80912e-08
91.800000	4.84608e-08
91.750000	4.88333e-08
91.700000	4.92086e-08
91.650000	4.95868e-08
91.600000	4.9968e-08
91.550000	5.03521e-08
91.500000	5.07391e-08
91.450000	5.11292e-08
91.400000	5.15222e-08
91.350000	5.19183e-08
91.300000	5.23174e-08
91.250000	5.27196e-08
91.200000	5.31249e-08
91.150000	5.35334e-08
91.100000	5.3945e-08
91.050000	5.43598e-08
91.000000	5.47777e-08
90.950000	5.51989e-08
90.900000	5.56234e-08
90.850000	5.60511e-08
90.800000	5.64821e-08
90.750000	5.69165e-08
90.700000	5.73542e-08
90.650000	5.77952e-08
90.600000	5.82397e-08
90.550000	5.86876e-08
90.500000	5.9139e-08
90.450000	5.95939e-08
90.400000	6.00522e-08
90.350000	6.05141e-08
90.300000	6.09796e-08
90.250000	6.14487e-08
90.200000	6.19214e-08
90.150000	6.23977e-08
90.100000	6.28777e-08
90.050000	6.33614e-08
90.000000	6.38489e-08
89.950000	6.43401e-08
89.900000	6.48351e-08
89.850000	6.53339e-08
89.800000	6.58366e-08
89.750000	6.63432e-08
89.700000	6.68537e-08
89.650000	6.73681e-08
89.600000	6.78865e-08
89.550000	6.84089e-08
89.500000	6.89353e-08
89.450000	6.94658e-08
89.400000	7.00004e-08
89.350000	7.05391e-08
89.300000	7.1082e-08
89.250000	7.16291e-08
89.200000	7.21804e-08
89.150000	7.2736e-08
89.100000	7.32959e-08
89.050000	7.38601e-08
89.000000	7.44286e-08
88.950000	7.50015e-08
88.900000	7.55789e-08
88.850000	7.61607e-08
88.800000	7.67471e-08
88.750000	7.73379e-08
88.700000	7.79333e-08
88.650000	7.85334e-08
88.600000	7.9138e-08
88.550000	7.97474e-08
88.500000	8.03614e-08
88.450000	8.09802e-08
88.400000	8.16038e-08
88.350000	8.22322e-08
88.300000	8.28654e-08
88.250000	8.35036e-08
88.200000	8.41466e-08
88.150000	8.47947e-08
88.100000	8.54478e-08
88.050000	8.61059e-08
88.000000	8.67691e-08
87.950000	8.74374e-08
87.900000	8.81109e-08
87.850000	8.87896e-08
87.800000	8.94736e-08
87.750000	9.01628e-08
87.700000	9.08574e-08
87.650000	9.15573e-08
87.600000	9.22627e-08
87.550000	9.29735e-08
87.500000	9.36898e-08
87.450000	9.44117e-08
87.400000	9.51391e-08
87.350000	9.58722e-08
87.300000	9.66109e-08
87.250000	9.73554e-08
87.200000	9.81056e-08
87.150000	9.88616e-08
87.100000	9.96235e-08
87.050000	1.00391e-07
87.000000	1.01165e-07
86.950000	1.01945e-07
86.900000	1.0273e-07
86.850000	1.03522e-07
86.800000	1.0432e-07
86.750000	1.05124e-07
86.700000	1.05935e-07
86.650000	1.06751e-07
86.600000	1.07574e-07
86.550000	1.08403e-07
86.500000	1.09239e-07
86.450000	1.10081e-07
86.400000	1.1093e-07
86.350000	1.11785e-07
86.300000	1.12647e-07
86.250000	1.13516e-07
86.200000	1.14391e-07
86.150000	1.15273e-07
86.100000	1.16162e-07
86.050000	1.17058e-07
86.000000	1.1796e-07
85.950000	1.1887e-07
85.900000	1.19787e-07
85.850000	1.20711e-07
85.800000	1.21642e-07
85.750000	1.2258e-07
85.700000	1.23526e-07
85.650000	1.24478e-07
85.600000	1.25439e-07
85.550000	1.26406e-07
85.500000	1.27381e-07
85.450000	1.28364e-07
85.400000	1.29354e-07
85.350000	1.30352e-07
85.300000	1.31358e-07
85.250000	1.32371e-07
85.200000	1.33393e-07
85.150000	1.34422e-07
85.100000	1.35459e-07
85.050000	1.36505e-07
85.000000	1.37558e-07
84.950000	1.3862e-07
84.900000	1.39689e-07
84.850000	1.40767e-07
84.800000	1.41854e-07
84.750000	1.42949e-07
84.700000	1.44052e-07
84.650000	1.45164e-07
84.600000	1.46284e-07
84.550000	1.47414e-07
84.500000	1.48552e-07
84.450000	1.49698e-07
84.400000	1.50854e-07
84.350000	1.52019e-07
84.300000	1.53192e-07
84.250000	1.54375e-07
84.200000	1.55567e-07
84.150000	1.56768e-07
84.100000	1.57979e-07
84.050000	1.59198e-07
84.000000	1.60428e-07
83.950000	1.61667e-07
83.900000	1.62915e-07
83.850000	1.64173e-07
83.800000	1.65441e-07
83.750000	1.66719e-07
83.700000	1.68007e-07
83.650000	1.69304e-07
83.600000	1.70612e-07
83.550000	1.7193e-07
83.500000	1.73258e-07
83.450000	1.74597e-07
83.400000	1.75945e-07
83.350000	1.77305e-07
83.300000	1.78675e-07
83.250000	1.80055e-07
83.200000	1.81446e-07
83.150000	1.82848e-07
83.100000	1.84261e-07
83.050000	1.85685e-07
83.000000	1.8712e-07
82.950000	1.88566e-07
82.900000	1.90023e-07
82.850000	1.91492e-07
82.800000	1.92972e-07
82.750000	1.94463e-07
82.700000	1.95966e-07
82.650000	1.97481e-07
82.600000	1.99007e-07
82.550000	2.00546e-07
82.500000	2.02096e-07
82.450000	2.03658e-07
82.400000	2.05233e-07
82.350000	2.06819e-07
82.300000	2.08418e-07
82.250000	2.1003e-07
82.200000	2.11654e-07
82.150000	2.1329e-07
82.100000	2.1494e-07
82.050000	2.16602e-07
82.000000	2.18277e-07
81.950000	2.19965e-07
81.900000	2.21666e-07
81.850000	2.2338e-07
81.800000	2.25108e-07
81.750000	2.26849e-07
81.700000	2.28604e-07
81.650000	2.30372e-07
81.600000	2.32154e-07
81.550000	2.3395e-07
81.500000	2.3576e-07
81.450000	2.37584e-07
81.400000	2.39422e-07
81.350000	2.41275e-07
81.300000	2.43141e-07
81.250000	2.45023e-07
81.200000	2.46919e-07
81.150000	2.48829e-07
81.100000	2.50755e-07
81.050000	2.52695e-07
81.000000	2.54651e-07
80.950000	2.56622e-07
80.900000	2.58608e-07
80.850000	2.6061e-07
80.800000	2.62627e-07
80.750000	2.6466e-07
80.700000	2.66709e-07
80.650000	2.68773e-07
80.600000	2.70854e-07
80.550000	2.72951e-07
80.500000	2.75064e-07
80.450000	2.77194e-07
80.400000	2.7934e-07
80.350000	2.81503e-07
80.300000	2.83683e-07
80.250000	2.85879e-07
80.200000	2.88093e-07
80.150000	2.90324e-07
80.100000	2.92573e-07
80.050000	2.94839e-07
80.000000	2.97122e-07
79.950000	2.99424e-07
79.900000	3.01743e-07
79.850000	3.0408e-07
79.800000	3.06436e-07
79.750000	3.0881e-07
79.700000	3.11202e-07
79.650000	3.13613e-07
79.600000	3.16043e-07
79.550000	3.18492e-07
79.500000	3.2096e-07
79.450000	3.23447e-07
79.400000	3.25953e-07
79.350000	3.28479e-07
79.300000	3.31025e-07
79.250000	3.3359e-07
79.200000	3.36175e-07
79.150000	3.38781e-07
79.100000	3.41407e-07
79.050000	3.44053e-07
79.000000	3.4672e-07
78.950000	3.49408e-07
78.900000	3.52117e-07
78.850000	3.54847e-07
78.800000	3.57598e-07
78.750000	3.6037e-07
78.700000	3.63164e-07
78.650000	3.6598e-07
78.600000	3.68818e-07
78.550000	3.71678e-07
78.500000	3.74561e-07
78.450000	3.77465e-07
78.400000	3.80393e-07
78.350000	3.83343e-07
78.300000	3.86316e-07
78.250000	3.89313e-07
78.200000	3.92333e-07
78.150000	3.95376e-07
78.100000	3.98443e-07
78.050000	4.01535e-07
78.000000	4.0465e-07
77.950000	4.07789e-07
77.900000	4.10953e-07
77.850000	4.14142e-07
77.800000	4.17356e-07
77.750000	4.20594e-07
77.700000	4.23858e-07
77.650000	4.27148e-07
77.600000	4.30463e-07
77.550000	4.33804e-07
77.500000	4.37171e-07
77.450000	4.40564e-07
77.400000	4.43984e-07
77.350000	4.47431e-07
77.300000	4.50904e-07
77.250000	4.54405e-07
77.200000	4.57933e-07
77.150000	4.61488e-07
77.100000	4.65071e-07
77.050000	4.68683e-07
77.000000	4.72322e-07
76.950000	4.7599e-07
76.900000	4.79686e-07
76.850000	4.83412e-07
76.800000	4.87166e-07
76.750000	4.9095e-07
76.700000	4.94764e-07
76.650000	4.98607e-07
76.600000	5.0248e-07
76.550000	5.06384e-07
76.500000	5.10318e-07
76.450000	5.14282e-07
76.400000	5.18278e-07
76.350000	5.22305e-07
76.300000	5.26364e-07
76.250000	5.30454e-07
76.200000	5.34576e-07
76.150000	5.3873e-07
76.100000	5.42917e-07
76.050000	5.47137e-07
76.000000	5.51389e-07
75.950000	5.55675e-07
75.900000	5.59995e-07
75.850000	5.64348e-07
75.800000	5.68735e-07
75.750000	5.73157e-07
75.700000	5.77613e-07
75.650000	5.82104e-07
75.600000	5.8663e-07
75.550000	5.91192e-07
75.500000	5.95789e-07
75.450000	6.00422e-07
75.400000	6.05092e-07
75.350000	6.09798e-07
75.300000	6.14541e-07
75.250000	6.19321e-07
75.200000	6.24138e-07
75.150000	6.28993e-07
75.100000	6.33886e-07
75.050000	6.38818e-07
75.000000	6.43788e-07
74.950000	6.48797e-07
74.900000	6.53845e-07
74.850000	6.58933e-07
74.800000	6.64061e-07
74.750000	6.69228e-07
74.700000	6.74437e-07
74.650000	6.79686e-07
74.600000	6.84976e-07
74.550000	6.90307e-07
74.500000	6.95681e-07
74.450000	7.01096e-07
74.400000	7.06554e-07
74.350000	7.12055e-07
74.300000	7.17599e-07
74.250000	7.23186e-07
74.200000	7.28817e-07
74.150000	7.34492e-07
74.100000	7.40212e-07
74.050000	7.45976e-07
74.000000	7.51786e-07
73.950000	7.57641e-07
73.900000	7.63543e-07
73.850000	7.6949e-07
73.800000	7.75484e-07
73.750000	7.81525e-07
73.700000	7.87614e-07
73.650000	7.9375e-07
73.600000	7.99934e-07
73.550000	8.06167e-07
73.500000	8.12449e-07
73.450000	8.1878e-07
73.400000	8.25161e-07
73.350000	8.31592e-07
73.300000	8.38073e-07
73.250000	8.44605e-07
73.200000	8.51189e-07
73.150000	8.57824e-07
73.100000	8.64511e-07
73.050000	8.71251e-07
73.000000	8.78044e-07
72.950000	8.84889e-07
72.900000	8.91789e-07
72.850000	8.98743e-07
72.800000	9.05752e-07
72.750000	9.12815e-07
72.700000	9.19934e-07
72.650000	9.27109e-07
72.600000	9.3434e-07
72.550000	9.41629e-07
72.500000	9.48974e-07
72.450000	9.56377e-07
72.400000	9.63838e-07
72.350000	9.71358e-07
72.300000	9.78937e-07
72.250000	9.86576e-07
72.200000	9.94274e-07
72.150000	1.00203e-06
72.100000	1.00985e-06
72.050000	1.01774e-06
72.000000	1.02568e-06
71.950000	1.03368e-06
71.900000	1.04175e-06
71.850000	1.04989e-06
71.800000	1.05808e-06
71.750000	1.06634e-06
71.700000	1.07467e-06
71.650000	1.08306e-06
71.600000	1.09152e-06
71.550000	1.10004e-06
71.500000	1.10863e-06
71.450000	1.11729e-06
71.400000	1.12602e-06
71.350000	1.13481e-06
71.300000	1.14368e-06
71.250000	1.15261e-06
71.200000	1.16162e-06
71.150000	1.17069e-06
71.100000	1.17984e-06
71.050000	1.18906e-06
71.000000	1.19835e-06
70.950000	1.20772e-06
70.900000	1.21715e-06
70.850000	1.22667e-06
70.800000	1.23626e-06
70.750000	1.24592e-06
70.700000	1.25566e-06
70.650000	1.26548e-06
70.600000	1.27537e-06
70.550000	1.28534e-06
70.500000	1.29539e-06
70.450000	1.30552e-06
70.400000	1.31573e-06
70.350000	1.32602e-06
70.300000	1.33639e-06
70.250000	1.34684e-06
70.200000	1.35738e-06
70.150000	1.368e-06
70.100000	1.3787e-06
70.050000	1.38948e-06
70.000000	1.40036e-06
69.950000	1.41131e-06
69.900000	1.42236e-06
69.850000	1.43349e-06
69.800000	1.4447e-06
69.750000	1.45601e-06
69.700000	1.46741e-06
69.650000	1.47889e-06
69.600000	1.49047e-06
69.550000	1.50214e-06
69.500000	1.5139e-06
69.450000	1.52575e-06
69.400000	1.5377e-06
69.350000	1.54974e-06
69.300000	1.56188e-06
69.250000	1.57411e-06
69.200000	1.58644e-06
69.150000	1.59886e-06
69.100000	1.61139e-06
69.050000	1.62401e-06
69.000000	1.63673e-06
68.950000	1.64956e-06
68.900000	1.66248e-06
68.850000	1.67551e-06
68.800000	1.68864e-06
68.750000	1.70187e-06
68.700000	1.71521e-06
68.650000	1.72865e-06
68.600000	1.7422e-06
68.550000	1.75586e-06
68.500000	1.76962e-06
68.450000	1.7835e-06
68.400000	1.79748e-06
68.350000	1.81158e-06
68.300000	1.82578e-06
68.250000	1.8401e-06
68.200000	1.85453e-06
68.150000	1.86908e-06
68.100000	1.88374e-06
68.050000	1.89851e-06
68.000000	1.91341e-06
67.950000	1.92842e-06
67.900000	1.94355e-06
67.850000	1.9588e-06
67.800000	1.97417e-06
67.750000	1.98966e-06
67.700000	2.00528e-06
67.650000	2.02102e-06
67.600000	2.03688e-06
67.550000	2.05287e-06
67.500000	2.06899e-06
67.450000	2.08523e-06
67.400000	2.1016e-06
67.350000	2.11811e-06
67.300000	2.13474e-06
67.250000	2.1515e-06
67.200000	2.1684e-06
67.150000	2.18543e-06
67.100000	2.2026e-06
67.050000	2.2199e-06
67.000000	2.23734e-06
66.950000	2.25492e-06
66.900000	2.27264e-06
66.850000	2.2905e-06
66.800000	2.3085e-06
66.750000	2.32664e-06
66.700000	2.34493e-06
66.650000	2.36336e-06
66.600000	2.38194e-06
66.550000	2.40066e-06
66.500000	2.41954e-06
66.450000	2.43856e-06
66.400000	2.45774e-06
66.350000	2.47707e-06
66.300000	2.49655e-06
66.250000	2.51618e-06
66.200000	2.53597e-06
66.150000	2.55592e-06
66.100000	2.57603e-06
66.050000	2.5963e-06
66.000000	2.61673e-06
65.950000	2.63732e-06
65.900000	2.65807e-06
65.850000	2.67899e-06
65.800000	2.70008e-06
65.750000	2.72133e-06
65.700000	2.74275e-06
65.650000	2.76434e-06
65.600000	2.78611e-06
65.550000	2.80805e-06
65.500000	2.83016e-06
65.450000	2.85245e-06
65.400000	2.87491e-06
65.350000	2.89756e-06
65.300000	2.92038e-06
65.250000	2.94339e-06
65.200000	2.96657e-06
65.150000	2.98995e-06
65.100000	3.01351e-06
65.050000	3.03726e-06
65.000000	3.06119e-06
64.950000	3.08532e-06
64.900000	3.10964e-06
64.850000	3.13415e-06
64.800000	3.15886e-06
64.750000	3.18377e-06
64.700000	3.20887e-06
64.650000	3.23417e-06
64.600000	3.25968e-06
64.550000	3.28539e-06
64.500000	3.3113e-06
64.450000	3.33742e-06
64.400000	3.36375e-06
64.350000	3.39029e-06
64.300000	3.41704e-06
64.250000	3.444e-06
64.200000	3.47118e-06
64.150000	3.49858e-06
64.100000	3.52619e-06
64.050000	3.55403e-06
64.000000	3.58209e-06
63.950000	3.61037e-06
63.900000	3.63887e-06
63.850000	3.66761e-06
63.800000	3.69657e-06
63.750000	3.72577e-06
63.700000	3.7552e-06
63.650000	3.78486e-06
63.600000	3.81476e-06
63.550000	3.8449e-06
63.500000	3.87528e-06
63.450000	3.9059e-06
63.400000	3.93677e-06
63.350000	3.96789e-06
63.300000	3.99925e-06
63.250000	4.03087e-06
63.200000	4.06273e-06
63.150000	4.09486e-06
63.100000	4.12724e-06
63.050000	4.15987e-06
63.000000	4.19277e-06
62.950000	4.22594e-06
62.900000	4.25937e-06
62.850000	4.29306e-06
62.800000	4.32703e-06
62.750000	4.36127e-06
62.700000	4.39578e-06
62.650000	4.43057e-06
62.600000	4.46563e-06
62.550000	4.50098e-06
62.500000	4.53661e-06
62.450000	4.57253e-06
62.400000	4.60874e-06
62.350000	4.64523e-06
62.300000	4.68202e-06
62.250000	4.7191e-06
62.200000	4.75648e-06
62.150000	4.79416e-06
62.100000	4.83214e-06
62.050000	4.87043e-06
62.000000	4.90902e-06
61.950000	4.94793e-06
61.900000	4.98714e-06
61.850000	5.02667e-06
61.800000	5.06652e-06
61.750000	5.10669e-06
61.700000	5.14718e-06
61.650000	5.188e-06
61.600000	5.22914e-06
61.550000	5.27061e-06
61.500000	5.31242e-06
61.450000	5.35457e-06
61.400000	5.39705e-06
61.350000	5.43987e-06
61.300000	5.48304e-06
61.250000	5.52655e-06
61.200000	5.57042e-06
61.150000	5.61464e-06
61.100000	5.65921e-06
61.050000	5.70414e-06
61.000000	5.74944e-06
60.950000	5.7951e-06
60.900000	5.84112e-06
60.850000	5.88752e-06
60.800000	5.93429e-06
60.750000	5.98144e-06
60.700000	6.02896e-06
60.650000	6.07687e-06
60.600000	6.12517e-06
60.550000	6.17385e-06
60.500000	6.22293e-06
60.450000	6.2724e-06
60.400000	6.32227e-06
60.350000	6.37254e-06
60.300000	6.42322e-06
60.250000	6.47431e-06
60.200000	6.52581e-06
60.150000	6.57772e-06
60.100000	6.63006e-06
60.050000	6.68281e-06
60.000000	6.736e-06
59.950000	6.78961e-06
59.900000	6.84365e-06
59.850000	6.89813e-06
59.800000	6.95305e-06
59.750000	7.00842e-06
59.700000	7.06423e-06
59.650000	7.12049e-06
59.600000	7.17721e-06
59.550000	7.23439e-06
59.500000	7.29203e-06
59.450000	7.35013e-06
59.400000	7.40871e-06
59.350000	7.46775e-06
59.300000	7.52728e-06
59.250000	7.58729e-06
59.200000	7.64778e-06
59.150000	7.70876e-06
59.100000	7.77024e-06
59.050000	7.83222e-06
59.000000	7.89469e-06
58.950000	7.95767e-06
58.900000	8.02117e-06
58.850000	8.08517e-06
58.800000	8.1497e-06
58.750000	8.21475e-06
58.700000	8.28033e-06
58.650000	8.34644e-06
58.600000	8.41308e-06
58.550000	8.48027e-06
58.500000	8.548e-06
58.450000	8.61628e-06
58.400000	8.68511e-06
58.350000	8.7545e-06
58.300000	8.82446e-06
58.250000	8.89498e-06
58.200000	8.96608e-06
58.150000	9.03776e-06
58.100000	9.11001e-06
58.050000	9.18286e-06
58.000000	9.25629e-06
57.950000	9.33033e-06
57.900000	9.40496e-06
57.850000	9.48021e-06
57.800000	9.55606e-06
57.750000	9.63253e-06
57.700000	9.70963e-06
57.650000	9.78735e-06
57.600000	9.8657e-06
57.550000	9.9447e-06
57.500000	1.00243e-05
57.450000	1.01046e-05
57.400000	1.01856e-05
57.350000	1.02672e-05
57.300000	1.03494e-05
57.250000	1.04324e-05
57.200000	1.0516e-05
57.150000	1.06003e-05
57.100000	1.06852e-05
57.050000	1.07709e-05
57.000000	1.08573e-05
56.950000	1.09444e-05
56.900000	1.10321e-05
56.850000	1.11207e-05
56.800000	1.12099e-05
56.750000	1.12998e-05
56.700000	1.13905e-05
56.650000	1.1482e-05
56.600000	1.15741e-05
56.550000	1.16671e-05
56.500000	1.17608e-05
56.450000	1.18552e-05
56.400000	1.19505e-05
56.350000	1.20465e-05
56.300000	1.21433e-05
56.250000	1.22409e-05
56.200000	1.23393e-05
56.150000	1.24385e-05
56.100000	1.25385e-05
56.050000	1.26393e-05
56.000000	1.27409e-05
55.950000	1.28434e-05
55.900000	1.29468e-05
55.850000	1.30509e-05
55.800000	1.3156e-05
55.750000	1.32619e-05
55.700000	1.33686e-05
55.650000	1.34763e-05
55.600000	1.35848e-05
55.550000	1.36942e-05
55.500000	1.38045e-05
55.450000	1.39157e-05
55.400000	1.40279e-05
55.350000	1.41409e-05
55.300000	1.42549e-05
55.250000	1.43698e-05
55.200000	1.44857e-05
55.150000	1.46025e-05
55.100000	1.47203e-05
55.050000	1.48391e-05
55.000000	1.49588e-05
54.950000	1.50795e-05
54.900000	1.52012e-05
54.850000	1.53239e-05
54.800000	1.54477e-05
54.750000	1.55724e-05
54.700000	1.56982e-05
54.650000	1.5825e-05
54.600000	1.59528e-05
54.550000	1.60818e-05
54.500000	1.62117e-05
54.450000	1.63428e-05
54.400000	1.64749e-05
54.350000	1.66082e-05
54.300000	1.67425e-05
54.250000	1.68779e-05
54.200000	1.70145e-05
54.150000	1.71522e-05
54.100000	1.7291e-05
54.050000	1.7431e-05
54.000000	1.75721e-05
53.950000	1.77144e-05
53.900000	1.78579e-05
53.850000	1.80026e-05
53.800000	1.81484e-05
53.750000	1.82955e-05
53.700000	1.84438e-05
53.650000	1.85933e-05
53.600000	1.87441e-05
53.550000	1.88961e-05
53.500000	1.90494e-05
53.450000	1.9204e-05
53.400000	1.93598e-05
53.350000	1.95169e-05
53.300000	1.96754e-05
53.250000	1.98351e-05
53.200000	1.99962e-05
53.150000	2.01587e-05
53.100000	2.03224e-05
53.050000	2.04876e-05
53.000000	2.06541e-05
52.950000	2.0822e-05
52.900000	2.09913e-05
52.850000	2.1162e-05
52.800000	2.13342e-05
52.750000	2.15077e-05
52.700000	2.16828e-05
52.650000	2.18592e-05
52.600000	2.20372e-05
52.550000	2.22166e-05
52.500000	2.23976e-05
52.450000	2.258e-05
52.400000	2.2764e-05
52.350000	2.29495e-05
52.300000	2.31366e-05
52.250000	2.33252e-05
52.200000	2.35154e-05
52.150000	2.37072e-05
52.100000	2.39006e-05
52.050000	2.40957e-05
52.000000	2.42923e-05
51.950000	2.44906e-05
51.900000	2.46906e-05
51.850000	2.48923e-05
51.800000	2.50956e-05
51.750000	2.53007e-05
51.700000	2.55075e-05
51.650000	2.5716e-05
51.600000	2.59262e-05
51.550000	2.61383e-05
51.500000	2.63521e-05
51.450000	2.65677e-05
51.400000	2.67851e-05
51.350000	2.70044e-05
51.300000	2.72255e-05
51.250000	2.74485e-05
51.200000	2.76733e-05
51.150000	2.79001e-05
51.100000	2.81287e-05
51.050000	2.83593e-05
51.000000	2.85918e-05
50.950000	2.88263e-05
50.900000	2.90628e-05
50.850000	2.93013e-05
50.800000	2.95418e-05
50.750000	2.97843e-05
50.700000	3.00289e-05
50.650000	3.02756e-05
50.600000	3.05243e-05
50.550000	3.07751e-05
50.500000	3.10281e-05
50.450000	3.12832e-05
50.400000	3.15405e-05
50.350000	3.18e-05
50.300000	3.20617e-05
50.250000	3.23256e-05
50.200000	3.25917e-05
50.150000	3.28601e-05
50.100000	3.31308e-05
50.050000	3.34037e-05
50.000000	3.3679e-05
49.950000	3.39567e-05
49.900000	3.42367e-05
49.850000	3.45191e-05
49.800000	3.48039e-05
49.750000	3.50912e-05
49.700000	3.53808e-05
49.650000	3.5673e-05
49.600000	3.59677e-05
49.550000	3.62648e-05
49.500000	3.65646e-05
49.450000	3.68668e-05
49.400000	3.71717e-05
49.350000	3.74792e-05
49.300000	3.77893e-05
49.250000	3.81021e-05
49.200000	3.84175e-05
49.150000	3.87357e-05
49.100000	3.90566e-05
49.050000	3.93802e-05
49.000000	3.97066e-05
48.950000	4.00359e-05
48.900000	4.03679e-05
48.850000	4.07028e-05
48.800000	4.10406e-05
48.750000	4.13814e-05
48.700000	4.1725e-05
48.650000	4.20716e-05
48.600000	4.24212e-05
48.550000	4.27738e-05
48.500000	4.31295e-05
48.450000	4.34882e-05
48.400000	4.38501e-05
48.350000	4.4215e-05
48.300000	4.45832e-05
48.250000	4.49545e-05
48.200000	4.5329e-05
48.150000	4.57068e-05
48.100000	4.60878e-05
48.050000	4.64722e-05
48.000000	4.68599e-05
47.950000	4.7251e-05
47.900000	4.76454e-05
47.850000	4.80433e-05
47.800000	4.84447e-05
47.750000	4.88495e-05
47.700000	4.92579e-05
47.650000	4.96699e-05
47.600000	5.00854e-05
47.550000	5.05046e-05
47.500000	5.09274e-05
47.450000	5.13539e-05
47.400000	5.17842e-05
47.350000	5.22182e-05
47.300000	5.2656e-05
47.250000	5.30977e-05
47.200000	5.35432e-05
47.150000	5.39927e-05
47.100000	5.44461e-05
47.050000	5.49034e-05
47.000000	5.53648e-05
46.950000	5.58303e-05
46.900000	5.62998e-05
46.850000	5.67735e-05
46.800000	5.72514e-05
46.750000	5.77335e-05
46.700000	5.82198e-05
46.650000	5.87104e-05
46.600000	5.92054e-05
46.550000	5.97048e-05
46.500000	6.02085e-05
46.450000	6.07168e-05
46.400000	6.12295e-05
46.350000	6.17468e-05
46.300000	6.22687e-05
46.250000	6.27952e-05
46.200000	6.33264e-05
46.150000	6.38624e-05
46.100000	6.44031e-05
46.050000	6.49486e-05
46.000000	6.5499e-05
45.950000	6.60543e-05
45.900000	6.66146e-05
45.850000	6.71799e-05
45.800000	6.77502e-05
45.750000	6.83257e-05
45.700000	6.89063e-05
45.650000	6.94921e-05
45.600000	7.00832e-05
45.550000	7.06796e-05
45.500000	7.12813e-05
45.450000	7.18885e-05
45.400000	7.25012e-05
45.350000	7.31194e-05
45.300000	7.37431e-05
45.250000	7.43725e-05
45.200000	7.50076e-05
45.150000	7.56484e-05
45.100000	7.62951e-05
45.050000	7.69476e-05
45.000000	7.7606e-05
44.950000	7.82704e-05
44.900000	7.89409e-05
44.850000	7.96175e-05
44.800000	8.03002e-05
44.750000	8.09891e-05
44.700000	8.16844e-05
44.650000	8.2386e-05
44.600000	8.3094e-05
44.550000	8.38085e-05
44.500000	8.45296e-05
44.450000	8.52573e-05
44.400000	8.59916e-05
44.350000	8.67328e-05
44.300000	8.74807e-05
44.250000	8.82356e-05
44.200000	8.89974e-05
44.150000	8.97662e-05
44.100000	9.05422e-05
44.050000	9.13253e-05
44.000000	9.21158e-05
43.950000	9.29135e-05
43.900000	9.37187e-05
43.850000	9.45313e-05
43.800000	9.53515e-05
43.750000	9.61794e-05
43.700000	9.7015e-05
43.650000	9.78584e-05
43.600000	9.87098e-05
43.550000	9.95691e-05
43.500000	0.000100436
43.450000	0.000101312
43.400000	0.000102196
43.350000	0.000103088
43.300000	0.000103988
43.250000	0.000104897
43.200000	0.000105815
43.150000	0.000106741
43.100000	0.000107676
43.050000	0.00010862
43.000000	0.000109573
42.950000	0.000110535
42.900000	0.000111507
42.850000	0.000112487
42.800000	0.000113477
42.750000	0.000114476
42.700000	0.000115485
42.650000	0.000116504
42.600000	0.000117533
42.550000	0.000118571
42.500000	0.00011962
42.450000	0.000120678
42.400000	0.000121747
42.350000	0.000122826
42.300000	0.000123916
42.250000	0.000125017
42.200000	0.000126128
42.150000	0.00012725
42.100000	0.000128383
42.050000	0.000129527
42.000000	0.000130682
41.950000	0.000131849
41.900000	0.000133027
41.850000	0.000134217
41.800000	0.000135419
41.750000	0.000136633
41.700000	0.000137859
41.650000	0.000139097
41.600000	0.000140347
41.550000	0.00014161
41.500000	0.000142886
41.450000	0.000144174
41.400000	0.000145476
41.350000	0.00014679
41.300000	0.000148118
41.250000	0.000149459
41.200000	0.000150814
41.150000	0.000152183
41.100000	0.000153566
41.050000	0.000154963
41.000000	0.000156374
40.950000	0.0001578
40.900000	0.000159241
40.850000	0.000160697
40.800000	0.000162167
40.750000	0.000163653
40.700000	0.000165155
40.650000	0.000166672
40.600000	0.000168205
40.550000	0.000169754
40.500000	0.00017132
40.450000	0.000172902
40.400000	0.000174501
40.350000	0.000176117
40.300000	0.000177751
40.250000	0.000179401
40.200000	0.00018107
40.150000	0.000182757
40.100000	0.000184462
40.050000	0.000186185
40.000000	0.000187927
39.950000	0.000189688
39.900000	0.000191469
39.850000	0.000193269
39.800000	0.00019509
39.750000	0.00019693
39.700000	0.000198791
39.650000	0.000200673
39.600000	0.000202576
39.550000	0.0002045
39.500000	0.000206447
39.450000	0.000208415
39.400000	0.000210406
39.350000	0.00021242
39.300000	0.000214457
39.250000	0.000216518
39.200000	0.000218603
39.150000	0.000220712
39.100000	0.000222846
39.050000	0.000225005
39.000000	0.00022719
38.950000	0.000229402
38.900000	0.000231639
38.850000	0.000233904
38.800000	0.000236197
38.750000	0.000238517
38.700000	0.000240866
38.650000	0.000243245
38.600000	0.000245653
38.550000	0.000248091
38.500000	0.00025056
38.450000	0.00025306
38.400000	0.000255593
38.350000	0.000258158
38.300000	0.000260757
38.250000	0.00026339
38.200000	0.000266057
38.150000	0.00026876
38.100000	0.0002715
38.050000	0.000274277
38.000000	0.000277092
37.950000	0.000279945
37.900000	0.000282839
37.850000	0.000285773
37.800000	0.000288749
37.750000	0.000291768
37.700000	0.000294831
37.650000	0.000297939
37.600000	0.000301093
37.550000	0.000304295
37.500000	0.000307545
37.450000	0.000310846
37.400000	0.000314199
37.350000	0.000317605
37.300000	0.000321066
37.250000	0.000324584
37.200000	0.00032816
37.150000	0.000331797
37.100000	0.000335496
37.050000	0.000339261
37.000000	0.000343092
36.950000	0.000346994
36.900000	0.000350969
36.850000	0.000355019
36.800000	0.000359148
36.750000	0.00036336
36.700000	0.000367658
36.650000	0.000372047
36.600000	0.000376531
36.550000	0.000381116
36.500000	0.000385807
36.450000	0.000390611
36.400000	0.000395534
36.350000	0.000400585
36.300000	0.000405773
36.250000	0.000411109
36.200000	0.000416605
36.150000	0.000422275
36.100000	0.000428137
36.050000	0.000434212
36.000000	0.000440525
35.950000	0.000447107
35.900000	0.000454002
35.850000	0.000461263
35.800000	0.000468967
35.750000	0.000477229
35.700000	0.000486232
35.650000	0.00049631
35.600000	0.000508266
&
```
