## Supplementary material for "All-at-once RNA folding with 3D motif prediction framed by evolutionary information": RF01794_sok.cacofold.helixcov

```
# RMs = 2 L = 298

# RM_HELIX NESTED 1-24 118-139, nbp = 22 nbp_cov = 0
# pvals: 0.524548,0.440506,0.479573,0.444534,0.301001,0.46635,0.542969,0.440506,0.653306,0.294462,0.616574,0.31117,0.325029,0.46635,0.121194,0.243863,0.24109,0.475015,0.805342,0.671713,0.778566,0.689911
# aggregated NONE
NESTED  <<<-<<<<<<<<<<<<<<<<<<<______________________>>>>>>>>>>>>>>>>>>>>>>::::::::::::::::::::::::::::::::::::::::::::::::::::::::::::::::::::::::::::::::::::::::::::::::::::::::
        :::::::::::::::::::::::::::::::::::::::::::::::::::::::::::::::::::::::::::::::::::::::::::::::::::::::::::::::::::::::::::::::::::::::::::::::::::::::::::::::::::::::::::

# RM_HELIX NESTED 201-209 243-253, nbp = 7 nbp_cov = 0
# pvals: 0.275776,0.774675,0.529119,0.148944,0.542969,0.639635,0.561723
# aggregated NONE
NESTED  ::::::::::::::::::::::::::::::::::::::::::::::::::::::::::::::::::::::::::::::::::::::::::::<<<<<<<____________________________>>>>>>>:::::::::::::::::::::::::::::::::::::
        :::::::::::::::::::::::::::::::::::::::::::::::::::::::::::::::::::::::::::::::::::::::::::::::::::::::::::::::::::::::::::::::::::::::::::::::::::::::::::::::::::::::::::
```
