## Supplementary material for "All-at-once RNA folding with 3D motif prediction framed by evolutionary information": RF01794_sok.cacofold.power

```
# Power analysis of CaCoFold structure 
#
# Powertype = SINGLE SUBSTITUTIONS
# covary  left_pos      right_pos    substitutions      power
#----------------------------------------------------------------
          1		139		11		0.35
          2		138		1		0.00
          3		137		2		0.00
          5		136		1		0.00
          6		135		9		0.28
          7		134		14		0.45
          8		133		9		0.28
          9		132		11		0.35
          10		131		33		0.77
          11		130		49		0.86
          12		129		43		0.83
          13		128		13		0.42
          14		127		11		0.35
          15		126		70		0.91
          16		125		8		0.24
          17		124		36		0.79
          18		123		16		0.50
          19		122		21		0.61
          20		121		58		0.89
          21		120		39		0.81
          22		119		57		0.88
          24		118		48		0.86
          201		253		17		0.52
          202		252		25		0.67
          203		251		8		0.24
          204		250		13		0.42
          205		247		6		0.16
          208		244		23		0.64
          209		243		27		0.70
#
# BPAIRS 29
# avg substitutions per BP  23.4
# BPAIRS expected to covary 14.8 +/- 2.2
# BPAIRS observed to covary 0
#
```
