## Supplementary material for "All-at-once RNA folding with 3D motif prediction framed by evolutionary information": RF01794_sok.helixcov

```
# RMs = 7 L = 298

# RM_HELIX NESTED 27-34 114-115, nbp = 2 nbp_cov = 0
# pvals: 0.427946,0.284627
# aggregated NONE
NESTED  :::::::::::::::::::::::::<<______________>>::::::::::::::::::::::::::::::::::::::::::::::::::::::::::::::::::::::::::::::::::::::::::::::::::::::::::::::::::::::::::::::::
        :::::::::::::::::::::::::::::::::::::::::::::::::::::::::::::::::::::::::::::::::::::::::::::::::::::::::::::::::::::::::::::::::::::::::::::::::::::::::::::::::::::::::::

# RM_HELIX NESTED 11-24 118-130, nbp = 13 nbp_cov = 0
# pvals: 0.294462,0.616574,0.31117,0.325029,0.46635,0.121194,0.243863,0.24109,0.475015,0.805342,0.671713,0.778566,0.689911
# aggregated NONE
NESTED  ::::::::::<<<<<<<<<<<<<______________________>>>>>>>>>>>>>:::::::::::::::::::::::::::::::::::::::::::::::::::::::::::::::::::::::::::::::::::::::::::::::::::::::::::::::::
        :::::::::::::::::::::::::::::::::::::::::::::::::::::::::::::::::::::::::::::::::::::::::::::::::::::::::::::::::::::::::::::::::::::::::::::::::::::::::::::::::::::::::::

# RM_HELIX NESTED 1-8 133-139, nbp = 7 nbp_cov = 0
# pvals: 0.524548,0.440506,0.479573,0.444534,0.301001,0.46635,0.542969
# aggregated NONE
NESTED  <<<-<<<<____________________________________________________>>>>>>>::::::::::::::::::::::::::::::::::::::::::::::::::::::::::::::::::::::::::::::::::::::::::::::::::::::::
        :::::::::::::::::::::::::::::::::::::::::::::::::::::::::::::::::::::::::::::::::::::::::::::::::::::::::::::::::::::::::::::::::::::::::::::::::::::::::::::::::::::::::::

# RM_HELIX NESTED 140-168 189-200, nbp = 10 nbp_cov = 0
# pvals: 0.602704,0.611961,0.801417,0.436333,0.699078,0.593619,0.506185,0.297571,0.561723,0.368325
# aggregated NONE
NESTED  :::::::::::::::::::::::::::::::::::::::::::::::::::::::::::::::::::<<<<<<<<<<____>>>>>>->>>>:::::::::::::::::::::::::::::::::::::::::::::::::::::::::::::::::::::::::::::::
        :::::::::::::::::::::::::::::::::::::::::::::::::::::::::::::::::::::::::::::::::::::::::::::::::::::::::::::::::::::::::::::::::::::::::::::::::::::::::::::::::::::::::::

# RM_HELIX NESTED 211-220 232-241, nbp = 9 nbp_cov = 0
# pvals: 0.111056,0.852982,0.38743,0.75031,0.112453,0.797568,0.357179,0.187031,0.470588
# aggregated NONE
NESTED  ::::::::::::::::::::::::::::::::::::::::::::::::::::::::::::::::::::::::::::::::::::::::::::::::::::<<<<<<<<<_________>>>>>>>>>::::::::::::::::::::::::::::::::::::::::::::
        :::::::::::::::::::::::::::::::::::::::::::::::::::::::::::::::::::::::::::::::::::::::::::::::::::::::::::::::::::::::::::::::::::::::::::::::::::::::::::::::::::::::::::

# RM_HELIX NESTED 201-205 247-253, nbp = 5 nbp_cov = 0
# pvals: 0.275776,0.774675,0.529119,0.148944,0.542969
# aggregated NONE
NESTED  ::::::::::::::::::::::::::::::::::::::::::::::::::::::::::::::::::::::::::::::::::::::::::::<<<<<________________________________>>>>>:::::::::::::::::::::::::::::::::::::
        :::::::::::::::::::::::::::::::::::::::::::::::::::::::::::::::::::::::::::::::::::::::::::::::::::::::::::::::::::::::::::::::::::::::::::::::::::::::::::::::::::::::::::

# RM_HELIX NESTED 258-264 281-286, nbp = 5 nbp_cov = 0
# pvals: 0.782274,0.510764,0.222449,0.680702,0.529119
# aggregated NONE
NESTED  :::::::::::::::::::::::::::::::::::::::::::::::::::::::::::::::::::::::::::::::::::::::::::::::::::::::::::::::::::::::::::::::::::::::::<<<-<<______________>>->>>::::::::
        :::::::::::::::::::::::::::::::::::::::::::::::::::::::::::::::::::::::::::::::::::::::::::::::::::::::::::::::::::::::::::::::::::::::::::::::::::::::::::::::::::::::::::
```
