## Supplementary material for "All-at-once RNA folding with 3D motif prediction framed by evolutionary information": RF01794_sok.power

```
# Power analysis of given structure
#
# Powertype = SINGLE SUBSTITUTIONS
# covary left_pos right_pos substitutions power
#----------------------------------------------------------------
1		139		11		0.35
2		138		1		0.00
3		137		2		0.00
5		136		1		0.00
6		135		9		0.28
7		134		14		0.45
8		133		9		0.28
11		130		49		0.86
12		129		43		0.83
13		128		13		0.42
14		127		11		0.35
15		126		70		0.91
16		125		8		0.24
17		124		36		0.79
18		123		16		0.50
19		122		21		0.61
20		121		58		0.89
21		120		39		0.81
22		119		57		0.88
24		118		48		0.86
27		115		27		0.70
34		114		49		0.86
140		200		53		0.87
141		199		73		0.92
142		198		71		0.92
162		196		32		0.76
163		194		36		0.79
164		193		35		0.78
165		192		30		0.74
166		191		56		0.88
167		190		53		0.87
168		189		26		0.69
201		253		17		0.52
202		252		25		0.67
203		251		8		0.24
204		250		13		0.42
205		247		6		0.16
211		241		46		0.85
212		240		73		0.92
213		239		82		0.94
214		238		78		0.93
215		237		54		0.88
217		235		75		0.92
218		234		54		0.88
219		233		49		0.86
220		232		55		0.88
258		286		46		0.85
259		285		51		0.87
261		284		57		0.88
263		282		53		0.87
264		281		60		0.89
#
# BPAIRS 51
# avg substitutions per BP 38.4
# BPAIRS expected to covary 34.5 +/- 2.7
# BPAIRS observed to covary 0
#
```
