## Supplementary material for "All-at-once RNA folding with 3D motif prediction framed by evolutionary information": RF01794_sok.surv

```
6.100000	0.0196078
6.050000	0.0392157
5.750000	0.0588235
4.900000	0.0784314
3.950000	0.0980392
3.200000	0.117647
2.850000	0.137255
2.800000	0.156863
2.250000	0.176471
2.100000	0.196078
1.950000	0.215686
1.900000	0.235294
1.850000	0.254902
1.700000	0.27451
1.500000	0.294118
1.050000	0.313725
0.900000	0.333333
0.650000	0.352941
0.150000	0.372549
0.050000	0.392157
0.000000	0.411765
-0.050000	0.431373
-0.300000	0.470588
-0.350000	0.490196
-0.400000	0.509804
-0.450000	0.529412
-0.750000	0.54902
-0.800000	0.568627
-0.950000	0.588235
-1.000000	0.627451
-1.150000	0.666667
-1.350000	0.686275
-1.700000	0.705882
-1.800000	0.72549
-1.900000	0.745098
-1.950000	0.764706
-2.550000	0.784314
-2.650000	0.803922
-2.750000	0.823529
-2.850000	0.843137
-3.450000	0.862745
-3.750000	0.882353
-3.800000	0.901961
-3.850000	0.921569
-4.050000	0.941176
-4.100000	0.960784
-4.150000	0.980392
-4.850000	1
&
20.750000	6.90417e-05
17.950000	0.000138083
16.900000	0.000207125
16.000000	0.000276167
15.850000	0.000345209
15.650000	0.00041425
15.350000	0.000483292
15.150000	0.000552334
14.800000	0.000621375
14.750000	0.000690417
14.400000	0.000759459
14.250000	0.0008285
14.200000	0.000897542
14.150000	0.000966584
14.100000	0.00103563
14.050000	0.00110467
14.000000	0.00117371
13.950000	0.00131179
13.900000	0.00144988
13.850000	0.00151892
13.650000	0.00158796
13.600000	0.001657
13.500000	0.00179508
13.450000	0.00193317
13.350000	0.00200221
13.300000	0.00207125
13.200000	0.00214029
13.100000	0.00220933
13.050000	0.00227838
13.000000	0.00234742
12.950000	0.0024855
12.900000	0.00255454
12.800000	0.00262358
12.700000	0.00269263
12.350000	0.00283071
12.300000	0.00289975
12.250000	0.00296879
12.200000	0.00303783
12.150000	0.00310688
12.000000	0.00317592
11.950000	0.003314
11.850000	0.00338304
11.800000	0.00345209
11.750000	0.00352113
11.700000	0.00365921
11.650000	0.00386634
11.600000	0.00393538
11.550000	0.00400442
11.450000	0.00407346
11.400000	0.00421154
11.350000	0.00428059
11.300000	0.00448771
11.250000	0.00455675
11.200000	0.00469484
11.100000	0.00483292
11.050000	0.004971
10.900000	0.00510909
10.850000	0.00517813
10.750000	0.00531621
10.700000	0.00538525
10.650000	0.00545429
10.600000	0.00559238
10.550000	0.0057995
10.500000	0.00607567
10.450000	0.00614471
10.400000	0.00628279
10.350000	0.00642088
10.300000	0.006628
10.250000	0.00683513
10.150000	0.00704225
10.100000	0.0074565
10.050000	0.00766363
10.000000	0.00780171
9.950000	0.00787075
9.900000	0.00807788
9.850000	0.00821596
9.800000	0.00849213
9.750000	0.00863021
9.650000	0.00883734
9.600000	0.00890638
9.550000	0.00918255
9.500000	0.00932063
9.450000	0.00966584
9.400000	0.00987296
9.350000	0.0102872
9.300000	0.0107705
9.250000	0.0109776
9.200000	0.0112538
9.150000	0.011668
9.100000	0.0118061
9.050000	0.0121513
9.000000	0.0124965
8.950000	0.0126346
8.900000	0.0127727
8.850000	0.013325
8.800000	0.0136703
8.750000	0.0138774
8.700000	0.0141535
8.650000	0.0144297
8.600000	0.014844
8.550000	0.0151201
8.500000	0.0153963
8.450000	0.0156034
8.400000	0.0161558
8.350000	0.01657
8.300000	0.0167771
8.250000	0.0169843
8.200000	0.0172604
8.150000	0.0178818
8.100000	0.0185032
8.050000	0.0187793
8.000000	0.0189865
7.950000	0.0192626
7.900000	0.0194698
7.850000	0.0200221
7.800000	0.0206435
7.750000	0.0209887
7.700000	0.021472
7.650000	0.0218862
7.600000	0.0223005
7.550000	0.0227838
7.500000	0.0230599
7.450000	0.0235432
7.400000	0.0240265
7.350000	0.0247169
7.300000	0.0250621
7.250000	0.0254764
7.200000	0.0260287
7.150000	0.0265811
7.100000	0.0272024
7.050000	0.0276857
7.000000	0.0283761
6.950000	0.0291356
6.900000	0.029826
6.850000	0.0304474
6.800000	0.0306545
6.750000	0.031414
6.700000	0.0327948
6.650000	0.0339685
6.600000	0.034797
6.550000	0.0356946
6.500000	0.036385
6.450000	0.0370064
6.400000	0.0384562
6.350000	0.0389395
6.300000	0.039768
6.250000	0.0402513
6.200000	0.0412869
6.150000	0.0421845
6.100000	0.0429439
6.050000	0.0434272
6.000000	0.0441867
5.950000	0.0452914
5.900000	0.0458437
5.850000	0.0468103
5.800000	0.047984
5.750000	0.0483982
5.700000	0.0493648
5.650000	0.0504695
5.600000	0.0519884
5.550000	0.0528169
5.500000	0.0543358
5.450000	0.0557857
5.400000	0.0573046
5.350000	0.057995
5.300000	0.0588235
5.250000	0.0597901
5.200000	0.0608257
5.150000	0.0617923
5.100000	0.0636564
5.050000	0.0648992
5.000000	0.0657277
4.950000	0.0671085
4.900000	0.0684894
4.850000	0.0693869
4.800000	0.071113
4.750000	0.0726319
4.700000	0.0732532
4.650000	0.074565
4.600000	0.0764982
4.550000	0.077741
4.500000	0.0796741
4.450000	0.0812621
4.400000	0.0826429
4.350000	0.0838857
4.300000	0.0856117
4.250000	0.0875449
4.200000	0.0890638
4.150000	0.0907898
4.100000	0.0932753
4.050000	0.094311
4.000000	0.096106
3.950000	0.0979702
3.900000	0.100594
3.850000	0.102182
3.800000	0.104115
3.750000	0.107084
3.700000	0.109914
3.650000	0.111986
3.600000	0.114057
3.550000	0.11668
3.500000	0.117716
3.450000	0.119787
3.400000	0.122687
3.350000	0.125242
3.300000	0.127451
3.250000	0.128763
3.200000	0.13111
3.150000	0.133872
3.100000	0.13691
3.050000	0.138705
3.000000	0.140914
2.950000	0.142571
2.900000	0.145747
2.850000	0.14844
2.800000	0.150925
2.750000	0.153963
2.700000	0.15631
2.650000	0.159141
2.600000	0.162041
2.550000	0.164872
2.500000	0.168186
2.450000	0.171085
2.400000	0.174123
2.350000	0.177644
2.300000	0.181234
2.250000	0.184894
2.200000	0.188829
2.150000	0.192074
2.100000	0.196147
2.050000	0.200152
2.000000	0.202499
1.950000	0.205675
1.900000	0.209818
1.850000	0.213477
1.800000	0.216929
1.750000	0.22045
1.700000	0.223695
1.650000	0.227561
1.600000	0.231566
1.550000	0.235501
1.500000	0.239989
1.450000	0.245996
1.400000	0.250069
1.350000	0.255385
1.300000	0.260011
1.250000	0.264085
1.200000	0.269401
1.150000	0.273336
1.100000	0.277341
1.050000	0.282173
1.000000	0.286523
0.950000	0.291632
0.900000	0.296465
0.850000	0.302334
0.800000	0.307305
0.750000	0.312345
0.700000	0.317385
0.650000	0.322218
0.600000	0.327879
0.550000	0.333264
0.500000	0.339685
0.450000	0.344449
0.400000	0.350041
0.350000	0.355772
0.300000	0.361502
0.250000	0.366542
0.200000	0.372756
0.150000	0.378625
0.100000	0.385667
0.050000	0.394159
0.000000	0.416114
-0.050000	0.451326
-0.100000	0.458368
-0.150000	0.464789
-0.200000	0.47259
-0.250000	0.479357
-0.300000	0.485985
-0.350000	0.493096
-0.400000	0.499517
-0.450000	0.508768
-0.500000	0.51802
-0.550000	0.526374
-0.600000	0.53528
-0.650000	0.543082
-0.700000	0.549641
-0.750000	0.558409
-0.800000	0.569318
-0.850000	0.580157
-0.900000	0.590583
-0.950000	0.601215
-1.000000	0.610743
-1.050000	0.619787
-1.100000	0.629936
-1.150000	0.638774
-1.200000	0.648509
-1.250000	0.658313
-1.300000	0.667564
-1.350000	0.675297
-1.400000	0.683789
-1.450000	0.692419
-1.500000	0.700152
-1.550000	0.707677
-1.600000	0.716239
-1.650000	0.722314
-1.700000	0.729426
-1.750000	0.73847
-1.800000	0.745305
-1.850000	0.753245
-1.900000	0.759942
-1.950000	0.765465
-2.000000	0.771817
-2.050000	0.779067
-2.100000	0.784935
-2.150000	0.790666
-2.200000	0.797017
-2.250000	0.803162
-2.300000	0.809031
-2.350000	0.814554
-2.400000	0.820077
-2.450000	0.826084
-2.500000	0.831883
-2.550000	0.837683
-2.600000	0.843068
-2.650000	0.848384
-2.700000	0.853494
-2.750000	0.858326
-2.800000	0.863919
-2.850000	0.869442
-2.900000	0.873792
-2.950000	0.878279
-3.000000	0.882698
-3.050000	0.886772
-3.100000	0.889533
-3.150000	0.893607
-3.200000	0.897404
-3.250000	0.900856
-3.300000	0.903687
-3.350000	0.907346
-3.400000	0.910522
-3.450000	0.91356
-3.500000	0.916943
-3.550000	0.919981
-3.600000	0.923019
-3.650000	0.925642
-3.700000	0.928404
-3.750000	0.931165
-3.800000	0.93372
-3.850000	0.936205
-3.900000	0.938277
-3.950000	0.941038
-4.000000	0.942695
-4.050000	0.944836
-4.100000	0.946562
-4.150000	0.948633
-4.200000	0.950566
-4.250000	0.952706
-4.300000	0.954156
-4.350000	0.956159
-4.400000	0.958161
-4.450000	0.95968
-4.500000	0.96106
-4.550000	0.962787
-4.600000	0.964305
-4.650000	0.966239
-4.700000	0.967412
-4.750000	0.969
-4.800000	0.970588
-4.850000	0.972176
-4.900000	0.973281
-4.950000	0.974247
-5.000000	0.975421
-5.050000	0.976388
-5.100000	0.977216
-5.150000	0.978183
-5.200000	0.978942
-5.250000	0.980047
-5.300000	0.980806
-5.350000	0.981842
-5.400000	0.982532
-5.450000	0.983292
-5.500000	0.984189
-5.550000	0.985018
-5.600000	0.985432
-5.650000	0.985846
-5.700000	0.986192
-5.750000	0.986882
-5.800000	0.987642
-5.850000	0.988194
-5.900000	0.98916
-5.950000	0.990058
-6.000000	0.990541
-6.050000	0.990886
-6.100000	0.99137
-6.150000	0.991646
-6.200000	0.992336
-6.250000	0.99282
-6.300000	0.993165
-6.350000	0.993648
-6.400000	0.993786
-6.450000	0.9942
-6.500000	0.994408
-6.550000	0.994615
-6.600000	0.995167
-6.650000	0.995443
-6.750000	0.995719
-6.800000	0.995788
-6.850000	0.995927
-6.900000	0.996065
-6.950000	0.996341
-7.000000	0.996548
-7.050000	0.996755
-7.100000	0.997031
-7.150000	0.9971
-7.200000	0.997445
-7.250000	0.997514
-7.300000	0.997722
-7.350000	0.997998
-7.400000	0.998136
-7.450000	0.998274
-7.500000	0.998412
-7.550000	0.998481
-7.600000	0.99855
-7.650000	0.998757
-7.700000	0.998826
-7.750000	0.998895
-7.800000	0.998964
-7.850000	0.999033
-7.900000	0.999102
-7.950000	0.999171
-8.050000	0.999241
-8.100000	0.999379
-8.150000	0.999517
-8.250000	0.999586
-8.400000	0.999655
-8.500000	0.999724
-8.650000	0.999793
-8.700000	0.999862
-9.950000	1
&
53.400000	3.43997e-06
50.100000	6.87994e-06
45.950000	1.03199e-05
45.750000	1.37599e-05
44.950000	1.71999e-05
44.700000	2.06398e-05
43.950000	2.40798e-05
43.800000	2.75198e-05
43.250000	3.09598e-05
41.650000	3.43997e-05
41.600000	3.78397e-05
41.100000	4.12797e-05
40.750000	4.47196e-05
40.650000	4.81596e-05
40.400000	5.15996e-05
40.250000	5.50396e-05
40.050000	5.84795e-05
40.000000	6.19195e-05
39.350000	6.53595e-05
39.200000	6.87994e-05
39.100000	7.22394e-05
39.050000	7.56794e-05
39.000000	7.91194e-05
38.700000	8.25593e-05
38.350000	8.59993e-05
38.050000	8.94393e-05
38.000000	9.28793e-05
37.850000	9.63192e-05
37.800000	9.97592e-05
37.500000	0.000103199
37.400000	0.000110079
37.150000	0.000113519
36.850000	0.000120399
36.800000	0.000123839
36.600000	0.000127279
36.550000	0.000130719
36.500000	0.000134159
36.300000	0.000137599
36.150000	0.000141039
36.050000	0.000147919
35.950000	0.000151359
35.900000	0.000154799
35.850000	0.000158239
35.600000	0.000165119
35.550000	0.000168559
35.450000	0.000171999
35.300000	0.000175439
35.250000	0.000178879
35.200000	0.000182319
35.050000	0.000185759
34.900000	0.000189198
34.800000	0.000196078
34.450000	0.000199518
34.400000	0.000202958
34.250000	0.000206398
33.850000	0.000209838
33.600000	0.000216718
33.500000	0.000220158
33.450000	0.000223598
33.350000	0.000227038
33.300000	0.000230478
33.250000	0.000237358
33.100000	0.000240798
32.850000	0.000244238
32.750000	0.000247678
32.700000	0.000251118
32.550000	0.000261438
32.500000	0.000264878
32.350000	0.000268318
32.250000	0.000271758
32.200000	0.000275198
32.100000	0.000278638
32.050000	0.000282078
32.000000	0.000285518
31.950000	0.000288958
31.800000	0.000292398
31.750000	0.000295838
31.700000	0.000302718
31.650000	0.000306158
31.550000	0.000313037
31.500000	0.000319917
31.450000	0.000323357
31.350000	0.000326797
31.300000	0.000330237
31.200000	0.000337117
31.150000	0.000340557
31.100000	0.000343997
31.050000	0.000347437
31.000000	0.000350877
30.950000	0.000368077
30.900000	0.000371517
30.850000	0.000374957
30.750000	0.000378397
30.700000	0.000385277
30.600000	0.000388717
30.550000	0.000395597
30.500000	0.000402477
30.450000	0.000409357
30.400000	0.000419677
30.350000	0.000426557
30.300000	0.000433437
30.100000	0.000436877
30.000000	0.000440316
29.950000	0.000443756
29.900000	0.000450636
29.850000	0.000457516
29.700000	0.000467836
29.650000	0.000471276
29.600000	0.000474716
29.550000	0.000481596
29.500000	0.000485036
29.350000	0.000488476
29.300000	0.000491916
29.250000	0.000495356
29.150000	0.000505676
29.100000	0.000512556
29.000000	0.000522876
28.850000	0.000526316
28.800000	0.000529756
28.750000	0.000533196
28.700000	0.000536636
28.650000	0.000543516
28.600000	0.000550396
28.500000	0.000553836
28.450000	0.000557276
28.400000	0.000567595
28.300000	0.000574475
28.250000	0.000588235
28.150000	0.000591675
28.050000	0.000595115
28.000000	0.000601995
27.950000	0.000612315
27.900000	0.000619195
27.800000	0.000632955
27.750000	0.000636395
27.700000	0.000643275
27.650000	0.000653595
27.600000	0.000663915
27.500000	0.000670795
27.450000	0.000674235
27.400000	0.000681115
27.350000	0.000691434
27.300000	0.000705194
27.250000	0.000718954
27.200000	0.000729274
27.150000	0.000732714
27.100000	0.000746474
27.050000	0.000760234
27.000000	0.000770554
26.950000	0.000777434
26.850000	0.000780874
26.800000	0.000784314
26.750000	0.000794634
26.700000	0.000811834
26.650000	0.000822153
26.600000	0.000829033
26.550000	0.000842793
26.500000	0.000849673
26.450000	0.000856553
26.400000	0.000866873
26.350000	0.000873753
26.300000	0.000890953
26.200000	0.000897833
26.150000	0.000918473
26.100000	0.000925353
26.050000	0.000949432
26.000000	0.000963192
25.950000	0.000973512
25.900000	0.000976952
25.850000	0.000983832
25.800000	0.00100447
25.750000	0.00100791
25.700000	0.00102511
25.650000	0.00104919
25.600000	0.00106295
25.550000	0.00108015
25.500000	0.00109047
25.450000	0.00109735
25.400000	0.00110423
25.350000	0.00110767
25.300000	0.00111799
25.250000	0.00112487
25.200000	0.00113175
25.150000	0.00113863
25.100000	0.00114895
25.050000	0.00116271
25.000000	0.00117647
24.950000	0.00120743
24.900000	0.00121775
24.850000	0.00122807
24.800000	0.00124527
24.750000	0.00126247
24.700000	0.00127967
24.650000	0.00128311
24.600000	0.00131063
24.550000	0.00132783
24.500000	0.00134159
24.450000	0.00134847
24.400000	0.00135191
24.350000	0.00136567
24.300000	0.00137599
24.250000	0.00140007
24.200000	0.00141039
24.150000	0.00143791
24.100000	0.00146199
24.050000	0.00147919
24.000000	0.00149295
23.950000	0.00151703
23.900000	0.00153079
23.850000	0.00154455
23.800000	0.00157895
23.750000	0.00159615
23.700000	0.00160991
23.650000	0.00163055
23.600000	0.00164775
23.550000	0.00166839
23.500000	0.00169247
23.450000	0.00171999
23.400000	0.00175095
23.350000	0.00176815
23.300000	0.00177159
23.250000	0.00180599
23.200000	0.00182663
23.150000	0.00186103
23.100000	0.00187479
23.050000	0.0019023
23.000000	0.00192638
22.950000	0.00194702
22.900000	0.0019711
22.850000	0.0019883
22.800000	0.00201238
22.750000	0.00203646
22.700000	0.00205366
22.650000	0.00207086
22.600000	0.0020915
22.550000	0.0021087
22.500000	0.00213278
22.450000	0.00216718
22.400000	0.00218782
22.350000	0.00220846
22.300000	0.00223598
22.250000	0.00225662
22.200000	0.00228414
22.150000	0.0023151
22.100000	0.00234262
22.050000	0.00238046
22.000000	0.00239422
21.950000	0.00242174
21.900000	0.00245614
21.850000	0.00249742
21.800000	0.0025387
21.750000	0.00256278
21.700000	0.00258342
21.650000	0.00261438
21.600000	0.00265222
21.550000	0.0026763
21.500000	0.0026935
21.450000	0.00270382
21.400000	0.0027279
21.350000	0.00276574
21.300000	0.00278982
21.250000	0.00280702
21.200000	0.00284142
21.150000	0.0028655
21.100000	0.00287926
21.050000	0.00291022
21.000000	0.00293774
20.950000	0.00296182
20.900000	0.00298246
20.850000	0.00301686
20.800000	0.00306846
20.750000	0.00309942
20.700000	0.00313037
20.650000	0.00315101
20.600000	0.00318885
20.550000	0.00320261
20.500000	0.00325765
20.450000	0.00327829
20.400000	0.00330237
20.350000	0.00334709
20.300000	0.00337461
20.250000	0.00340213
20.200000	0.00343997
20.150000	0.00349157
20.100000	0.00353629
20.050000	0.00358789
20.000000	0.00362917
19.950000	0.00367045
19.900000	0.00371861
19.850000	0.00376333
19.800000	0.00380805
19.750000	0.00386997
19.700000	0.00393189
19.650000	0.00397661
19.600000	0.00401445
19.550000	0.00406949
19.500000	0.00411077
19.450000	0.00414861
19.400000	0.00418301
19.350000	0.00422429
19.300000	0.00426901
19.250000	0.00431717
19.200000	0.00439972
19.150000	0.0044582
19.100000	0.00449604
19.050000	0.00456828
19.000000	0.00461644
18.950000	0.00468524
18.900000	0.00473684
18.850000	0.00480564
18.800000	0.00486412
18.750000	0.00493636
18.700000	0.0049914
18.650000	0.00504988
18.600000	0.00510148
18.550000	0.00517028
18.500000	0.00522876
18.450000	0.00528724
18.400000	0.00535948
18.350000	0.00542484
18.300000	0.00549708
18.250000	0.00556932
18.200000	0.00564499
18.150000	0.00573099
18.100000	0.00583075
18.050000	0.00590643
18.000000	0.00596147
17.950000	0.00604059
17.900000	0.00610595
17.850000	0.00616443
17.800000	0.00624355
17.750000	0.00632611
17.700000	0.00639147
17.650000	0.00648091
17.600000	0.00655659
17.550000	0.00661163
17.500000	0.00668387
17.450000	0.00674923
17.400000	0.00683523
17.350000	0.00690058
17.300000	0.0069969
17.250000	0.00708634
17.200000	0.00716546
17.150000	0.00723082
17.100000	0.00735122
17.050000	0.00743378
17.000000	0.00754042
16.950000	0.00761266
16.900000	0.00771242
16.850000	0.00781218
16.800000	0.00791194
16.750000	0.00801858
16.700000	0.00811146
16.650000	0.00822497
16.600000	0.00832129
16.550000	0.00842793
16.500000	0.00852081
16.450000	0.00862057
16.400000	0.00870657
16.350000	0.00879257
16.300000	0.00888889
16.250000	0.00898177
16.200000	0.00909185
16.150000	0.00919505
16.100000	0.00928105
16.050000	0.00940488
16.000000	0.00949776
15.950000	0.009656
15.900000	0.00973856
15.850000	0.00981768
15.800000	0.009914
15.750000	0.0100722
15.700000	0.0102236
15.650000	0.010344
15.600000	0.0104988
15.550000	0.0106639
15.500000	0.0107912
15.450000	0.0109219
15.400000	0.0110664
15.350000	0.0111765
15.300000	0.0113519
15.250000	0.0115101
15.200000	0.0116649
15.150000	0.0117991
15.100000	0.0119367
15.050000	0.0120468
15.000000	0.0122153
14.950000	0.0123736
14.900000	0.0125215
14.850000	0.0126832
14.800000	0.0128208
14.750000	0.0129997
14.700000	0.0131682
14.650000	0.0133849
14.600000	0.0135673
14.550000	0.0137049
14.500000	0.0138631
14.450000	0.0140454
14.400000	0.014183
14.350000	0.0143722
14.300000	0.0145476
14.250000	0.0147403
14.200000	0.0149123
14.150000	0.0151049
14.100000	0.015301
14.050000	0.0155005
14.000000	0.0156794
13.950000	0.0159202
13.900000	0.0161472
13.850000	0.0163639
13.800000	0.0165222
13.750000	0.0167148
13.700000	0.0168765
13.650000	0.017076
13.600000	0.0172171
13.550000	0.0173822
13.500000	0.0176195
13.450000	0.0178087
13.400000	0.0179979
13.350000	0.0182043
13.300000	0.0184417
13.250000	0.0186412
13.200000	0.0188786
13.150000	0.0190368
13.100000	0.0192948
13.050000	0.0195356
13.000000	0.0197902
12.950000	0.020031
12.900000	0.0202752
12.850000	0.0205642
12.800000	0.0208118
12.750000	0.0210836
12.700000	0.0213691
12.650000	0.0216615
12.600000	0.0219642
12.550000	0.0221981
12.500000	0.0225112
12.450000	0.0228552
12.400000	0.0231235
12.350000	0.0233884
12.300000	0.0237014
12.250000	0.0239594
12.200000	0.024238
12.150000	0.0245029
12.100000	0.0248194
12.050000	0.0251049
12.000000	0.0254317
11.950000	0.0257413
11.900000	0.0260578
11.850000	0.0263915
11.800000	0.0266701
11.750000	0.0269763
11.700000	0.0273031
11.650000	0.0276127
11.600000	0.0279188
11.550000	0.0282972
11.500000	0.0286928
11.450000	0.0290334
11.400000	0.0294393
11.350000	0.0298418
11.300000	0.0301926
11.250000	0.0305814
11.200000	0.0309529
11.150000	0.0313519
11.100000	0.0317922
11.050000	0.0322291
11.000000	0.0326832
10.950000	0.0331407
10.900000	0.0335466
10.850000	0.0339835
10.800000	0.0343928
10.750000	0.0348091
10.700000	0.0352494
10.650000	0.0357138
10.600000	0.0361541
10.550000	0.0366735
10.500000	0.0371483
10.450000	0.0376574
10.400000	0.0381046
10.350000	0.0386206
10.300000	0.0391022
10.250000	0.039656
10.200000	0.0400963
10.150000	0.0406226
10.100000	0.0411627
10.050000	0.0416581
10.000000	0.0422016
9.950000	0.0426488
9.900000	0.0430891
9.850000	0.0437152
9.800000	0.0442896
9.750000	0.0449295
9.700000	0.0455624
9.650000	0.0461266
9.600000	0.0467148
9.550000	0.0472446
9.500000	0.0478156
9.450000	0.0484107
9.400000	0.0490334
9.350000	0.0495218
9.300000	0.0501204
9.250000	0.0507981
9.200000	0.0514035
9.150000	0.0520984
9.100000	0.0527898
9.050000	0.0534503
9.000000	0.0541486
8.950000	0.0548125
8.900000	0.0556106
8.850000	0.0563399
8.800000	0.0570554
8.750000	0.0578363
8.700000	0.0584933
8.650000	0.0593086
8.600000	0.0599897
8.550000	0.0607224
8.500000	0.0614207
8.450000	0.0621878
8.400000	0.0628655
8.350000	0.063612
8.300000	0.0644582
8.250000	0.065332
8.200000	0.0661507
8.150000	0.0669006
8.100000	0.0677434
8.050000	0.0686412
8.000000	0.0694565
7.950000	0.0703062
7.900000	0.0712487
7.850000	0.0722153
7.800000	0.0730719
7.750000	0.0739044
7.700000	0.0748538
7.650000	0.0758067
7.600000	0.0767458
7.550000	0.0777159
7.500000	0.0786584
7.450000	0.0796835
7.400000	0.080602
7.350000	0.0816202
7.300000	0.0827554
7.250000	0.0838459
7.200000	0.0848676
7.150000	0.0859099
7.100000	0.086904
7.050000	0.0879704
7.000000	0.0890678
6.950000	0.0901135
6.900000	0.0913313
6.850000	0.0924011
6.800000	0.0934469
6.750000	0.0946164
6.700000	0.0958824
6.650000	0.0970175
6.600000	0.098225
6.550000	0.099484
6.500000	0.100691
6.450000	0.101992
6.400000	0.103206
6.350000	0.104475
6.300000	0.105807
6.250000	0.107124
6.200000	0.108507
6.150000	0.109794
6.100000	0.111056
6.050000	0.112453
6.000000	0.113784
5.950000	0.115301
5.900000	0.116691
5.850000	0.118191
5.800000	0.119618
5.750000	0.121194
5.700000	0.122628
5.650000	0.124121
5.600000	0.125545
5.550000	0.127107
5.500000	0.128638
5.450000	0.130065
5.400000	0.131524
5.350000	0.133203
5.300000	0.134823
5.250000	0.136574
5.200000	0.13818
5.150000	0.139866
5.100000	0.141658
5.050000	0.143385
5.000000	0.145325
4.950000	0.147055
4.900000	0.148944
4.850000	0.150702
4.800000	0.152628
4.750000	0.154606
4.700000	0.156336
4.650000	0.158314
4.600000	0.160217
4.550000	0.162184
4.500000	0.164025
4.450000	0.166054
4.400000	0.168173
4.350000	0.170193
4.300000	0.172109
4.250000	0.174076
4.200000	0.176189
4.150000	0.178338
4.100000	0.18053
4.050000	0.182628
4.000000	0.184751
3.950000	0.187031
3.900000	0.189243
3.850000	0.191452
3.800000	0.193598
3.750000	0.195776
3.700000	0.19808
3.650000	0.200406
3.600000	0.202742
3.550000	0.205091
3.500000	0.20752
3.450000	0.209897
3.400000	0.212394
3.350000	0.214895
3.300000	0.217296
3.250000	0.219838
3.200000	0.222449
3.150000	0.22504
3.100000	0.227802
3.050000	0.230509
3.000000	0.233182
2.950000	0.235903
2.900000	0.238483
2.850000	0.24109
2.800000	0.243863
2.750000	0.246543
2.700000	0.249395
2.650000	0.252012
2.600000	0.254747
2.550000	0.25763
2.500000	0.260605
2.450000	0.263454
2.400000	0.266498
2.350000	0.269656
2.300000	0.272835
2.250000	0.275776
2.200000	0.278806
2.150000	0.28173
2.100000	0.284627
2.050000	0.28795
2.000000	0.291146
1.950000	0.294462
1.900000	0.297571
1.850000	0.301001
1.800000	0.3044
1.750000	0.307699
1.700000	0.31117
1.650000	0.314699
1.600000	0.318036
1.550000	0.321672
1.500000	0.325029
1.450000	0.328521
1.400000	0.332043
1.350000	0.335697
1.300000	0.339123
1.250000	0.342773
1.200000	0.346343
1.150000	0.349759
1.100000	0.35332
1.050000	0.357179
1.000000	0.360953
0.950000	0.364603
0.900000	0.368325
0.850000	0.372208
0.800000	0.375893
0.750000	0.379862
0.700000	0.383602
0.650000	0.38743
0.600000	0.391448
0.550000	0.395232
0.500000	0.399212
0.450000	0.403285
0.400000	0.407437
0.350000	0.4115
0.300000	0.415617
0.250000	0.419615
0.200000	0.423612
0.150000	0.427946
0.100000	0.432067
0.050000	0.436333
0.000000	0.440506
-0.050000	0.444534
-0.100000	0.448648
-0.150000	0.453024
-0.200000	0.457393
-0.250000	0.461754
-0.300000	0.46635
-0.350000	0.470588
-0.400000	0.475015
-0.450000	0.479573
-0.500000	0.483867
-0.550000	0.488242
-0.600000	0.492828
-0.650000	0.497269
-0.700000	0.501679
-0.750000	0.506185
-0.800000	0.510764
-0.850000	0.515267
-0.900000	0.519972
-0.950000	0.524548
-1.000000	0.529119
-1.050000	0.533708
-1.100000	0.5384
-1.150000	0.542969
-1.200000	0.54773
-1.250000	0.552436
-1.300000	0.557079
-1.350000	0.561723
-1.400000	0.566209
-1.450000	0.570784
-1.500000	0.575298
-1.550000	0.579938
-1.600000	0.584503
-1.650000	0.58894
-1.700000	0.593619
-1.750000	0.598277
-1.800000	0.602704
-1.850000	0.607307
-1.900000	0.611961
-1.950000	0.616574
-2.000000	0.62109
-2.050000	0.625597
-2.100000	0.630286
-2.150000	0.635033
-2.200000	0.639635
-2.250000	0.644214
-2.300000	0.648583
-2.350000	0.653306
-2.400000	0.657847
-2.450000	0.662525
-2.500000	0.667203
-2.550000	0.671713
-2.600000	0.67614
-2.650000	0.680702
-2.700000	0.685311
-2.750000	0.689911
-2.800000	0.69452
-2.850000	0.699078
-2.900000	0.703657
-2.950000	0.708149
-3.000000	0.712473
-3.050000	0.71676
-3.100000	0.72096
-3.150000	0.725139
-3.200000	0.729542
-3.250000	0.733622
-3.300000	0.737568
-3.350000	0.741882
-3.400000	0.745975
-3.450000	0.75031
-3.500000	0.754245
-3.550000	0.758559
-3.600000	0.762611
-3.650000	0.76668
-3.700000	0.770681
-3.750000	0.774675
-3.800000	0.778566
-3.850000	0.782274
-3.900000	0.786223
-3.950000	0.790014
-4.000000	0.793787
-4.050000	0.797568
-4.100000	0.801417
-4.150000	0.805342
-4.200000	0.808965
-4.250000	0.812501
-4.300000	0.816151
-4.350000	0.819804
-4.400000	0.823381
-4.450000	0.826749
-4.500000	0.830296
-4.550000	0.833695
-4.600000	0.837049
-4.650000	0.840327
-4.700000	0.843509
-4.750000	0.846701
-4.800000	0.849886
-4.850000	0.852982
-4.900000	0.8559
-4.950000	0.85892
-5.000000	0.861806
-5.050000	0.864868
-5.100000	0.867871
-5.150000	0.870863
-5.200000	0.873708
-5.250000	0.876557
-5.300000	0.879264
-5.350000	0.882064
-5.400000	0.88472
-5.450000	0.887324
-5.500000	0.889993
-5.550000	0.892563
-5.600000	0.894967
-5.650000	0.897458
-5.700000	0.899783
-5.750000	0.902212
-5.800000	0.904582
-5.850000	0.906787
-5.900000	0.908975
-5.950000	0.911273
-6.000000	0.913526
-6.050000	0.915662
-6.100000	0.917754
-6.150000	0.919759
-6.200000	0.921902
-6.250000	0.923781
-6.300000	0.925765
-6.350000	0.927589
-6.400000	0.929573
-6.450000	0.931431
-6.500000	0.933254
-6.550000	0.934933
-6.600000	0.936539
-6.650000	0.938215
-6.700000	0.939752
-6.750000	0.941276
-6.800000	0.942972
-6.850000	0.944637
-6.900000	0.946154
-6.950000	0.947592
-7.000000	0.948971
-7.050000	0.950341
-7.100000	0.951717
-7.150000	0.953096
-7.200000	0.954551
-7.250000	0.955762
-7.300000	0.957059
-7.350000	0.958228
-7.400000	0.959367
-7.450000	0.96055
-7.500000	0.961627
-7.550000	0.962762
-7.600000	0.963928
-7.650000	0.96496
-7.700000	0.965924
-7.750000	0.966914
-7.800000	0.967957
-7.850000	0.968885
-7.900000	0.969907
-7.950000	0.97086
-8.000000	0.971737
-8.050000	0.9727
-8.100000	0.973609
-8.150000	0.974407
-8.200000	0.975256
-8.250000	0.976034
-8.300000	0.976815
-8.350000	0.97765
-8.400000	0.978345
-8.450000	0.979147
-8.500000	0.979835
-8.550000	0.980378
-8.600000	0.981029
-8.650000	0.98162
-8.700000	0.982229
-8.750000	0.982817
-8.800000	0.98324
-8.850000	0.983774
-8.900000	0.984255
-8.950000	0.984754
-9.000000	0.985322
-9.050000	0.985765
-9.100000	0.986213
-9.150000	0.986677
-9.200000	0.987083
-9.250000	0.98753
-9.300000	0.987977
-9.350000	0.988376
-9.400000	0.98882
-9.450000	0.989226
-9.500000	0.989625
-9.550000	0.990024
-9.600000	0.990368
-9.650000	0.990709
-9.700000	0.991015
-9.750000	0.991335
-9.800000	0.991662
-9.850000	0.991995
-9.900000	0.992301
-9.950000	1
&
117.250000	5.18398e-13
117.200000	5.24728e-13
117.150000	5.31135e-13
117.100000	5.37621e-13
117.050000	5.44186e-13
117.000000	5.50831e-13
116.950000	5.57557e-13
116.900000	5.64365e-13
116.850000	5.71256e-13
116.800000	5.78232e-13
116.750000	5.85292e-13
116.700000	5.92439e-13
116.650000	5.99673e-13
116.600000	6.06995e-13
116.550000	6.14406e-13
116.500000	6.21908e-13
116.450000	6.29502e-13
116.400000	6.37188e-13
116.350000	6.44968e-13
116.300000	6.52843e-13
116.250000	6.60814e-13
116.200000	6.68882e-13
116.150000	6.77049e-13
116.100000	6.85315e-13
116.050000	6.93682e-13
116.000000	7.02151e-13
115.950000	7.10724e-13
115.900000	7.19401e-13
115.850000	7.28184e-13
115.800000	7.37075e-13
115.750000	7.46074e-13
115.700000	7.55182e-13
115.650000	7.64402e-13
115.600000	7.73734e-13
115.550000	7.8318e-13
115.500000	7.92742e-13
115.450000	8.0242e-13
115.400000	8.12216e-13
115.350000	8.22131e-13
115.300000	8.32168e-13
115.250000	8.42327e-13
115.200000	8.5261e-13
115.150000	8.63018e-13
115.100000	8.73554e-13
115.050000	8.84218e-13
115.000000	8.95012e-13
114.950000	9.05938e-13
114.900000	9.16997e-13
114.850000	9.28191e-13
114.800000	9.39521e-13
114.750000	9.5099e-13
114.700000	9.62599e-13
114.650000	9.74349e-13
114.600000	9.86243e-13
114.550000	9.98282e-13
114.500000	1.01047e-12
114.450000	1.0228e-12
114.400000	1.03529e-12
114.350000	1.04792e-12
114.300000	1.06071e-12
114.250000	1.07366e-12
114.200000	1.08677e-12
114.150000	1.10003e-12
114.100000	1.11346e-12
114.050000	1.12705e-12
114.000000	1.14081e-12
113.950000	1.15473e-12
113.900000	1.16882e-12
113.850000	1.18309e-12
113.800000	1.19753e-12
113.750000	1.21215e-12
113.700000	1.22694e-12
113.650000	1.24192e-12
113.600000	1.25707e-12
113.550000	1.27242e-12
113.500000	1.28795e-12
113.450000	1.30367e-12
113.400000	1.31958e-12
113.350000	1.33568e-12
113.300000	1.35198e-12
113.250000	1.36848e-12
113.200000	1.38518e-12
113.150000	1.40209e-12
113.100000	1.4192e-12
113.050000	1.43652e-12
113.000000	1.45405e-12
112.950000	1.4718e-12
112.900000	1.48976e-12
112.850000	1.50794e-12
112.800000	1.52634e-12
112.750000	1.54497e-12
112.700000	1.56382e-12
112.650000	1.58291e-12
112.600000	1.60222e-12
112.550000	1.62177e-12
112.500000	1.64157e-12
112.450000	1.6616e-12
112.400000	1.68187e-12
112.350000	1.7024e-12
112.300000	1.72317e-12
112.250000	1.7442e-12
112.200000	1.76548e-12
112.150000	1.78702e-12
112.100000	1.80883e-12
112.050000	1.8309e-12
112.000000	1.85324e-12
111.950000	1.87586e-12
111.900000	1.89875e-12
111.850000	1.92191e-12
111.800000	1.94536e-12
111.750000	1.9691e-12
111.700000	1.99313e-12
111.650000	2.01745e-12
111.600000	2.04206e-12
111.550000	2.06698e-12
111.500000	2.0922e-12
111.450000	2.11772e-12
111.400000	2.14356e-12
111.350000	2.16972e-12
111.300000	2.19619e-12
111.250000	2.22298e-12
111.200000	2.25011e-12
111.150000	2.27756e-12
111.100000	2.30535e-12
111.050000	2.33347e-12
111.000000	2.36194e-12
110.950000	2.39076e-12
110.900000	2.41992e-12
110.850000	2.44945e-12
110.800000	2.47933e-12
110.750000	2.50958e-12
110.700000	2.54019e-12
110.650000	2.57118e-12
110.600000	2.60255e-12
110.550000	2.6343e-12
110.500000	2.66644e-12
110.450000	2.69896e-12
110.400000	2.73189e-12
110.350000	2.76522e-12
110.300000	2.79895e-12
110.250000	2.83309e-12
110.200000	2.86765e-12
110.150000	2.90263e-12
110.100000	2.93804e-12
110.050000	2.97388e-12
110.000000	3.01016e-12
109.950000	3.04688e-12
109.900000	3.08404e-12
109.850000	3.12166e-12
109.800000	3.15974e-12
109.750000	3.19828e-12
109.700000	3.23729e-12
109.650000	3.27678e-12
109.600000	3.31675e-12
109.550000	3.35721e-12
109.500000	3.39815e-12
109.450000	3.4396e-12
109.400000	3.48156e-12
109.350000	3.52402e-12
109.300000	3.567e-12
109.250000	3.61051e-12
109.200000	3.65455e-12
109.150000	3.69912e-12
109.100000	3.74424e-12
109.050000	3.7899e-12
109.000000	3.83613e-12
108.950000	3.88291e-12
108.900000	3.93027e-12
108.850000	3.9782e-12
108.800000	4.02672e-12
108.750000	4.07583e-12
108.700000	4.12554e-12
108.650000	4.17585e-12
108.600000	4.22678e-12
108.550000	4.27833e-12
108.500000	4.3305e-12
108.450000	4.38331e-12
108.400000	4.43677e-12
108.350000	4.49088e-12
108.300000	4.54564e-12
108.250000	4.60108e-12
108.200000	4.65718e-12
108.150000	4.71398e-12
108.100000	4.77146e-12
108.050000	4.82965e-12
108.000000	4.88854e-12
107.950000	4.94815e-12
107.900000	5.00849e-12
107.850000	5.06957e-12
107.800000	5.13139e-12
107.750000	5.19396e-12
107.700000	5.25729e-12
107.650000	5.3214e-12
107.600000	5.38628e-12
107.550000	5.45196e-12
107.500000	5.51844e-12
107.450000	5.58573e-12
107.400000	5.65383e-12
107.350000	5.72277e-12
107.300000	5.79255e-12
107.250000	5.86318e-12
107.200000	5.93466e-12
107.150000	6.00702e-12
107.100000	6.08026e-12
107.050000	6.1544e-12
107.000000	6.22943e-12
106.950000	6.30538e-12
106.900000	6.38226e-12
106.850000	6.46007e-12
106.800000	6.53883e-12
106.750000	6.61855e-12
106.700000	6.69924e-12
106.650000	6.78092e-12
106.600000	6.86359e-12
106.550000	6.94726e-12
106.500000	7.03196e-12
106.450000	7.11769e-12
106.400000	7.20446e-12
106.350000	7.29229e-12
106.300000	7.38119e-12
106.250000	7.47117e-12
106.200000	7.56225e-12
106.150000	7.65444e-12
106.100000	7.74775e-12
106.050000	7.84219e-12
106.000000	7.93779e-12
105.950000	8.03456e-12
105.900000	8.1325e-12
105.850000	8.23163e-12
105.800000	8.33197e-12
105.750000	8.43354e-12
105.700000	8.53634e-12
105.650000	8.64039e-12
105.600000	8.74571e-12
105.550000	8.85231e-12
105.500000	8.96022e-12
105.450000	9.06943e-12
105.400000	9.17998e-12
105.350000	9.29187e-12
105.300000	9.40513e-12
105.250000	9.51976e-12
105.200000	9.63579e-12
105.150000	9.75324e-12
105.100000	9.87211e-12
105.050000	9.99244e-12
105.000000	1.01142e-11
104.950000	1.02375e-11
104.900000	1.03623e-11
104.850000	1.04886e-11
104.800000	1.06164e-11
104.750000	1.07458e-11
104.700000	1.08767e-11
104.650000	1.10093e-11
104.600000	1.11435e-11
104.550000	1.12793e-11
104.500000	1.14167e-11
104.450000	1.15559e-11
104.400000	1.16967e-11
104.350000	1.18392e-11
104.300000	1.19835e-11
104.250000	1.21296e-11
104.200000	1.22774e-11
104.150000	1.2427e-11
104.100000	1.25784e-11
104.050000	1.27317e-11
104.000000	1.28868e-11
103.950000	1.30439e-11
103.900000	1.32028e-11
103.850000	1.33637e-11
103.800000	1.35266e-11
103.750000	1.36914e-11
103.700000	1.38582e-11
103.650000	1.40271e-11
103.600000	1.4198e-11
103.550000	1.4371e-11
103.500000	1.45461e-11
103.450000	1.47233e-11
103.400000	1.49027e-11
103.350000	1.50843e-11
103.300000	1.52681e-11
103.250000	1.54541e-11
103.200000	1.56424e-11
103.150000	1.5833e-11
103.100000	1.60259e-11
103.050000	1.62212e-11
103.000000	1.64188e-11
102.950000	1.66188e-11
102.900000	1.68213e-11
102.850000	1.70262e-11
102.800000	1.72337e-11
102.750000	1.74436e-11
102.700000	1.76562e-11
102.650000	1.78713e-11
102.600000	1.8089e-11
102.550000	1.83093e-11
102.500000	1.85324e-11
102.450000	1.87582e-11
102.400000	1.89867e-11
102.350000	1.9218e-11
102.300000	1.94521e-11
102.250000	1.9689e-11
102.200000	1.99289e-11
102.150000	2.01717e-11
102.100000	2.04174e-11
102.050000	2.06661e-11
102.000000	2.09178e-11
101.950000	2.11726e-11
101.900000	2.14305e-11
101.850000	2.16916e-11
101.800000	2.19558e-11
101.750000	2.22232e-11
101.700000	2.24939e-11
101.650000	2.27679e-11
101.600000	2.30452e-11
101.550000	2.33259e-11
101.500000	2.361e-11
101.450000	2.38976e-11
101.400000	2.41887e-11
101.350000	2.44833e-11
101.300000	2.47815e-11
101.250000	2.50833e-11
101.200000	2.53888e-11
101.150000	2.5698e-11
101.100000	2.6011e-11
101.050000	2.63278e-11
101.000000	2.66484e-11
100.950000	2.69729e-11
100.900000	2.73014e-11
100.850000	2.76339e-11
100.800000	2.79705e-11
100.750000	2.83111e-11
100.700000	2.86559e-11
100.650000	2.90048e-11
100.600000	2.9358e-11
100.550000	2.97156e-11
100.500000	3.00774e-11
100.450000	3.04437e-11
100.400000	3.08144e-11
100.350000	3.11897e-11
100.300000	3.15695e-11
100.250000	3.19539e-11
100.200000	3.2343e-11
100.150000	3.27368e-11
100.100000	3.31354e-11
100.050000	3.35389e-11
100.000000	3.39473e-11
99.950000	3.43606e-11
99.900000	3.4779e-11
99.850000	3.52025e-11
99.800000	3.56311e-11
99.750000	3.60649e-11
99.700000	3.6504e-11
99.650000	3.69485e-11
99.600000	3.73984e-11
99.550000	3.78537e-11
99.500000	3.83146e-11
99.450000	3.8781e-11
99.400000	3.92532e-11
99.350000	3.97311e-11
99.300000	4.02148e-11
99.250000	4.07044e-11
99.200000	4.11999e-11
99.150000	4.17015e-11
99.100000	4.22092e-11
99.050000	4.27231e-11
99.000000	4.32432e-11
98.950000	4.37696e-11
98.900000	4.43024e-11
98.850000	4.48417e-11
98.800000	4.53876e-11
98.750000	4.59401e-11
98.700000	4.64993e-11
98.650000	4.70654e-11
98.600000	4.76383e-11
98.550000	4.82182e-11
98.500000	4.88051e-11
98.450000	4.93992e-11
98.400000	5.00005e-11
98.350000	5.06091e-11
98.300000	5.12251e-11
98.250000	5.18486e-11
98.200000	5.24797e-11
98.150000	5.31185e-11
98.100000	5.3765e-11
98.050000	5.44194e-11
98.000000	5.50818e-11
97.950000	5.57522e-11
97.900000	5.64307e-11
97.850000	5.71175e-11
97.800000	5.78127e-11
97.750000	5.85163e-11
97.700000	5.92285e-11
97.650000	5.99493e-11
97.600000	6.06789e-11
97.550000	6.14174e-11
97.500000	6.21648e-11
97.450000	6.29213e-11
97.400000	6.36871e-11
97.350000	6.44621e-11
97.300000	6.52466e-11
97.250000	6.60406e-11
97.200000	6.68442e-11
97.150000	6.76576e-11
97.100000	6.8481e-11
97.050000	6.93143e-11
97.000000	7.01577e-11
96.950000	7.10114e-11
96.900000	7.18755e-11
96.850000	7.27501e-11
96.800000	7.36354e-11
96.750000	7.45313e-11
96.700000	7.54382e-11
96.650000	7.63561e-11
96.600000	7.72852e-11
96.550000	7.82255e-11
96.500000	7.91773e-11
96.450000	8.01407e-11
96.400000	8.11157e-11
96.350000	8.21027e-11
96.300000	8.31016e-11
96.250000	8.41126e-11
96.200000	8.5136e-11
96.150000	8.61718e-11
96.100000	8.72201e-11
96.050000	8.82812e-11
96.000000	8.93553e-11
95.950000	9.04423e-11
95.900000	9.15426e-11
95.850000	9.26563e-11
95.800000	9.37834e-11
95.750000	9.49243e-11
95.700000	9.60791e-11
95.650000	9.72479e-11
95.600000	9.84309e-11
95.550000	9.96282e-11
95.500000	1.0084e-10
95.450000	1.02067e-10
95.400000	1.03308e-10
95.350000	1.04565e-10
95.300000	1.05837e-10
95.250000	1.07124e-10
95.200000	1.08427e-10
95.150000	1.09746e-10
95.100000	1.11081e-10
95.050000	1.12432e-10
95.000000	1.138e-10
94.950000	1.15184e-10
94.900000	1.16585e-10
94.850000	1.18003e-10
94.800000	1.19438e-10
94.750000	1.2089e-10
94.700000	1.22361e-10
94.650000	1.23849e-10
94.600000	1.25355e-10
94.550000	1.2688e-10
94.500000	1.28423e-10
94.450000	1.29985e-10
94.400000	1.31565e-10
94.350000	1.33165e-10
94.300000	1.34785e-10
94.250000	1.36424e-10
94.200000	1.38083e-10
94.150000	1.39762e-10
94.100000	1.41462e-10
94.050000	1.43182e-10
94.000000	1.44923e-10
93.950000	1.46685e-10
93.900000	1.48469e-10
93.850000	1.50274e-10
93.800000	1.52101e-10
93.750000	1.53951e-10
93.700000	1.55823e-10
93.650000	1.57717e-10
93.600000	1.59635e-10
93.550000	1.61576e-10
93.500000	1.63541e-10
93.450000	1.65529e-10
93.400000	1.67541e-10
93.350000	1.69578e-10
93.300000	1.7164e-10
93.250000	1.73727e-10
93.200000	1.75839e-10
93.150000	1.77977e-10
93.100000	1.80141e-10
93.050000	1.82331e-10
93.000000	1.84547e-10
92.950000	1.86791e-10
92.900000	1.89062e-10
92.850000	1.9136e-10
92.800000	1.93686e-10
92.750000	1.96041e-10
92.700000	1.98424e-10
92.650000	2.00836e-10
92.600000	2.03277e-10
92.550000	2.05748e-10
92.500000	2.08249e-10
92.450000	2.1078e-10
92.400000	2.13343e-10
92.350000	2.15936e-10
92.300000	2.1856e-10
92.250000	2.21217e-10
92.200000	2.23906e-10
92.150000	2.26627e-10
92.100000	2.29382e-10
92.050000	2.3217e-10
92.000000	2.34991e-10
91.950000	2.37848e-10
91.900000	2.40738e-10
91.850000	2.43664e-10
91.800000	2.46625e-10
91.750000	2.49623e-10
91.700000	2.52656e-10
91.650000	2.55727e-10
91.600000	2.58835e-10
91.550000	2.6198e-10
91.500000	2.65164e-10
91.450000	2.68386e-10
91.400000	2.71648e-10
91.350000	2.74949e-10
91.300000	2.7829e-10
91.250000	2.81672e-10
91.200000	2.85094e-10
91.150000	2.88559e-10
91.100000	2.92065e-10
91.050000	2.95614e-10
91.000000	2.99206e-10
90.950000	3.02841e-10
90.900000	3.06521e-10
90.850000	3.10245e-10
90.800000	3.14015e-10
90.750000	3.1783e-10
90.700000	3.21692e-10
90.650000	3.256e-10
90.600000	3.29556e-10
90.550000	3.3356e-10
90.500000	3.37612e-10
90.450000	3.41714e-10
90.400000	3.45865e-10
90.350000	3.50067e-10
90.300000	3.5432e-10
90.250000	3.58625e-10
90.200000	3.62981e-10
90.150000	3.67391e-10
90.100000	3.71854e-10
90.050000	3.76371e-10
90.000000	3.80943e-10
89.950000	3.8557e-10
89.900000	3.90254e-10
89.850000	3.94994e-10
89.800000	3.99792e-10
89.750000	4.04648e-10
89.700000	4.09564e-10
89.650000	4.14538e-10
89.600000	4.19573e-10
89.550000	4.2467e-10
89.500000	4.29828e-10
89.450000	4.35048e-10
89.400000	4.40332e-10
89.350000	4.4568e-10
89.300000	4.51093e-10
89.250000	4.56571e-10
89.200000	4.62116e-10
89.150000	4.67729e-10
89.100000	4.73409e-10
89.050000	4.79158e-10
89.000000	4.84977e-10
88.950000	4.90867e-10
88.900000	4.96828e-10
88.850000	5.02861e-10
88.800000	5.08968e-10
88.750000	5.15148e-10
88.700000	5.21404e-10
88.650000	5.27735e-10
88.600000	5.34143e-10
88.550000	5.40629e-10
88.500000	5.47194e-10
88.450000	5.53838e-10
88.400000	5.60563e-10
88.350000	5.67369e-10
88.300000	5.74258e-10
88.250000	5.8123e-10
88.200000	5.88287e-10
88.150000	5.9543e-10
88.100000	6.02659e-10
88.050000	6.09976e-10
88.000000	6.17381e-10
87.950000	6.24876e-10
87.900000	6.32463e-10
87.850000	6.40141e-10
87.800000	6.47912e-10
87.750000	6.55778e-10
87.700000	6.63739e-10
87.650000	6.71796e-10
87.600000	6.79951e-10
87.550000	6.88205e-10
87.500000	6.96559e-10
87.450000	7.05014e-10
87.400000	7.13572e-10
87.350000	7.22234e-10
87.300000	7.31e-10
87.250000	7.39873e-10
87.200000	7.48854e-10
87.150000	7.57943e-10
87.100000	7.67143e-10
87.050000	7.76454e-10
87.000000	7.85878e-10
86.950000	7.95416e-10
86.900000	8.05069e-10
86.850000	8.1484e-10
86.800000	8.24729e-10
86.750000	8.34738e-10
86.700000	8.44869e-10
86.650000	8.55122e-10
86.600000	8.65499e-10
86.550000	8.76003e-10
86.500000	8.86633e-10
86.450000	8.97392e-10
86.400000	9.08282e-10
86.350000	9.19304e-10
86.300000	9.30459e-10
86.250000	9.4175e-10
86.200000	9.53177e-10
86.150000	9.64743e-10
86.100000	9.76449e-10
86.050000	9.88297e-10
86.000000	1.00029e-09
85.950000	1.01242e-09
85.900000	1.02471e-09
85.850000	1.03714e-09
85.800000	1.04972e-09
85.750000	1.06246e-09
85.700000	1.07535e-09
85.650000	1.0884e-09
85.600000	1.1016e-09
85.550000	1.11496e-09
85.500000	1.12849e-09
85.450000	1.14218e-09
85.400000	1.15604e-09
85.350000	1.17006e-09
85.300000	1.18425e-09
85.250000	1.19862e-09
85.200000	1.21316e-09
85.150000	1.22787e-09
85.100000	1.24277e-09
85.050000	1.25784e-09
85.000000	1.2731e-09
84.950000	1.28854e-09
84.900000	1.30417e-09
84.850000	1.31999e-09
84.800000	1.336e-09
84.750000	1.3522e-09
84.700000	1.3686e-09
84.650000	1.3852e-09
84.600000	1.402e-09
84.550000	1.419e-09
84.500000	1.43621e-09
84.450000	1.45363e-09
84.400000	1.47126e-09
84.350000	1.4891e-09
84.300000	1.50716e-09
84.250000	1.52544e-09
84.200000	1.54393e-09
84.150000	1.56266e-09
84.100000	1.5816e-09
84.050000	1.60078e-09
84.000000	1.62019e-09
83.950000	1.63984e-09
83.900000	1.65972e-09
83.850000	1.67985e-09
83.800000	1.70021e-09
83.750000	1.72083e-09
83.700000	1.74169e-09
83.650000	1.76281e-09
83.600000	1.78418e-09
83.550000	1.80581e-09
83.500000	1.8277e-09
83.450000	1.84986e-09
83.400000	1.87229e-09
83.350000	1.89499e-09
83.300000	1.91796e-09
83.250000	1.94121e-09
83.200000	1.96474e-09
83.150000	1.98856e-09
83.100000	2.01266e-09
83.050000	2.03706e-09
83.000000	2.06175e-09
82.950000	2.08674e-09
82.900000	2.11204e-09
82.850000	2.13763e-09
82.800000	2.16354e-09
82.750000	2.18977e-09
82.700000	2.21631e-09
82.650000	2.24317e-09
82.600000	2.27036e-09
82.550000	2.29787e-09
82.500000	2.32572e-09
82.450000	2.35391e-09
82.400000	2.38243e-09
82.350000	2.4113e-09
82.300000	2.44053e-09
82.250000	2.4701e-09
82.200000	2.50003e-09
82.150000	2.53033e-09
82.100000	2.56099e-09
82.050000	2.59202e-09
82.000000	2.62343e-09
81.950000	2.65522e-09
81.900000	2.68739e-09
81.850000	2.71995e-09
81.800000	2.75291e-09
81.750000	2.78626e-09
81.700000	2.82002e-09
81.650000	2.85419e-09
81.600000	2.88877e-09
81.550000	2.92377e-09
81.500000	2.95919e-09
81.450000	2.99504e-09
81.400000	3.03132e-09
81.350000	3.06804e-09
81.300000	3.10521e-09
81.250000	3.14283e-09
81.200000	3.1809e-09
81.150000	3.21943e-09
81.100000	3.25843e-09
81.050000	3.2979e-09
81.000000	3.33784e-09
80.950000	3.37827e-09
80.900000	3.41919e-09
80.850000	3.4606e-09
80.800000	3.50252e-09
80.750000	3.54494e-09
80.700000	3.58787e-09
80.650000	3.63133e-09
80.600000	3.67531e-09
80.550000	3.71982e-09
80.500000	3.76487e-09
80.450000	3.81046e-09
80.400000	3.8566e-09
80.350000	3.90331e-09
80.300000	3.95057e-09
80.250000	3.99841e-09
80.200000	4.04683e-09
80.150000	4.09583e-09
80.100000	4.14543e-09
80.050000	4.19562e-09
80.000000	4.24642e-09
79.950000	4.29784e-09
79.900000	4.34988e-09
79.850000	4.40254e-09
79.800000	4.45585e-09
79.750000	4.50979e-09
79.700000	4.56439e-09
79.650000	4.61965e-09
79.600000	4.67558e-09
79.550000	4.73218e-09
79.500000	4.78947e-09
79.450000	4.84745e-09
79.400000	4.90613e-09
79.350000	4.96552e-09
79.300000	5.02562e-09
79.250000	5.08646e-09
79.200000	5.14802e-09
79.150000	5.21034e-09
79.100000	5.2734e-09
79.050000	5.33723e-09
79.000000	5.40183e-09
78.950000	5.46721e-09
78.900000	5.53338e-09
78.850000	5.60035e-09
78.800000	5.66813e-09
78.750000	5.73672e-09
78.700000	5.80615e-09
78.650000	5.87641e-09
78.600000	5.94753e-09
78.550000	6.0195e-09
78.500000	6.09234e-09
78.450000	6.16606e-09
78.400000	6.24068e-09
78.350000	6.31619e-09
78.300000	6.39262e-09
78.250000	6.46996e-09
78.200000	6.54825e-09
78.150000	6.62748e-09
78.100000	6.70766e-09
78.050000	6.78882e-09
78.000000	6.87095e-09
77.950000	6.95408e-09
77.900000	7.03821e-09
77.850000	7.12336e-09
77.800000	7.20953e-09
77.750000	7.29675e-09
77.700000	7.38502e-09
77.650000	7.47435e-09
77.600000	7.56476e-09
77.550000	7.65627e-09
77.500000	7.74888e-09
77.450000	7.84261e-09
77.400000	7.93747e-09
77.350000	8.03347e-09
77.300000	8.13064e-09
77.250000	8.22897e-09
77.200000	8.3285e-09
77.150000	8.42923e-09
77.100000	8.53117e-09
77.050000	8.63434e-09
77.000000	8.73876e-09
76.950000	8.84444e-09
76.900000	8.95139e-09
76.850000	9.05964e-09
76.800000	9.16919e-09
76.750000	9.28007e-09
76.700000	9.39228e-09
76.650000	9.50585e-09
76.600000	9.62079e-09
76.550000	9.73711e-09
76.500000	9.85484e-09
76.450000	9.97399e-09
76.400000	1.00946e-08
76.350000	1.02166e-08
76.300000	1.03401e-08
76.250000	1.04651e-08
76.200000	1.05917e-08
76.150000	1.07197e-08
76.100000	1.08493e-08
76.050000	1.09804e-08
76.000000	1.11132e-08
75.950000	1.12475e-08
75.900000	1.13835e-08
75.850000	1.15211e-08
75.800000	1.16603e-08
75.750000	1.18012e-08
75.700000	1.19439e-08
75.650000	1.20882e-08
75.600000	1.22343e-08
75.550000	1.23822e-08
75.500000	1.25318e-08
75.450000	1.26833e-08
75.400000	1.28366e-08
75.350000	1.29917e-08
75.300000	1.31487e-08
75.250000	1.33076e-08
75.200000	1.34684e-08
75.150000	1.36311e-08
75.100000	1.37958e-08
75.050000	1.39625e-08
75.000000	1.41312e-08
74.950000	1.43019e-08
74.900000	1.44747e-08
74.850000	1.46496e-08
74.800000	1.48266e-08
74.750000	1.50057e-08
74.700000	1.5187e-08
74.650000	1.53705e-08
74.600000	1.55562e-08
74.550000	1.57441e-08
74.500000	1.59343e-08
74.450000	1.61267e-08
74.400000	1.63215e-08
74.350000	1.65187e-08
74.300000	1.67182e-08
74.250000	1.69201e-08
74.200000	1.71245e-08
74.150000	1.73313e-08
74.100000	1.75406e-08
74.050000	1.77525e-08
74.000000	1.79669e-08
73.950000	1.81838e-08
73.900000	1.84034e-08
73.850000	1.86257e-08
73.800000	1.88506e-08
73.750000	1.90782e-08
73.700000	1.93086e-08
73.650000	1.95417e-08
73.600000	1.97777e-08
73.550000	2.00165e-08
73.500000	2.02582e-08
73.450000	2.05027e-08
73.400000	2.07503e-08
73.350000	2.10008e-08
73.300000	2.12543e-08
73.250000	2.15109e-08
73.200000	2.17706e-08
73.150000	2.20334e-08
73.100000	2.22994e-08
73.050000	2.25686e-08
73.000000	2.2841e-08
72.950000	2.31167e-08
72.900000	2.33957e-08
72.850000	2.36781e-08
72.800000	2.39639e-08
72.750000	2.42531e-08
72.700000	2.45458e-08
72.650000	2.4842e-08
72.600000	2.51418e-08
72.550000	2.54452e-08
72.500000	2.57523e-08
72.450000	2.60631e-08
72.400000	2.63776e-08
72.350000	2.66959e-08
72.300000	2.7018e-08
72.250000	2.7344e-08
72.200000	2.76739e-08
72.150000	2.80078e-08
72.100000	2.83457e-08
72.050000	2.86877e-08
72.000000	2.90338e-08
71.950000	2.93841e-08
71.900000	2.97386e-08
71.850000	3.00973e-08
71.800000	3.04604e-08
71.750000	3.08278e-08
71.700000	3.11997e-08
71.650000	3.1576e-08
71.600000	3.19569e-08
71.550000	3.23424e-08
71.500000	3.27325e-08
71.450000	3.31272e-08
71.400000	3.35268e-08
71.350000	3.39311e-08
71.300000	3.43403e-08
71.250000	3.47545e-08
71.200000	3.51736e-08
71.150000	3.55977e-08
71.100000	3.6027e-08
71.050000	3.64614e-08
71.000000	3.69011e-08
70.950000	3.7346e-08
70.900000	3.77963e-08
70.850000	3.8252e-08
70.800000	3.87132e-08
70.750000	3.91799e-08
70.700000	3.96523e-08
70.650000	4.01303e-08
70.600000	4.06141e-08
70.550000	4.11037e-08
70.500000	4.15992e-08
70.450000	4.21006e-08
70.400000	4.26081e-08
70.350000	4.31217e-08
70.300000	4.36414e-08
70.250000	4.41674e-08
70.200000	4.46998e-08
70.150000	4.52385e-08
70.100000	4.57837e-08
70.050000	4.63355e-08
70.000000	4.68939e-08
69.950000	4.7459e-08
69.900000	4.80309e-08
69.850000	4.86096e-08
69.800000	4.91954e-08
69.750000	4.97881e-08
69.700000	5.0388e-08
69.650000	5.09952e-08
69.600000	5.16096e-08
69.550000	5.22313e-08
69.500000	5.28606e-08
69.450000	5.34974e-08
69.400000	5.41419e-08
69.350000	5.47941e-08
69.300000	5.54542e-08
69.250000	5.61222e-08
69.200000	5.67982e-08
69.150000	5.74823e-08
69.100000	5.81747e-08
69.050000	5.88754e-08
69.000000	5.95845e-08
68.950000	6.03021e-08
68.900000	6.10283e-08
68.850000	6.17633e-08
68.800000	6.2507e-08
68.750000	6.32598e-08
68.700000	6.40215e-08
68.650000	6.47924e-08
68.600000	6.55726e-08
68.550000	6.63621e-08
68.500000	6.71611e-08
68.450000	6.79698e-08
68.400000	6.87881e-08
68.350000	6.96162e-08
68.300000	7.04543e-08
68.250000	7.13025e-08
68.200000	7.21608e-08
68.150000	7.30295e-08
68.100000	7.39085e-08
68.050000	7.47982e-08
68.000000	7.56985e-08
67.950000	7.66096e-08
67.900000	7.75316e-08
67.850000	7.84648e-08
67.800000	7.94091e-08
67.750000	8.03647e-08
67.700000	8.13319e-08
67.650000	8.23106e-08
67.600000	8.33011e-08
67.550000	8.43034e-08
67.500000	8.53178e-08
67.450000	8.63444e-08
67.400000	8.73832e-08
67.350000	8.84346e-08
67.300000	8.94986e-08
67.250000	9.05753e-08
67.200000	9.16649e-08
67.150000	9.27676e-08
67.100000	9.38836e-08
67.050000	9.50129e-08
67.000000	9.61558e-08
66.950000	9.73124e-08
66.900000	9.84828e-08
66.850000	9.96673e-08
66.800000	1.00866e-07
66.750000	1.02079e-07
66.700000	1.03307e-07
66.650000	1.04549e-07
66.600000	1.05806e-07
66.550000	1.07079e-07
66.500000	1.08366e-07
66.450000	1.09669e-07
66.400000	1.10988e-07
66.350000	1.12322e-07
66.300000	1.13673e-07
66.250000	1.15039e-07
66.200000	1.16422e-07
66.150000	1.17822e-07
66.100000	1.19238e-07
66.050000	1.20672e-07
66.000000	1.22122e-07
65.950000	1.2359e-07
65.900000	1.25076e-07
65.850000	1.26579e-07
65.800000	1.281e-07
65.750000	1.2964e-07
65.700000	1.31198e-07
65.650000	1.32774e-07
65.600000	1.3437e-07
65.550000	1.35985e-07
65.500000	1.37619e-07
65.450000	1.39272e-07
65.400000	1.40946e-07
65.350000	1.42639e-07
65.300000	1.44353e-07
65.250000	1.46087e-07
65.200000	1.47842e-07
65.150000	1.49618e-07
65.100000	1.51415e-07
65.050000	1.53234e-07
65.000000	1.55075e-07
64.950000	1.56937e-07
64.900000	1.58822e-07
64.850000	1.6073e-07
64.800000	1.6266e-07
64.750000	1.64614e-07
64.700000	1.6659e-07
64.650000	1.68591e-07
64.600000	1.70615e-07
64.550000	1.72664e-07
64.500000	1.74737e-07
64.450000	1.76835e-07
64.400000	1.78959e-07
64.350000	1.81107e-07
64.300000	1.83281e-07
64.250000	1.85482e-07
64.200000	1.87708e-07
64.150000	1.89962e-07
64.100000	1.92242e-07
64.050000	1.94549e-07
64.000000	1.96884e-07
63.950000	1.99247e-07
63.900000	2.01639e-07
63.850000	2.04059e-07
63.800000	2.06507e-07
63.750000	2.08986e-07
63.700000	2.11493e-07
63.650000	2.14031e-07
63.600000	2.16599e-07
63.550000	2.19198e-07
63.500000	2.21828e-07
63.450000	2.24489e-07
63.400000	2.27182e-07
63.350000	2.29908e-07
63.300000	2.32666e-07
63.250000	2.35457e-07
63.200000	2.38281e-07
63.150000	2.41139e-07
63.100000	2.44031e-07
63.050000	2.46958e-07
63.000000	2.4992e-07
62.950000	2.52917e-07
62.900000	2.5595e-07
62.850000	2.59019e-07
62.800000	2.62125e-07
62.750000	2.65268e-07
62.700000	2.68449e-07
62.650000	2.71667e-07
62.600000	2.74924e-07
62.550000	2.7822e-07
62.500000	2.81556e-07
62.450000	2.84931e-07
62.400000	2.88346e-07
62.350000	2.91802e-07
62.300000	2.953e-07
62.250000	2.98839e-07
62.200000	3.02421e-07
62.150000	3.06045e-07
62.100000	3.09713e-07
62.050000	3.13424e-07
62.000000	3.1718e-07
61.950000	3.20981e-07
61.900000	3.24826e-07
61.850000	3.28718e-07
61.800000	3.32657e-07
61.750000	3.36642e-07
61.700000	3.40675e-07
61.650000	3.44756e-07
61.600000	3.48886e-07
61.550000	3.53065e-07
61.500000	3.57293e-07
61.450000	3.61573e-07
61.400000	3.65903e-07
61.350000	3.70285e-07
61.300000	3.74719e-07
61.250000	3.79207e-07
61.200000	3.83747e-07
61.150000	3.88342e-07
61.100000	3.92992e-07
61.050000	3.97697e-07
61.000000	4.02459e-07
60.950000	4.07277e-07
60.900000	4.12152e-07
60.850000	4.17086e-07
60.800000	4.22078e-07
60.750000	4.2713e-07
60.700000	4.32243e-07
60.650000	4.37416e-07
60.600000	4.42651e-07
60.550000	4.47948e-07
60.500000	4.53308e-07
60.450000	4.58733e-07
60.400000	4.64222e-07
60.350000	4.69776e-07
60.300000	4.75397e-07
60.250000	4.81084e-07
60.200000	4.86839e-07
60.150000	4.92663e-07
60.100000	4.98556e-07
60.050000	5.0452e-07
60.000000	5.10554e-07
59.950000	5.16661e-07
59.900000	5.2284e-07
59.850000	5.29092e-07
59.800000	5.3542e-07
59.750000	5.41822e-07
59.700000	5.48301e-07
59.650000	5.54857e-07
59.600000	5.61491e-07
59.550000	5.68203e-07
59.500000	5.74996e-07
59.450000	5.8187e-07
59.400000	5.88826e-07
59.350000	5.95864e-07
59.300000	6.02986e-07
59.250000	6.10193e-07
59.200000	6.17485e-07
59.150000	6.24865e-07
59.100000	6.32332e-07
59.050000	6.39888e-07
59.000000	6.47534e-07
58.950000	6.55271e-07
58.900000	6.63099e-07
58.850000	6.71021e-07
58.800000	6.79038e-07
58.750000	6.87149e-07
58.700000	6.95357e-07
58.650000	7.03663e-07
58.600000	7.12067e-07
58.550000	7.20572e-07
58.500000	7.29177e-07
58.450000	7.37885e-07
58.400000	7.46696e-07
58.350000	7.55612e-07
58.300000	7.64634e-07
58.250000	7.73763e-07
58.200000	7.83001e-07
58.150000	7.92349e-07
58.100000	8.01807e-07
58.050000	8.11378e-07
58.000000	8.21063e-07
57.950000	8.30863e-07
57.900000	8.40779e-07
57.850000	8.50813e-07
57.800000	8.60966e-07
57.750000	8.71239e-07
57.700000	8.81635e-07
57.650000	8.92154e-07
57.600000	9.02798e-07
57.550000	9.13569e-07
57.500000	9.24467e-07
57.450000	9.35495e-07
57.400000	9.46653e-07
57.350000	9.57944e-07
57.300000	9.69369e-07
57.250000	9.8093e-07
57.200000	9.92628e-07
57.150000	1.00446e-06
57.100000	1.01644e-06
57.050000	1.02856e-06
57.000000	1.04082e-06
56.950000	1.05323e-06
56.900000	1.06579e-06
56.850000	1.07849e-06
56.800000	1.09135e-06
56.750000	1.10436e-06
56.700000	1.11752e-06
56.650000	1.13084e-06
56.600000	1.14431e-06
56.550000	1.15795e-06
56.500000	1.17174e-06
56.450000	1.18571e-06
56.400000	1.19983e-06
56.350000	1.21413e-06
56.300000	1.22859e-06
56.250000	1.24322e-06
56.200000	1.25803e-06
56.150000	1.27301e-06
56.100000	1.28818e-06
56.050000	1.30352e-06
56.000000	1.31904e-06
55.950000	1.33474e-06
55.900000	1.35064e-06
55.850000	1.36672e-06
55.800000	1.38299e-06
55.750000	1.39945e-06
55.700000	1.41611e-06
55.650000	1.43297e-06
55.600000	1.45002e-06
55.550000	1.46728e-06
55.500000	1.48474e-06
55.450000	1.50241e-06
55.400000	1.52028e-06
55.350000	1.53837e-06
55.300000	1.55667e-06
55.250000	1.57519e-06
55.200000	1.59393e-06
55.150000	1.61289e-06
55.100000	1.63207e-06
55.050000	1.65149e-06
55.000000	1.67113e-06
54.950000	1.691e-06
54.900000	1.71111e-06
54.850000	1.73145e-06
54.800000	1.75204e-06
54.750000	1.77287e-06
54.700000	1.79394e-06
54.650000	1.81527e-06
54.600000	1.83684e-06
54.550000	1.85867e-06
54.500000	1.88076e-06
54.450000	1.90311e-06
54.400000	1.92573e-06
54.350000	1.94861e-06
54.300000	1.97176e-06
54.250000	1.99518e-06
54.200000	2.01889e-06
54.150000	2.04287e-06
54.100000	2.06713e-06
54.050000	2.09168e-06
54.000000	2.11652e-06
53.950000	2.14166e-06
53.900000	2.16709e-06
53.850000	2.19282e-06
53.800000	2.21885e-06
53.750000	2.24519e-06
53.700000	2.27185e-06
53.650000	2.29881e-06
53.600000	2.3261e-06
53.550000	2.3537e-06
53.500000	2.38164e-06
53.450000	2.4099e-06
53.400000	2.43849e-06
53.350000	2.46742e-06
53.300000	2.4967e-06
53.250000	2.52631e-06
53.200000	2.55628e-06
53.150000	2.5866e-06
53.100000	2.61728e-06
53.050000	2.64831e-06
53.000000	2.67972e-06
52.950000	2.71149e-06
52.900000	2.74364e-06
52.850000	2.77617e-06
52.800000	2.80908e-06
52.750000	2.84238e-06
52.700000	2.87607e-06
52.650000	2.91015e-06
52.600000	2.94464e-06
52.550000	2.97953e-06
52.500000	3.01484e-06
52.450000	3.05055e-06
52.400000	3.08669e-06
52.350000	3.12326e-06
52.300000	3.16025e-06
52.250000	3.19768e-06
52.200000	3.23555e-06
52.150000	3.27387e-06
52.100000	3.31263e-06
52.050000	3.35186e-06
52.000000	3.39154e-06
51.950000	3.43169e-06
51.900000	3.47231e-06
51.850000	3.51341e-06
51.800000	3.55499e-06
51.750000	3.59706e-06
51.700000	3.63962e-06
51.650000	3.68268e-06
51.600000	3.72625e-06
51.550000	3.77034e-06
51.500000	3.81493e-06
51.450000	3.86006e-06
51.400000	3.90571e-06
51.350000	3.9519e-06
51.300000	3.99863e-06
51.250000	4.0459e-06
51.200000	4.09374e-06
51.150000	4.14213e-06
51.100000	4.19109e-06
51.050000	4.24063e-06
51.000000	4.29075e-06
50.950000	4.34145e-06
50.900000	4.39275e-06
50.850000	4.44465e-06
50.800000	4.49716e-06
50.750000	4.55029e-06
50.700000	4.60403e-06
50.650000	4.65841e-06
50.600000	4.71342e-06
50.550000	4.76908e-06
50.500000	4.82539e-06
50.450000	4.88236e-06
50.400000	4.94e-06
50.350000	4.99831e-06
50.300000	5.0573e-06
50.250000	5.11699e-06
50.200000	5.17737e-06
50.150000	5.23846e-06
50.100000	5.30027e-06
50.050000	5.36279e-06
50.000000	5.42605e-06
49.950000	5.49005e-06
49.900000	5.5548e-06
49.850000	5.6203e-06
49.800000	5.68657e-06
49.750000	5.75362e-06
49.700000	5.82145e-06
49.650000	5.89007e-06
49.600000	5.95949e-06
49.550000	6.02972e-06
49.500000	6.10078e-06
49.450000	6.17266e-06
49.400000	6.24538e-06
49.350000	6.31896e-06
49.300000	6.39339e-06
49.250000	6.46869e-06
49.200000	6.54487e-06
49.150000	6.62194e-06
49.100000	6.6999e-06
49.050000	6.77878e-06
49.000000	6.85858e-06
48.950000	6.9393e-06
48.900000	7.02097e-06
48.850000	7.10359e-06
48.800000	7.18718e-06
48.750000	7.27173e-06
48.700000	7.35728e-06
48.650000	7.44382e-06
48.600000	7.53137e-06
48.550000	7.61993e-06
48.500000	7.70953e-06
48.450000	7.80018e-06
48.400000	7.89187e-06
48.350000	7.98464e-06
48.300000	8.07848e-06
48.250000	8.17342e-06
48.200000	8.26946e-06
48.150000	8.36662e-06
48.100000	8.46491e-06
48.050000	8.56434e-06
48.000000	8.66493e-06
47.950000	8.76669e-06
47.900000	8.86963e-06
47.850000	8.97376e-06
47.800000	9.07911e-06
47.750000	9.18568e-06
47.700000	9.29349e-06
47.650000	9.40255e-06
47.600000	9.51287e-06
47.550000	9.62448e-06
47.500000	9.73738e-06
47.450000	9.8516e-06
47.400000	9.96713e-06
47.350000	1.0084e-05
47.300000	1.02022e-05
47.250000	1.03218e-05
47.200000	1.04428e-05
47.150000	1.05652e-05
47.100000	1.0689e-05
47.050000	1.08143e-05
47.000000	1.0941e-05
46.950000	1.10692e-05
46.900000	1.11988e-05
46.850000	1.133e-05
46.800000	1.14626e-05
46.750000	1.15968e-05
46.700000	1.17326e-05
46.650000	1.18699e-05
46.600000	1.20088e-05
46.550000	1.21494e-05
46.500000	1.22915e-05
46.450000	1.24353e-05
46.400000	1.25808e-05
46.350000	1.27279e-05
46.300000	1.28767e-05
46.250000	1.30273e-05
46.200000	1.31796e-05
46.150000	1.33337e-05
46.100000	1.34895e-05
46.050000	1.36471e-05
46.000000	1.38066e-05
45.950000	1.39679e-05
45.900000	1.4131e-05
45.850000	1.4296e-05
45.800000	1.4463e-05
45.750000	1.46318e-05
45.700000	1.48026e-05
45.650000	1.49754e-05
45.600000	1.51502e-05
45.550000	1.5327e-05
45.500000	1.55058e-05
45.450000	1.56866e-05
45.400000	1.58696e-05
45.350000	1.60547e-05
45.300000	1.62418e-05
45.250000	1.64312e-05
45.200000	1.66227e-05
45.150000	1.68164e-05
45.100000	1.70124e-05
45.050000	1.72106e-05
45.000000	1.7411e-05
44.950000	1.76138e-05
44.900000	1.78189e-05
44.850000	1.80264e-05
44.800000	1.82362e-05
44.750000	1.84485e-05
44.700000	1.86632e-05
44.650000	1.88803e-05
44.600000	1.90999e-05
44.550000	1.93221e-05
44.500000	1.95468e-05
44.450000	1.97741e-05
44.400000	2.0004e-05
44.350000	2.02365e-05
44.300000	2.04716e-05
44.250000	2.07095e-05
44.200000	2.09501e-05
44.150000	2.11934e-05
44.100000	2.14395e-05
44.050000	2.16885e-05
44.000000	2.19403e-05
43.950000	2.21949e-05
43.900000	2.24525e-05
43.850000	2.2713e-05
43.800000	2.29765e-05
43.750000	2.3243e-05
43.700000	2.35125e-05
43.650000	2.37851e-05
43.600000	2.40608e-05
43.550000	2.43397e-05
43.500000	2.46217e-05
43.450000	2.4907e-05
43.400000	2.51955e-05
43.350000	2.54873e-05
43.300000	2.57824e-05
43.250000	2.60808e-05
43.200000	2.63827e-05
43.150000	2.6688e-05
43.100000	2.69967e-05
43.050000	2.7309e-05
43.000000	2.76248e-05
42.950000	2.79443e-05
42.900000	2.82673e-05
42.850000	2.8594e-05
42.800000	2.89244e-05
42.750000	2.92586e-05
42.700000	2.95965e-05
42.650000	2.99383e-05
42.600000	3.0284e-05
42.550000	3.06336e-05
42.500000	3.09871e-05
42.450000	3.13446e-05
42.400000	3.17062e-05
42.350000	3.20719e-05
42.300000	3.24417e-05
42.250000	3.28157e-05
42.200000	3.31939e-05
42.150000	3.35764e-05
42.100000	3.39632e-05
42.050000	3.43544e-05
42.000000	3.475e-05
41.950000	3.51501e-05
41.900000	3.55546e-05
41.850000	3.59638e-05
41.800000	3.63775e-05
41.750000	3.67959e-05
41.700000	3.7219e-05
41.650000	3.76469e-05
41.600000	3.80796e-05
41.550000	3.85171e-05
41.500000	3.89596e-05
41.450000	3.94071e-05
41.400000	3.98595e-05
41.350000	4.03171e-05
41.300000	4.07798e-05
41.250000	4.12477e-05
41.200000	4.17208e-05
41.150000	4.21993e-05
41.100000	4.2683e-05
41.050000	4.31723e-05
41.000000	4.3667e-05
40.950000	4.41672e-05
40.900000	4.4673e-05
40.850000	4.51845e-05
40.800000	4.57017e-05
40.750000	4.62247e-05
40.700000	4.67535e-05
40.650000	4.72882e-05
40.600000	4.78289e-05
40.550000	4.83756e-05
40.500000	4.89284e-05
40.450000	4.94874e-05
40.400000	5.00526e-05
40.350000	5.06241e-05
40.300000	5.12019e-05
40.250000	5.17862e-05
40.200000	5.23769e-05
40.150000	5.29742e-05
40.100000	5.35782e-05
40.050000	5.41888e-05
40.000000	5.48062e-05
39.950000	5.54305e-05
39.900000	5.60617e-05
39.850000	5.66998e-05
39.800000	5.73451e-05
39.750000	5.79974e-05
39.700000	5.8657e-05
39.650000	5.93239e-05
39.600000	5.99981e-05
39.550000	6.06798e-05
39.500000	6.13689e-05
39.450000	6.20657e-05
39.400000	6.27702e-05
39.350000	6.34824e-05
39.300000	6.42024e-05
39.250000	6.49304e-05
39.200000	6.56664e-05
39.150000	6.64104e-05
39.100000	6.71626e-05
39.050000	6.79231e-05
39.000000	6.86919e-05
38.950000	6.94691e-05
38.900000	7.02549e-05
38.850000	7.10492e-05
38.800000	7.18522e-05
38.750000	7.2664e-05
38.700000	7.34846e-05
38.650000	7.43142e-05
38.600000	7.51529e-05
38.550000	7.60007e-05
38.500000	7.68577e-05
38.450000	7.77241e-05
38.400000	7.85998e-05
38.350000	7.94851e-05
38.300000	8.038e-05
38.250000	8.12846e-05
38.200000	8.2199e-05
38.150000	8.31233e-05
38.100000	8.40576e-05
38.050000	8.5002e-05
38.000000	8.59566e-05
37.950000	8.69215e-05
37.900000	8.78969e-05
37.850000	8.88827e-05
37.800000	8.98792e-05
37.750000	9.08864e-05
37.700000	9.19044e-05
37.650000	9.29333e-05
37.600000	9.39733e-05
37.550000	9.50245e-05
37.500000	9.60869e-05
37.450000	9.71607e-05
37.400000	9.82459e-05
37.350000	9.93428e-05
37.300000	0.000100451
37.250000	0.000101572
37.200000	0.000102704
37.150000	0.000103848
37.100000	0.000105005
37.050000	0.000106174
37.000000	0.000107355
36.950000	0.000108549
36.900000	0.000109755
36.850000	0.000110974
36.800000	0.000112206
36.750000	0.000113451
36.700000	0.000114709
36.650000	0.000115981
36.600000	0.000117266
36.550000	0.000118564
36.500000	0.000119876
36.450000	0.000121201
36.400000	0.000122541
36.350000	0.000123894
36.300000	0.000125262
36.250000	0.000126644
36.200000	0.00012804
36.150000	0.000129451
36.100000	0.000130877
36.050000	0.000132317
36.000000	0.000133772
35.950000	0.000135242
35.900000	0.000136728
35.850000	0.000138228
35.800000	0.000139744
35.750000	0.000141276
35.700000	0.000142824
35.650000	0.000144387
35.600000	0.000145966
35.550000	0.000147562
35.500000	0.000149174
35.450000	0.000150802
35.400000	0.000152447
35.350000	0.000154108
35.300000	0.000155786
35.250000	0.000157482
35.200000	0.000159194
35.150000	0.000160924
35.100000	0.000162671
35.050000	0.000164435
35.000000	0.000166218
34.950000	0.000168018
34.900000	0.000169836
34.850000	0.000171672
34.800000	0.000173526
34.750000	0.000175399
34.700000	0.000177291
34.650000	0.000179201
34.600000	0.000181129
34.550000	0.000183077
34.500000	0.000185044
34.450000	0.00018703
34.400000	0.000189036
34.350000	0.000191061
34.300000	0.000193106
34.250000	0.00019517
34.200000	0.000197255
34.150000	0.000199359
34.100000	0.000201484
34.050000	0.000203629
34.000000	0.000205795
33.950000	0.000207981
33.900000	0.000210188
33.850000	0.000212416
33.800000	0.000214664
33.750000	0.000216934
33.700000	0.000219226
33.650000	0.000221538
33.600000	0.000223872
33.550000	0.000226228
33.500000	0.000228606
33.450000	0.000231005
33.400000	0.000233427
33.350000	0.00023587
33.300000	0.000238336
33.250000	0.000240824
33.200000	0.000243334
33.150000	0.000245867
33.100000	0.000248422
33.050000	0.000251001
33.000000	0.000253602
32.950000	0.000256226
32.900000	0.000258872
32.850000	0.000261542
32.800000	0.000264235
32.750000	0.000266951
32.700000	0.000269691
32.650000	0.000272453
32.600000	0.000275239
32.550000	0.000278048
32.500000	0.000280881
32.450000	0.000283737
32.400000	0.000286617
32.350000	0.00028952
32.300000	0.000292446
32.250000	0.000295396
32.200000	0.000298369
32.150000	0.000301366
32.100000	0.000304386
32.050000	0.000307429
32.000000	0.000310496
31.950000	0.000313586
31.900000	0.000316699
31.850000	0.000319835
31.800000	0.000322994
31.750000	0.000326176
31.700000	0.00032938
31.650000	0.000332607
31.600000	0.000335856
31.550000	0.000339127
31.500000	0.00034242
31.450000	0.000345735
31.400000	0.000349071
31.350000	0.000352428
31.300000	0.000355806
31.250000	0.000359204
31.200000	0.000362623
31.150000	0.00036606
31.100000	0.000369518
31.050000	0.000372993
31.000000	0.000376488
30.950000	0.000379999
30.900000	0.000383528
30.850000	0.000387073
30.800000	0.000390634
30.750000	0.00039421
30.700000	0.000397799
30.650000	0.000401402
30.600000	0.000405018
30.550000	0.000408644
30.500000	0.000412281
30.450000	0.000415926
30.400000	0.000419579
30.350000	0.000423239
30.300000	0.000426903
30.250000	0.000430569
30.200000	0.000434237
30.150000	0.000437904
30.100000	0.000441568
30.050000	0.000445227
30.000000	0.000448877
29.950000	0.000452517
29.900000	0.000456142
29.850000	0.000459749
29.800000	0.000463334
29.750000	0.000466893
29.700000	0.00047042
29.650000	0.00047391
29.600000	0.000477355
29.550000	0.000480748
29.500000	0.000484079
29.450000	0.000487337
29.400000	0.000490508
29.350000	0.000493573
29.300000	0.000496508
29.250000	0.000499281
29.200000	0.000501837
29.150000	0.000504079
&
```
