## Supplementary material for "All-at-once RNA folding with 3D motif prediction framed by evolutionary information": RF01795_FourU.surv

```
0.000000	0.047619
-0.000503	1
&
1.193257	0.000485673
1.192754	0.00145702
0.038277	0.00291404
-0.000503	1
&
1.800708	1.60256e-06
1.798332	4.64744e-05
1.192754	0.00129647
0.321676	0.0013141
0.074075	0.00140705
0.038277	0.00265705
-0.000503	1
&
```
