## Supplementary material for "All-at-once RNA folding with 3D motif prediction framed by evolutionary information": RF01796_frnS.cacofold.helixcov

```
# RMs = 3 L = 136

# RM_HELIX NESTED 7-18 27-39, nbp = 12 nbp_cov = 0
# pvals: 0.435413,0.435413,0.63405,0.571598,0.10009,0.435413,0.435413,0.673244,0.435413,0.435413,0.435413,0.131536
# aggregated NONE
NESTED  ::::::<<<<<<<<<<<<________>>>>>>>>>>>>:::::::::::::::::::::::::::::::::::::::::::::::::::::::::::::::::::::::::::::::::::
        :::::::::::::::::::::::::::::::::::::::::::::::::::::::::::::::::::::::::::::::::::::::::::::::::::::::::::::::::::::::::

# RM_HELIX NESTED 46-56 67-77, nbp = 10 nbp_cov = 0
# pvals: 0.435413,0.435413,0.435413,0.435413,0.0798967,0.435413,0.157321,0.435413,0.435413,0.489993
# aggregated NONE
NESTED  ::::::::::::::::::::::::::::::::::::::::::::<<<<<<<-<<<_______>>>->>>>>>>::::::::::::::::::::::::::::::::::::::::::::::::
        :::::::::::::::::::::::::::::::::::::::::::::::::::::::::::::::::::::::::::::::::::::::::::::::::::::::::::::::::::::::::

# RM_HELIX NESTED 101-111 126-135, nbp = 10 nbp_cov = 0
# pvals: 0.905365,0.435413,0.745944,0.185351,0.435413,0.592273,0.435413,0.471921,0.709966,0.832472
# aggregated NONE
NESTED  ::::::::::::::::::::::::::::::::::::::::::::::::::::::::::::::::::::::::::::::::::::::::::::<<<<<<<<<<________>>>>>>>>>>:
        :::::::::::::::::::::::::::::::::::::::::::::::::::::::::::::::::::::::::::::::::::::::::::::::::::::::::::::::::::::::::
```
