## Supplementary material for "All-at-once RNA folding with 3D motif prediction framed by evolutionary information": RF01796_frnS.cacofold.power

```
# Power analysis of CaCoFold structure 
#
# Powertype = SINGLE SUBSTITUTIONS
# covary  left_pos      right_pos    substitutions      power
#----------------------------------------------------------------
          7		39		0		0.00
          8		38		0		0.00
          9		37		2		0.00
          10		36		2		0.00
          11		35		5		0.11
          12		34		0		0.00
          13		33		0		0.00
          14		31		2		0.00
          15		30		1		0.00
          16		29		0		0.00
          17		28		4		0.07
          18		27		7		0.20
          46		77		0		0.00
          47		76		3		0.02
          48		75		1		0.00
          49		74		7		0.20
          50		73		12		0.39
          51		72		4		0.07
          52		71		5		0.11
          54		69		4		0.07
          55		68		0		0.00
          56		67		4		0.07
          101		135		7		0.20
          102		134		3		0.02
          103		133		6		0.16
          104		132		3		0.02
          106		131		1		0.00
          107		130		2		0.00
          108		129		0		0.00
          109		128		4		0.07
          110		127		8		0.24
          111		126		13		0.42
#
# BPAIRS 32
# avg substitutions per BP  3.4
# BPAIRS expected to covary 2.4 +/- 1.4
# BPAIRS observed to covary 0
#
```
