## Supplementary material for "All-at-once RNA folding with 3D motif prediction framed by evolutionary information": RF01796_frnS.helixcov

```
# RMs = 5 L = 136

# RM_HELIX NESTED 7-18 27-39, nbp = 12 nbp_cov = 0
# pvals: 0.435413,0.435413,0.63405,0.571598,0.10009,0.435413,0.435413,0.673244,0.435413,0.435413,0.435413,0.131536
# aggregated NONE
NESTED  ::::::<<<<<<<<<<<<________>>>>>>>>>>>>:::::::::::::::::::::::::::::::::::::::::::::::::::::::::::::::::::::::::::::::::::
        :::::::::::::::::::::::::::::::::::::::::::::::::::::::::::::::::::::::::::::::::::::::::::::::::::::::::::::::::::::::::

# RM_HELIX NESTED 1-4 45-48, nbp = 4 nbp_cov = 0
# pvals: 0.435413,0.435413,0.435413,0.435413
# aggregated NONE
NESTED  <<<<_______________________________________>>>>::::::::::::::::::::::::::::::::::::::::::::::::::::::::::::::::::::::::::
        :::::::::::::::::::::::::::::::::::::::::::::::::::::::::::::::::::::::::::::::::::::::::::::::::::::::::::::::::::::::::

# RM_HELIX NESTED 74-77 81-84, nbp = 4 nbp_cov = 0
# pvals: 0.435413,0.709966,0.435413,0.435413
# aggregated NONE
NESTED  :::::::::::::::::::::::::::::::::::::::::::::::::::::::::::::::::::::<<<<_>>>>:::::::::::::::::::::::::::::::::::::::::::
        :::::::::::::::::::::::::::::::::::::::::::::::::::::::::::::::::::::::::::::::::::::::::::::::::::::::::::::::::::::::::

# RM_HELIX NESTED 67-72 91-96, nbp = 6 nbp_cov = 0
# pvals: 0.504449,0.435413,0.13845,0.435413,0.571598,0.435413
# aggregated NONE
NESTED  ::::::::::::::::::::::::::::::::::::::::::::::::::::::::::::::<<<<<<______________>>>>>>:::::::::::::::::::::::::::::::::
        :::::::::::::::::::::::::::::::::::::::::::::::::::::::::::::::::::::::::::::::::::::::::::::::::::::::::::::::::::::::::

# RM_HELIX NESTED 104-112 125-132, nbp = 8 nbp_cov = 0
# pvals: 0.185351,0.435413,0.592273,0.435413,0.471921,0.709966,0.832472,0.209442
# aggregated NONE
NESTED  :::::::::::::::::::::::::::::::::::::::::::::::::::::::::::::::::::::::::::::::::::::::::::::::<<<<<<<<______>>>>>>>>::::
        :::::::::::::::::::::::::::::::::::::::::::::::::::::::::::::::::::::::::::::::::::::::::::::::::::::::::::::::::::::::::
```
