## Supplementary material for "All-at-once RNA folding with 3D motif prediction framed by evolutionary information": RF01796_frnS.surv

```
2.125101	0.0294118
1.376638	0.0588235
1.226946	0.0882353
0.428585	0.117647
0.129200	0.147059
-0.020493	0.705882
-0.120288	0.735294
-0.220083	0.764706
-0.419673	0.823529
-0.469571	0.852941
-0.569366	0.882353
-0.669161	0.911765
-0.768956	0.970588
-1.168136	1
&
13.950818	0.000138389
10.956965	0.000276778
10.907068	0.000415167
8.462089	0.000553557
8.262498	0.000691946
7.813421	0.000830335
7.464138	0.000968724
7.364343	0.00110711
7.015060	0.00138389
6.915265	0.00152228
6.865367	0.00166067
6.815470	0.00193745
6.765572	0.00221423
6.715675	0.00235262
6.615880	0.002491
6.416290	0.00262939
6.366392	0.00276778
6.266597	0.00318295
6.216699	0.00345973
6.166802	0.00373651
6.067007	0.0038749
5.967212	0.00429006
5.917314	0.00442845
5.767622	0.00470523
5.667826	0.00498201
5.617929	0.0051204
5.518134	0.00525879
5.468236	0.00581234
5.368441	0.00595073
5.318544	0.00650429
5.268646	0.00664268
5.218749	0.00719624
5.168851	0.00733462
5.019159	0.00774979
4.969261	0.00830335
4.869466	0.00844174
4.819568	0.00885691
4.769671	0.00899529
4.719773	0.00913368
4.669876	0.00941046
4.619978	0.00968724
4.570081	0.00982563
4.520183	0.0102408
4.470286	0.010656
4.420388	0.0109327
4.370491	0.0110711
4.320593	0.0113479
4.270695	0.0114863
4.220798	0.0117631
4.170900	0.0119015
4.121003	0.0121782
4.021208	0.0130086
3.971310	0.013147
3.921413	0.0134237
3.821618	0.0137005
3.771720	0.0141157
3.721823	0.0145309
3.671925	0.0148076
3.622027	0.014946
3.572130	0.0152228
3.522232	0.0154996
3.472335	0.0159148
3.422437	0.0160531
3.372540	0.0163299
3.322642	0.0172986
3.272745	0.0184058
3.172950	0.0186825
3.123052	0.0196513
3.073155	0.0203432
3.023257	0.0210352
2.973360	0.0211735
2.923462	0.0220039
2.873564	0.023111
2.823667	0.0236645
2.773769	0.0243565
2.723872	0.0257404
2.673974	0.0258788
2.624077	0.0269859
2.574179	0.0278162
2.524282	0.0282314
2.474384	0.0294769
2.424487	0.030584
2.374589	0.0318295
2.324692	0.0326598
2.274794	0.033767
2.224896	0.0345973
2.174999	0.0361196
2.125101	0.0375035
2.075204	0.0383338
2.025306	0.0399945
1.975409	0.0416551
1.925511	0.043039
1.875614	0.0445613
1.825716	0.0466371
1.775819	0.0494049
1.725921	0.050512
1.676024	0.0518959
1.626126	0.0531414
1.576228	0.0557708
1.526331	0.0571547
1.476433	0.0590922
1.426536	0.0604761
1.376638	0.0614448
1.326741	0.0622751
1.276843	0.0644893
1.226946	0.06615
1.177048	0.068641
1.127151	0.0701633
1.077253	0.0716856
1.027356	0.0740382
0.977458	0.0759756
0.927561	0.0780515
0.877663	0.0799889
0.827765	0.0834487
0.777868	0.0863548
0.727970	0.0885691
0.678073	0.0910601
0.628175	0.0953501
0.578278	0.0975644
0.528380	0.101301
0.478483	0.103377
0.428585	0.105314
0.378688	0.107805
0.328790	0.112234
0.278893	0.115832
0.228995	0.117908
0.179097	0.121921
0.129200	0.125796
0.079302	0.130086
0.029405	0.134376
-0.020493	0.737476
-0.070390	0.7491
-0.120288	0.763355
-0.170185	0.773595
-0.220083	0.783975
-0.269980	0.793939
-0.319878	0.80238
-0.369775	0.814282
-0.419673	0.827982
-0.469571	0.837116
-0.519468	0.847218
-0.569366	0.858981
-0.619263	0.867562
-0.669161	0.876418
-0.719058	0.881954
-0.768956	0.889842
-0.818853	0.897038
-0.868751	0.902574
-0.918648	0.908525
-0.968546	0.91323
-1.018443	0.917382
-1.068341	0.92181
-1.118238	0.926654
-1.168136	0.929422
-1.218034	0.933988
-1.267931	0.938417
-1.317829	0.942292
-1.367726	0.945751
-1.417624	0.950457
-1.467521	0.954193
-1.517419	0.957376
-1.567316	0.960974
-1.617214	0.964434
-1.667111	0.966787
-1.717009	0.969554
-1.766906	0.972045
-1.816804	0.975228
-1.866702	0.976474
-1.916599	0.978135
-1.966497	0.979657
-2.016394	0.980902
-2.066292	0.982148
-2.116189	0.982978
-2.166087	0.983255
-2.215984	0.9845
-2.265882	0.986299
-2.315779	0.986991
-2.365677	0.987822
-2.415574	0.98879
-2.465472	0.989344
-2.515370	0.989759
-2.565267	0.990313
-2.615165	0.99142
-2.665062	0.992112
-2.714960	0.993219
-2.764857	0.993772
-2.814755	0.99488
-2.864652	0.995572
-2.914550	0.99571
-2.964447	0.996125
-3.014345	0.996817
-3.064242	0.996955
-3.114140	0.997094
-3.164037	0.997509
-3.213935	0.997924
-3.263833	0.998063
-3.313730	0.998478
-3.413525	0.998754
-3.463423	0.999031
-3.563218	0.99917
-3.613115	0.999308
-3.663013	0.999585
-3.762808	0.999723
-3.862603	0.999862
-5.060144	1
&
17.443645	6.88705e-06
16.046514	1.37741e-05
15.896821	2.06612e-05
15.846924	2.75482e-05
15.597436	3.44353e-05
15.397846	4.13223e-05
15.298051	4.82094e-05
15.248154	5.50964e-05
15.148358	6.88705e-05
15.048563	7.57576e-05
14.998666	8.26446e-05
14.948768	8.95317e-05
14.898871	0.000103306
14.848973	0.000110193
14.799076	0.00011708
14.749178	0.000130854
14.699281	0.000137741
14.599486	0.000144628
14.549588	0.000151515
14.499690	0.000158402
14.349998	0.000165289
14.250203	0.000179063
14.200305	0.000199725
14.150408	0.000227273
14.100510	0.00023416
14.000715	0.000241047
13.950818	0.000247934
13.900920	0.000254821
13.751227	0.000261708
13.701330	0.000275482
13.601535	0.000282369
13.501740	0.000296143
13.451842	0.00030303
13.401945	0.000323691
13.352047	0.000344353
13.252252	0.000365014
13.202355	0.000385675
13.152457	0.000392562
13.102559	0.000406336
13.052662	0.000433884
12.952867	0.000447658
12.902969	0.00046832
12.853072	0.000488981
12.803174	0.000523416
12.753277	0.000550964
12.703379	0.000571625
12.603584	0.000578512
12.553687	0.000585399
12.503789	0.000619835
12.453891	0.000647383
12.403994	0.000668044
12.354096	0.000688705
12.304199	0.000702479
12.254301	0.000736915
12.204404	0.000764463
12.154506	0.000778237
12.104609	0.000819559
12.054711	0.000853994
12.004814	0.000860882
11.954916	0.000881543
11.905019	0.000895317
11.855121	0.000943526
11.805223	0.000971074
11.755326	0.000991736
11.705428	0.000998623
11.655531	0.00100551
11.605633	0.00103994
11.555736	0.00104683
11.505838	0.00107438
11.455941	0.00109504
11.406043	0.0011157
11.356146	0.00114325
11.306248	0.00117769
11.256351	0.00119835
11.206453	0.00121901
11.156556	0.00124656
11.056760	0.00128788
11.006863	0.00130165
10.956965	0.00135675
10.907068	0.00141185
10.857170	0.00143251
10.807273	0.0014876
10.757375	0.00156336
10.707478	0.00158402
10.657580	0.0015978
10.607683	0.00163912
10.557785	0.00168044
10.507888	0.00172176
10.457990	0.00178375
10.408092	0.00179063
10.358195	0.00183196
10.308297	0.00188017
10.258400	0.00194904
10.208502	0.00197658
10.158605	0.00205923
10.108707	0.00214876
10.058810	0.00220386
10.008912	0.00227273
9.959015	0.00233471
9.909117	0.00239669
9.859220	0.00243802
9.809322	0.0025
9.759424	0.00256887
9.709527	0.00261708
9.659629	0.00267218
9.609732	0.00274793
9.559834	0.00283058
9.509937	0.00289945
9.460039	0.00298898
9.410142	0.00311295
9.360244	0.00318871
9.310347	0.00329201
9.260449	0.00335399
9.210552	0.00345041
9.160654	0.00358815
9.110757	0.00367769
9.060859	0.00379477
9.010961	0.00389807
8.961064	0.00400138
8.911166	0.00408402
8.861269	0.00419421
8.811371	0.00429752
8.761474	0.0044146
8.711576	0.00447658
8.661679	0.00459366
8.611781	0.00475207
8.561884	0.00488981
8.511986	0.00496556
8.462089	0.00508264
8.412191	0.00520661
8.362293	0.00528926
8.312396	0.00535124
8.262498	0.00546143
8.212601	0.00554408
8.162703	0.00561983
8.112806	0.0057438
8.062908	0.00585399
8.013011	0.00597796
7.963113	0.00616391
7.913216	0.00630165
7.863318	0.00641873
7.813421	0.00655647
7.763523	0.00668044
7.713625	0.00684573
7.663728	0.00706612
7.613830	0.00727273
7.563933	0.00746556
7.514035	0.00760331
7.464138	0.00780992
7.414240	0.00793388
7.364343	0.00823003
7.314445	0.00842975
7.264548	0.00864325
7.214650	0.00897383
7.164753	0.00917355
7.114855	0.00947658
7.064958	0.00977961
7.015060	0.0100964
6.965162	0.0103926
6.915265	0.0106956
6.865367	0.0110468
6.815470	0.0114601
6.765572	0.0119421
6.715675	0.0124242
6.665777	0.0128306
6.615880	0.0132369
6.565982	0.0136226
6.516085	0.0140771
6.466187	0.0145661
6.416290	0.0151033
6.366392	0.0158402
6.316494	0.016405
6.266597	0.0167906
6.216699	0.0174105
6.166802	0.0181198
6.116904	0.0186983
6.067007	0.0193526
6.017109	0.0199311
5.967212	0.0206612
5.917314	0.0213636
5.867417	0.0220868
5.817519	0.0227066
5.767622	0.0233815
5.717724	0.0241391
5.667826	0.0249311
5.617929	0.0257094
5.568031	0.0263981
5.518134	0.0270248
5.468236	0.0278444
5.418339	0.028416
5.368441	0.0290358
5.318544	0.0298278
5.268646	0.030551
5.218749	0.0312259
5.168851	0.0320592
5.118954	0.0328444
5.069056	0.0334917
5.019159	0.0341391
4.969261	0.0348554
4.919363	0.0355096
4.869466	0.0362603
4.819568	0.0369353
4.769671	0.0375207
4.719773	0.0382231
4.669876	0.038843
4.619978	0.0396625
4.570081	0.0404201
4.520183	0.0412259
4.470286	0.0420661
4.420388	0.0427135
4.370491	0.0433953
4.320593	0.0441322
4.270695	0.044814
4.220798	0.045551
4.170900	0.0462466
4.121003	0.0470523
4.071105	0.0477617
4.021208	0.0484573
3.971310	0.0493595
3.921413	0.0501997
3.871515	0.0511501
3.821618	0.0521419
3.771720	0.0532094
3.721823	0.0540634
3.671925	0.0552755
3.622027	0.056405
3.572130	0.0575758
3.522232	0.0588154
3.472335	0.0598623
3.422437	0.0611846
3.372540	0.0623003
3.322642	0.0634917
3.272745	0.0645455
3.222847	0.0658678
3.172950	0.067011
3.123052	0.0684504
3.073155	0.0699105
3.023257	0.0714669
2.973360	0.0728168
2.923462	0.0743251
2.873564	0.0755923
2.823667	0.0769972
2.773769	0.0784986
2.723872	0.0798967
2.673974	0.0815014
2.624077	0.0829959
2.574179	0.0844215
2.524282	0.0863361
2.474384	0.0879339
2.424487	0.0894421
2.374589	0.0914532
2.324692	0.0929821
2.274794	0.0947658
2.224896	0.0964394
2.174999	0.0982163
2.125101	0.10009
2.075204	0.101997
2.025306	0.104139
1.975409	0.105923
1.925511	0.107879
1.875614	0.109711
1.825716	0.111749
1.775819	0.113809
1.725921	0.115751
1.676024	0.117879
1.626126	0.120207
1.576228	0.122383
1.526331	0.124663
1.476433	0.126873
1.426536	0.129215
1.376638	0.131536
1.326741	0.133643
1.276843	0.135999
1.226946	0.13845
1.177048	0.14093
1.127151	0.143698
1.077253	0.146171
1.027356	0.148891
0.977458	0.151667
0.927561	0.154628
0.877663	0.157321
0.827765	0.160165
0.777868	0.162893
0.727970	0.166102
0.678073	0.169036
0.628175	0.172211
0.578278	0.175386
0.528380	0.178499
0.478483	0.181756
0.428585	0.185351
0.378688	0.188815
0.328790	0.192348
0.278893	0.196295
0.228995	0.200503
0.179097	0.205014
0.129200	0.209442
0.079302	0.214401
0.029405	0.219539
-0.020493	0.435413
-0.070390	0.451233
-0.120288	0.471921
-0.170185	0.489993
-0.220083	0.504449
-0.269980	0.51792
-0.319878	0.533333
-0.369775	0.550523
-0.419673	0.571598
-0.469571	0.592273
-0.519468	0.613251
-0.569366	0.63405
-0.619263	0.654167
-0.669161	0.673244
-0.719058	0.691488
-0.768956	0.709966
-0.818853	0.728788
-0.868751	0.745944
-0.918648	0.763326
-0.968546	0.778698
-1.018443	0.793657
-1.068341	0.807748
-1.118238	0.820331
-1.168136	0.832472
-1.218034	0.842844
-1.267931	0.853037
-1.317829	0.862486
-1.367726	0.871095
-1.417624	0.879284
-1.467521	0.886006
-1.517419	0.892748
-1.567316	0.899008
-1.617214	0.905365
-1.667111	0.911364
-1.717009	0.91666
-1.766906	0.921295
-1.816804	0.925923
-1.866702	0.930682
-1.916599	0.93491
-1.966497	0.938981
-2.016394	0.942562
-2.066292	0.946067
-2.116189	0.94936
-2.166087	0.952493
-2.215984	0.955365
-2.265882	0.958258
-2.315779	0.961102
-2.365677	0.963629
-2.415574	0.966081
-2.465472	0.96812
-2.515370	0.970365
-2.565267	0.972445
-2.615165	0.974284
-2.665062	0.976205
-2.714960	0.97792
-2.764857	0.979463
-2.814755	0.980944
-2.864652	0.982314
-2.914550	0.983719
-2.964447	0.984959
-3.014345	0.985964
-3.064242	0.986977
-3.114140	0.987824
-3.164037	0.988747
-3.213935	0.989552
-3.263833	0.990296
-3.313730	0.991095
-3.363628	0.991791
-3.413525	0.992507
-3.463423	0.993023
-3.513320	0.993512
-3.563218	0.994015
-3.613115	0.994483
-3.663013	0.994883
-3.712910	0.995351
-3.762808	0.995668
-3.812705	0.995978
-3.862603	0.996267
-3.912501	0.996618
-3.962398	0.996846
-4.012296	0.997135
-4.062193	0.997335
-4.112091	0.997548
-4.161988	0.997707
-4.211886	0.997934
-4.261783	0.998044
-4.311681	0.998209
-4.361578	0.998347
-4.411476	0.998519
-4.461373	0.998616
-4.511271	0.998691
-4.561169	0.998781
-4.611066	0.998871
-4.660964	0.998953
-4.710861	0.999029
-4.760759	0.999084
-4.810656	0.999174
-4.860554	0.999236
-4.910451	0.999277
-4.960349	0.999318
-5.010246	0.999373
-5.060144	0.999401
-5.110041	0.999463
-5.159939	0.999504
-5.209836	0.999566
-5.259734	0.999607
-5.309632	0.999635
-5.359529	0.999656
-5.409427	0.999697
-5.509222	0.999725
-5.559119	0.999738
-5.609017	0.999766
-5.658914	0.999787
-5.708812	0.999807
-5.758709	0.999821
-5.808607	0.999828
-5.858504	0.999855
-6.008197	0.999883
-6.058095	0.999897
-6.157890	0.99991
-6.207787	0.999917
-6.407377	0.999938
-6.457275	0.999952
-6.507172	0.999966
-6.557070	0.999972
-6.706763	0.999979
-7.155840	0.999986
-7.205738	0.999993
-7.255635	1
&
45.336368	3.81703e-19
45.286471	4.03382e-19
45.236573	4.26291e-19
45.186675	4.50502e-19
45.136778	4.76087e-19
45.086880	5.03124e-19
45.036983	5.31696e-19
44.987085	5.61891e-19
44.937188	5.93799e-19
44.887290	6.27519e-19
44.837393	6.63153e-19
44.787495	7.0081e-19
44.737598	7.40605e-19
44.687700	7.82659e-19
44.637803	8.27099e-19
44.587905	8.74063e-19
44.538007	9.23692e-19
44.488110	9.76138e-19
44.438212	1.03156e-18
44.388315	1.09013e-18
44.338417	1.15202e-18
44.288520	1.21743e-18
44.238622	1.28655e-18
44.188725	1.35959e-18
44.138827	1.43677e-18
44.088930	1.51834e-18
44.039032	1.60453e-18
43.989135	1.69562e-18
43.939237	1.79188e-18
43.889340	1.89359e-18
43.839442	2.00108e-18
43.789544	2.11467e-18
43.739647	2.23471e-18
43.689749	2.36155e-18
43.639852	2.4956e-18
43.589954	2.63725e-18
43.540057	2.78694e-18
43.490159	2.94512e-18
43.440262	3.11227e-18
43.390364	3.28891e-18
43.340467	3.47557e-18
43.290569	3.67282e-18
43.240672	3.88126e-18
43.190774	4.10152e-18
43.140876	4.33428e-18
43.090979	4.58025e-18
43.041081	4.84017e-18
42.991184	5.11483e-18
42.941286	5.40507e-18
42.891389	5.71178e-18
42.841491	6.03589e-18
42.791594	6.37838e-18
42.741696	6.74029e-18
42.691799	7.12273e-18
42.641901	7.52687e-18
42.592004	7.95392e-18
42.542106	8.4052e-18
42.492208	8.88207e-18
42.442311	9.38598e-18
42.392413	9.91848e-18
42.342516	1.04812e-17
42.292618	1.10758e-17
42.242721	1.17041e-17
42.192823	1.2368e-17
42.142926	1.30696e-17
42.093028	1.3811e-17
42.043131	1.45944e-17
41.993233	1.54223e-17
41.943336	1.62971e-17
41.893438	1.72215e-17
41.843541	1.81983e-17
41.793643	1.92304e-17
41.743745	2.03211e-17
41.693848	2.14737e-17
41.643950	2.26916e-17
41.594053	2.39785e-17
41.544155	2.53383e-17
41.494258	2.67753e-17
41.444360	2.82937e-17
41.394463	2.98982e-17
41.344565	3.15937e-17
41.294668	3.33852e-17
41.244770	3.52784e-17
41.194873	3.72788e-17
41.144975	3.93926e-17
41.095077	4.16262e-17
41.045180	4.39864e-17
40.995282	4.64803e-17
40.945385	4.91156e-17
40.895487	5.19003e-17
40.845590	5.48427e-17
40.795692	5.7952e-17
40.745795	6.12374e-17
40.695897	6.4709e-17
40.646000	6.83773e-17
40.596102	7.22535e-17
40.546205	7.63493e-17
40.496307	8.06772e-17
40.446409	8.52503e-17
40.396512	9.00825e-17
40.346614	9.51885e-17
40.296717	1.00584e-16
40.246819	1.06285e-16
40.196922	1.12309e-16
40.147024	1.18674e-16
40.097127	1.254e-16
40.047229	1.32507e-16
39.997332	1.40016e-16
39.947434	1.47951e-16
39.897537	1.56335e-16
39.847639	1.65194e-16
39.797742	1.74555e-16
39.747844	1.84446e-16
39.697946	1.94898e-16
39.648049	2.05941e-16
39.598151	2.1761e-16
39.548254	2.29939e-16
39.498356	2.42967e-16
39.448459	2.56733e-16
39.398561	2.71278e-16
39.348664	2.86647e-16
39.298766	3.02886e-16
39.248869	3.20045e-16
39.198971	3.38175e-16
39.149074	3.57332e-16
39.099176	3.77574e-16
39.049278	3.98961e-16
38.999381	4.2156e-16
38.949483	4.45438e-16
38.899586	4.70668e-16
38.849688	4.97326e-16
38.799791	5.25493e-16
38.749893	5.55255e-16
38.699996	5.86701e-16
38.650098	6.19928e-16
38.600201	6.55035e-16
38.550303	6.9213e-16
38.500406	7.31324e-16
38.450508	7.72737e-16
38.400610	8.16493e-16
38.350713	8.62726e-16
38.300815	9.11575e-16
38.250918	9.63189e-16
38.201020	1.01772e-15
38.151123	1.07535e-15
38.101225	1.13623e-15
38.051328	1.20055e-15
38.001430	1.26852e-15
37.951533	1.34033e-15
37.901635	1.41621e-15
37.851738	1.49638e-15
37.801840	1.58108e-15
37.751943	1.67058e-15
37.702045	1.76514e-15
37.652147	1.86505e-15
37.602250	1.97061e-15
37.552352	2.08214e-15
37.502455	2.19998e-15
37.452557	2.32449e-15
37.402660	2.45604e-15
37.352762	2.59503e-15
37.302865	2.74188e-15
37.252967	2.89704e-15
37.203070	3.06097e-15
37.153172	3.23418e-15
37.103275	3.41718e-15
37.053377	3.61052e-15
37.003479	3.81481e-15
36.953582	4.03064e-15
36.903684	4.25868e-15
36.853787	4.49961e-15
36.803889	4.75416e-15
36.753992	5.02311e-15
36.704094	5.30726e-15
36.654197	5.60748e-15
36.604299	5.92467e-15
36.554402	6.25979e-15
36.504504	6.61386e-15
36.454607	6.98794e-15
36.404709	7.38317e-15
36.354811	7.80073e-15
36.304914	8.2419e-15
36.255016	8.708e-15
36.205119	9.20045e-15
36.155221	9.72073e-15
36.105324	1.02704e-14
36.055426	1.08512e-14
36.005529	1.14647e-14
35.955631	1.2113e-14
35.905734	1.27978e-14
35.855836	1.35214e-14
35.805939	1.42858e-14
35.756041	1.50935e-14
35.706144	1.59467e-14
35.656246	1.68482e-14
35.606348	1.78006e-14
35.556451	1.88068e-14
35.506553	1.98699e-14
35.456656	2.0993e-14
35.406758	2.21795e-14
35.356861	2.34331e-14
35.306963	2.47574e-14
35.257066	2.61566e-14
35.207168	2.76347e-14
35.157271	2.91964e-14
35.107373	3.08463e-14
35.057476	3.25893e-14
35.007578	3.44307e-14
34.957680	3.63761e-14
34.907783	3.84314e-14
34.857885	4.06027e-14
34.807988	4.28966e-14
34.758090	4.53201e-14
34.708193	4.78803e-14
34.658295	5.05851e-14
34.608398	5.34425e-14
34.558500	5.64613e-14
34.508603	5.96504e-14
34.458705	6.30196e-14
34.408808	6.65789e-14
34.358910	7.03391e-14
34.309012	7.43115e-14
34.259115	7.85081e-14
34.209217	8.29416e-14
34.159320	8.76252e-14
34.109422	9.25731e-14
34.059525	9.78001e-14
34.009627	1.03322e-13
33.959730	1.09156e-13
33.909832	1.15318e-13
33.859935	1.21829e-13
33.810037	1.28706e-13
33.760140	1.35972e-13
33.710242	1.43647e-13
33.660345	1.51756e-13
33.610447	1.60321e-13
33.560549	1.6937e-13
33.510652	1.78929e-13
33.460754	1.89028e-13
33.410857	1.99695e-13
33.360959	2.10965e-13
33.311062	2.22869e-13
33.261164	2.35445e-13
33.211267	2.48731e-13
33.161369	2.62765e-13
33.111472	2.7759e-13
33.061574	2.93251e-13
33.011677	3.09795e-13
32.961779	3.27271e-13
32.911881	3.45733e-13
32.861984	3.65235e-13
32.812086	3.85837e-13
32.762189	4.07599e-13
32.712291	4.30588e-13
32.662394	4.54872e-13
32.612496	4.80525e-13
32.562599	5.07624e-13
32.512701	5.36249e-13
32.462804	5.66487e-13
32.412906	5.98429e-13
32.363009	6.3217e-13
32.313111	6.67812e-13
32.263213	7.05461e-13
32.213316	7.45232e-13
32.163418	7.87242e-13
32.113521	8.31619e-13
32.063623	8.78495e-13
32.013726	9.28011e-13
31.963828	9.80315e-13
31.913931	1.03556e-12
31.864033	1.09393e-12
31.814136	1.15557e-12
31.764238	1.22069e-12
31.714341	1.28947e-12
31.664443	1.36213e-12
31.614546	1.43888e-12
31.564648	1.51994e-12
31.514750	1.60557e-12
31.464853	1.69602e-12
31.414955	1.79156e-12
31.365058	1.89247e-12
31.315160	1.99907e-12
31.265263	2.11166e-12
31.215365	2.23059e-12
31.165468	2.35621e-12
31.115570	2.4889e-12
31.065673	2.62905e-12
31.015775	2.77708e-12
30.965878	2.93345e-12
30.915980	3.09861e-12
30.866082	3.27305e-12
30.816185	3.45731e-12
30.766287	3.65194e-12
30.716390	3.8575e-12
30.666492	4.07463e-12
30.616595	4.30397e-12
30.566697	4.5462e-12
30.516800	4.80204e-12
30.466902	5.07228e-12
30.417005	5.3577e-12
30.367107	5.65917e-12
30.317210	5.97758e-12
30.267312	6.31389e-12
30.217414	6.6691e-12
30.167517	7.04427e-12
30.117619	7.44052e-12
30.067722	7.85904e-12
30.017824	8.30107e-12
29.967927	8.76794e-12
29.918029	9.26104e-12
29.868132	9.78184e-12
29.818234	1.03319e-11
29.768337	1.09128e-11
29.718439	1.15264e-11
29.668542	1.21744e-11
29.618644	1.28589e-11
29.568747	1.35817e-11
29.518849	1.43452e-11
29.468951	1.51515e-11
29.419054	1.60031e-11
29.369156	1.69024e-11
29.319259	1.78523e-11
29.269361	1.88555e-11
29.219464	1.9915e-11
29.169566	2.10339e-11
29.119669	2.22157e-11
29.069771	2.34637e-11
29.019874	2.47818e-11
28.969976	2.61739e-11
28.920079	2.7644e-11
28.870181	2.91966e-11
28.820283	3.08363e-11
28.770386	3.25679e-11
28.720488	3.43967e-11
28.670591	3.6328e-11
28.620693	3.83677e-11
28.570796	4.05217e-11
28.520898	4.27965e-11
28.471001	4.51988e-11
28.421103	4.77357e-11
28.371206	5.04149e-11
28.321308	5.32443e-11
28.271411	5.62322e-11
28.221513	5.93875e-11
28.171615	6.27197e-11
28.121718	6.62386e-11
28.071820	6.99546e-11
28.021923	7.38789e-11
27.972025	7.80229e-11
27.922128	8.23991e-11
27.872230	8.70204e-11
27.822333	9.19004e-11
27.772435	9.70538e-11
27.722538	1.02496e-10
27.672640	1.08242e-10
27.622743	1.14311e-10
27.572845	1.20719e-10
27.522948	1.27485e-10
27.473050	1.34631e-10
27.423152	1.42176e-10
27.373255	1.50144e-10
27.323357	1.58557e-10
27.273460	1.67441e-10
27.223562	1.76822e-10
27.173665	1.86728e-10
27.123767	1.97188e-10
27.073870	2.08233e-10
27.023972	2.19896e-10
26.974075	2.32211e-10
26.924177	2.45214e-10
26.874280	2.58944e-10
26.824382	2.73442e-10
26.774484	2.8875e-10
26.724587	3.04914e-10
26.674689	3.21981e-10
26.624792	3.40002e-10
26.574894	3.5903e-10
26.524997	3.79121e-10
26.475099	4.00334e-10
26.425202	4.22732e-10
26.375304	4.46381e-10
26.325407	4.7135e-10
26.275509	4.97714e-10
26.225612	5.2555e-10
26.175714	5.5494e-10
26.125816	5.8597e-10
26.075919	6.18733e-10
26.026021	6.53324e-10
25.976124	6.89845e-10
25.926226	7.28403e-10
25.876329	7.69114e-10
25.826431	8.12095e-10
25.776534	8.57473e-10
25.726636	9.05382e-10
25.676739	9.55963e-10
25.626841	1.00936e-09
25.576944	1.06574e-09
25.527046	1.12526e-09
25.477149	1.1881e-09
25.427251	1.25444e-09
25.377353	1.32448e-09
25.327456	1.39842e-09
25.277558	1.47648e-09
25.227661	1.55889e-09
25.177763	1.64589e-09
25.127866	1.73773e-09
25.077968	1.83469e-09
25.028071	1.93704e-09
24.978173	2.0451e-09
24.928276	2.15916e-09
24.878378	2.27958e-09
24.828481	2.4067e-09
24.778583	2.54089e-09
24.728685	2.68254e-09
24.678788	2.83208e-09
24.628890	2.98993e-09
24.578993	3.15656e-09
24.529095	3.33245e-09
24.479198	3.51812e-09
24.429300	3.71412e-09
24.379403	3.921e-09
24.329505	4.13939e-09
24.279608	4.3699e-09
24.229710	4.61323e-09
24.179813	4.87006e-09
24.129915	5.14117e-09
24.080017	5.42732e-09
24.030120	5.72937e-09
23.980222	6.04818e-09
23.930325	6.38468e-09
23.880427	6.73987e-09
23.830530	7.11475e-09
23.780632	7.51044e-09
23.730735	7.92807e-09
23.680837	8.36887e-09
23.630940	8.83411e-09
23.581042	9.32514e-09
23.531145	9.84339e-09
23.481247	1.03904e-08
23.431350	1.09676e-08
23.381452	1.15769e-08
23.331554	1.22199e-08
23.281657	1.28985e-08
23.231759	1.36148e-08
23.181862	1.43706e-08
23.131964	1.51683e-08
23.082067	1.60102e-08
23.032169	1.68986e-08
22.982272	1.78362e-08
22.932374	1.88256e-08
22.882477	1.98698e-08
22.832579	2.09717e-08
22.782682	2.21345e-08
22.732784	2.33616e-08
22.682886	2.46564e-08
22.632989	2.60229e-08
22.583091	2.74648e-08
22.533194	2.89863e-08
22.483296	3.05919e-08
22.433399	3.22861e-08
22.383501	3.40738e-08
22.333604	3.59601e-08
22.283706	3.79506e-08
22.233809	4.00508e-08
22.183911	4.22668e-08
22.134014	4.4605e-08
22.084116	4.7072e-08
22.034218	4.96751e-08
21.984321	5.24215e-08
21.934423	5.53193e-08
21.884526	5.83766e-08
21.834628	6.16022e-08
21.784731	6.50054e-08
21.734833	6.85959e-08
21.684936	7.23839e-08
21.635038	7.63803e-08
21.585141	8.05965e-08
21.535243	8.50444e-08
21.485346	8.97368e-08
21.435448	9.4687e-08
21.385551	9.99092e-08
21.335653	1.05418e-07
21.285755	1.1123e-07
21.235858	1.1736e-07
21.185960	1.23827e-07
21.136063	1.30648e-07
21.086165	1.37844e-07
21.036268	1.45434e-07
20.986370	1.53441e-07
20.936473	1.61886e-07
20.886575	1.70793e-07
20.836678	1.80189e-07
20.786780	1.90099e-07
20.736883	2.00551e-07
20.686985	2.11575e-07
20.637087	2.23202e-07
20.587190	2.35465e-07
20.537292	2.48398e-07
20.487395	2.62038e-07
20.437497	2.76423e-07
20.387600	2.91594e-07
20.337702	3.07593e-07
20.287805	3.24464e-07
20.237907	3.42257e-07
20.188010	3.61019e-07
20.138112	3.80804e-07
20.088215	4.01667e-07
20.038317	4.23667e-07
19.988419	4.46865e-07
19.938522	4.71326e-07
19.888624	4.97117e-07
19.838727	5.24311e-07
19.788829	5.52984e-07
19.738932	5.83215e-07
19.689034	6.15088e-07
19.639137	6.48692e-07
19.589239	6.8412e-07
19.539342	7.2147e-07
19.489444	7.60846e-07
19.439547	8.02356e-07
19.389649	8.46115e-07
19.339752	8.92245e-07
19.289854	9.40872e-07
19.239956	9.9213e-07
19.190059	1.04616e-06
19.140161	1.10311e-06
19.090264	1.16314e-06
19.040366	1.22641e-06
18.990469	1.29309e-06
18.940571	1.36338e-06
18.890674	1.43745e-06
18.840776	1.51551e-06
18.790879	1.59778e-06
18.740981	1.68448e-06
18.691084	1.77584e-06
18.641186	1.87212e-06
18.591288	1.97357e-06
18.541391	2.08047e-06
18.491493	2.19311e-06
18.441596	2.31179e-06
18.391698	2.43683e-06
18.341801	2.56857e-06
18.291903	2.70737e-06
18.242006	2.85359e-06
18.192108	3.00764e-06
18.142211	3.16991e-06
18.092313	3.34085e-06
18.042416	3.52091e-06
17.992518	3.71058e-06
17.942620	3.91035e-06
17.892723	4.12075e-06
17.842825	4.34235e-06
17.792928	4.57574e-06
17.743030	4.82152e-06
17.693133	5.08034e-06
17.643235	5.35289e-06
17.593338	5.63988e-06
17.543440	5.94207e-06
17.493543	6.26024e-06
17.443645	6.59523e-06
17.393748	6.9479e-06
17.343850	7.31918e-06
17.293953	7.71002e-06
17.244055	8.12144e-06
17.194157	8.55449e-06
17.144260	9.0103e-06
17.094362	9.49003e-06
17.044465	9.99491e-06
16.994567	1.05262e-05
16.944670	1.10853e-05
16.894772	1.16737e-05
16.844875	1.22927e-05
16.794977	1.2944e-05
16.745080	1.36292e-05
16.695182	1.435e-05
16.645285	1.51082e-05
16.595387	1.59058e-05
16.545489	1.67446e-05
16.495592	1.76268e-05
16.445694	1.85546e-05
16.395797	1.95301e-05
16.345899	2.05559e-05
16.296002	2.16344e-05
16.246104	2.27682e-05
16.196207	2.39601e-05
16.146309	2.52129e-05
16.096412	2.65296e-05
16.046514	2.79134e-05
15.996617	2.93675e-05
15.946719	3.08954e-05
15.896821	3.25007e-05
15.846924	3.4187e-05
15.797026	3.59584e-05
15.747129	3.78188e-05
15.697231	3.97726e-05
15.647334	4.18242e-05
15.597436	4.39782e-05
15.547539	4.62394e-05
15.497641	4.86129e-05
15.447744	5.1104e-05
15.397846	5.3718e-05
15.347949	5.64606e-05
15.298051	5.93379e-05
15.248154	6.23558e-05
15.198256	6.55207e-05
15.148358	6.88393e-05
15.098461	7.23184e-05
15.048563	7.5965e-05
14.998666	7.97866e-05
14.948768	8.37907e-05
14.898871	8.79852e-05
14.848973	9.23781e-05
14.799076	9.69778e-05
14.749178	0.000101793
14.699281	0.000106832
14.649383	0.000112104
14.599486	0.000117619
14.549588	0.000123386
14.499690	0.000129414
14.449793	0.000135714
14.399895	0.000142294
14.349998	0.000149166
14.300100	0.00015634
14.250203	0.000163824
14.200305	0.00017163
14.150408	0.000179768
14.100510	0.000188246
14.050613	0.000197076
14.000715	0.000206264
13.950818	0.000215821
13.900920	0.000225754
13.851022	0.00023607
13.801125	0.000246775
13.751227	0.000257874
13.701330	0.00026937
13.651432	0.000281264
13.601535	0.000293555
13.551637	0.000306239
13.501740	0.000319309
13.451842	0.000332753
13.401945	0.000346554
13.352047	0.000360691
13.302150	0.000375131
13.252252	0.000389836
13.202355	0.000404754
13.152457	0.000419817
13.102559	0.000434941
13.052662	0.000450011
13.002764	0.00046488
12.952867	0.000479345
12.902969	0.000493123
12.853072	0.000505785
12.803174	0.000516582
&
```
