## Supplementary material for "All-at-once RNA folding with 3D motif prediction framed by evolutionary information": RF01797_fstAT.cacofold.helixcov

```
# RMs = 3 L = 108

# RM_HELIX NESTED 22-28 44-50, nbp = 7 nbp_cov = 0
# pvals: 0.191548,0.500546,0.330478,0.389332,0.389332,0.330478,0.330478
# aggregated NONE
NESTED  :::::::::::::::::::::<<<<<<<___________>>>>>>>:::::::::::::::::::::::::::::::::::::::::::::::::::::
        :::::::::::::::::::::::::::::::::::::::::::::::::::::::::::::::::::::::::::::::::::::::::::::::::::

# RM_HELIX NESTED 68-78 84-91, nbp = 8 nbp_cov = 0
# pvals: 0.243888,0.765842,0.330478,0.914512,0.389332,0.330478,0.221985,0.389332
# aggregated NONE
NESTED  :::::::::::::::::::::::::::::::::::::::::::::::::::::::::::::<<<<<<<<_____>>>>>>>>:::::::::::::::::
        :::::::::::::::::::::::::::::::::::::::::::::::::::::::::::::::::::::::::::::::::::::::::::::::::::

# RM_HELIX NESTED 58-67 95-104, nbp = 10 nbp_cov = 0
# pvals: 0.123572,0.822119,0.270315,0.755009,0.405865,0.389332,0.649289,0.330478,0.568718,0.0902185
# aggregated NONE
NESTED  :::::::::::::::::::::::::::::::::::::::::::::::::::<<<<<<<<<<________________________>>>>>>>>>>::::
        :::::::::::::::::::::::::::::::::::::::::::::::::::::::::::::::::::::::::::::::::::::::::::::::::::
```
