## Supplementary material for "All-at-once RNA folding with 3D motif prediction framed by evolutionary information": RF01797_fstAT.cacofold.power

```
# Power analysis of CaCoFold structure 
#
# Powertype = SINGLE SUBSTITUTIONS
# covary  left_pos      right_pos    substitutions      power
#----------------------------------------------------------------
          22		50		2		0.00
          23		49		0		0.00
          24		48		7		0.20
          25		47		1		0.00
          26		46		5		0.11
          27		45		4		0.07
          28		44		1		0.00
          58		104		7		0.20
          59		103		15		0.47
          60		102		7		0.20
          61		101		11		0.35
          62		100		13		0.42
          63		99		1		0.00
          64		98		3		0.02
          65		97		5		0.11
          66		96		2		0.00
          67		95		5		0.11
          68		91		7		0.20
          69		90		5		0.11
          70		89		1		0.00
          74		88		11		0.35
          75		87		3		0.02
          76		86		14		0.45
          77		85		14		0.45
          78		84		1		0.00
#
# BPAIRS 25
# avg substitutions per BP  5.8
# BPAIRS expected to covary 3.9 +/- 1.6
# BPAIRS observed to covary 0
#
```
