## Supplementary material for "All-at-once RNA folding with 3D motif prediction framed by evolutionary information": RF01797_fstAT.helixcov

```
# RMs = 4 L = 108

# RM_HELIX NESTED 28-34 42-46, nbp = 5 nbp_cov = 0
# pvals: 0.389332,0.0821789,0.79529,0.389332,0.852896
# aggregated NONE
NESTED  :::::::::::::::::::::::::::<<<<<_____>>>>>:::::::::::::::::::::::::::::::::::::::::::::::::::::::::
        :::::::::::::::::::::::::::::::::::::::::::::::::::::::::::::::::::::::::::::::::::::::::::::::::::

# RM_HELIX NESTED 74-76 86-88, nbp = 3 nbp_cov = 0
# pvals: 0.914512,0.389332,0.330478
# aggregated NONE
NESTED  ::::::::::::::::::::::::::::::::::::::::::::::::::::::::::::::::<<<_________>>>::::::::::::::::::::
        :::::::::::::::::::::::::::::::::::::::::::::::::::::::::::::::::::::::::::::::::::::::::::::::::::

# RM_HELIX NESTED 62-68 94-100, nbp = 7 nbp_cov = 0
# pvals: 0.405865,0.389332,0.649289,0.330478,0.568718,0.0902185,0.201948
# aggregated NONE
NESTED  :::::::::::::::::::::::::::::::::::::::::::::::::::::::<<<<<<<______________________>>>>>>>::::::::
        :::::::::::::::::::::::::::::::::::::::::::::::::::::::::::::::::::::::::::::::::::::::::::::::::::

# RM_HELIX NESTED 8-10 103-105, nbp = 3 nbp_cov = 0
# pvals: 0.389332,0.483643,0.0667388
# aggregated NONE
NESTED  :::::::<<<___________________________________________________________________________________>>>:::
        :::::::::::::::::::::::::::::::::::::::::::::::::::::::::::::::::::::::::::::::::::::::::::::::::::
```
