## Supplementary material for "All-at-once RNA folding with 3D motif prediction framed by evolutionary information": RF01797_fstAT.power

```
# Power analysis of given structure 
#
# Powertype = SINGLE SUBSTITUTIONS
# covary  left_pos      right_pos    substitutions      power
#----------------------------------------------------------------
          8		105		0		0.00
          9		104		3		0.02
          10		103		8		0.24
          28		46		0		0.00
          30		45		9		0.28
          32		44		5		0.11
          33		43		5		0.11
          34		42		3		0.02
          62		100		13		0.42
          63		99		1		0.00
          64		98		3		0.02
          65		97		5		0.11
          66		96		2		0.00
          67		95		5		0.11
          68		94		9		0.28
          74		88		11		0.35
          75		87		3		0.02
          76		86		14		0.45
#
# BPAIRS 18
# avg substitutions per BP  5.5
# BPAIRS expected to covary 2.5 +/- 1.3
# BPAIRS observed to covary 0
#
```
