## Supplementary material for "All-at-once RNA folding with 3D motif prediction framed by evolutionary information": RF01797_fstAT.surv

```
4.050000	0.0555556
3.500000	0.111111
3.250000	0.166667
1.000000	0.222222
0.000000	0.333333
-0.050000	0.611111
-0.100000	0.666667
-0.350000	0.722222
-0.600000	0.777778
-0.850000	0.833333
-1.450000	0.888889
-1.800000	0.944444
-2.350000	1
&
11.400000	0.000206911
11.050000	0.000413822
10.250000	0.000620732
8.650000	0.000827643
8.550000	0.00144838
8.500000	0.00165529
8.250000	0.0018622
7.750000	0.00206911
7.700000	0.00227602
7.650000	0.00248293
7.550000	0.00310366
7.450000	0.00372439
7.350000	0.00393131
7.300000	0.00434513
7.150000	0.00455204
6.950000	0.00496586
6.900000	0.00517277
6.850000	0.0057935
6.750000	0.00620732
6.650000	0.00641424
6.600000	0.00703497
6.550000	0.00744879
6.500000	0.00827643
6.450000	0.00848334
6.350000	0.00889717
6.300000	0.00931099
6.250000	0.00972481
6.200000	0.00993172
6.150000	0.0103455
5.950000	0.0107594
5.850000	0.0109663
5.750000	0.0111732
5.650000	0.0113801
5.550000	0.0120008
5.500000	0.0124146
5.450000	0.0126216
5.400000	0.0128285
5.300000	0.0132423
5.250000	0.0134492
5.200000	0.013863
5.100000	0.0140699
5.050000	0.0155183
5.000000	0.0157252
4.950000	0.016346
4.900000	0.0165529
4.850000	0.0173805
4.800000	0.0182082
4.750000	0.0184151
4.650000	0.018622
4.550000	0.0188289
4.500000	0.0196565
4.350000	0.0200703
4.300000	0.0202773
4.250000	0.0204842
4.150000	0.0211049
4.100000	0.0215187
4.050000	0.0217256
4.000000	0.0221395
3.950000	0.0229671
3.900000	0.0240017
3.850000	0.0244155
3.800000	0.0252431
3.750000	0.0256569
3.700000	0.0260708
3.650000	0.0262777
3.600000	0.0266915
3.550000	0.0277261
3.500000	0.0285537
3.450000	0.0287606
3.400000	0.0293813
3.350000	0.0295882
3.300000	0.0314504
3.250000	0.0316574
3.200000	0.0320712
3.150000	0.0322781
3.100000	0.0331057
3.050000	0.0337265
3.000000	0.0345541
2.950000	0.0353818
2.900000	0.0366232
2.850000	0.0372439
2.800000	0.0384854
2.750000	0.0393131
2.700000	0.0403476
2.650000	0.0413822
2.600000	0.041796
2.550000	0.0424167
2.500000	0.0438651
2.450000	0.0448996
2.400000	0.0455204
2.350000	0.0469688
2.300000	0.0480033
2.250000	0.0494517
2.200000	0.0498655
2.150000	0.0504862
2.100000	0.0519346
2.050000	0.0535899
2.000000	0.0548314
1.950000	0.0560728
1.900000	0.0566936
1.850000	0.0591765
1.800000	0.0610387
1.750000	0.0633147
1.700000	0.0641424
1.650000	0.0670391
1.600000	0.0686944
1.550000	0.0701428
1.500000	0.0713842
1.450000	0.0755224
1.400000	0.0771777
1.350000	0.0792468
1.300000	0.0829712
1.250000	0.085868
1.200000	0.088144
1.150000	0.0906269
1.100000	0.0931099
1.050000	0.0972481
1.000000	0.0991103
0.950000	0.101179
0.900000	0.10449
0.850000	0.109456
0.800000	0.112146
0.750000	0.115456
0.700000	0.118146
0.650000	0.123319
0.600000	0.125181
0.550000	0.129733
0.500000	0.133457
0.450000	0.136561
0.400000	0.141527
0.350000	0.144424
0.300000	0.146907
0.250000	0.1527
0.200000	0.156011
0.150000	0.159942
0.100000	0.165115
0.050000	0.172771
0.000000	0.314298
-0.050000	0.643286
-0.100000	0.662115
-0.150000	0.679081
-0.200000	0.694807
-0.250000	0.705773
-0.300000	0.715084
-0.350000	0.724188
-0.400000	0.741775
-0.450000	0.761225
-0.500000	0.77364
-0.550000	0.786675
-0.600000	0.798055
-0.650000	0.809021
-0.700000	0.819367
-0.750000	0.830954
-0.800000	0.841299
-0.850000	0.849576
-0.900000	0.857438
-0.950000	0.868405
-1.000000	0.876474
-1.050000	0.885785
-1.100000	0.892406
-1.150000	0.899234
-1.200000	0.904407
-1.250000	0.910201
-1.300000	0.915787
-1.350000	0.920132
-1.400000	0.924271
-1.450000	0.927995
-1.500000	0.932754
-1.550000	0.937306
-1.600000	0.9431
-1.650000	0.948686
-1.700000	0.950755
-1.750000	0.95448
-1.800000	0.959652
-1.850000	0.964204
-1.900000	0.967515
-1.950000	0.969377
-2.000000	0.970826
-2.050000	0.973722
-2.100000	0.976412
-2.150000	0.977861
-2.200000	0.978895
-2.250000	0.979516
-2.300000	0.980757
-2.350000	0.982413
-2.400000	0.984068
-2.450000	0.985516
-2.500000	0.986758
-2.550000	0.987378
-2.600000	0.988827
-2.650000	0.989448
-2.700000	0.990068
-2.750000	0.99131
-2.800000	0.992551
-2.850000	0.993586
-2.900000	0.993793
-2.950000	0.99462
-3.000000	0.994827
-3.050000	0.995655
-3.100000	0.996483
-3.150000	0.996689
-3.250000	0.996896
-3.300000	0.99731
-3.350000	0.997931
-3.400000	0.998345
-3.600000	0.998552
-3.650000	0.998759
-3.850000	0.998965
-3.900000	0.999379
-4.100000	0.999586
-4.200000	0.999793
-4.500000	1
&
21.100000	1.03072e-05
20.300000	2.06143e-05
19.750000	3.09215e-05
19.600000	4.12286e-05
19.500000	5.15358e-05
19.300000	6.18429e-05
18.750000	7.21501e-05
18.650000	9.27644e-05
18.600000	0.000103072
18.550000	0.000113379
18.500000	0.000123686
18.400000	0.000133993
18.250000	0.0001443
18.200000	0.000164914
18.050000	0.000175222
17.850000	0.000185529
17.750000	0.000195836
17.700000	0.000206143
17.650000	0.000237065
17.500000	0.000257679
17.450000	0.000267986
17.350000	0.000278293
17.300000	0.0002886
17.250000	0.000298907
17.200000	0.000309215
17.150000	0.000319522
17.100000	0.000340136
17.000000	0.000350443
16.950000	0.00036075
16.750000	0.000371058
16.650000	0.000381365
16.600000	0.000391672
16.500000	0.000412286
16.400000	0.000422593
16.350000	0.0004329
16.300000	0.000443208
16.250000	0.000453515
16.050000	0.000463822
16.000000	0.000474129
15.950000	0.000494743
15.900000	0.000515358
15.850000	0.000525665
15.800000	0.000546279
15.700000	0.000556586
15.500000	0.000566893
15.450000	0.000577201
15.400000	0.000618429
15.350000	0.000649351
15.300000	0.000659658
15.250000	0.000680272
15.200000	0.000731808
15.100000	0.000762729
15.050000	0.000783344
15.000000	0.000803958
14.900000	0.000814265
14.850000	0.000834879
14.750000	0.000876108
14.700000	0.000896722
14.600000	0.000937951
14.550000	0.000968872
14.400000	0.000989487
14.350000	0.00102041
14.300000	0.00106164
14.250000	0.00107194
14.150000	0.00110287
14.100000	0.00112348
14.050000	0.00113379
14.000000	0.00117502
13.950000	0.00123686
13.850000	0.00124717
13.800000	0.00126778
13.750000	0.00127809
13.700000	0.00128839
13.650000	0.00136054
13.600000	0.00139147
13.550000	0.001443
13.500000	0.00149454
13.450000	0.00152546
13.400000	0.00154607
13.300000	0.00159761
13.250000	0.00161822
13.200000	0.00162853
13.150000	0.00164914
13.100000	0.00168007
13.050000	0.00171099
13.000000	0.00175222
12.950000	0.00177283
12.900000	0.00185529
12.850000	0.0018759
12.800000	0.00193774
12.750000	0.00196867
12.700000	0.00199959
12.650000	0.00204082
12.600000	0.00207174
12.550000	0.00211297
12.500000	0.00217481
12.450000	0.00223665
12.400000	0.00228819
12.350000	0.0022985
12.300000	0.00233972
12.250000	0.00236034
12.200000	0.00241187
12.100000	0.00243249
12.050000	0.00246341
12.000000	0.00251495
11.950000	0.00257679
11.900000	0.00261802
11.850000	0.00269017
11.800000	0.00279324
11.750000	0.00286539
11.700000	0.00294785
11.650000	0.00302
11.600000	0.00311276
11.550000	0.0031746
11.500000	0.00319522
11.450000	0.00328798
11.400000	0.0033189
11.350000	0.00348382
11.300000	0.00352505
11.250000	0.00361781
11.200000	0.00368996
11.150000	0.00380334
11.100000	0.00384457
11.050000	0.00390641
11.000000	0.0040301
10.950000	0.00408163
10.900000	0.00414348
10.850000	0.00423624
10.800000	0.00434962
10.750000	0.00445269
10.700000	0.00455576
10.650000	0.00463822
10.600000	0.00472068
10.550000	0.00481344
10.500000	0.00486498
10.450000	0.00491651
10.400000	0.00502989
10.350000	0.00515358
10.300000	0.00523603
10.250000	0.0053288
10.200000	0.00538033
10.150000	0.00548341
10.100000	0.00557617
10.050000	0.00573078
10.000000	0.00582354
9.950000	0.00594723
9.900000	0.00600907
9.850000	0.00615337
9.800000	0.00624613
9.750000	0.00634921
9.700000	0.00650381
9.650000	0.00659658
9.600000	0.00679241
9.550000	0.00690579
9.500000	0.00700886
9.450000	0.00724593
9.400000	0.00744176
9.350000	0.00758606
9.300000	0.00782313
9.250000	0.00796743
9.200000	0.00813234
9.150000	0.00820449
9.100000	0.00830757
9.050000	0.00852402
9.000000	0.0086477
8.950000	0.00882292
8.900000	0.00896722
8.850000	0.00910122
8.800000	0.00929705
8.750000	0.00942074
8.700000	0.00963719
8.650000	0.00988456
8.600000	0.010101
8.550000	0.0103175
8.500000	0.0104927
8.450000	0.0107297
8.400000	0.0109668
8.350000	0.0110905
8.300000	0.0113791
8.250000	0.0115749
8.200000	0.0118429
8.150000	0.01208
8.100000	0.0122861
8.050000	0.012585
8.000000	0.012853
7.950000	0.0131313
7.900000	0.0134199
7.850000	0.0137497
7.800000	0.013925
7.750000	0.014162
7.700000	0.0145537
7.650000	0.0148526
7.600000	0.0152237
7.550000	0.0155947
7.500000	0.0160689
7.450000	0.0165224
7.400000	0.016945
7.350000	0.0174294
7.300000	0.0179035
7.250000	0.0182952
7.200000	0.0187487
7.150000	0.019295
7.100000	0.0198103
7.050000	0.0204494
7.000000	0.0208514
6.950000	0.0213255
6.900000	0.0218924
6.850000	0.0223562
6.800000	0.02282
6.750000	0.023356
6.700000	0.0236858
6.650000	0.0244486
6.600000	0.025067
6.550000	0.0257163
6.500000	0.0262111
6.450000	0.0268811
6.400000	0.0276129
6.350000	0.0281591
6.300000	0.0287673
6.250000	0.0294475
6.200000	0.0300763
6.150000	0.0307978
6.100000	0.0314677
6.050000	0.0319522
6.000000	0.032684
5.950000	0.0333952
5.900000	0.0340445
5.850000	0.0346733
5.800000	0.0352402
5.750000	0.035972
5.700000	0.0367141
5.650000	0.0375696
5.600000	0.0382705
5.550000	0.0390023
5.500000	0.0396207
5.450000	0.0403937
5.400000	0.0411462
5.350000	0.0417955
5.300000	0.0424964
5.250000	0.0433313
5.200000	0.0440528
5.150000	0.0449083
5.100000	0.0457638
5.050000	0.0467017
5.000000	0.0473717
4.950000	0.0481344
4.900000	0.0489281
4.850000	0.0497939
4.800000	0.0506803
4.750000	0.0514739
4.700000	0.0524119
4.650000	0.0534014
4.600000	0.054329
4.550000	0.0552463
4.500000	0.056411
4.450000	0.0573387
4.400000	0.0583591
4.350000	0.0594929
4.300000	0.0605854
4.250000	0.0618017
4.200000	0.0630901
4.150000	0.0642445
4.100000	0.065337
4.050000	0.0667388
4.000000	0.0680169
3.950000	0.0692641
3.900000	0.0705112
3.850000	0.0719645
3.800000	0.0733354
3.750000	0.0747475
3.700000	0.0761905
3.650000	0.0776026
3.600000	0.0791074
3.550000	0.0806741
3.500000	0.0821789
3.450000	0.0834673
3.400000	0.0850855
3.350000	0.0867862
3.300000	0.0885488
3.250000	0.0902185
3.200000	0.092012
3.150000	0.0938466
3.100000	0.0956401
3.050000	0.0972274
3.000000	0.0989177
2.950000	0.100763
2.900000	0.102948
2.850000	0.104978
2.800000	0.106926
2.750000	0.108854
2.700000	0.111018
2.650000	0.113008
2.600000	0.115121
2.550000	0.117347
2.500000	0.119553
2.450000	0.121779
2.400000	0.123572
2.350000	0.125665
2.300000	0.127891
2.250000	0.130148
2.200000	0.132158
2.150000	0.134467
2.100000	0.136786
2.050000	0.13925
2.000000	0.141682
1.950000	0.144104
1.900000	0.147186
1.850000	0.149866
1.800000	0.152577
1.750000	0.155257
1.700000	0.157854
1.650000	0.160637
1.600000	0.163667
1.550000	0.166646
1.500000	0.169728
1.450000	0.172624
1.400000	0.175366
1.350000	0.178541
1.300000	0.181736
1.250000	0.185065
1.200000	0.188312
1.150000	0.191548
1.100000	0.194877
1.050000	0.19831
1.000000	0.201948
0.950000	0.20572
0.900000	0.209617
0.850000	0.213616
0.800000	0.2178
0.750000	0.221985
0.700000	0.226108
0.650000	0.230241
0.600000	0.234632
0.550000	0.239198
0.500000	0.243888
0.450000	0.248784
0.400000	0.253906
0.350000	0.259318
0.300000	0.26476
0.250000	0.270315
0.200000	0.275809
0.150000	0.28189
0.100000	0.287951
0.050000	0.294434
0.000000	0.330478
-0.050000	0.389332
-0.100000	0.405865
-0.150000	0.42215
-0.200000	0.437281
-0.250000	0.452886
-0.300000	0.468141
-0.350000	0.483643
-0.400000	0.500546
-0.450000	0.518182
-0.500000	0.535467
-0.550000	0.552103
-0.600000	0.568718
-0.650000	0.585189
-0.700000	0.601
-0.750000	0.61778
-0.800000	0.633622
-0.850000	0.649289
-0.900000	0.663533
-0.950000	0.678396
-1.000000	0.692641
-1.050000	0.705865
-1.100000	0.719594
-1.150000	0.732014
-1.200000	0.743599
-1.250000	0.755009
-1.300000	0.765842
-1.350000	0.775974
-1.400000	0.785652
-1.450000	0.79529
-1.500000	0.804597
-1.550000	0.813873
-1.600000	0.822119
-1.650000	0.830107
-1.700000	0.838002
-1.750000	0.845393
-1.800000	0.852896
-1.850000	0.859802
-1.900000	0.866296
-1.950000	0.87249
-2.000000	0.878582
-2.050000	0.884426
-2.100000	0.889971
-2.150000	0.895413
-2.200000	0.900588
-2.250000	0.90571
-2.300000	0.9104
-2.350000	0.914512
-2.400000	0.91879
-2.450000	0.922861
-2.500000	0.926706
-2.550000	0.930385
-2.600000	0.93388
-2.650000	0.937229
-2.700000	0.940373
-2.750000	0.943383
-2.800000	0.946289
-2.850000	0.948773
-2.900000	0.951412
-2.950000	0.953999
-3.000000	0.956463
-3.050000	0.958668
-3.100000	0.96074
-3.150000	0.962616
-3.200000	0.964626
-3.250000	0.966491
-3.300000	0.968336
-3.350000	0.970254
-3.400000	0.971697
-3.450000	0.973109
-3.500000	0.974376
-3.550000	0.97584
-3.600000	0.977159
-3.650000	0.978427
-3.700000	0.979736
-3.750000	0.981055
-3.800000	0.982035
-3.850000	0.982983
-3.900000	0.983941
-3.950000	0.984921
-4.000000	0.985859
-4.050000	0.986745
-4.100000	0.987518
-4.150000	0.988384
-4.200000	0.988961
-4.250000	0.989703
-4.300000	0.990353
-4.350000	0.990888
-4.400000	0.991589
-4.450000	0.992053
-4.500000	0.992589
-4.550000	0.993074
-4.600000	0.993393
-4.650000	0.993733
-4.700000	0.994166
-4.750000	0.994434
-4.800000	0.994785
-4.850000	0.995166
-4.900000	0.995413
-4.950000	0.995671
-5.000000	0.995929
-5.050000	0.996145
-5.100000	0.996403
-5.150000	0.996609
-5.200000	0.996939
-5.250000	0.997135
-5.300000	0.997279
-5.350000	0.997444
-5.400000	0.997619
-5.450000	0.997732
-5.500000	0.997877
-5.550000	0.998031
-5.600000	0.998237
-5.650000	0.998382
-5.700000	0.998475
-5.750000	0.998526
-5.800000	0.998629
-5.850000	0.998743
-5.900000	0.998815
-5.950000	0.998949
-6.000000	0.999021
-6.050000	0.999062
-6.100000	0.999114
-6.150000	0.999186
-6.200000	0.999227
-6.250000	0.999309
-6.300000	0.999361
-6.350000	0.999392
-6.400000	0.999412
-6.450000	0.999454
-6.500000	0.999516
-6.550000	0.999536
-6.600000	0.999567
-6.650000	0.999598
-6.700000	0.99965
-6.750000	0.999691
-6.800000	0.999722
-6.850000	0.999742
-6.900000	0.999794
-7.000000	0.999825
-7.050000	0.999835
-7.100000	0.999866
-7.150000	0.999876
-7.250000	0.999887
-7.300000	0.999907
-7.350000	0.999918
-7.450000	0.999928
-7.500000	0.999938
-7.600000	0.999948
-7.900000	0.999959
-7.950000	0.999969
-8.050000	0.999979
-8.250000	0.99999
-8.650000	1
&
52.650000	7.82926e-18
52.600000	8.1954e-18
52.550000	8.57867e-18
52.500000	8.97984e-18
52.450000	9.39976e-18
52.400000	9.83931e-18
52.350000	1.02994e-17
52.300000	1.0781e-17
52.250000	1.12851e-17
52.200000	1.18127e-17
52.150000	1.23651e-17
52.100000	1.29432e-17
52.050000	1.35483e-17
52.000000	1.41817e-17
51.950000	1.48447e-17
51.900000	1.55387e-17
51.850000	1.62651e-17
51.800000	1.70255e-17
51.750000	1.78213e-17
51.700000	1.86544e-17
51.650000	1.95263e-17
51.600000	2.0439e-17
51.550000	2.13943e-17
51.500000	2.23943e-17
51.450000	2.3441e-17
51.400000	2.45365e-17
51.350000	2.56832e-17
51.300000	2.68835e-17
51.250000	2.81398e-17
51.200000	2.94548e-17
51.150000	3.08313e-17
51.100000	3.2272e-17
51.050000	3.378e-17
51.000000	3.53584e-17
50.950000	3.70105e-17
50.900000	3.87397e-17
50.850000	4.05497e-17
50.800000	4.24442e-17
50.750000	4.44272e-17
50.700000	4.65028e-17
50.650000	4.86752e-17
50.600000	5.09491e-17
50.550000	5.33291e-17
50.500000	5.58203e-17
50.450000	5.84277e-17
50.400000	6.11569e-17
50.350000	6.40134e-17
50.300000	6.70033e-17
50.250000	7.01328e-17
50.200000	7.34083e-17
50.150000	7.68367e-17
50.100000	8.04251e-17
50.050000	8.41809e-17
50.000000	8.81121e-17
49.950000	9.22267e-17
49.900000	9.65333e-17
49.850000	1.01041e-16
49.800000	1.05759e-16
49.750000	1.10697e-16
49.700000	1.15865e-16
49.650000	1.21275e-16
49.600000	1.26937e-16
49.550000	1.32863e-16
49.500000	1.39066e-16
49.450000	1.45558e-16
49.400000	1.52353e-16
49.350000	1.59465e-16
49.300000	1.66908e-16
49.250000	1.74699e-16
49.200000	1.82854e-16
49.150000	1.91388e-16
49.100000	2.00321e-16
49.050000	2.0967e-16
49.000000	2.19455e-16
48.950000	2.29697e-16
48.900000	2.40416e-16
48.850000	2.51636e-16
48.800000	2.63378e-16
48.750000	2.75668e-16
48.700000	2.88531e-16
48.650000	3.01994e-16
48.600000	3.16084e-16
48.550000	3.30831e-16
48.500000	3.46266e-16
48.450000	3.62421e-16
48.400000	3.79329e-16
48.350000	3.97024e-16
48.300000	4.15545e-16
48.250000	4.34929e-16
48.200000	4.55217e-16
48.150000	4.7645e-16
48.100000	4.98673e-16
48.050000	5.21932e-16
48.000000	5.46274e-16
47.950000	5.71752e-16
47.900000	5.98416e-16
47.850000	6.26323e-16
47.800000	6.55531e-16
47.750000	6.86099e-16
47.700000	7.18092e-16
47.650000	7.51575e-16
47.600000	7.86619e-16
47.550000	8.23295e-16
47.500000	8.6168e-16
47.450000	9.01854e-16
47.400000	9.43898e-16
47.350000	9.87902e-16
47.300000	1.03395e-15
47.250000	1.08215e-15
47.200000	1.1326e-15
47.150000	1.18539e-15
47.100000	1.24064e-15
47.050000	1.29847e-15
47.000000	1.35898e-15
46.950000	1.42232e-15
46.900000	1.4886e-15
46.850000	1.55798e-15
46.800000	1.63058e-15
46.750000	1.70656e-15
46.700000	1.78608e-15
46.650000	1.86931e-15
46.600000	1.9564e-15
46.550000	2.04756e-15
46.500000	2.14295e-15
46.450000	2.24279e-15
46.400000	2.34727e-15
46.350000	2.45662e-15
46.300000	2.57106e-15
46.250000	2.69082e-15
46.200000	2.81616e-15
46.150000	2.94733e-15
46.100000	3.08461e-15
46.050000	3.22827e-15
46.000000	3.37862e-15
45.950000	3.53596e-15
45.900000	3.70063e-15
45.850000	3.87296e-15
45.800000	4.05331e-15
45.750000	4.24204e-15
45.700000	4.43956e-15
45.650000	4.64627e-15
45.600000	4.86259e-15
45.550000	5.08897e-15
45.500000	5.32589e-15
45.450000	5.57382e-15
45.400000	5.83329e-15
45.350000	6.10482e-15
45.300000	6.38899e-15
45.250000	6.68636e-15
45.200000	6.99757e-15
45.150000	7.32325e-15
45.100000	7.66407e-15
45.050000	8.02074e-15
45.000000	8.39399e-15
44.950000	8.7846e-15
44.900000	9.19336e-15
44.850000	9.62113e-15
44.800000	1.00688e-14
44.750000	1.05373e-14
44.700000	1.10275e-14
44.650000	1.15405e-14
44.600000	1.20774e-14
44.550000	1.26392e-14
44.500000	1.32271e-14
44.450000	1.38424e-14
44.400000	1.44862e-14
44.350000	1.516e-14
44.300000	1.58651e-14
44.250000	1.66029e-14
44.200000	1.7375e-14
44.150000	1.8183e-14
44.100000	1.90285e-14
44.050000	1.99133e-14
44.000000	2.08392e-14
43.950000	2.18081e-14
43.900000	2.28221e-14
43.850000	2.38831e-14
43.800000	2.49934e-14
43.750000	2.61552e-14
43.700000	2.7371e-14
43.650000	2.86433e-14
43.600000	2.99746e-14
43.550000	3.13678e-14
43.500000	3.28256e-14
43.450000	3.43512e-14
43.400000	3.59475e-14
43.350000	3.7618e-14
43.300000	3.9366e-14
43.250000	4.11952e-14
43.200000	4.31092e-14
43.150000	4.51121e-14
43.100000	4.7208e-14
43.050000	4.94011e-14
43.000000	5.1696e-14
42.950000	5.40974e-14
42.900000	5.66103e-14
42.850000	5.92397e-14
42.800000	6.19911e-14
42.750000	6.48702e-14
42.700000	6.78829e-14
42.650000	7.10353e-14
42.600000	7.43339e-14
42.550000	7.77856e-14
42.500000	8.13974e-14
42.450000	8.51767e-14
42.400000	8.91312e-14
42.350000	9.32692e-14
42.300000	9.75991e-14
42.250000	1.0213e-13
42.200000	1.0687e-13
42.150000	1.11831e-13
42.100000	1.17022e-13
42.050000	1.22453e-13
42.000000	1.28136e-13
41.950000	1.34082e-13
41.900000	1.40304e-13
41.850000	1.46815e-13
41.800000	1.53627e-13
41.750000	1.60755e-13
41.700000	1.68213e-13
41.650000	1.76017e-13
41.600000	1.84182e-13
41.550000	1.92726e-13
41.500000	2.01666e-13
41.450000	2.1102e-13
41.400000	2.20807e-13
41.350000	2.31047e-13
41.300000	2.41762e-13
41.250000	2.52974e-13
41.200000	2.64704e-13
41.150000	2.76978e-13
41.100000	2.89821e-13
41.050000	3.03258e-13
41.000000	3.17317e-13
40.950000	3.32027e-13
40.900000	3.47419e-13
40.850000	3.63523e-13
40.800000	3.80372e-13
40.750000	3.98002e-13
40.700000	4.16447e-13
40.650000	4.35746e-13
40.600000	4.55939e-13
40.550000	4.77066e-13
40.500000	4.99171e-13
40.450000	5.22299e-13
40.400000	5.46497e-13
40.350000	5.71815e-13
40.300000	5.98304e-13
40.250000	6.26018e-13
40.200000	6.55015e-13
40.150000	6.85353e-13
40.100000	7.17094e-13
40.050000	7.50303e-13
40.000000	7.85049e-13
39.950000	8.21401e-13
39.900000	8.59434e-13
39.850000	8.99226e-13
39.800000	9.40858e-13
39.750000	9.84414e-13
39.700000	1.02998e-12
39.650000	1.07766e-12
39.600000	1.12754e-12
39.550000	1.17973e-12
39.500000	1.23433e-12
39.450000	1.29145e-12
39.400000	1.35121e-12
39.350000	1.41373e-12
39.300000	1.47915e-12
39.250000	1.54758e-12
39.200000	1.61918e-12
39.150000	1.69408e-12
39.100000	1.77244e-12
39.050000	1.85443e-12
39.000000	1.9402e-12
38.950000	2.02993e-12
38.900000	2.1238e-12
38.850000	2.22201e-12
38.800000	2.32476e-12
38.750000	2.43225e-12
38.700000	2.5447e-12
38.650000	2.66234e-12
38.600000	2.78542e-12
38.550000	2.91417e-12
38.500000	3.04887e-12
38.450000	3.18978e-12
38.400000	3.3372e-12
38.350000	3.49142e-12
38.300000	3.65275e-12
38.250000	3.82153e-12
38.200000	3.99809e-12
38.150000	4.1828e-12
38.100000	4.37603e-12
38.050000	4.57818e-12
38.000000	4.78964e-12
37.950000	5.01086e-12
37.900000	5.24228e-12
37.850000	5.48437e-12
37.800000	5.73762e-12
37.750000	6.00254e-12
37.700000	6.27968e-12
37.650000	6.5696e-12
37.600000	6.87288e-12
37.550000	7.19013e-12
37.500000	7.522e-12
37.450000	7.86917e-12
37.400000	8.23234e-12
37.350000	8.61223e-12
37.300000	9.00963e-12
37.250000	9.42534e-12
37.200000	9.86019e-12
37.150000	1.03151e-11
37.100000	1.07909e-11
37.050000	1.12886e-11
37.000000	1.18093e-11
36.950000	1.23539e-11
36.900000	1.29236e-11
36.850000	1.35196e-11
36.800000	1.4143e-11
36.750000	1.4795e-11
36.700000	1.54771e-11
36.650000	1.61905e-11
36.600000	1.69368e-11
36.550000	1.77174e-11
36.500000	1.8534e-11
36.450000	1.93881e-11
36.400000	2.02815e-11
36.350000	2.1216e-11
36.300000	2.21934e-11
36.250000	2.32158e-11
36.200000	2.42853e-11
36.150000	2.54038e-11
36.100000	2.65739e-11
36.050000	2.77977e-11
36.000000	2.90777e-11
35.950000	3.04166e-11
35.900000	3.1817e-11
35.850000	3.32818e-11
35.800000	3.48139e-11
35.750000	3.64164e-11
35.700000	3.80924e-11
35.650000	3.98455e-11
35.600000	4.16791e-11
35.550000	4.35969e-11
35.500000	4.56028e-11
35.450000	4.77008e-11
35.400000	4.98951e-11
35.350000	5.21901e-11
35.300000	5.45905e-11
35.250000	5.71011e-11
35.200000	5.97269e-11
35.150000	6.24732e-11
35.100000	6.53455e-11
35.050000	6.83496e-11
35.000000	7.14915e-11
34.950000	7.47776e-11
34.900000	7.82143e-11
34.850000	8.18087e-11
34.800000	8.55679e-11
34.750000	8.94995e-11
34.700000	9.36113e-11
34.650000	9.79116e-11
34.600000	1.02409e-10
34.550000	1.07113e-10
34.500000	1.12032e-10
34.450000	1.17176e-10
34.400000	1.22556e-10
34.350000	1.28183e-10
34.300000	1.34068e-10
34.250000	1.40222e-10
34.200000	1.46657e-10
34.150000	1.53388e-10
34.100000	1.60427e-10
34.050000	1.67788e-10
34.000000	1.75486e-10
33.950000	1.83536e-10
33.900000	1.91955e-10
33.850000	2.00759e-10
33.800000	2.09965e-10
33.750000	2.19593e-10
33.700000	2.29662e-10
33.650000	2.40191e-10
33.600000	2.51201e-10
33.550000	2.62715e-10
33.500000	2.74756e-10
33.450000	2.87347e-10
33.400000	3.00513e-10
33.350000	3.14281e-10
33.300000	3.28679e-10
33.250000	3.43734e-10
33.200000	3.59477e-10
33.150000	3.7594e-10
33.100000	3.93154e-10
33.050000	4.11155e-10
33.000000	4.29977e-10
32.950000	4.4966e-10
32.900000	4.7024e-10
32.850000	4.9176e-10
32.800000	5.14263e-10
32.750000	5.37792e-10
32.700000	5.62395e-10
32.650000	5.8812e-10
32.600000	6.15019e-10
32.550000	6.43145e-10
32.500000	6.72554e-10
32.450000	7.03303e-10
32.400000	7.35455e-10
32.350000	7.69072e-10
32.300000	8.04222e-10
32.250000	8.40973e-10
32.200000	8.79399e-10
32.150000	9.19576e-10
32.100000	9.61583e-10
32.050000	1.0055e-09
32.000000	1.05142e-09
31.950000	1.09944e-09
31.900000	1.14963e-09
31.850000	1.20212e-09
31.800000	1.25699e-09
31.750000	1.31436e-09
31.700000	1.37434e-09
31.650000	1.43704e-09
31.600000	1.5026e-09
31.550000	1.57114e-09
31.500000	1.6428e-09
31.450000	1.71772e-09
31.400000	1.79604e-09
31.350000	1.87792e-09
31.300000	1.96353e-09
31.250000	2.05302e-09
31.200000	2.14658e-09
31.150000	2.24439e-09
31.100000	2.34664e-09
31.050000	2.45353e-09
31.000000	2.56528e-09
30.950000	2.6821e-09
30.900000	2.80422e-09
30.850000	2.93188e-09
30.800000	3.06533e-09
30.750000	3.20484e-09
30.700000	3.35068e-09
30.650000	3.50313e-09
30.600000	3.66249e-09
30.550000	3.82907e-09
30.500000	4.00321e-09
30.450000	4.18523e-09
30.400000	4.37551e-09
30.350000	4.5744e-09
30.300000	4.7823e-09
30.250000	4.99961e-09
30.200000	5.22676e-09
30.150000	5.4642e-09
30.100000	5.71238e-09
30.050000	5.97179e-09
30.000000	6.24294e-09
29.950000	6.52635e-09
29.900000	6.82258e-09
29.850000	7.1322e-09
29.800000	7.45582e-09
29.750000	7.79406e-09
29.700000	8.14759e-09
29.650000	8.51709e-09
29.600000	8.90328e-09
29.550000	9.30691e-09
29.500000	9.72877e-09
29.450000	1.01697e-08
29.400000	1.06305e-08
29.350000	1.11121e-08
29.300000	1.16154e-08
29.250000	1.21414e-08
29.200000	1.26911e-08
29.150000	1.32656e-08
29.100000	1.38661e-08
29.050000	1.44935e-08
29.000000	1.51493e-08
28.950000	1.58346e-08
28.900000	1.65507e-08
28.850000	1.72991e-08
28.800000	1.80812e-08
28.750000	1.88985e-08
28.700000	1.97525e-08
28.650000	2.0645e-08
28.600000	2.15776e-08
28.550000	2.25522e-08
28.500000	2.35705e-08
28.450000	2.46346e-08
28.400000	2.57465e-08
28.350000	2.69084e-08
28.300000	2.81225e-08
28.250000	2.9391e-08
28.200000	3.07165e-08
28.150000	3.21015e-08
28.100000	3.35486e-08
28.050000	3.50606e-08
28.000000	3.66404e-08
27.950000	3.82911e-08
27.900000	4.00157e-08
27.850000	4.18176e-08
27.800000	4.37002e-08
27.750000	4.56671e-08
27.700000	4.7722e-08
27.650000	4.98689e-08
27.600000	5.21119e-08
27.550000	5.44552e-08
27.500000	5.69033e-08
27.450000	5.94609e-08
27.400000	6.21328e-08
27.350000	6.4924e-08
27.300000	6.78399e-08
27.250000	7.0886e-08
27.200000	7.40681e-08
27.150000	7.73922e-08
27.100000	8.08646e-08
27.050000	8.44919e-08
27.000000	8.82809e-08
26.950000	9.22388e-08
26.900000	9.6373e-08
26.850000	1.00691e-07
26.800000	1.05202e-07
26.750000	1.09914e-07
26.700000	1.14835e-07
26.650000	1.19975e-07
26.600000	1.25344e-07
26.550000	1.30951e-07
26.500000	1.36807e-07
26.450000	1.42924e-07
26.400000	1.49313e-07
26.350000	1.55985e-07
26.300000	1.62953e-07
26.250000	1.7023e-07
26.200000	1.7783e-07
26.150000	1.85767e-07
26.100000	1.94056e-07
26.050000	2.02711e-07
26.000000	2.11751e-07
25.950000	2.2119e-07
25.900000	2.31047e-07
25.850000	2.4134e-07
25.800000	2.52088e-07
25.750000	2.63311e-07
25.700000	2.7503e-07
25.650000	2.87266e-07
25.600000	3.00043e-07
25.550000	3.13383e-07
25.500000	3.27312e-07
25.450000	3.41855e-07
25.400000	3.57039e-07
25.350000	3.72892e-07
25.300000	3.89443e-07
25.250000	4.06722e-07
25.200000	4.24761e-07
25.150000	4.43594e-07
25.100000	4.63255e-07
25.050000	4.83779e-07
25.000000	5.05204e-07
24.950000	5.2757e-07
24.900000	5.50918e-07
24.850000	5.75289e-07
24.800000	6.00728e-07
24.750000	6.27282e-07
24.700000	6.54998e-07
24.650000	6.83928e-07
24.600000	7.14123e-07
24.550000	7.45638e-07
24.500000	7.7853e-07
24.450000	8.12859e-07
24.400000	8.48686e-07
24.350000	8.86077e-07
24.300000	9.25097e-07
24.250000	9.65819e-07
24.200000	1.00831e-06
24.150000	1.05266e-06
24.100000	1.09893e-06
24.050000	1.14722e-06
24.000000	1.1976e-06
23.950000	1.25018e-06
23.900000	1.30503e-06
23.850000	1.36226e-06
23.800000	1.42198e-06
23.750000	1.48428e-06
23.700000	1.54928e-06
23.650000	1.61709e-06
23.600000	1.68783e-06
23.550000	1.76163e-06
23.500000	1.83862e-06
23.450000	1.91893e-06
23.400000	2.0027e-06
23.350000	2.09008e-06
23.300000	2.18123e-06
23.250000	2.2763e-06
23.200000	2.37545e-06
23.150000	2.47887e-06
23.100000	2.58672e-06
23.050000	2.6992e-06
23.000000	2.81651e-06
22.950000	2.93884e-06
22.900000	3.0664e-06
22.850000	3.19942e-06
22.800000	3.33813e-06
22.750000	3.48275e-06
22.700000	3.63355e-06
22.650000	3.79077e-06
22.600000	3.95469e-06
22.550000	4.12559e-06
22.500000	4.30375e-06
22.450000	4.48947e-06
22.400000	4.68308e-06
22.350000	4.88489e-06
22.300000	5.09526e-06
22.250000	5.31452e-06
22.200000	5.54305e-06
22.150000	5.78123e-06
22.100000	6.02945e-06
22.050000	6.28814e-06
22.000000	6.55772e-06
21.950000	6.83863e-06
21.900000	7.13134e-06
21.850000	7.43633e-06
21.800000	7.7541e-06
21.750000	8.08518e-06
21.700000	8.4301e-06
21.650000	8.78942e-06
21.600000	9.16373e-06
21.550000	9.55363e-06
21.500000	9.95975e-06
21.450000	1.03828e-05
21.400000	1.08233e-05
21.350000	1.12821e-05
21.300000	1.17599e-05
21.250000	1.22575e-05
21.200000	1.27755e-05
21.150000	1.3315e-05
21.100000	1.38766e-05
21.050000	1.44613e-05
21.000000	1.507e-05
20.950000	1.57036e-05
20.900000	1.63631e-05
20.850000	1.70495e-05
20.800000	1.7764e-05
20.750000	1.85075e-05
20.700000	1.92812e-05
20.650000	2.00862e-05
20.600000	2.09239e-05
20.550000	2.17953e-05
20.500000	2.27019e-05
20.450000	2.3645e-05
20.400000	2.4626e-05
20.350000	2.56463e-05
20.300000	2.67073e-05
20.250000	2.78108e-05
20.200000	2.89581e-05
20.150000	3.0151e-05
20.100000	3.13912e-05
20.050000	3.26805e-05
20.000000	3.40206e-05
19.950000	3.54134e-05
19.900000	3.68609e-05
19.850000	3.8365e-05
19.800000	3.99279e-05
19.750000	4.15515e-05
19.700000	4.32382e-05
19.650000	4.49902e-05
19.600000	4.68097e-05
19.550000	4.86992e-05
19.500000	5.06612e-05
19.450000	5.26981e-05
19.400000	5.48126e-05
19.350000	5.70073e-05
19.300000	5.92849e-05
19.250000	6.16483e-05
19.200000	6.41004e-05
19.150000	6.66441e-05
19.100000	6.92825e-05
19.050000	7.20186e-05
19.000000	7.48555e-05
18.950000	7.77967e-05
18.900000	8.08453e-05
18.850000	8.40047e-05
18.800000	8.72783e-05
18.750000	9.06697e-05
18.700000	9.41825e-05
18.650000	9.78201e-05
18.600000	0.000101586
18.550000	0.000105485
18.500000	0.000109519
18.450000	0.000113694
18.400000	0.000118011
18.350000	0.000122477
18.300000	0.000127093
18.250000	0.000131865
18.200000	0.000136796
18.150000	0.000141889
18.100000	0.000147149
18.050000	0.000152579
18.000000	0.000158182
17.950000	0.000163963
17.900000	0.000169925
17.850000	0.000176071
17.800000	0.000182404
17.750000	0.000188927
17.700000	0.000195643
17.650000	0.000202554
17.600000	0.000209662
17.550000	0.000216969
17.500000	0.000224477
17.450000	0.000232186
17.400000	0.000240097
17.350000	0.00024821
17.300000	0.000256524
17.250000	0.000265037
17.200000	0.000273747
17.150000	0.000282651
17.100000	0.000291745
17.050000	0.000301022
17.000000	0.000310477
16.950000	0.000320101
16.900000	0.000329884
16.850000	0.000339815
16.800000	0.00034988
16.750000	0.000360063
16.700000	0.000370345
16.650000	0.000380705
16.600000	0.000391118
16.550000	0.000401555
16.500000	0.000411983
16.450000	0.000422365
16.400000	0.000432656
16.350000	0.000442805
16.300000	0.000452756
16.250000	0.000462439
16.200000	0.000471774
16.150000	0.000480668
16.100000	0.000489007
16.050000	0.000496653
16.000000	0.00050343
15.950000	0.000509104
15.900000	0.000513326
&
```
