## Supplementary material for "All-at-once RNA folding with 3D motif prediction framed by evolutionary information": RF01798_g2.cacofold.helixcov

```
# RMs = 1 L = 67

# RM_HELIX NESTED 4-19 45-61, nbp = 16 nbp_cov = 0
# pvals: -1,-1,-1,-1,-1,-1,-1,-1,-1,-1,-1,-1,-1,-1,-1,-1
# aggregated NONE
NESTED  :::<<<<<<<<<<<<<<<<_________________________>>>>>>->>>>>>>>>>::::::
        :::::::::::::::::::::::::::::::::::::::::::::::::::::::::::::::::::
```
