## Supplementary material for "All-at-once RNA folding with 3D motif prediction framed by evolutionary information": RF01798_g2.cacofold.power

```
# Power analysis of CaCoFold structure 
#
# Powertype = SINGLE SUBSTITUTIONS
# covary  left_pos      right_pos    substitutions      power
#----------------------------------------------------------------
          4		61		0		0.00
          5		60		0		0.00
          6		59		0		0.00
          7		58		0		0.00
          8		57		0		0.00
          9		56		0		0.00
          10		55		0		0.00
          11		54		0		0.00
          12		53		0		0.00
          13		52		0		0.00
          14		50		0		0.00
          15		49		0		0.00
          16		48		0		0.00
          17		47		0		0.00
          18		46		0		0.00
          19		45		0		0.00
#
# BPAIRS 16
# avg substitutions per BP  0.0
# BPAIRS expected to covary 0.0 +/- 0.0
# BPAIRS observed to covary 0
#
```
