## Supplementary material for "All-at-once RNA folding with 3D motif prediction framed by evolutionary information": RF01800_gadd7.cacofold.power

```
# Power analysis of CaCoFold structure 
#
# Powertype = SINGLE SUBSTITUTIONS
# covary  left_pos      right_pos    substitutions      power
#----------------------------------------------------------------
     *    1		2		1		0.00
     *    1		3		1		0.00
     *    1		672		1		0.00
          679		712		0		0.00
          680		711		0		0.00
          681		710		0		0.00
          683		709		0		0.00
          684		708		0		0.00
          685		707		0		0.00
          686		706		0		0.00
          713		734		0		0.00
          714		733		0		0.00
          715		732		0		0.00
          716		731		0		0.00
          717		730		0		0.00
          718		729		0		0.00
          719		728		0		0.00
#
# BPAIRS 17
# avg substitutions per BP  0.2
# BPAIRS expected to covary 0.0 +/- 0.0
# BPAIRS observed to covary 3
#
```
