## Supplementary material for "All-at-once RNA folding with 3D motif prediction framed by evolutionary information": RF01800_gadd7.cov

```
#
# Method Target_E-val [cov_min,cov_max] [FP | TP True Found | Sen PPV F] 
# GTp    0.05           [-0.23,0.69]    [3 | 0 239 3 | 0.00 0.00 0.00] 
#
# #tests = 239 (base pairs) 284396 (others)
# in_given  left_pos       right_pos        score      E-value          pvalue      substitutions      power
#----------------------------------------------------------------------------------------------------------------
~	         1	         2	0.69092	0.00333053	1.17109e-08	1		0.00
~	         1	         3	0.69092	0.00333053	1.17109e-08	1		0.00
~	         1	       672	0.69357	0.00333053	1.17109e-08	1		0.00
```
