## Supplementary material for "All-at-once RNA folding with 3D motif prediction framed by evolutionary information": RF01800_gadd7.power

```
# Power analysis of given structure
#
# Powertype = SINGLE SUBSTITUTIONS
# covary left_pos right_pos substitutions power
#----------------------------------------------------------------
2		690		0		0.00
3		689		0		0.00
4		688		0		0.00
5		687		0		0.00
7		63		0		0.00
8		62		0		0.00
9		61		0		0.00
10		58		0		0.00
11		57		0		0.00
12		56		0		0.00
13		55		0		0.00
19		53		0		0.00
20		52		0		0.00
21		51		0		0.00
22		50		0		0.00
24		49		0		0.00
28		47		0		0.00
29		46		0		0.00
30		45		0		0.00
31		44		0		0.00
33		42		0		0.00
34		41		0		0.00
35		40		0		0.00
65		681		0		0.00
66		680		0		0.00
69		677		0		0.00
70		676		0		0.00
71		675		0		0.00
72		674		0		0.00
73		673		0		0.00
77		669		0		0.00
78		668		0		0.00
79		667		0		0.00
80		666		0		0.00
81		665		0		0.00
82		664		0		0.00
83		663		0		0.00
84		662		0		0.00
89		618		0		0.00
90		617		0		0.00
91		616		0		0.00
92		615		0		0.00
93		614		0		0.00
94		613		0		0.00
95		612		0		0.00
96		611		0		0.00
97		608		0		0.00
98		607		0		0.00
99		606		0		0.00
101		555		0		0.00
102		554		0		0.00
103		553		0		0.00
104		552		0		0.00
105		550		0		0.00
106		549		0		0.00
107		548		0		0.00
109		546		0		0.00
110		545		0		0.00
111		544		0		0.00
112		543		0		0.00
113		542		0		0.00
117		180		0		0.00
118		179		0		0.00
119		178		0		0.00
120		177		0		0.00
121		176		0		0.00
123		173		0		0.00
124		172		0		0.00
126		170		0		0.00
127		169		0		0.00
135		165		0		0.00
136		164		0		0.00
137		163		0		0.00
138		162		0		0.00
139		161		0		0.00
140		160		0		0.00
141		156		0		0.00
142		155		0		0.00
143		154		0		0.00
144		153		0		0.00
145		152		0		0.00
185		539		0		0.00
186		538		0		0.00
187		537		0		0.00
188		536		0		0.00
189		535		0		0.00
190		534		0		0.00
191		533		0		0.00
192		532		0		0.00
199		221		0		0.00
200		220		0		0.00
203		215		0		0.00
204		214		0		0.00
205		213		0		0.00
206		212		0		0.00
224		531		0		0.00
225		530		0		0.00
226		529		0		0.00
227		528		0		0.00
232		526		0		0.00
233		525		0		0.00
234		524		0		0.00
235		523		0		0.00
238		514		0		0.00
239		513		0		0.00
240		512		0		0.00
244		510		0		0.00
245		509		0		0.00
246		508		0		0.00
247		507		0		0.00
248		506		0		0.00
249		505		0		0.00
250		504		0		0.00
251		503		0		0.00
252		502		0		0.00
253		501		0		0.00
258		459		0		0.00
259		458		0		0.00
260		457		0		0.00
261		456		0		0.00
262		455		0		0.00
263		454		0		0.00
264		453		0		0.00
266		451		0		0.00
269		447		0		0.00
270		446		0		0.00
271		445		0		0.00
272		444		0		0.00
273		443		0		0.00
276		440		0		0.00
278		438		0		0.00
279		437		0		0.00
280		436		0		0.00
281		435		0		0.00
284		372		0		0.00
285		371		0		0.00
286		370		0		0.00
287		369		0		0.00
290		366		0		0.00
291		365		0		0.00
292		364		0		0.00
293		363		0		0.00
295		361		0		0.00
297		360		0		0.00
298		359		0		0.00
299		358		0		0.00
300		357		0		0.00
301		356		0		0.00
302		354		0		0.00
303		353		0		0.00
304		352		0		0.00
308		340		0		0.00
309		339		0		0.00
310		338		0		0.00
311		337		0		0.00
314		335		0		0.00
315		334		0		0.00
316		333		0		0.00
317		332		0		0.00
318		331		0		0.00
320		329		0		0.00
321		328		0		0.00
341		349		0		0.00
342		348		0		0.00
343		347		0		0.00
381		430		0		0.00
382		429		0		0.00
383		428		0		0.00
384		427		0		0.00
385		426		0		0.00
386		425		0		0.00
388		423		0		0.00
389		422		0		0.00
390		421		0		0.00
391		420		0		0.00
394		418		0		0.00
395		417		0		0.00
396		416		0		0.00
397		415		0		0.00
398		414		0		0.00
399		413		0		0.00
400		412		0		0.00
401		411		0		0.00
467		480		0		0.00
468		479		0		0.00
469		478		0		0.00
470		477		0		0.00
483		499		0		0.00
484		498		0		0.00
485		497		0		0.00
486		496		0		0.00
487		495		0		0.00
516		521		0		0.00
560		602		0		0.00
561		601		0		0.00
562		600		0		0.00
563		599		0		0.00
567		596		0		0.00
568		595		0		0.00
569		594		0		0.00
570		593		0		0.00
571		592		0		0.00
572		591		0		0.00
573		590		0		0.00
574		589		0		0.00
575		588		0		0.00
576		587		0		0.00
578		586		0		0.00
579		585		0		0.00
620		660		0		0.00
621		659		0		0.00
622		658		0		0.00
623		657		0		0.00
624		656		0		0.00
630		651		0		0.00
631		650		0		0.00
632		649		0		0.00
633		648		0		0.00
692		754		0		0.00
693		753		0		0.00
694		752		0		0.00
695		751		0		0.00
696		750		0		0.00
697		749		0		0.00
698		748		0		0.00
701		744		0		0.00
702		743		0		0.00
703		742		0		0.00
704		741		0		0.00
705		740		0		0.00
708		737		0		0.00
709		736		0		0.00
713		734		0		0.00
714		733		0		0.00
715		732		0		0.00
716		731		0		0.00
717		730		0		0.00
718		729		0		0.00
719		728		0		0.00
#
# BPAIRS 239
# avg substitutions per BP 0.0
# BPAIRS expected to covary 0.0 +/- 0.0
# BPAIRS observed to covary 0
#
```
