## Supplementary material for "All-at-once RNA folding with 3D motif prediction framed by evolutionary information": RF01800_gadd7.surv

```
0.000000	0.0041841
-0.001151	1
&
0.692571	3.51622e-06
0.690258	1.05487e-05
-0.001151	0.999989
-0.232392	1
&
0.693573	1.17109e-08
0.692571	3.50156e-06
0.690258	1.05047e-05
-0.001151	0.999989
-0.232392	1
&
```
