## Supplementary material for "All-at-once RNA folding with 3D motif prediction framed by evolutionary information": RF01802_HSUR.cacofold.cov

```
#
# Method Target_E-val [cov_min,cov_max] [FP | TP True Found | Sen PPV F] 
# GTp    0.05           [-2.47,4.94]    [0 | 5 23 5 | 21.74 100.00 35.71] 
#
# in_CaCoFold in_given  left_pos      right_pos  score            E-value       pvalue       substitutions    power
#------------------------------------------------------------------------------------------------------------------------
*	*	        31	        97	3.43216	0.00287559	0.000179724	2		0.00
*	~	        61	        72	4.41206	0.0148105	1.27545e-06	2		0.00
*	~	        61	       116	4.41206	0.0148105	1.27545e-06	2		0.00
*	~	        72	       116	4.29296	0.0268404	2.31144e-06	2		0.00
*	~	       104	       142	4.94035	0.000865586	7.45424e-08	4		0.07
```
