## Supplementary material for "All-at-once RNA folding with 3D motif prediction framed by evolutionary information": RF01802_HSUR.cacofold.helixcov

```
# RMs = 6 L = 153

# RM_HELIX NESTED 61-61 72-72, nbp = 1 nbp_cov = 1
# pvals: 1.27545e-06
# aggregated NONE
NESTED  ::::::::::::::::::::::::::::::::::::::::::::::::::::::::::::<__________>:::::::::::::::::::::::::::::::::::::::::::::::::::::::::::::::::::::::::::::::::
        ::::::::::::::::::::::::::::::::::::::::::::::::::::::::::::<__________>:::::::::::::::::::::::::::::::::::::::::::::::::::::::::::::::::::::::::::::::::

# RM_HELIX NESTED 55-56 76-77, nbp = 2 nbp_cov = 0
# pvals: 0.743529,0.559265
# aggregated NONE
NESTED  ::::::::::::::::::::::::::::::::::::::::::::::::::::::<<___________________>>::::::::::::::::::::::::::::::::::::::::::::::::::::::::::::::::::::::::::::
        :::::::::::::::::::::::::::::::::::::::::::::::::::::::::::::::::::::::::::::::::::::::::::::::::::::::::::::::::::::::::::::::::::::::::::::::::::::::::

# RM_HELIX NESTED 31-37 91-97, nbp = 7 nbp_cov = 1
# pvals: 0.000179724,0.0215415,0.678762,0.993742,0.968554,0.895171,0.814083
# aggregated NONE
NESTED  ::::::::::::::::::::::::::::::<<<<<<<_____________________________________________________>>>>>>>::::::::::::::::::::::::::::::::::::::::::::::::::::::::
        ::::::::::::::::::::::::::::::<_________________________________________________________________>::::::::::::::::::::::::::::::::::::::::::::::::::::::::

# RM_HELIX NESTED 104-104 142-142, nbp = 1 nbp_cov = 1
# pvals: 7.45424e-08
# aggregated NONE
NESTED  :::::::::::::::::::::::::::::::::::::::::::::::::::::::::::::::::::::::::::::::::::::::::::::::::::::::<_____________________________________>:::::::::::
        :::::::::::::::::::::::::::::::::::::::::::::::::::::::::::::::::::::::::::::::::::::::::::::::::::::::<_____________________________________>:::::::::::

# RM_HELIX TRIPLET 56-61 116-121, nbp = 6 nbp_cov = 1
# pvals: 0.559265,0.559265,0.559265,0.910887,0.11872,1.27545e-06
# aggregated NONE
TRIPLET :::::::::::::::::::::::::::::::::::::::::::::::::::::::<<<<<<______________________________________________________>>>>>>::::::::::::::::::::::::::::::::
        ::::::::::::::::::::::::::::::::::::::::::::::::::::::::::::<______________________________________________________>:::::::::::::::::::::::::::::::::::::

# RM_HELIX TRIPLET 72-77 111-116, nbp = 6 nbp_cov = 1
# pvals: 2.31144e-06,0.111419,0.559265,0.559265,0.559265,0.559265
# aggregated NONE
TRIPLET :::::::::::::::::::::::::::::::::::::::::::::::::::::::::::::::::::::::<<<<<<_________________________________>>>>>>:::::::::::::::::::::::::::::::::::::
        :::::::::::::::::::::::::::::::::::::::::::::::::::::::::::::::::::::::<___________________________________________>:::::::::::::::::::::::::::::::::::::
```
