## Supplementary material for "All-at-once RNA folding with 3D motif prediction framed by evolutionary information": RF01802_HSUR.cacofold.power

```
# Power analysis of CaCoFold structure 
#
# Powertype = SINGLE SUBSTITUTIONS
# covary  left_pos      right_pos    substitutions      power
#----------------------------------------------------------------
     *    31		97		2		0.00
          32		96		2		0.00
          33		95		0		0.00
          34		94		2		0.00
          35		93		2		0.00
          36		92		1		0.00
          37		91		0		0.00
          55		77		0		0.00
          56		76		0		0.00
          56		121		1		0.00
          57		120		2		0.00
          58		119		1		0.00
          59		118		1		0.00
          60		117		2		0.00
     *    61		72		2		0.00
     *    61		116		2		0.00
     *    72		116		2		0.00
          73		115		2		0.00
          74		114		1		0.00
          75		113		0		0.00
          76		112		0		0.00
          77		111		0		0.00
     *    104		142		4		0.07
#
# BPAIRS 23
# avg substitutions per BP  1.3
# BPAIRS expected to covary 0.1 +/- 0.2
# BPAIRS observed to covary 5
#
```
