## Supplementary material for "All-at-once RNA folding with 3D motif prediction framed by evolutionary information": RF01802_HSUR.cov

```
#
# Method Target_E-val [cov_min,cov_max] [FP | TP True Found | Sen PPV F] 
# GTp    0.05           [-2.47,4.94]    [4 | 1 16 5 | 6.25 20.00 9.52] 
#
# #tests = 16 (base pairs) 11612 (others)
# in_given  left_pos       right_pos        score      E-value          pvalue      substitutions      power
#----------------------------------------------------------------------------------------------------------------
*	        31	        97	3.43216	0.00287559	0.000179724	2		0.00
~	        61	        72	4.41206	0.0148105	1.27545e-06	2		0.00
~	        61	       116	4.41206	0.0148105	1.27545e-06	2		0.00
~	        72	       116	4.29296	0.0268404	2.31144e-06	2		0.00
~	       104	       142	4.94035	0.000865586	7.45424e-08	4		0.07
```
