## Supplementary material for "All-at-once RNA folding with 3D motif prediction framed by evolutionary information": RF01802_HSUR.helixcov

```
# RMs = 4 L = 153

# RM_HELIX NESTED 57-57 71-71, nbp = 1 nbp_cov = 0
# pvals: 0.559265
# aggregated NONE
NESTED  ::::::::::::::::::::::::::::::::::::::::::::::::::::::::<_____________>::::::::::::::::::::::::::::::::::::::::::::::::::::::::::::::::::::::::::::::::::
        :::::::::::::::::::::::::::::::::::::::::::::::::::::::::::::::::::::::::::::::::::::::::::::::::::::::::::::::::::::::::::::::::::::::::::::::::::::::::

# RM_HELIX NESTED 39-40 87-88, nbp = 2 nbp_cov = 0
# pvals: 0.678762,0.769382
# aggregated NONE
NESTED  ::::::::::::::::::::::::::::::::::::::<<______________________________________________>>:::::::::::::::::::::::::::::::::::::::::::::::::::::::::::::::::
        :::::::::::::::::::::::::::::::::::::::::::::::::::::::::::::::::::::::::::::::::::::::::::::::::::::::::::::::::::::::::::::::::::::::::::::::::::::::::

# RM_HELIX NESTED 31-35 93-97, nbp = 5 nbp_cov = 1
# pvals: 0.000179724,0.0215415,0.678762,0.993742,0.968554
# aggregated NONE
NESTED  ::::::::::::::::::::::::::::::<<<<<_________________________________________________________>>>>>::::::::::::::::::::::::::::::::::::::::::::::::::::::::
        ::::::::::::::::::::::::::::::<_________________________________________________________________>::::::::::::::::::::::::::::::::::::::::::::::::::::::::

# RM_HELIX NESTED 118-125 145-152, nbp = 8 nbp_cov = 0
# pvals: 0.923547,0.559265,0.743529,0.792684,0.559265,0.559265,0.559265,0.559265
# aggregated NONE
NESTED  :::::::::::::::::::::::::::::::::::::::::::::::::::::::::::::::::::::::::::::::::::::::::::::::::::::::::::::::::::::<<<<<<<<___________________>>>>>>>>:
        :::::::::::::::::::::::::::::::::::::::::::::::::::::::::::::::::::::::::::::::::::::::::::::::::::::::::::::::::::::::::::::::::::::::::::::::::::::::::
```
