## Supplementary material for "All-at-once RNA folding with 3D motif prediction framed by evolutionary information": RF01802_HSUR.power

```
# Power analysis of given structure 
#
# Powertype = SINGLE SUBSTITUTIONS
# covary  left_pos      right_pos    substitutions      power
#----------------------------------------------------------------
     *    31		97		2		0.00
          32		96		2		0.00
          33		95		0		0.00
          34		94		2		0.00
          35		93		2		0.00
          39		88		0		0.00
          40		87		2		0.00
          57		71		0		0.00
          118		152		3		0.02
          119		151		0		0.00
          120		150		4		0.07
          121		149		2		0.00
          122		148		0		0.00
          123		147		2		0.00
          124		146		0		0.00
          125		145		0		0.00
#
# BPAIRS 16
# avg substitutions per BP  1.3
# BPAIRS expected to covary 0.1 +/- 0.3
# BPAIRS observed to covary 1
#
```
