## Supplementary material for "All-at-once RNA folding with 3D motif prediction framed by evolutionary information": RF01802_HSUR.surv

```
3.424172	0.0625
1.258983	0.125
-0.008053	0.5
-0.040130	0.625
-0.072207	0.6875
-0.088245	0.75
-0.104284	0.8125
-0.280707	0.875
-0.521283	0.9375
-1.146782	1
&
4.931786	8.61178e-05
4.402517	0.000258353
4.290248	0.000344471
3.632672	0.000430589
3.600595	0.000516707
3.263788	0.000602825
3.247750	0.000688942
3.183596	0.00077506
3.103404	0.000861178
3.071327	0.000947296
3.023211	0.00103341
2.991135	0.00111953
2.975096	0.00129177
2.878865	0.001464
2.862827	0.00180847
2.846789	0.00189459
2.830750	0.00198071
2.798673	0.00206683
2.750558	0.00215295
2.718481	0.00232518
2.638289	0.0024113
2.606212	0.00249742
2.509981	0.00266965
2.477905	0.00275577
2.429789	0.00284189
2.413751	0.00292801
2.397712	0.00310024
2.301482	0.00318636
2.285443	0.00353083
2.269405	0.00378918
2.253366	0.00396142
2.237328	0.00404754
2.189213	0.00413365
2.173174	0.00421977
2.157136	0.00473648
2.125059	0.00516707
2.109020	0.00525319
2.092982	0.0053393
2.060905	0.00542542
2.028828	0.00594213
1.980713	0.00602825
1.964675	0.00611436
1.948636	0.00620048
1.916559	0.00637272
1.900521	0.00645884
1.884482	0.00680331
1.868444	0.00688942
1.836367	0.00792284
1.820329	0.00826731
1.804290	0.00835343
1.772213	0.0086979
1.708060	0.00887013
1.692021	0.00938684
1.675983	0.00947296
1.643906	0.00973131
1.611829	0.0121426
1.595790	0.0122287
1.579752	0.0127454
1.563714	0.0128316
1.531637	0.0140372
1.515598	0.0142094
1.499560	0.0144678
1.483521	0.0147261
1.467483	0.015329
1.451445	0.0155012
1.435406	0.0155873
1.419368	0.0160179
1.403329	0.016104
1.387291	0.0161901
1.371252	0.0164485
1.355214	0.0165346
1.339175	0.0166207
1.323137	0.016793
1.307099	0.0173097
1.291060	0.0174819
1.275022	0.0178264
1.258983	0.0179986
1.242945	0.0184292
1.226906	0.0189459
1.210868	0.0193765
1.194830	0.0199793
1.178791	0.0202377
1.162753	0.0206683
1.146714	0.0210989
1.130676	0.021185
1.114637	0.0212711
1.098599	0.0217017
1.082560	0.0220462
1.066522	0.0223045
1.050484	0.0229073
1.034445	0.0232518
1.018407	0.0244575
1.002368	0.0254909
0.986330	0.0256631
0.970291	0.0262659
0.954253	0.0269549
0.938215	0.0276438
0.922176	0.0279883
0.906138	0.0294523
0.890099	0.0295384
0.874061	0.029969
0.858022	0.0311746
0.841984	0.0324664
0.825945	0.0329831
0.809907	0.0331554
0.793869	0.0366862
0.777830	0.0383224
0.761792	0.0385808
0.745753	0.0398725
0.729715	0.0408198
0.713676	0.04237
0.697638	0.0428867
0.681600	0.0440923
0.665561	0.0444368
0.649523	0.0449535
0.633484	0.0459008
0.617446	0.0462453
0.601407	0.0466759
0.585369	0.0476231
0.569330	0.0480537
0.537254	0.0484843
0.521215	0.04969
0.505177	0.0497761
0.489138	0.050465
0.473100	0.0521013
0.457061	0.0525319
0.441023	0.0536514
0.424985	0.0538236
0.408946	0.0539959
0.392908	0.0553738
0.376869	0.055546
0.360831	0.0564933
0.344792	0.057785
0.328754	0.0592491
0.312715	0.0614881
0.296677	0.0630382
0.280639	0.0640717
0.264600	0.0649328
0.248562	0.0654495
0.232523	0.0674302
0.216485	0.0695832
0.200446	0.0707888
0.184408	0.0718223
0.168370	0.0733724
0.152331	0.0754392
0.136293	0.0780227
0.120254	0.0797451
0.104216	0.0812952
0.088177	0.0826731
0.072139	0.089907
0.056100	0.0967964
0.040062	0.112125
0.024024	0.132708
0.007985	0.174216
-0.008053	0.63288
-0.024092	0.75
-0.040130	0.75422
-0.056169	0.761023
-0.072207	0.774974
-0.088245	0.787633
-0.104284	0.798226
-0.120322	0.817
-0.136361	0.835859
-0.152399	0.846452
-0.168438	0.857733
-0.184476	0.866517
-0.200515	0.876938
-0.216553	0.893386
-0.232591	0.901395
-0.248630	0.908801
-0.264668	0.916982
-0.280707	0.922925
-0.296745	0.92723
-0.312784	0.930589
-0.328822	0.935498
-0.344860	0.940579
-0.360899	0.943765
-0.376937	0.947468
-0.392976	0.952721
-0.409014	0.955649
-0.425053	0.958836
-0.441091	0.962883
-0.457130	0.965208
-0.473168	0.965897
-0.489206	0.967706
-0.505245	0.969342
-0.521283	0.970203
-0.537322	0.972356
-0.553360	0.973131
-0.569399	0.974337
-0.585437	0.975456
-0.601475	0.977179
-0.617514	0.978126
-0.633552	0.979762
-0.649591	0.980451
-0.665629	0.980968
-0.681668	0.981571
-0.697706	0.982863
-0.713745	0.983379
-0.729783	0.983896
-0.745821	0.984585
-0.761860	0.98536
-0.777898	0.986738
-0.793937	0.987341
-0.809975	0.988202
-0.826014	0.98846
-0.842052	0.989063
-0.858091	0.989149
-0.874129	0.989838
-0.890167	0.990269
-0.906206	0.990527
-0.922244	0.990872
-0.938283	0.990958
-0.954321	0.991302
-0.970360	0.991733
-0.986398	0.991991
-1.002436	0.992163
-1.018475	0.992422
-1.034513	0.992508
-1.050552	0.992766
-1.066590	0.993197
-1.082629	0.993283
-1.098667	0.993627
-1.114706	0.993886
-1.130744	0.994316
-1.146782	0.994402
-1.162821	0.994661
-1.194898	0.994833
-1.210936	0.995177
-1.226975	0.995264
-1.243013	0.99535
-1.307167	0.995694
-1.323205	0.995952
-1.339244	0.996125
-1.355282	0.996297
-1.387359	0.996555
-1.419436	0.996641
-1.435474	0.996728
-1.483590	0.9969
-1.531705	0.997072
-1.547743	0.997244
-1.579820	0.997503
-1.595859	0.997675
-1.611897	0.997847
-1.627936	0.997933
-1.660012	0.998278
-1.676051	0.998536
-1.756243	0.998794
-1.772281	0.99888
-1.788320	0.998967
-1.804358	0.999053
-1.964743	0.999225
-2.012858	0.999397
-2.060973	0.999483
-2.237396	0.999828
-2.477973	1
&
4.947824	4.29997e-07
4.691209	8.59993e-07
4.611017	1.28999e-06
4.594978	2.14998e-06
4.450632	2.57998e-06
4.418556	3.00998e-06
4.386479	3.43997e-06
4.370440	4.29997e-06
4.242133	4.72996e-06
4.226094	5.15996e-06
4.194017	5.58996e-06
4.161941	6.44995e-06
4.145902	6.87994e-06
4.113825	7.30994e-06
4.081748	8.59993e-06
4.065710	9.02993e-06
4.049671	9.88992e-06
4.033633	1.03199e-05
4.017595	1.16099e-05
4.001556	1.50499e-05
3.985518	1.59099e-05
3.969479	1.76299e-05
3.953441	1.89198e-05
3.937402	1.97798e-05
3.921364	2.06398e-05
3.905325	2.36498e-05
3.889287	2.66598e-05
3.873249	2.79498e-05
3.857210	2.88098e-05
3.841172	3.31097e-05
3.825133	3.82697e-05
3.809095	4.25697e-05
3.793056	4.47196e-05
3.777018	4.51496e-05
3.760980	4.77296e-05
3.744941	4.98796e-05
3.728903	5.24596e-05
3.712864	5.54696e-05
3.696826	5.76195e-05
3.680787	6.19195e-05
3.664749	6.83695e-05
3.648710	7.48194e-05
3.632672	7.86894e-05
3.616634	8.25593e-05
3.600595	8.90093e-05
3.584557	9.54592e-05
3.568518	0.000102339
3.552480	0.000107069
3.536441	0.000115239
3.520403	0.000119969
3.504365	0.000127279
3.488326	0.000136739
3.472288	0.000150069
3.456249	0.000161249
3.440211	0.000174149
3.424172	0.000193928
3.408134	0.000210268
3.392095	0.000225318
3.376057	0.000238648
3.360019	0.000256708
3.343980	0.000273908
3.327942	0.000294548
3.311903	0.000315617
3.295865	0.000332817
3.279826	0.000352167
3.263788	0.000374527
3.247750	0.000398177
3.231711	0.000422687
3.215673	0.000445476
3.199634	0.000465256
3.183596	0.000487616
3.167557	0.000502236
3.151519	0.000528036
3.135480	0.000543946
3.119442	0.000556846
3.103404	0.000574905
3.087365	0.000596835
3.071327	0.000611885
3.055288	0.000630805
3.039250	0.000650585
3.023211	0.000667785
3.007173	0.000682835
2.991135	0.000701324
2.975096	0.000714224
2.959058	0.000738734
2.943019	0.000755934
2.926981	0.000772274
2.910942	0.000791624
2.894904	0.000808824
2.878865	0.000829463
2.862827	0.000848383
2.846789	0.000866873
2.830750	0.000879773
2.814712	0.000895683
2.798673	0.000917183
2.782635	0.000933093
2.766596	0.000957602
2.750558	0.000983402
2.734520	0.00100576
2.718481	0.00102769
2.702443	0.00105349
2.686404	0.00107714
2.670366	0.00109907
2.654327	0.00112659
2.638289	0.00116615
2.622250	0.00119668
2.606212	0.00123194
2.590174	0.00127365
2.574135	0.0013102
2.558097	0.00136094
2.542058	0.00142028
2.526020	0.00148263
2.509981	0.00154756
2.493943	0.00161077
2.477905	0.00167269
2.461866	0.00173805
2.445828	0.00179739
2.429789	0.00185931
2.413751	0.00193412
2.397712	0.00199475
2.381674	0.0020614
2.365635	0.00212418
2.349597	0.00219212
2.333559	0.00226049
2.317520	0.00233617
2.301482	0.00241013
2.285443	0.00248409
2.269405	0.00256149
2.253366	0.00264276
2.237328	0.00272919
2.221290	0.00282035
2.205251	0.00290076
2.189213	0.00297988
2.173174	0.00306459
2.157136	0.00315617
2.141097	0.00325335
2.125059	0.00336773
2.109020	0.00348727
2.092982	0.00360036
2.076944	0.00374441
2.060905	0.00390136
2.044867	0.00407121
2.028828	0.00424407
2.012790	0.00443326
1.996751	0.00462504
1.980713	0.00483101
1.964675	0.00503569
1.948636	0.00524983
1.932598	0.00544978
1.916559	0.00569573
1.900521	0.00590643
1.884482	0.00611326
1.868444	0.00630676
1.852405	0.0065209
1.836367	0.00673332
1.820329	0.00696207
1.804290	0.00714998
1.788252	0.00737831
1.772213	0.00759546
1.756175	0.00781906
1.740136	0.00805384
1.724098	0.00830108
1.708060	0.00856553
1.692021	0.00882095
1.675983	0.00911722
1.659944	0.00940531
1.643906	0.00971491
1.627867	0.0100125
1.611829	0.0103156
1.595790	0.010608
1.579752	0.0108763
1.563714	0.0111709
1.547675	0.0114972
1.531637	0.011904
1.515598	0.0123822
1.499560	0.0128848
1.483521	0.013369
1.467483	0.0137771
1.451445	0.0141417
1.435406	0.0145627
1.419368	0.0149716
1.403329	0.0154205
1.387291	0.0158729
1.371252	0.0163467
1.355214	0.0168176
1.339175	0.0174235
1.323137	0.0180861
1.307099	0.0188532
1.291060	0.0197489
1.275022	0.0206549
1.258983	0.0215415
1.242945	0.0224531
1.226906	0.0233682
1.210868	0.0243296
1.194830	0.0253612
1.178791	0.0262659
1.162753	0.0270021
1.146714	0.0277318
1.130676	0.0283991
1.114637	0.0291284
1.098599	0.0298456
1.082560	0.0305887
1.066522	0.0313016
1.050484	0.032024
1.034445	0.0328023
1.018407	0.0335036
1.002368	0.0341998
0.986330	0.0349058
0.970291	0.0356463
0.954253	0.0362939
0.938215	0.0369784
0.922176	0.0376066
0.906138	0.0382202
0.890099	0.0388979
0.874061	0.0395433
0.858022	0.0401367
0.841984	0.0407056
0.825945	0.0414104
0.809907	0.0420532
0.793869	0.0428384
0.777830	0.0435419
0.761792	0.0443228
0.745753	0.0450993
0.729715	0.0458746
0.713676	0.0466723
0.697638	0.0473968
0.681600	0.0480809
0.665561	0.0487169
0.649523	0.0493821
0.633484	0.0500258
0.617446	0.0506966
0.601407	0.0512947
0.585369	0.0519449
0.569330	0.052626
0.553292	0.0533372
0.537254	0.0539917
0.521215	0.0546792
0.505177	0.0553006
0.489138	0.0559567
0.473100	0.0566043
0.457061	0.0572553
0.441023	0.0579149
0.424985	0.0585552
0.408946	0.0592028
0.392908	0.0599033
0.376869	0.0606742
0.360831	0.0615923
0.344792	0.062629
0.328754	0.0638278
0.312715	0.0651191
0.296677	0.0664289
0.280639	0.0676428
0.264600	0.0688549
0.248562	0.0700963
0.232523	0.0714822
0.216485	0.0732383
0.200446	0.0750813
0.184408	0.0770623
0.168370	0.0790304
0.152331	0.081265
0.136293	0.0834082
0.120254	0.0856381
0.104216	0.0879407
0.088177	0.0909155
0.072139	0.0978814
0.056100	0.111419
0.040062	0.11872
0.024024	0.130219
0.007985	0.181864
-0.008053	0.559265
-0.024092	0.651676
-0.040130	0.678762
-0.056169	0.711748
-0.072207	0.743529
-0.088245	0.769382
-0.104284	0.792684
-0.120322	0.814083
-0.136361	0.833134
-0.152399	0.849619
-0.168438	0.863894
-0.184476	0.875829
-0.200515	0.886146
-0.216553	0.895171
-0.232591	0.903413
-0.248630	0.910887
-0.264668	0.917504
-0.280707	0.923547
-0.296745	0.928998
-0.312784	0.93393
-0.328822	0.938277
-0.344860	0.942313
-0.360899	0.945888
-0.376937	0.949043
-0.392976	0.951997
-0.409014	0.954682
-0.425053	0.957136
-0.441091	0.959364
-0.457130	0.961519
-0.473168	0.963484
-0.489206	0.965359
-0.505245	0.967028
-0.521283	0.968554
-0.537322	0.97011
-0.553360	0.971656
-0.569399	0.973009
-0.585437	0.974289
-0.601475	0.97547
-0.617514	0.976616
-0.633552	0.977694
-0.649591	0.97867
-0.665629	0.979564
-0.681668	0.980422
-0.697706	0.981222
-0.713745	0.982003
-0.729783	0.98277
-0.745821	0.983433
-0.761860	0.984107
-0.777898	0.984733
-0.793937	0.985321
-0.809975	0.985898
-0.826014	0.986468
-0.842052	0.987009
-0.858091	0.987497
-0.874129	0.987962
-0.890167	0.988424
-0.906206	0.988868
-0.922244	0.989303
-0.938283	0.989697
-0.954321	0.990107
-0.970360	0.990485
-0.986398	0.990847
-1.002436	0.99119
-1.018475	0.991546
-1.034513	0.991852
-1.050552	0.992146
-1.066590	0.992423
-1.082629	0.992684
-1.098667	0.992944
-1.114706	0.993233
-1.130744	0.993492
-1.146782	0.993742
-1.162821	0.994012
-1.178859	0.994261
-1.194898	0.994506
-1.210936	0.99472
-1.226975	0.994955
-1.243013	0.995181
-1.259051	0.995398
-1.275090	0.995632
-1.291128	0.995847
-1.307167	0.996046
-1.323205	0.996235
-1.339244	0.99643
-1.355282	0.996614
-1.371321	0.996782
-1.387359	0.996949
-1.403397	0.997125
-1.419436	0.997272
-1.435474	0.997437
-1.451513	0.997587
-1.467551	0.997723
-1.483590	0.997852
-1.499628	0.997994
-1.515666	0.998111
-1.531705	0.998224
-1.547743	0.998333
-1.563782	0.998426
-1.579820	0.998529
-1.595859	0.998628
-1.611897	0.99871
-1.627936	0.998796
-1.643974	0.99889
-1.660012	0.998963
-1.676051	0.999045
-1.692089	0.99912
-1.708128	0.999183
-1.724166	0.999241
-1.740205	0.999297
-1.756243	0.999346
-1.772281	0.999398
-1.788320	0.999437
-1.804358	0.999481
-1.820397	0.999525
-1.836435	0.999562
-1.852474	0.999594
-1.868512	0.999621
-1.884551	0.999648
-1.900589	0.999682
-1.916627	0.999713
-1.932666	0.999733
-1.948704	0.999753
-1.964743	0.999784
-1.980781	0.999801
-1.996820	0.999823
-2.012858	0.999833
-2.028896	0.99985
-2.044935	0.999867
-2.060973	0.999882
-2.077012	0.999893
-2.093050	0.999906
-2.109089	0.999912
-2.125127	0.99992
-2.141166	0.999923
-2.157204	0.999929
-2.173242	0.999935
-2.189281	0.999938
-2.205319	0.999943
-2.221358	0.999948
-2.237396	0.999953
-2.253435	0.999961
-2.269473	0.999964
-2.285511	0.999966
-2.301550	0.999968
-2.317588	0.999971
-2.333627	0.999976
-2.349665	0.99998
-2.365704	0.999984
-2.381742	0.999988
-2.397781	0.999991
-2.413819	0.999991
-2.429857	0.999992
-2.461934	0.999994
-2.477973	0.999996
-2.526088	0.999996
-2.542126	0.999997
-2.558165	0.999997
-2.574203	0.999997
-2.622319	0.999998
-2.638357	0.999999
-2.670434	1
-3.023280	1
&
20.039994	1.47608e-44
20.023955	1.61593e-44
20.007917	1.76902e-44
19.991879	1.93661e-44
19.975840	2.12009e-44
19.959802	2.32094e-44
19.943763	2.54082e-44
19.927725	2.78153e-44
19.911686	3.04504e-44
19.895648	3.33352e-44
19.879609	3.64932e-44
19.863571	3.99504e-44
19.847533	4.37351e-44
19.831494	4.78783e-44
19.815456	5.2414e-44
19.799417	5.73793e-44
19.783379	6.2815e-44
19.767340	6.87656e-44
19.751302	7.52798e-44
19.735264	8.24112e-44
19.719225	9.0218e-44
19.703187	9.87643e-44
19.687148	1.0812e-43
19.671110	1.18362e-43
19.655071	1.29575e-43
19.639033	1.41849e-43
19.622994	1.55286e-43
19.606956	1.69996e-43
19.590918	1.86099e-43
19.574879	2.03727e-43
19.558841	2.23025e-43
19.542802	2.44151e-43
19.526764	2.67278e-43
19.510725	2.92595e-43
19.494687	3.20311e-43
19.478649	3.50652e-43
19.462610	3.83866e-43
19.446572	4.20226e-43
19.430533	4.60031e-43
19.414495	5.03605e-43
19.398456	5.51306e-43
19.382418	6.03525e-43
19.366379	6.60691e-43
19.350341	7.2327e-43
19.334303	7.91776e-43
19.318264	8.66771e-43
19.302226	9.48869e-43
19.286187	1.03874e-42
19.270149	1.13713e-42
19.254110	1.24483e-42
19.238072	1.36273e-42
19.222034	1.4918e-42
19.205995	1.63309e-42
19.189957	1.78777e-42
19.173918	1.95709e-42
19.157880	2.14245e-42
19.141841	2.34537e-42
19.125803	2.5675e-42
19.109764	2.81066e-42
19.093726	3.07686e-42
19.077688	3.36826e-42
19.061649	3.68727e-42
19.045611	4.03648e-42
19.029572	4.41876e-42
19.013534	4.83725e-42
18.997495	5.29536e-42
18.981457	5.79686e-42
18.965419	6.34585e-42
18.949380	6.94683e-42
18.933342	7.60472e-42
18.917303	8.32491e-42
18.901265	9.11329e-42
18.885226	9.97634e-42
18.869188	1.09211e-41
18.853149	1.19553e-41
18.837111	1.30875e-41
18.821073	1.43269e-41
18.805034	1.56836e-41
18.788996	1.71689e-41
18.772957	1.87947e-41
18.756919	2.05745e-41
18.740880	2.25228e-41
18.724842	2.46557e-41
18.708804	2.69904e-41
18.692765	2.95463e-41
18.676727	3.23442e-41
18.660688	3.5407e-41
18.644650	3.87597e-41
18.628611	4.243e-41
18.612573	4.64478e-41
18.596534	5.0846e-41
18.580496	5.56606e-41
18.564458	6.09311e-41
18.548419	6.67006e-41
18.532381	7.30164e-41
18.516342	7.99302e-41
18.500304	8.74986e-41
18.484265	9.57836e-41
18.468227	1.04853e-40
18.452189	1.14781e-40
18.436150	1.25649e-40
18.420112	1.37546e-40
18.404073	1.5057e-40
18.388035	1.64826e-40
18.371996	1.80432e-40
18.355958	1.97516e-40
18.339919	2.16217e-40
18.323881	2.36689e-40
18.307843	2.59098e-40
18.291804	2.8363e-40
18.275766	3.10483e-40
18.259727	3.39879e-40
18.243689	3.72058e-40
18.227650	4.07284e-40
18.211612	4.45844e-40
18.195574	4.88054e-40
18.179535	5.34261e-40
18.163497	5.84842e-40
18.147458	6.40211e-40
18.131420	7.00822e-40
18.115381	7.67171e-40
18.099343	8.398e-40
18.083304	9.19305e-40
18.067266	1.00634e-39
18.051228	1.10161e-39
18.035189	1.20589e-39
18.019151	1.32006e-39
18.003112	1.44502e-39
17.987074	1.58182e-39
17.971035	1.73156e-39
17.954997	1.89549e-39
17.938958	2.07492e-39
17.922920	2.27134e-39
17.906882	2.48636e-39
17.890843	2.72173e-39
17.874805	2.97937e-39
17.858766	3.26141e-39
17.842728	3.57014e-39
17.826689	3.90809e-39
17.810651	4.27803e-39
17.794613	4.68299e-39
17.778574	5.12627e-39
17.762536	5.61152e-39
17.746497	6.14269e-39
17.730459	6.72414e-39
17.714420	7.36062e-39
17.698382	8.05734e-39
17.682343	8.82001e-39
17.666305	9.65486e-39
17.650267	1.05687e-38
17.634228	1.15691e-38
17.618190	1.26641e-38
17.602151	1.38628e-38
17.586113	1.51749e-38
17.570074	1.66112e-38
17.554036	1.81835e-38
17.537998	1.99045e-38
17.521959	2.17884e-38
17.505921	2.38506e-38
17.489882	2.6108e-38
17.473844	2.8579e-38
17.457805	3.12839e-38
17.441767	3.42448e-38
17.425728	3.74858e-38
17.409690	4.10336e-38
17.393652	4.49171e-38
17.377613	4.91681e-38
17.361575	5.38215e-38
17.345536	5.89151e-38
17.329498	6.44908e-38
17.313459	7.05942e-38
17.297421	7.72751e-38
17.281383	8.45882e-38
17.265344	9.25933e-38
17.249306	1.01356e-37
17.233267	1.10948e-37
17.217229	1.21447e-37
17.201190	1.3294e-37
17.185152	1.45521e-37
17.169113	1.59292e-37
17.153075	1.74366e-37
17.137037	1.90866e-37
17.120998	2.08928e-37
17.104960	2.28699e-37
17.088921	2.5034e-37
17.072883	2.7403e-37
17.056844	2.9996e-37
17.040806	3.28344e-37
17.024768	3.59414e-37
17.008729	3.93424e-37
16.992691	4.30651e-37
16.976652	4.71401e-37
16.960614	5.16006e-37
16.944575	5.64832e-37
16.928537	6.18277e-37
16.912498	6.76778e-37
16.896460	7.40815e-37
16.880422	8.1091e-37
16.864383	8.87637e-37
16.848345	9.71623e-37
16.832306	1.06355e-36
16.816268	1.16418e-36
16.800229	1.27433e-36
16.784191	1.3949e-36
16.768153	1.52688e-36
16.752114	1.67134e-36
16.736076	1.82947e-36
16.720037	2.00256e-36
16.703999	2.19202e-36
16.687960	2.39941e-36
16.671922	2.62642e-36
16.655883	2.8749e-36
16.639845	3.14688e-36
16.623807	3.4446e-36
16.607768	3.77048e-36
16.591730	4.12719e-36
16.575691	4.51764e-36
16.559653	4.94502e-36
16.543614	5.41283e-36
16.527576	5.9249e-36
16.511538	6.4854e-36
16.495499	7.09892e-36
16.479461	7.77047e-36
16.463422	8.50555e-36
16.447384	9.31016e-36
16.431345	1.01909e-35
16.415307	1.11549e-35
16.399268	1.22101e-35
16.383230	1.33651e-35
16.367192	1.46294e-35
16.351153	1.60132e-35
16.335115	1.75279e-35
16.319076	1.91859e-35
16.303038	2.10007e-35
16.286999	2.29872e-35
16.270961	2.51615e-35
16.254923	2.75415e-35
16.238884	3.01465e-35
16.222846	3.2998e-35
16.206807	3.61191e-35
16.190769	3.95354e-35
16.174730	4.32748e-35
16.158692	4.73679e-35
16.142653	5.18481e-35
16.126615	5.67519e-35
16.110577	6.21195e-35
16.094538	6.79948e-35
16.078500	7.44256e-35
16.062461	8.14647e-35
16.046423	8.91693e-35
16.030384	9.76026e-35
16.014346	1.06833e-34
15.998308	1.16937e-34
15.982269	1.27996e-34
15.966231	1.40101e-34
15.950192	1.53351e-34
15.934154	1.67853e-34
15.918115	1.83727e-34
15.902077	2.01102e-34
15.886038	2.2012e-34
15.870000	2.40937e-34
15.853962	2.63721e-34
15.837923	2.8866e-34
15.821885	3.15957e-34
15.805846	3.45835e-34
15.789808	3.78539e-34
15.773769	4.14334e-34
15.757731	4.53514e-34
15.741693	4.96398e-34
15.725654	5.43337e-34
15.709616	5.94715e-34
15.693577	6.5095e-34
15.677539	7.12501e-34
15.661500	7.79872e-34
15.645462	8.53613e-34
15.629423	9.34326e-34
15.613385	1.02267e-33
15.597347	1.11936e-33
15.581308	1.2252e-33
15.565270	1.34105e-33
15.549231	1.46784e-33
15.533193	1.60662e-33
15.517154	1.75852e-33
15.501116	1.92479e-33
15.485078	2.10677e-33
15.469039	2.30595e-33
15.453001	2.52396e-33
15.436962	2.76259e-33
15.420924	3.02377e-33
15.404885	3.30964e-33
15.388847	3.62253e-33
15.372808	3.965e-33
15.356770	4.33985e-33
15.340732	4.75012e-33
15.324693	5.19918e-33
15.308655	5.69069e-33
15.292616	6.22865e-33
15.276578	6.81747e-33
15.260539	7.46194e-33
15.244501	8.16732e-33
15.228463	8.93938e-33
15.212424	9.78442e-33
15.196386	1.07093e-32
15.180347	1.17217e-32
15.164309	1.28297e-32
15.148270	1.40424e-32
15.132232	1.53697e-32
15.116193	1.68225e-32
15.100155	1.84126e-32
15.084117	2.0153e-32
15.068078	2.20579e-32
15.052040	2.41428e-32
15.036001	2.64248e-32
15.019963	2.89224e-32
15.003924	3.1656e-32
14.987886	3.4648e-32
14.971848	3.79227e-32
14.955809	4.15069e-32
14.939771	4.54298e-32
14.923732	4.97235e-32
14.907694	5.44229e-32
14.891655	5.95663e-32
14.875617	6.51958e-32
14.859578	7.13573e-32
14.843540	7.8101e-32
14.827502	8.5482e-32
14.811463	9.35604e-32
14.795425	1.02402e-31
14.779386	1.12079e-31
14.763348	1.22671e-31
14.747309	1.34263e-31
14.731271	1.46951e-31
14.715233	1.60838e-31
14.699194	1.76036e-31
14.683156	1.92671e-31
14.667117	2.10877e-31
14.651079	2.30804e-31
14.635040	2.52613e-31
14.619002	2.76483e-31
14.602963	3.02608e-31
14.586925	3.31201e-31
14.570887	3.62495e-31
14.554848	3.96746e-31
14.538810	4.34233e-31
14.522771	4.75262e-31
14.506733	5.20166e-31
14.490694	5.69313e-31
14.474656	6.23102e-31
14.458618	6.81973e-31
14.442579	7.46406e-31
14.426541	8.16925e-31
14.410502	8.94106e-31
14.394464	9.78577e-31
14.378425	1.07103e-30
14.362387	1.17221e-30
14.346348	1.28295e-30
14.330310	1.40416e-30
14.314272	1.53681e-30
14.298233	1.68199e-30
14.282195	1.84088e-30
14.266156	2.01478e-30
14.250118	2.20511e-30
14.234079	2.41342e-30
14.218041	2.6414e-30
14.202003	2.89091e-30
14.185964	3.16399e-30
14.169926	3.46286e-30
14.153887	3.78995e-30
14.137849	4.14794e-30
14.121810	4.53974e-30
14.105772	4.96855e-30
14.089733	5.43784e-30
14.073695	5.95146e-30
14.057657	6.51359e-30
14.041618	7.1288e-30
14.025580	7.80211e-30
14.009541	8.539e-30
13.993503	9.34549e-30
13.977464	1.02281e-29
13.961426	1.11941e-29
13.945388	1.22513e-29
13.929349	1.34084e-29
13.913311	1.46747e-29
13.897272	1.60605e-29
13.881234	1.75773e-29
13.865195	1.92372e-29
13.849157	2.10539e-29
13.833118	2.30421e-29
13.817080	2.5218e-29
13.801042	2.75994e-29
13.785003	3.02057e-29
13.768965	3.3058e-29
13.752926	3.61796e-29
13.736888	3.95959e-29
13.720849	4.33348e-29
13.704811	4.74266e-29
13.688773	5.19048e-29
13.672734	5.68058e-29
13.656696	6.21694e-29
13.640657	6.80394e-29
13.624619	7.44636e-29
13.608580	8.14942e-29
13.592542	8.91885e-29
13.576503	9.76091e-29
13.560465	1.06825e-28
13.544427	1.1691e-28
13.528388	1.27948e-28
13.512350	1.40027e-28
13.496311	1.53247e-28
13.480273	1.67714e-28
13.464234	1.83547e-28
13.448196	2.00875e-28
13.432158	2.19838e-28
13.416119	2.40591e-28
13.400081	2.63302e-28
13.384042	2.88158e-28
13.368004	3.15359e-28
13.351965	3.45127e-28
13.335927	3.77705e-28
13.319888	4.13358e-28
13.303850	4.52376e-28
13.287812	4.95075e-28
13.271773	5.41805e-28
13.255735	5.92944e-28
13.239696	6.4891e-28
13.223658	7.10157e-28
13.207619	7.77184e-28
13.191581	8.50536e-28
13.175542	9.3081e-28
13.159504	1.01866e-27
13.143466	1.1148e-27
13.127427	1.22001e-27
13.111389	1.33514e-27
13.095350	1.46115e-27
13.079312	1.59904e-27
13.063273	1.74994e-27
13.047235	1.91508e-27
13.031197	2.0958e-27
13.015158	2.29357e-27
12.999120	2.51001e-27
12.983081	2.74686e-27
12.967043	3.00606e-27
12.951004	3.28971e-27
12.934966	3.60012e-27
12.918927	3.93982e-27
12.902889	4.31156e-27
12.886851	4.71837e-27
12.870812	5.16357e-27
12.854774	5.65076e-27
12.838735	6.1839e-27
12.822697	6.76734e-27
12.806658	7.40582e-27
12.790620	8.10452e-27
12.774582	8.86913e-27
12.758543	9.70587e-27
12.742505	1.06215e-26
12.726466	1.16236e-26
12.710428	1.27201e-26
12.694389	1.392e-26
12.678351	1.52332e-26
12.662312	1.66702e-26
12.646274	1.82427e-26
12.630236	1.99635e-26
12.614197	2.18467e-26
12.598159	2.39074e-26
12.582120	2.61624e-26
12.566082	2.86302e-26
12.550043	3.13306e-26
12.534005	3.42857e-26
12.517967	3.75195e-26
12.501928	4.10582e-26
12.485890	4.49307e-26
12.469851	4.91682e-26
12.453813	5.38054e-26
12.437774	5.88798e-26
12.421736	6.44327e-26
12.405697	7.05092e-26
12.389659	7.71586e-26
12.373621	8.44349e-26
12.357582	9.23973e-26
12.341544	1.0111e-25
12.325505	1.10645e-25
12.309467	1.21079e-25
12.293428	1.32496e-25
12.277390	1.44989e-25
12.261352	1.58661e-25
12.245313	1.73621e-25
12.229275	1.89991e-25
12.213236	2.07905e-25
12.197198	2.27507e-25
12.181159	2.48958e-25
12.165121	2.7243e-25
12.149082	2.98115e-25
12.133044	3.2622e-25
12.117006	3.56975e-25
12.100967	3.90629e-25
12.084929	4.27455e-25
12.068890	4.67752e-25
12.052852	5.11847e-25
12.036813	5.60097e-25
12.020775	6.12895e-25
12.004737	6.70669e-25
11.988698	7.33888e-25
11.972660	8.03065e-25
11.956621	8.78761e-25
11.940583	9.6159e-25
11.924544	1.05223e-24
11.908506	1.1514e-24
11.892467	1.25992e-24
11.876429	1.37867e-24
11.860391	1.50861e-24
11.844352	1.65079e-24
11.828314	1.80636e-24
11.812275	1.9766e-24
11.796237	2.16287e-24
11.780198	2.3667e-24
11.764160	2.58973e-24
11.748122	2.83377e-24
11.732083	3.10081e-24
11.716045	3.393e-24
11.700006	3.71271e-24
11.683968	4.06255e-24
11.667929	4.44535e-24
11.651891	4.8642e-24
11.635852	5.32251e-24
11.619814	5.82399e-24
11.603776	6.37271e-24
11.587737	6.97312e-24
11.571699	7.63008e-24
11.555660	8.34892e-24
11.539622	9.13547e-24
11.523583	9.9961e-24
11.507545	1.09378e-23
11.491507	1.19682e-23
11.475468	1.30956e-23
11.459430	1.43292e-23
11.443391	1.56789e-23
11.427353	1.71558e-23
11.411314	1.87718e-23
11.395276	2.05399e-23
11.379237	2.24745e-23
11.363199	2.45913e-23
11.347161	2.69075e-23
11.331122	2.94417e-23
11.315084	3.22145e-23
11.299045	3.52484e-23
11.283007	3.8568e-23
11.266968	4.22001e-23
11.250930	4.61742e-23
11.234892	5.05224e-23
11.218853	5.528e-23
11.202815	6.04855e-23
11.186776	6.6181e-23
11.170738	7.24127e-23
11.154699	7.9231e-23
11.138661	8.66911e-23
11.122622	9.48535e-23
11.106584	1.03784e-22
11.090546	1.13556e-22
11.074507	1.24247e-22
11.058469	1.35944e-22
11.042430	1.48742e-22
11.026392	1.62745e-22
11.010353	1.78066e-22
10.994315	1.94828e-22
10.978277	2.13168e-22
10.962238	2.33234e-22
10.946200	2.55188e-22
10.930161	2.79209e-22
10.914123	3.05489e-22
10.898084	3.34243e-22
10.882046	3.65702e-22
10.866007	4.00121e-22
10.849969	4.37779e-22
10.833931	4.7898e-22
10.817892	5.24057e-22
10.801854	5.73376e-22
10.785815	6.27334e-22
10.769777	6.86368e-22
10.753738	7.50957e-22
10.737700	8.21621e-22
10.721662	8.98933e-22
10.705623	9.83517e-22
10.689585	1.07606e-21
10.673546	1.1773e-21
10.657508	1.28807e-21
10.641469	1.40926e-21
10.625431	1.54185e-21
10.609392	1.6869e-21
10.593354	1.8456e-21
10.577316	2.01922e-21
10.561277	2.20918e-21
10.545239	2.41699e-21
10.529200	2.64435e-21
10.513162	2.89309e-21
10.497123	3.16522e-21
10.481085	3.46293e-21
10.465047	3.78864e-21
10.449008	4.14498e-21
10.432970	4.53482e-21
10.416931	4.96131e-21
10.400893	5.4279e-21
10.384854	5.93836e-21
10.368816	6.49681e-21
10.352777	7.10775e-21
10.336739	7.77613e-21
10.320701	8.50734e-21
10.304662	9.30728e-21
10.288624	1.01824e-20
10.272585	1.11398e-20
10.256547	1.21872e-20
10.240508	1.3333e-20
10.224470	1.45865e-20
10.208432	1.59579e-20
10.192393	1.74581e-20
10.176355	1.90992e-20
10.160316	2.08947e-20
10.144278	2.28588e-20
10.128239	2.50075e-20
10.112201	2.73581e-20
10.096162	2.99296e-20
10.080124	3.27427e-20
10.064086	3.58201e-20
10.048047	3.91866e-20
10.032009	4.28694e-20
10.015970	4.68982e-20
9.999932	5.13055e-20
9.983893	5.61268e-20
9.967855	6.1401e-20
9.951817	6.71707e-20
9.935778	7.34823e-20
9.919740	8.03867e-20
9.903701	8.79397e-20
9.887663	9.6202e-20
9.871624	1.0524e-19
9.855586	1.15127e-19
9.839547	1.25943e-19
9.823509	1.37775e-19
9.807471	1.50717e-19
9.791432	1.64875e-19
9.775394	1.80362e-19
9.759355	1.97303e-19
9.743317	2.15835e-19
9.727278	2.36107e-19
9.711240	2.58282e-19
9.695202	2.82539e-19
9.679163	3.09073e-19
9.663125	3.38098e-19
9.647086	3.69848e-19
9.631048	4.04578e-19
9.615009	4.42568e-19
9.598971	4.84124e-19
9.582932	5.2958e-19
9.566894	5.79303e-19
9.550856	6.33691e-19
9.534817	6.93185e-19
9.518779	7.58261e-19
9.502740	8.29444e-19
9.486702	9.07306e-19
9.470663	9.92475e-19
9.454625	1.08563e-18
9.438587	1.18754e-18
9.422548	1.299e-18
9.406510	1.42091e-18
9.390471	1.55427e-18
9.374433	1.70014e-18
9.358394	1.85969e-18
9.342356	2.0342e-18
9.326317	2.22509e-18
9.310279	2.43388e-18
9.294241	2.66225e-18
9.278202	2.91204e-18
9.262164	3.18525e-18
9.246125	3.48409e-18
9.230087	3.81096e-18
9.214048	4.16847e-18
9.198010	4.55951e-18
9.181972	4.98721e-18
9.165933	5.45501e-18
9.149895	5.96667e-18
9.133856	6.5263e-18
9.117818	7.1384e-18
9.101779	7.80788e-18
9.085741	8.54011e-18
9.069702	9.34098e-18
9.053664	1.02169e-17
9.037626	1.11749e-17
9.021587	1.22228e-17
9.005549	1.33688e-17
8.989510	1.46222e-17
8.973472	1.59931e-17
8.957433	1.74924e-17
8.941395	1.91323e-17
8.925357	2.09257e-17
8.909318	2.28872e-17
8.893280	2.50325e-17
8.877241	2.73788e-17
8.861203	2.99448e-17
8.845164	3.27513e-17
8.829126	3.58206e-17
8.813087	3.91774e-17
8.797049	4.28486e-17
8.781011	4.68636e-17
8.764972	5.12547e-17
8.748934	5.60569e-17
8.732895	6.13089e-17
8.716857	6.70526e-17
8.700818	7.33342e-17
8.684780	8.02038e-17
8.668741	8.77167e-17
8.652703	9.59329e-17
8.636665	1.04918e-16
8.620626	1.14745e-16
8.604588	1.25491e-16
8.588549	1.37243e-16
8.572511	1.50095e-16
8.556472	1.6415e-16
8.540434	1.7952e-16
8.524396	1.96328e-16
8.508357	2.1471e-16
8.492319	2.34811e-16
8.476280	2.56793e-16
8.460242	2.80832e-16
8.444203	3.07119e-16
8.428165	3.35866e-16
8.412126	3.67302e-16
8.396088	4.01678e-16
8.380050	4.39269e-16
8.364011	4.80377e-16
8.347973	5.25328e-16
8.331934	5.74484e-16
8.315896	6.28236e-16
8.299857	6.87014e-16
8.283819	7.51288e-16
8.267781	8.21572e-16
8.251742	8.98426e-16
8.235704	9.82464e-16
8.219665	1.07436e-15
8.203627	1.17484e-15
8.187588	1.28472e-15
8.171550	1.40486e-15
8.155511	1.53624e-15
8.139473	1.67989e-15
8.123435	1.83696e-15
8.107396	2.00871e-15
8.091358	2.1965e-15
8.075319	2.40185e-15
8.059281	2.62637e-15
8.043242	2.87187e-15
8.027204	3.1403e-15
8.011166	3.4338e-15
7.995127	3.75471e-15
7.979089	4.10559e-15
7.963050	4.48923e-15
7.947012	4.90871e-15
7.930973	5.36734e-15
7.914935	5.8688e-15
7.898896	6.41707e-15
7.882858	7.01652e-15
7.866820	7.67193e-15
7.850781	8.38851e-15
7.834743	9.17197e-15
7.818704	1.00285e-14
7.802666	1.0965e-14
7.786627	1.19889e-14
7.770589	1.31084e-14
7.754551	1.43322e-14
7.738512	1.56703e-14
7.722474	1.71331e-14
7.706435	1.87324e-14
7.690397	2.04809e-14
7.674358	2.23925e-14
7.658320	2.44823e-14
7.642281	2.67669e-14
7.626243	2.92646e-14
7.610205	3.19952e-14
7.594166	3.49803e-14
7.578128	3.82437e-14
7.562089	4.18112e-14
7.546051	4.57113e-14
7.530012	4.99749e-14
7.513974	5.46357e-14
7.497936	5.97309e-14
7.481897	6.53008e-14
7.465859	7.13896e-14
7.449820	7.80456e-14
7.433782	8.53217e-14
7.417743	9.32754e-14
7.401705	1.0197e-13
7.385666	1.11474e-13
7.369628	1.21863e-13
7.353590	1.3322e-13
7.337551	1.45634e-13
7.321513	1.59203e-13
7.305474	1.74035e-13
7.289436	1.90249e-13
7.273397	2.0797e-13
7.257359	2.27342e-13
7.241321	2.48515e-13
7.225282	2.71659e-13
7.209244	2.96956e-13
7.193205	3.24605e-13
7.177167	3.54827e-13
7.161128	3.8786e-13
7.145090	4.23964e-13
7.129051	4.63426e-13
7.113013	5.06557e-13
7.096975	5.53697e-13
7.080936	6.0522e-13
7.064898	6.61532e-13
7.048859	7.23077e-13
7.032821	7.90342e-13
7.016782	8.63857e-13
7.000744	9.44202e-13
6.984706	1.03201e-12
6.968667	1.12798e-12
6.952629	1.23286e-12
6.936590	1.34748e-12
6.920552	1.47274e-12
6.904513	1.60964e-12
6.888475	1.75924e-12
6.872436	1.92273e-12
6.856398	2.1014e-12
6.840360	2.29665e-12
6.824321	2.51002e-12
6.808283	2.74318e-12
6.792244	2.99798e-12
6.776206	3.27642e-12
6.760167	3.58068e-12
6.744129	3.91316e-12
6.728091	4.27647e-12
6.712052	4.67346e-12
6.696014	5.10727e-12
6.679975	5.58128e-12
6.663937	6.09923e-12
6.647898	6.66518e-12
6.631860	7.28357e-12
6.615821	7.95925e-12
6.599783	8.69753e-12
6.583745	9.50419e-12
6.567706	1.03856e-11
6.551668	1.13485e-11
6.535629	1.24007e-11
6.519591	1.35502e-11
6.503552	1.48062e-11
6.487514	1.61784e-11
6.471476	1.76775e-11
6.455437	1.93154e-11
6.439399	2.11048e-11
6.423360	2.30597e-11
6.407322	2.51954e-11
6.391283	2.75286e-11
6.375245	3.00775e-11
6.359206	3.28621e-11
6.343168	3.59039e-11
6.327130	3.92269e-11
6.311091	4.2857e-11
6.295053	4.68224e-11
6.279014	5.11541e-11
6.262976	5.58858e-11
6.246937	6.10544e-11
6.230899	6.67003e-11
6.214861	7.28673e-11
6.198822	7.96034e-11
6.182784	8.69612e-11
6.166745	9.49978e-11
6.150707	1.03776e-10
6.134668	1.13363e-10
6.118630	1.23835e-10
6.102591	1.35272e-10
6.086553	1.47763e-10
6.070515	1.61406e-10
6.054476	1.76305e-10
6.038438	1.92578e-10
6.022399	2.10349e-10
6.006361	2.29756e-10
5.990322	2.50951e-10
5.974284	2.74097e-10
5.958246	2.99373e-10
5.942207	3.26975e-10
5.926169	3.57117e-10
5.910130	3.90031e-10
5.894092	4.25972e-10
5.878053	4.65217e-10
5.862015	5.0807e-10
5.845976	5.54862e-10
5.829938	6.05953e-10
5.813900	6.61737e-10
5.797861	7.22645e-10
5.781823	7.89146e-10
5.765784	8.61751e-10
5.749746	9.4102e-10
5.733707	1.02756e-09
5.717669	1.12205e-09
5.701631	1.22519e-09
5.685592	1.3378e-09
5.669554	1.46073e-09
5.653515	1.59492e-09
5.637477	1.74141e-09
5.621438	1.90132e-09
5.605400	2.07587e-09
5.589361	2.26641e-09
5.573323	2.47438e-09
5.557285	2.70138e-09
5.541246	2.94915e-09
5.525208	3.21958e-09
5.509169	3.51473e-09
5.493131	3.83686e-09
5.477092	4.18842e-09
5.461054	4.5721e-09
5.445016	4.99082e-09
5.428977	5.44776e-09
5.412939	5.94641e-09
5.396900	6.49055e-09
5.380862	7.08432e-09
5.364823	7.73223e-09
5.348785	8.43919e-09
5.332746	9.21057e-09
5.316708	1.00522e-08
5.300670	1.09705e-08
5.284631	1.19724e-08
5.268593	1.30654e-08
5.252554	1.42579e-08
5.236516	1.55588e-08
5.220477	1.69779e-08
5.204439	1.8526e-08
5.188401	2.02147e-08
5.172362	2.20567e-08
5.156324	2.40659e-08
5.140285	2.62573e-08
5.124247	2.86475e-08
5.108208	3.12543e-08
5.092170	3.40974e-08
5.076131	3.71979e-08
5.060093	4.05792e-08
5.044055	4.42664e-08
5.028016	4.82871e-08
5.011978	5.26713e-08
4.995939	5.74518e-08
4.979901	6.2664e-08
4.963862	6.83468e-08
4.947824	7.45424e-08
4.931786	8.12967e-08
4.915747	8.866e-08
4.899709	9.66867e-08
4.883670	1.05436e-07
4.867632	1.14973e-07
4.851593	1.25368e-07
4.835555	1.36698e-07
4.819516	1.49045e-07
4.803478	1.62502e-07
4.787440	1.77166e-07
4.771401	1.93145e-07
4.755363	2.10557e-07
4.739324	2.29529e-07
4.723286	2.50199e-07
4.707247	2.72718e-07
4.691209	2.97251e-07
4.675171	3.23976e-07
4.659132	3.53086e-07
4.643094	3.84795e-07
4.627055	4.1933e-07
4.611017	4.56942e-07
4.594978	4.97902e-07
4.578940	5.42506e-07
4.562901	5.91074e-07
4.546863	6.43956e-07
4.530825	7.0153e-07
4.514786	7.64209e-07
4.498748	8.3244e-07
4.482709	9.0671e-07
4.466671	9.87547e-07
4.450632	1.07552e-06
4.434594	1.17127e-06
4.418556	1.27545e-06
4.402517	1.38881e-06
4.386479	1.51214e-06
4.370440	1.64632e-06
4.354402	1.79227e-06
4.338363	1.95102e-06
4.322325	2.12367e-06
4.306286	2.31144e-06
4.290248	2.5156e-06
4.274210	2.73759e-06
4.258171	2.97892e-06
4.242133	3.24126e-06
4.226094	3.52639e-06
4.210056	3.83628e-06
4.194017	4.17302e-06
4.177979	4.53889e-06
4.161941	4.93638e-06
4.145902	5.36816e-06
4.129864	5.83711e-06
4.113825	6.34637e-06
4.097787	6.89933e-06
4.081748	7.49965e-06
4.065710	8.15129e-06
4.049671	8.85851e-06
4.033633	9.62594e-06
4.017595	1.04586e-05
4.001556	1.13618e-05
3.985518	1.23413e-05
3.969479	1.34035e-05
3.953441	1.45551e-05
3.937402	1.58033e-05
3.921364	1.7156e-05
3.905325	1.86216e-05
3.889287	2.0209e-05
3.873249	2.19282e-05
3.857210	2.37895e-05
3.841172	2.58041e-05
3.825133	2.7984e-05
3.809095	3.03423e-05
3.793056	3.28925e-05
3.777018	3.56496e-05
3.760980	3.86293e-05
3.744941	4.18485e-05
3.728903	4.5325e-05
3.712864	4.9078e-05
3.696826	5.31279e-05
3.680787	5.74961e-05
3.664749	6.22056e-05
3.648710	6.72804e-05
3.632672	7.2746e-05
3.616634	7.86293e-05
3.600595	8.49583e-05
3.584557	9.17625e-05
3.568518	9.90725e-05
3.552480	0.00010692
3.536441	0.000115338
3.520403	0.00012436
3.504365	0.000134019
3.488326	0.000144352
3.472288	0.000155391
3.456249	0.000167171
3.440211	0.000179724
3.424172	0.000193081
3.408134	0.000207268
3.392095	0.000222308
3.376057	0.000238219
3.360019	0.000255008
3.343980	0.000272673
3.327942	0.000291198
3.311903	0.000310548
3.295865	0.000330663
3.279826	0.000351453
3.263788	0.000372784
3.247750	0.000394465
3.231711	0.000416228
3.215673	0.000437691
3.199634	0.000458302
3.183596	0.000477221
3.167557	0.000493036
&
```
