## Supplementary material for "All-at-once RNA folding with 3D motif prediction framed by evolutionary information": RF01803_GABA3.cacofold.helixcov

```
# RMs = 1 L = 54

# RM_HELIX NESTED 6-24 33-51, nbp = 18 nbp_cov = 0
# pvals: 0.682949,0.387491,0.294899,0.741509,0.380328,0.294899,0.380328,0.294899,0.209679,0.294899,0.294899,0.0347659,0.294899,0.294899,0.266737,0.294899,0.294899,0.380328
# aggregated NONE
NESTED  :::::<<<<<<-<<<<<<<<<<<<________>>>>>>>>>>->>>>>>>>:::
        ::::::::::::::::::::::::::::::::::::::::::::::::::::::
```
