## Supplementary material for "All-at-once RNA folding with 3D motif prediction framed by evolutionary information": RF01803_GABA3.helixcov

```
# RMs = 1 L = 54

# RM_HELIX NESTED 1-26 31-54, nbp = 21 nbp_cov = 0
# pvals: 0.380328,0.294899,0.380328,0.682949,0.387491,0.294899,0.380328,0.294899,0.380328,0.294899,0.209679,0.294899,0.294899,0.0347659,0.294899,0.294899,0.294899,0.294899,0.380328,0.294899,0.294899
# aggregated NONE
NESTED  <<<--<<<-<<-<<<<<<<<-<<<<<____>>>>>->>>>>>->>>>->>>>>>
        ::::::::::::::::::::::::::::::::::::::::::::::::::::::
```
