## Supplementary material for "All-at-once RNA folding with 3D motif prediction framed by evolutionary information": RF01803_GABA3.power

```
# Power analysis of given structure 
#
# Powertype = SINGLE SUBSTITUTIONS
# covary  left_pos      right_pos    substitutions      power
#----------------------------------------------------------------
          1		54		5		0.11
          2		53		0		0.00
          3		52		8		0.24
          6		51		12		0.39
          7		50		5		0.11
          8		49		0		0.00
          10		47		6		0.16
          11		46		0		0.00
          13		45		9		0.28
          14		44		0		0.00
          15		42		32		0.76
          16		41		0		0.00
          17		40		0		0.00
          18		39		37		0.80
          19		38		0		0.00
          20		37		0		0.00
          22		35		0		0.00
          23		34		0		0.00
          24		33		8		0.24
          25		32		0		0.00
          26		31		0		0.00
#
# BPAIRS 21
# avg substitutions per BP  5.8
# BPAIRS expected to covary 3.1 +/- 1.2
# BPAIRS observed to covary 0
#
```
