## Supplementary material for "All-at-once RNA folding with 3D motif prediction framed by evolutionary information": RF01803_GABA3.surv

```
9.550000	0.047619
1.400000	0.0952381
0.000000	0.666667
-0.050000	0.904762
-0.100000	0.952381
-1.450000	1
&
7.850000	0.00070922
6.900000	0.00141844
6.200000	0.00212766
5.650000	0.00283688
5.600000	0.0035461
5.450000	0.00425532
4.950000	0.00496454
4.800000	0.00567376
4.750000	0.00638298
4.100000	0.00780142
4.000000	0.00851064
3.900000	0.00921986
3.850000	0.00992908
3.800000	0.0106383
3.350000	0.0113475
3.250000	0.0120567
3.100000	0.012766
3.050000	0.0134752
2.950000	0.0141844
2.750000	0.0156028
2.650000	0.0177305
2.400000	0.0184397
2.300000	0.0191489
1.950000	0.0198582
1.900000	0.0205674
1.850000	0.022695
1.800000	0.0234043
1.750000	0.0241135
1.650000	0.0248227
1.600000	0.0255319
1.550000	0.0269504
1.500000	0.0283688
1.300000	0.029078
1.250000	0.0297872
1.200000	0.0304965
1.150000	0.0312057
1.100000	0.0319149
1.050000	0.0333333
0.950000	0.0340426
0.900000	0.0347518
0.850000	0.035461
0.800000	0.0361702
0.750000	0.0368794
0.500000	0.0382979
0.400000	0.0411348
0.350000	0.041844
0.250000	0.0425532
0.200000	0.0432624
0.150000	0.0439716
0.050000	0.0446809
0.000000	0.483688
-0.050000	0.929787
-0.100000	0.934752
-0.150000	0.938298
-0.200000	0.939716
-0.250000	0.941844
-0.300000	0.943262
-0.350000	0.944681
-0.400000	0.94539
-0.450000	0.948227
-0.500000	0.948936
-0.600000	0.949645
-0.650000	0.951773
-0.700000	0.953191
-0.750000	0.95461
-0.800000	0.956028
-0.850000	0.956738
-0.900000	0.960993
-0.950000	0.963121
-1.000000	0.964539
-1.050000	0.965957
-1.100000	0.968794
-1.200000	0.970213
-1.250000	0.970922
-1.300000	0.97234
-1.350000	0.974468
-1.400000	0.975177
-1.450000	0.976596
-1.550000	0.978014
-1.650000	0.978723
-1.700000	0.979433
-1.750000	0.980142
-1.850000	0.98156
-1.900000	0.98227
-1.950000	0.984397
-2.000000	0.985816
-2.100000	0.987943
-2.250000	0.988652
-2.300000	0.990071
-2.400000	0.99078
-2.450000	0.991489
-2.650000	0.992199
-2.700000	0.992908
-2.750000	0.993617
-2.850000	0.995035
-3.050000	0.995745
-3.300000	0.996454
-3.500000	0.997163
-3.600000	0.997872
-4.600000	0.998582
-5.100000	0.999291
-6.750000	1
&
48.200000	3.49406e-05
37.350000	6.98812e-05
36.450000	0.000104822
36.200000	0.000139762
35.850000	0.000174703
35.700000	0.000209644
34.800000	0.000244584
32.550000	0.000279525
32.250000	0.000314465
31.700000	0.000349406
31.450000	0.000384347
30.900000	0.000419287
29.950000	0.000454228
29.650000	0.000489168
29.600000	0.000524109
28.800000	0.00055905
28.650000	0.00059399
28.500000	0.000628931
28.350000	0.000663871
28.300000	0.000733753
28.000000	0.000768693
27.950000	0.000803634
27.350000	0.000838574
27.100000	0.000873515
26.900000	0.000908456
26.650000	0.000943396
26.350000	0.00101328
26.000000	0.00108316
25.800000	0.0011181
25.750000	0.00118798
25.450000	0.00122292
25.150000	0.00125786
24.850000	0.0012928
24.350000	0.00132774
24.250000	0.00136268
24.200000	0.00139762
24.150000	0.00146751
23.950000	0.00150245
23.750000	0.00153739
23.600000	0.00157233
23.500000	0.00167715
23.400000	0.00174703
23.350000	0.00181691
23.300000	0.00185185
23.250000	0.00188679
23.200000	0.00192173
23.150000	0.00195667
23.100000	0.00199161
23.000000	0.00202655
22.950000	0.00209644
22.900000	0.00220126
22.850000	0.0022362
22.700000	0.00227114
22.450000	0.00230608
22.350000	0.00237596
22.150000	0.0024109
22.100000	0.00244584
22.050000	0.00248078
21.950000	0.00251572
21.900000	0.00262055
21.850000	0.00265549
21.800000	0.00269043
21.600000	0.00272537
21.550000	0.00276031
21.500000	0.00283019
21.450000	0.00290007
21.400000	0.00293501
21.350000	0.00296995
21.300000	0.00300489
21.200000	0.00310971
21.150000	0.00314465
21.100000	0.00321454
21.050000	0.00328442
20.800000	0.0033543
20.600000	0.00342418
20.500000	0.00345912
20.450000	0.00356394
20.400000	0.00359888
20.350000	0.0037037
20.300000	0.00377358
20.250000	0.00380853
20.200000	0.00391335
20.000000	0.00394829
19.900000	0.00401817
19.850000	0.00405311
19.800000	0.00408805
19.750000	0.00419287
19.700000	0.00422781
19.650000	0.00426275
19.600000	0.00436758
19.500000	0.00443746
19.450000	0.00450734
19.400000	0.00457722
19.350000	0.0046471
19.300000	0.00468204
19.200000	0.00471698
19.150000	0.00475192
19.100000	0.0048218
18.950000	0.00499651
18.850000	0.00503145
18.800000	0.00510133
18.750000	0.00513627
18.700000	0.00527603
18.650000	0.00534591
18.600000	0.00545073
18.500000	0.00548567
18.450000	0.0055905
18.400000	0.00566038
18.350000	0.0057652
18.300000	0.00580014
18.250000	0.00583508
18.200000	0.0059399
18.150000	0.00597484
18.100000	0.00607966
18.050000	0.00618449
18.000000	0.00625437
17.950000	0.00632425
17.900000	0.00653389
17.850000	0.00667365
17.800000	0.0067086
17.700000	0.00674354
17.650000	0.00677848
17.600000	0.0068833
17.500000	0.00695318
17.400000	0.00702306
17.350000	0.007058
17.300000	0.00712788
17.250000	0.00726765
17.200000	0.00733753
17.150000	0.00737247
17.100000	0.00740741
16.950000	0.00751223
16.900000	0.00754717
16.800000	0.00765199
16.750000	0.00772187
16.700000	0.00779175
16.650000	0.00782669
16.550000	0.00789658
16.500000	0.00793152
16.450000	0.00796646
16.400000	0.0080014
16.350000	0.00803634
16.300000	0.00814116
16.250000	0.00838574
16.200000	0.00849057
16.150000	0.00859539
16.100000	0.00863033
16.000000	0.00873515
15.950000	0.00883997
15.900000	0.00887491
15.850000	0.00901468
15.800000	0.00915444
15.750000	0.00925926
15.650000	0.00932914
15.600000	0.00943396
15.550000	0.00950384
15.500000	0.00964361
15.450000	0.00978337
15.350000	0.00995807
15.300000	0.0100629
15.250000	0.0101677
15.200000	0.0103075
15.150000	0.0105521
15.100000	0.0106219
15.050000	0.0107268
15.000000	0.0108316
14.950000	0.0110762
14.900000	0.0112858
14.850000	0.0114256
14.800000	0.0115304
14.750000	0.0116352
14.700000	0.01174
14.650000	0.0118099
14.600000	0.0119147
14.550000	0.0120894
14.500000	0.0121943
14.450000	0.012369
14.400000	0.0124389
14.350000	0.0125437
14.300000	0.0126834
14.250000	0.0127533
14.200000	0.0129979
14.150000	0.0131377
14.100000	0.0132774
14.050000	0.0134172
14.000000	0.0134521
13.950000	0.0135919
13.900000	0.0136967
13.850000	0.0137317
13.800000	0.0138015
13.750000	0.0139413
13.700000	0.0140811
13.650000	0.0141509
13.600000	0.0143256
13.550000	0.0143955
13.450000	0.0144305
13.400000	0.0145353
13.350000	0.0146751
13.300000	0.0148498
13.250000	0.0150245
13.200000	0.0151992
13.150000	0.0154088
13.100000	0.0156184
13.050000	0.0159679
13.000000	0.0161426
12.950000	0.016457
12.900000	0.0167365
12.850000	0.0168414
12.800000	0.017086
12.750000	0.0171908
12.700000	0.0172607
12.650000	0.0174004
12.600000	0.017645
12.550000	0.0178896
12.500000	0.0182041
12.450000	0.0184836
12.400000	0.0186932
12.350000	0.018833
12.300000	0.0190077
12.250000	0.0191824
12.200000	0.0193222
12.150000	0.0196716
12.100000	0.0200908
12.050000	0.0203005
12.000000	0.020615
11.950000	0.0210342
11.900000	0.0213138
11.850000	0.0214885
11.800000	0.0217331
11.750000	0.0220126
11.700000	0.0222921
11.650000	0.0225716
11.600000	0.022921
11.550000	0.0232006
11.500000	0.023515
11.450000	0.0236198
11.400000	0.0239343
11.350000	0.0242488
11.300000	0.0244235
11.250000	0.0245632
11.200000	0.0248428
11.150000	0.0252271
11.100000	0.0253319
11.050000	0.0255416
11.000000	0.0259259
10.950000	0.0259958
10.900000	0.0263452
10.850000	0.0266946
10.800000	0.027079
10.750000	0.0273585
10.700000	0.0274633
10.650000	0.0277778
10.600000	0.0280922
10.550000	0.0284067
10.500000	0.0286164
10.450000	0.0287561
10.400000	0.0290007
10.350000	0.0293152
10.300000	0.0294899
10.250000	0.0296646
10.200000	0.0299441
10.150000	0.0302935
10.100000	0.0308526
10.050000	0.031202
10.000000	0.0315514
9.950000	0.0319008
9.900000	0.0321454
9.850000	0.0324598
9.800000	0.0328791
9.750000	0.0331936
9.700000	0.0335779
9.650000	0.0339972
9.600000	0.0343816
9.550000	0.0347659
9.500000	0.0351502
9.450000	0.0353249
9.400000	0.0357093
9.350000	0.0364081
9.300000	0.0367925
9.250000	0.037037
9.200000	0.0372467
9.150000	0.037666
9.100000	0.0379804
9.050000	0.0386094
9.000000	0.0388539
8.950000	0.039413
8.900000	0.0397973
8.850000	0.0401118
8.800000	0.040601
8.750000	0.0409853
8.700000	0.0412998
8.650000	0.041789
8.600000	0.0422781
8.550000	0.0428022
8.500000	0.0432565
8.450000	0.0438505
8.400000	0.0445143
8.350000	0.0450734
8.300000	0.0453878
8.250000	0.0461915
8.200000	0.0465409
8.150000	0.047065
8.100000	0.0475891
8.050000	0.0481831
8.000000	0.0486024
7.950000	0.0490217
7.900000	0.0495807
7.850000	0.0501747
7.800000	0.050559
7.750000	0.0510482
7.700000	0.0515723
7.650000	0.0521663
7.600000	0.0526904
7.550000	0.0532145
7.500000	0.0536688
7.450000	0.0544375
7.400000	0.0551363
7.350000	0.0558001
7.300000	0.0565339
7.250000	0.0570231
7.200000	0.0575821
7.150000	0.0582809
7.100000	0.058805
7.050000	0.0596785
7.000000	0.0604123
6.950000	0.0609713
6.900000	0.0615653
6.850000	0.0621593
6.800000	0.0626136
6.750000	0.0633473
6.700000	0.064116
6.650000	0.0649196
6.600000	0.0654088
6.550000	0.0661076
6.500000	0.0670161
6.450000	0.0674703
6.400000	0.0684137
6.350000	0.0690426
6.300000	0.0697414
6.250000	0.0704752
6.200000	0.0714535
6.150000	0.0726066
6.100000	0.0733753
6.050000	0.0742837
6.000000	0.0749825
5.950000	0.0755416
5.900000	0.07645
5.850000	0.0770091
5.800000	0.0781971
5.750000	0.0789658
5.700000	0.0801188
5.650000	0.0809574
5.600000	0.0816212
5.550000	0.0824948
5.500000	0.0834382
5.450000	0.0843816
5.400000	0.0853249
5.350000	0.0862334
5.300000	0.087037
5.250000	0.0879455
5.200000	0.0891684
5.150000	0.0902516
5.100000	0.091195
5.050000	0.0922432
5.000000	0.0936408
4.950000	0.0944444
4.900000	0.0953529
4.850000	0.0962963
4.800000	0.0977638
4.750000	0.0988819
4.700000	0.0995807
4.650000	0.100454
4.600000	0.101747
4.550000	0.103249
4.500000	0.104507
4.450000	0.10587
4.400000	0.107442
4.350000	0.108805
4.300000	0.110133
4.250000	0.111356
4.200000	0.112788
4.150000	0.113976
4.100000	0.115269
4.050000	0.116212
4.000000	0.11747
3.950000	0.118868
3.900000	0.119951
3.850000	0.121454
3.800000	0.122886
3.750000	0.124214
3.700000	0.125437
3.650000	0.126765
3.600000	0.128057
3.550000	0.12935
3.500000	0.130992
3.450000	0.13225
3.400000	0.133892
3.350000	0.135185
3.300000	0.136897
3.250000	0.13847
3.200000	0.140426
3.150000	0.142208
3.100000	0.143885
3.050000	0.145807
3.000000	0.147764
2.950000	0.149476
2.900000	0.151013
2.850000	0.153354
2.800000	0.154927
2.750000	0.157093
2.700000	0.158875
2.650000	0.160482
2.600000	0.162788
2.550000	0.164675
2.500000	0.166562
2.450000	0.168274
2.400000	0.170091
2.350000	0.172048
2.300000	0.174179
2.250000	0.175996
2.200000	0.177498
2.150000	0.179455
2.100000	0.181377
2.050000	0.183368
2.000000	0.185535
1.950000	0.187002
1.900000	0.188994
1.850000	0.190776
1.800000	0.192907
1.750000	0.195073
1.700000	0.19689
1.650000	0.198987
1.600000	0.201153
1.550000	0.20304
1.500000	0.205416
1.450000	0.207442
1.400000	0.209679
1.350000	0.211915
1.300000	0.214396
1.250000	0.216667
1.200000	0.218798
1.150000	0.220929
1.100000	0.223515
1.050000	0.22631
1.000000	0.227952
0.950000	0.230783
0.900000	0.232949
0.850000	0.23529
0.800000	0.237876
0.750000	0.240287
0.700000	0.242697
0.650000	0.245248
0.600000	0.247939
0.550000	0.250314
0.500000	0.252865
0.450000	0.25559
0.400000	0.258176
0.350000	0.261181
0.300000	0.264081
0.250000	0.266737
0.200000	0.269672
0.150000	0.27327
0.100000	0.277428
0.050000	0.280503
0.000000	0.294899
-0.050000	0.380328
-0.100000	0.387491
-0.150000	0.397519
-0.200000	0.40891
-0.250000	0.420755
-0.300000	0.432809
-0.350000	0.44434
-0.400000	0.45615
-0.450000	0.469427
-0.500000	0.481132
-0.550000	0.494165
-0.600000	0.506254
-0.650000	0.519672
-0.700000	0.53225
-0.750000	0.544375
-0.800000	0.555136
-0.850000	0.567855
-0.900000	0.579036
-0.950000	0.589797
-1.000000	0.6
-1.050000	0.609329
-1.100000	0.619846
-1.150000	0.62935
-1.200000	0.638225
-1.250000	0.647834
-1.300000	0.657338
-1.350000	0.665688
-1.400000	0.674773
-1.450000	0.682949
-1.500000	0.69123
-1.550000	0.698253
-1.600000	0.706709
-1.650000	0.713732
-1.700000	0.72065
-1.750000	0.727358
-1.800000	0.734731
-1.850000	0.741509
-1.900000	0.747904
-1.950000	0.754437
-2.000000	0.760412
-2.050000	0.765828
-2.100000	0.771978
-2.150000	0.777708
-2.200000	0.783124
-2.250000	0.78798
-2.300000	0.793816
-2.350000	0.799126
-2.400000	0.804053
-2.450000	0.809259
-2.500000	0.814361
-2.550000	0.819497
-2.600000	0.824878
-2.650000	0.829001
-2.700000	0.833718
-2.750000	0.837631
-2.800000	0.842034
-2.850000	0.846052
-2.900000	0.84993
-2.950000	0.854123
-3.000000	0.858071
-3.050000	0.86167
-3.100000	0.865409
-3.150000	0.869986
-3.200000	0.873829
-3.250000	0.877114
-3.300000	0.879734
-3.350000	0.883508
-3.400000	0.886653
-3.450000	0.889168
-3.500000	0.892593
-3.550000	0.895528
-3.600000	0.899126
-3.650000	0.901817
-3.700000	0.905031
-3.750000	0.907792
-3.800000	0.910238
-3.850000	0.912998
-3.900000	0.914885
-3.950000	0.91782
-4.000000	0.919741
-4.050000	0.922187
-4.100000	0.924528
-4.150000	0.926345
-4.200000	0.928477
-4.250000	0.930363
-4.300000	0.932215
-4.350000	0.934207
-4.400000	0.935884
-4.450000	0.937212
-4.500000	0.938679
-4.550000	0.940461
-4.600000	0.942034
-4.650000	0.943361
-4.700000	0.944934
-4.750000	0.946611
-4.800000	0.948253
-4.850000	0.949616
-4.900000	0.951013
-4.950000	0.952236
-5.000000	0.953878
-5.050000	0.955136
-5.100000	0.956464
-5.150000	0.957897
-5.200000	0.95891
-5.250000	0.960307
-5.300000	0.961356
-5.350000	0.962404
-5.400000	0.963487
-5.450000	0.964465
-5.500000	0.965863
-5.550000	0.966737
-5.600000	0.96761
-5.650000	0.968658
-5.700000	0.969497
-5.750000	0.970266
-5.800000	0.971034
-5.850000	0.971698
-5.900000	0.972502
-5.950000	0.973166
-6.000000	0.974179
-6.050000	0.975087
-6.100000	0.975856
-6.150000	0.976625
-6.200000	0.977149
-6.250000	0.977883
-6.300000	0.978616
-6.350000	0.979071
-6.400000	0.979804
-6.450000	0.980468
-6.500000	0.981202
-6.550000	0.981586
-6.600000	0.98239
-6.650000	0.983089
-6.700000	0.983508
-6.750000	0.983857
-6.800000	0.984486
-6.850000	0.985185
-6.900000	0.985604
-6.950000	0.986198
-7.000000	0.986373
-7.050000	0.986723
-7.100000	0.987002
-7.150000	0.987526
-7.200000	0.987911
-7.250000	0.988435
-7.300000	0.988924
-7.350000	0.989099
-7.400000	0.989553
-7.450000	0.989832
-7.500000	0.990007
-7.550000	0.990217
-7.600000	0.990706
-7.650000	0.991055
-7.700000	0.991405
-7.750000	0.991614
-7.800000	0.991859
-7.850000	0.992034
-7.900000	0.992138
-7.950000	0.992418
-8.000000	0.992628
-8.050000	0.992942
-8.100000	0.993187
-8.150000	0.993431
-8.200000	0.993501
-8.250000	0.993676
-8.300000	0.993816
-8.350000	0.994025
-8.450000	0.994235
-8.500000	0.994444
-8.550000	0.994549
-8.600000	0.994724
-8.650000	0.995073
-8.700000	0.995248
-8.750000	0.995493
-8.800000	0.995632
-8.850000	0.995667
-8.900000	0.995842
-8.950000	0.996017
-9.000000	0.996087
-9.100000	0.996261
-9.150000	0.996471
-9.200000	0.996646
-9.300000	0.996716
-9.350000	0.996785
-9.400000	0.996855
-9.450000	0.997065
-9.500000	0.997135
-9.550000	0.997275
-9.600000	0.997414
-9.650000	0.997554
-9.700000	0.997624
-9.750000	0.997694
-9.800000	0.997799
-9.900000	0.997869
-9.950000	1
&
106.850000	7.74062e-11
106.800000	7.8198e-11
106.750000	7.89979e-11
106.700000	7.98061e-11
106.650000	8.06225e-11
106.600000	8.14472e-11
106.550000	8.22804e-11
106.500000	8.31221e-11
106.450000	8.39724e-11
106.400000	8.48314e-11
106.350000	8.56992e-11
106.300000	8.65758e-11
106.250000	8.74615e-11
106.200000	8.83562e-11
106.150000	8.926e-11
106.100000	9.01731e-11
106.050000	9.10955e-11
106.000000	9.20274e-11
105.950000	9.29688e-11
105.900000	9.39199e-11
105.850000	9.48806e-11
105.800000	9.58512e-11
105.750000	9.68317e-11
105.700000	9.78223e-11
105.650000	9.8823e-11
105.600000	9.98339e-11
105.550000	1.00855e-10
105.500000	1.01887e-10
105.450000	1.02929e-10
105.400000	1.03982e-10
105.350000	1.05046e-10
105.300000	1.0612e-10
105.250000	1.07206e-10
105.200000	1.08303e-10
105.150000	1.0941e-10
105.100000	1.1053e-10
105.050000	1.1166e-10
105.000000	1.12803e-10
104.950000	1.13956e-10
104.900000	1.15122e-10
104.850000	1.163e-10
104.800000	1.1749e-10
104.750000	1.18691e-10
104.700000	1.19906e-10
104.650000	1.21132e-10
104.600000	1.22371e-10
104.550000	1.23623e-10
104.500000	1.24888e-10
104.450000	1.26165e-10
104.400000	1.27456e-10
104.350000	1.2876e-10
104.300000	1.30077e-10
104.250000	1.31407e-10
104.200000	1.32752e-10
104.150000	1.3411e-10
104.100000	1.35482e-10
104.050000	1.36868e-10
104.000000	1.38268e-10
103.950000	1.39682e-10
103.900000	1.41111e-10
103.850000	1.42554e-10
103.800000	1.44013e-10
103.750000	1.45486e-10
103.700000	1.46974e-10
103.650000	1.48478e-10
103.600000	1.49996e-10
103.550000	1.51531e-10
103.500000	1.53081e-10
103.450000	1.54647e-10
103.400000	1.56229e-10
103.350000	1.57827e-10
103.300000	1.59442e-10
103.250000	1.61073e-10
103.200000	1.6272e-10
103.150000	1.64385e-10
103.100000	1.66066e-10
103.050000	1.67765e-10
103.000000	1.69481e-10
102.950000	1.71215e-10
102.900000	1.72966e-10
102.850000	1.74736e-10
102.800000	1.76523e-10
102.750000	1.78329e-10
102.700000	1.80153e-10
102.650000	1.81996e-10
102.600000	1.83858e-10
102.550000	1.85739e-10
102.500000	1.87639e-10
102.450000	1.89558e-10
102.400000	1.91497e-10
102.350000	1.93456e-10
102.300000	1.95435e-10
102.250000	1.97434e-10
102.200000	1.99454e-10
102.150000	2.01494e-10
102.100000	2.03556e-10
102.050000	2.05638e-10
102.000000	2.07741e-10
101.950000	2.09866e-10
101.900000	2.12013e-10
101.850000	2.14182e-10
101.800000	2.16373e-10
101.750000	2.18586e-10
101.700000	2.20823e-10
101.650000	2.23081e-10
101.600000	2.25363e-10
101.550000	2.27669e-10
101.500000	2.29998e-10
101.450000	2.3235e-10
101.400000	2.34727e-10
101.350000	2.37128e-10
101.300000	2.39554e-10
101.250000	2.42005e-10
101.200000	2.4448e-10
101.150000	2.46981e-10
101.100000	2.49508e-10
101.050000	2.5206e-10
101.000000	2.54638e-10
100.950000	2.57243e-10
100.900000	2.59875e-10
100.850000	2.62533e-10
100.800000	2.65219e-10
100.750000	2.67932e-10
100.700000	2.70673e-10
100.650000	2.73441e-10
100.600000	2.76239e-10
100.550000	2.79064e-10
100.500000	2.81919e-10
100.450000	2.84803e-10
100.400000	2.87716e-10
100.350000	2.9066e-10
100.300000	2.93633e-10
100.250000	2.96637e-10
100.200000	2.99671e-10
100.150000	3.02736e-10
100.100000	3.05833e-10
100.050000	3.08962e-10
100.000000	3.12122e-10
99.950000	3.15315e-10
99.900000	3.18541e-10
99.850000	3.21799e-10
99.800000	3.25091e-10
99.750000	3.28417e-10
99.700000	3.31776e-10
99.650000	3.3517e-10
99.600000	3.38599e-10
99.550000	3.42062e-10
99.500000	3.45561e-10
99.450000	3.49096e-10
99.400000	3.52667e-10
99.350000	3.56275e-10
99.300000	3.59919e-10
99.250000	3.63601e-10
99.200000	3.67321e-10
99.150000	3.71078e-10
99.100000	3.74874e-10
99.050000	3.78709e-10
99.000000	3.82583e-10
98.950000	3.86496e-10
98.900000	3.9045e-10
98.850000	3.94444e-10
98.800000	3.98479e-10
98.750000	4.02555e-10
98.700000	4.06673e-10
98.650000	4.10833e-10
98.600000	4.15036e-10
98.550000	4.19281e-10
98.500000	4.2357e-10
98.450000	4.27903e-10
98.400000	4.3228e-10
98.350000	4.36702e-10
98.300000	4.4117e-10
98.250000	4.45683e-10
98.200000	4.50242e-10
98.150000	4.54847e-10
98.100000	4.595e-10
98.050000	4.64201e-10
98.000000	4.68949e-10
97.950000	4.73746e-10
97.900000	4.78592e-10
97.850000	4.83488e-10
97.800000	4.88434e-10
97.750000	4.9343e-10
97.700000	4.98478e-10
97.650000	5.03577e-10
97.600000	5.08728e-10
97.550000	5.13932e-10
97.500000	5.19189e-10
97.450000	5.245e-10
97.400000	5.29866e-10
97.350000	5.35286e-10
97.300000	5.40762e-10
97.250000	5.46293e-10
97.200000	5.51882e-10
97.150000	5.57527e-10
97.100000	5.6323e-10
97.050000	5.68992e-10
97.000000	5.74812e-10
96.950000	5.80692e-10
96.900000	5.86632e-10
96.850000	5.92633e-10
96.800000	5.98695e-10
96.750000	6.0482e-10
96.700000	6.11007e-10
96.650000	6.17257e-10
96.600000	6.23571e-10
96.550000	6.2995e-10
96.500000	6.36394e-10
96.450000	6.42904e-10
96.400000	6.4948e-10
96.350000	6.56124e-10
96.300000	6.62836e-10
96.250000	6.69616e-10
96.200000	6.76466e-10
96.150000	6.83386e-10
96.100000	6.90376e-10
96.050000	6.97438e-10
96.000000	7.04573e-10
95.950000	7.1178e-10
95.900000	7.19061e-10
95.850000	7.26417e-10
95.800000	7.33847e-10
95.750000	7.41354e-10
95.700000	7.48938e-10
95.650000	7.56599e-10
95.600000	7.64338e-10
95.550000	7.72157e-10
95.500000	7.80056e-10
95.450000	7.88035e-10
95.400000	7.96096e-10
95.350000	8.0424e-10
95.300000	8.12467e-10
95.250000	8.20778e-10
95.200000	8.29174e-10
95.150000	8.37656e-10
95.100000	8.46224e-10
95.050000	8.54881e-10
95.000000	8.63626e-10
94.950000	8.7246e-10
94.900000	8.81385e-10
94.850000	8.90401e-10
94.800000	8.99509e-10
94.750000	9.0871e-10
94.700000	9.18006e-10
94.650000	9.27396e-10
94.600000	9.36883e-10
94.550000	9.46467e-10
94.500000	9.56148e-10
94.450000	9.65929e-10
94.400000	9.7581e-10
94.350000	9.85792e-10
94.300000	9.95876e-10
94.250000	1.00606e-09
94.200000	1.01635e-09
94.150000	1.02675e-09
94.100000	1.03725e-09
94.050000	1.04786e-09
94.000000	1.05858e-09
93.950000	1.06941e-09
93.900000	1.08035e-09
93.850000	1.0914e-09
93.800000	1.10257e-09
93.750000	1.11385e-09
93.700000	1.12524e-09
93.650000	1.13675e-09
93.600000	1.14838e-09
93.550000	1.16012e-09
93.500000	1.17199e-09
93.450000	1.18398e-09
93.400000	1.19609e-09
93.350000	1.20833e-09
93.300000	1.22069e-09
93.250000	1.23317e-09
93.200000	1.24579e-09
93.150000	1.25853e-09
93.100000	1.27141e-09
93.050000	1.28441e-09
93.000000	1.29755e-09
92.950000	1.31082e-09
92.900000	1.32423e-09
92.850000	1.33778e-09
92.800000	1.35146e-09
92.750000	1.36529e-09
92.700000	1.37925e-09
92.650000	1.39336e-09
92.600000	1.40761e-09
92.550000	1.42201e-09
92.500000	1.43656e-09
92.450000	1.45125e-09
92.400000	1.4661e-09
92.350000	1.4811e-09
92.300000	1.49625e-09
92.250000	1.51155e-09
92.200000	1.52702e-09
92.150000	1.54264e-09
92.100000	1.55842e-09
92.050000	1.57436e-09
92.000000	1.59046e-09
91.950000	1.60673e-09
91.900000	1.62317e-09
91.850000	1.63977e-09
91.800000	1.65654e-09
91.750000	1.67349e-09
91.700000	1.69061e-09
91.650000	1.7079e-09
91.600000	1.72537e-09
91.550000	1.74302e-09
91.500000	1.76085e-09
91.450000	1.77886e-09
91.400000	1.79706e-09
91.350000	1.81544e-09
91.300000	1.83401e-09
91.250000	1.85277e-09
91.200000	1.87173e-09
91.150000	1.89087e-09
91.100000	1.91021e-09
91.050000	1.92975e-09
91.000000	1.94949e-09
90.950000	1.96944e-09
90.900000	1.98958e-09
90.850000	2.00993e-09
90.800000	2.03049e-09
90.750000	2.05126e-09
90.700000	2.07225e-09
90.650000	2.09344e-09
90.600000	2.11486e-09
90.550000	2.13649e-09
90.500000	2.15835e-09
90.450000	2.18042e-09
90.400000	2.20273e-09
90.350000	2.22526e-09
90.300000	2.24802e-09
90.250000	2.27102e-09
90.200000	2.29425e-09
90.150000	2.31772e-09
90.100000	2.34143e-09
90.050000	2.36538e-09
90.000000	2.38957e-09
89.950000	2.41402e-09
89.900000	2.43871e-09
89.850000	2.46366e-09
89.800000	2.48886e-09
89.750000	2.51432e-09
89.700000	2.54004e-09
89.650000	2.56602e-09
89.600000	2.59227e-09
89.550000	2.61878e-09
89.500000	2.64557e-09
89.450000	2.67263e-09
89.400000	2.69997e-09
89.350000	2.72759e-09
89.300000	2.75549e-09
89.250000	2.78368e-09
89.200000	2.81215e-09
89.150000	2.84092e-09
89.100000	2.86998e-09
89.050000	2.89934e-09
89.000000	2.92899e-09
88.950000	2.95896e-09
88.900000	2.98922e-09
88.850000	3.0198e-09
88.800000	3.05069e-09
88.750000	3.0819e-09
88.700000	3.11342e-09
88.650000	3.14527e-09
88.600000	3.17744e-09
88.550000	3.20994e-09
88.500000	3.24278e-09
88.450000	3.27595e-09
88.400000	3.30946e-09
88.350000	3.34331e-09
88.300000	3.37751e-09
88.250000	3.41206e-09
88.200000	3.44696e-09
88.150000	3.48222e-09
88.100000	3.51784e-09
88.050000	3.55383e-09
88.000000	3.59018e-09
87.950000	3.62691e-09
87.900000	3.66401e-09
87.850000	3.70149e-09
87.800000	3.73935e-09
87.750000	3.7776e-09
87.700000	3.81624e-09
87.650000	3.85528e-09
87.600000	3.89471e-09
87.550000	3.93455e-09
87.500000	3.9748e-09
87.450000	4.01546e-09
87.400000	4.05653e-09
87.350000	4.09803e-09
87.300000	4.13995e-09
87.250000	4.18229e-09
87.200000	4.22508e-09
87.150000	4.26829e-09
87.100000	4.31195e-09
87.050000	4.35606e-09
87.000000	4.40062e-09
86.950000	4.44564e-09
86.900000	4.49111e-09
86.850000	4.53705e-09
86.800000	4.58346e-09
86.750000	4.63034e-09
86.700000	4.67771e-09
86.650000	4.72556e-09
86.600000	4.7739e-09
86.550000	4.82273e-09
86.500000	4.87206e-09
86.450000	4.9219e-09
86.400000	4.97224e-09
86.350000	5.0231e-09
86.300000	5.07449e-09
86.250000	5.12639e-09
86.200000	5.17883e-09
86.150000	5.23181e-09
86.100000	5.28532e-09
86.050000	5.33939e-09
86.000000	5.394e-09
85.950000	5.44918e-09
85.900000	5.50492e-09
85.850000	5.56123e-09
85.800000	5.61812e-09
85.750000	5.67558e-09
85.700000	5.73364e-09
85.650000	5.79229e-09
85.600000	5.85154e-09
85.550000	5.91139e-09
85.500000	5.97186e-09
85.450000	6.03295e-09
85.400000	6.09466e-09
85.350000	6.157e-09
85.300000	6.21998e-09
85.250000	6.28361e-09
85.200000	6.34788e-09
85.150000	6.41281e-09
85.100000	6.47841e-09
85.050000	6.54468e-09
85.000000	6.61162e-09
84.950000	6.67926e-09
84.900000	6.74758e-09
84.850000	6.8166e-09
84.800000	6.88633e-09
84.750000	6.95677e-09
84.700000	7.02793e-09
84.650000	7.09982e-09
84.600000	7.17244e-09
84.550000	7.24581e-09
84.500000	7.31992e-09
84.450000	7.3948e-09
84.400000	7.47044e-09
84.350000	7.54686e-09
84.300000	7.62405e-09
84.250000	7.70204e-09
84.200000	7.78082e-09
84.150000	7.86041e-09
84.100000	7.94082e-09
84.050000	8.02204e-09
84.000000	8.1041e-09
83.950000	8.187e-09
83.900000	8.27074e-09
83.850000	8.35534e-09
83.800000	8.44081e-09
83.750000	8.52715e-09
83.700000	8.61438e-09
83.650000	8.70249e-09
83.600000	8.79151e-09
83.550000	8.88144e-09
83.500000	8.97229e-09
83.450000	9.06406e-09
83.400000	9.15678e-09
83.350000	9.25044e-09
83.300000	9.34506e-09
83.250000	9.44066e-09
83.200000	9.53722e-09
83.150000	9.63478e-09
83.100000	9.73333e-09
83.050000	9.83289e-09
83.000000	9.93347e-09
82.950000	1.00351e-08
82.900000	1.01377e-08
82.850000	1.02414e-08
82.800000	1.03462e-08
82.750000	1.0452e-08
82.700000	1.05589e-08
82.650000	1.06669e-08
82.600000	1.07761e-08
82.550000	1.08863e-08
82.500000	1.09976e-08
82.450000	1.11101e-08
82.400000	1.12238e-08
82.350000	1.13386e-08
82.300000	1.14546e-08
82.250000	1.15717e-08
82.200000	1.16901e-08
82.150000	1.18097e-08
82.100000	1.19305e-08
82.050000	1.20525e-08
82.000000	1.21758e-08
81.950000	1.23003e-08
81.900000	1.24262e-08
81.850000	1.25533e-08
81.800000	1.26817e-08
81.750000	1.28114e-08
81.700000	1.29424e-08
81.650000	1.30748e-08
81.600000	1.32086e-08
81.550000	1.33437e-08
81.500000	1.34802e-08
81.450000	1.3618e-08
81.400000	1.37573e-08
81.350000	1.38981e-08
81.300000	1.40402e-08
81.250000	1.41838e-08
81.200000	1.43289e-08
81.150000	1.44755e-08
81.100000	1.46236e-08
81.050000	1.47731e-08
81.000000	1.49243e-08
80.950000	1.50769e-08
80.900000	1.52311e-08
80.850000	1.53869e-08
80.800000	1.55443e-08
80.750000	1.57033e-08
80.700000	1.5864e-08
80.650000	1.60262e-08
80.600000	1.61902e-08
80.550000	1.63558e-08
80.500000	1.65231e-08
80.450000	1.66921e-08
80.400000	1.68628e-08
80.350000	1.70353e-08
80.300000	1.72095e-08
80.250000	1.73856e-08
80.200000	1.75634e-08
80.150000	1.77431e-08
80.100000	1.79246e-08
80.050000	1.81079e-08
80.000000	1.82931e-08
79.950000	1.84802e-08
79.900000	1.86693e-08
79.850000	1.88602e-08
79.800000	1.90532e-08
79.750000	1.92481e-08
79.700000	1.94449e-08
79.650000	1.96438e-08
79.600000	1.98448e-08
79.550000	2.00478e-08
79.500000	2.02528e-08
79.450000	2.046e-08
79.400000	2.06693e-08
79.350000	2.08807e-08
79.300000	2.10943e-08
79.250000	2.131e-08
79.200000	2.1528e-08
79.150000	2.17482e-08
79.100000	2.19707e-08
79.050000	2.21954e-08
79.000000	2.24224e-08
78.950000	2.26518e-08
78.900000	2.28835e-08
78.850000	2.31176e-08
78.800000	2.3354e-08
78.750000	2.35929e-08
78.700000	2.38342e-08
78.650000	2.4078e-08
78.600000	2.43243e-08
78.550000	2.45731e-08
78.500000	2.48245e-08
78.450000	2.50784e-08
78.400000	2.53349e-08
78.350000	2.55941e-08
78.300000	2.58559e-08
78.250000	2.61203e-08
78.200000	2.63875e-08
78.150000	2.66574e-08
78.100000	2.69301e-08
78.050000	2.72056e-08
78.000000	2.74838e-08
77.950000	2.7765e-08
77.900000	2.8049e-08
77.850000	2.83359e-08
77.800000	2.86257e-08
77.750000	2.89185e-08
77.700000	2.92143e-08
77.650000	2.95131e-08
77.600000	2.9815e-08
77.550000	3.012e-08
77.500000	3.04281e-08
77.450000	3.07393e-08
77.400000	3.10537e-08
77.350000	3.13714e-08
77.300000	3.16923e-08
77.250000	3.20164e-08
77.200000	3.23439e-08
77.150000	3.26748e-08
77.100000	3.3009e-08
77.050000	3.33466e-08
77.000000	3.36877e-08
76.950000	3.40323e-08
76.900000	3.43804e-08
76.850000	3.47321e-08
76.800000	3.50873e-08
76.750000	3.54462e-08
76.700000	3.58088e-08
76.650000	3.61751e-08
76.600000	3.65451e-08
76.550000	3.69189e-08
76.500000	3.72965e-08
76.450000	3.7678e-08
76.400000	3.80634e-08
76.350000	3.84527e-08
76.300000	3.88461e-08
76.250000	3.92434e-08
76.200000	3.96448e-08
76.150000	4.00503e-08
76.100000	4.046e-08
76.050000	4.08738e-08
76.000000	4.12919e-08
75.950000	4.17143e-08
75.900000	4.2141e-08
75.850000	4.2572e-08
75.800000	4.30075e-08
75.750000	4.34474e-08
75.700000	4.38918e-08
75.650000	4.43407e-08
75.600000	4.47943e-08
75.550000	4.52524e-08
75.500000	4.57153e-08
75.450000	4.61829e-08
75.400000	4.66553e-08
75.350000	4.71325e-08
75.300000	4.76146e-08
75.250000	4.81016e-08
75.200000	4.85937e-08
75.150000	4.90907e-08
75.100000	4.95928e-08
75.050000	5.01001e-08
75.000000	5.06125e-08
74.950000	5.11302e-08
74.900000	5.16532e-08
74.850000	5.21816e-08
74.800000	5.27153e-08
74.750000	5.32545e-08
74.700000	5.37992e-08
74.650000	5.43495e-08
74.600000	5.49054e-08
74.550000	5.5467e-08
74.500000	5.60344e-08
74.450000	5.66075e-08
74.400000	5.71865e-08
74.350000	5.77715e-08
74.300000	5.83624e-08
74.250000	5.89594e-08
74.200000	5.95624e-08
74.150000	6.01717e-08
74.100000	6.07871e-08
74.050000	6.14089e-08
74.000000	6.2037e-08
73.950000	6.26716e-08
73.900000	6.33126e-08
73.850000	6.39602e-08
73.800000	6.46144e-08
73.750000	6.52753e-08
73.700000	6.5943e-08
73.650000	6.66175e-08
73.600000	6.72989e-08
73.550000	6.79872e-08
73.500000	6.86827e-08
73.450000	6.93852e-08
73.400000	7.00949e-08
73.350000	7.08118e-08
73.300000	7.15361e-08
73.250000	7.22678e-08
73.200000	7.3007e-08
73.150000	7.37538e-08
73.100000	7.45082e-08
73.050000	7.52703e-08
73.000000	7.60402e-08
72.950000	7.6818e-08
72.900000	7.76037e-08
72.850000	7.83974e-08
72.800000	7.91993e-08
72.750000	8.00094e-08
72.700000	8.08278e-08
72.650000	8.16545e-08
72.600000	8.24897e-08
72.550000	8.33335e-08
72.500000	8.41858e-08
72.450000	8.50469e-08
72.400000	8.59168e-08
72.350000	8.67956e-08
72.300000	8.76834e-08
72.250000	8.85803e-08
72.200000	8.94863e-08
72.150000	9.04016e-08
72.100000	9.13263e-08
72.050000	9.22604e-08
72.000000	9.32041e-08
71.950000	9.41574e-08
71.900000	9.51205e-08
71.850000	9.60934e-08
71.800000	9.70763e-08
71.750000	9.80692e-08
71.700000	9.90723e-08
71.650000	1.00086e-07
71.600000	1.01109e-07
71.550000	1.02144e-07
71.500000	1.03188e-07
71.450000	1.04244e-07
71.400000	1.0531e-07
71.350000	1.06387e-07
71.300000	1.07475e-07
71.250000	1.08575e-07
71.200000	1.09685e-07
71.150000	1.10807e-07
71.100000	1.1194e-07
71.050000	1.13085e-07
71.000000	1.14242e-07
70.950000	1.15411e-07
70.900000	1.16591e-07
70.850000	1.17784e-07
70.800000	1.18988e-07
70.750000	1.20205e-07
70.700000	1.21435e-07
70.650000	1.22677e-07
70.600000	1.23932e-07
70.550000	1.25199e-07
70.500000	1.2648e-07
70.450000	1.27774e-07
70.400000	1.2908e-07
70.350000	1.30401e-07
70.300000	1.31735e-07
70.250000	1.33082e-07
70.200000	1.34443e-07
70.150000	1.35818e-07
70.100000	1.37207e-07
70.050000	1.38611e-07
70.000000	1.40029e-07
69.950000	1.41461e-07
69.900000	1.42908e-07
69.850000	1.44369e-07
69.800000	1.45846e-07
69.750000	1.47338e-07
69.700000	1.48845e-07
69.650000	1.50367e-07
69.600000	1.51905e-07
69.550000	1.53459e-07
69.500000	1.55029e-07
69.450000	1.56614e-07
69.400000	1.58216e-07
69.350000	1.59834e-07
69.300000	1.61469e-07
69.250000	1.63121e-07
69.200000	1.64789e-07
69.150000	1.66475e-07
69.100000	1.68177e-07
69.050000	1.69898e-07
69.000000	1.71635e-07
68.950000	1.73391e-07
68.900000	1.75164e-07
68.850000	1.76956e-07
68.800000	1.78766e-07
68.750000	1.80594e-07
68.700000	1.82441e-07
68.650000	1.84308e-07
68.600000	1.86193e-07
68.550000	1.88097e-07
68.500000	1.90021e-07
68.450000	1.91965e-07
68.400000	1.93928e-07
68.350000	1.95912e-07
68.300000	1.97915e-07
68.250000	1.9994e-07
68.200000	2.01985e-07
68.150000	2.04051e-07
68.100000	2.06138e-07
68.050000	2.08246e-07
68.000000	2.10376e-07
67.950000	2.12528e-07
67.900000	2.14702e-07
67.850000	2.16897e-07
67.800000	2.19116e-07
67.750000	2.21357e-07
67.700000	2.23621e-07
67.650000	2.25908e-07
67.600000	2.28219e-07
67.550000	2.30553e-07
67.500000	2.32911e-07
67.450000	2.35294e-07
67.400000	2.377e-07
67.350000	2.40131e-07
67.300000	2.42588e-07
67.250000	2.45069e-07
67.200000	2.47575e-07
67.150000	2.50108e-07
67.100000	2.52666e-07
67.050000	2.5525e-07
67.000000	2.57861e-07
66.950000	2.60498e-07
66.900000	2.63162e-07
66.850000	2.65854e-07
66.800000	2.68573e-07
66.750000	2.7132e-07
66.700000	2.74095e-07
66.650000	2.76899e-07
66.600000	2.79731e-07
66.550000	2.82592e-07
66.500000	2.85482e-07
66.450000	2.88402e-07
66.400000	2.91352e-07
66.350000	2.94332e-07
66.300000	2.97342e-07
66.250000	3.00384e-07
66.200000	3.03456e-07
66.150000	3.0656e-07
66.100000	3.09695e-07
66.050000	3.12863e-07
66.000000	3.16063e-07
65.950000	3.19295e-07
65.900000	3.22561e-07
65.850000	3.2586e-07
65.800000	3.29193e-07
65.750000	3.3256e-07
65.700000	3.35961e-07
65.650000	3.39398e-07
65.600000	3.42869e-07
65.550000	3.46376e-07
65.500000	3.49919e-07
65.450000	3.53498e-07
65.400000	3.57113e-07
65.350000	3.60766e-07
65.300000	3.64455e-07
65.250000	3.68183e-07
65.200000	3.71949e-07
65.150000	3.75753e-07
65.100000	3.79596e-07
65.050000	3.83479e-07
65.000000	3.87401e-07
64.950000	3.91363e-07
64.900000	3.95366e-07
64.850000	3.9941e-07
64.800000	4.03495e-07
64.750000	4.07622e-07
64.700000	4.11791e-07
64.650000	4.16003e-07
64.600000	4.20257e-07
64.550000	4.24556e-07
64.500000	4.28898e-07
64.450000	4.33285e-07
64.400000	4.37716e-07
64.350000	4.42193e-07
64.300000	4.46716e-07
64.250000	4.51285e-07
64.200000	4.559e-07
64.150000	4.60563e-07
64.100000	4.65274e-07
64.050000	4.70033e-07
64.000000	4.7484e-07
63.950000	4.79697e-07
63.900000	4.84603e-07
63.850000	4.89559e-07
63.800000	4.94566e-07
63.750000	4.99625e-07
63.700000	5.04735e-07
63.650000	5.09897e-07
63.600000	5.15112e-07
63.550000	5.20381e-07
63.500000	5.25703e-07
63.450000	5.3108e-07
63.400000	5.36511e-07
63.350000	5.41999e-07
63.300000	5.47542e-07
63.250000	5.53142e-07
63.200000	5.588e-07
63.150000	5.64515e-07
63.100000	5.70289e-07
63.050000	5.76121e-07
63.000000	5.82014e-07
62.950000	5.87966e-07
62.900000	5.9398e-07
62.850000	6.00055e-07
62.800000	6.06192e-07
62.750000	6.12392e-07
62.700000	6.18656e-07
62.650000	6.24983e-07
62.600000	6.31375e-07
62.550000	6.37833e-07
62.500000	6.44356e-07
62.450000	6.50946e-07
62.400000	6.57604e-07
62.350000	6.6433e-07
62.300000	6.71124e-07
62.250000	6.77988e-07
62.200000	6.84923e-07
62.150000	6.91928e-07
62.100000	6.99004e-07
62.050000	7.06154e-07
62.000000	7.13376e-07
61.950000	7.20672e-07
61.900000	7.28043e-07
61.850000	7.35489e-07
61.800000	7.43011e-07
61.750000	7.5061e-07
61.700000	7.58287e-07
61.650000	7.66043e-07
61.600000	7.73878e-07
61.550000	7.81792e-07
61.500000	7.89788e-07
61.450000	7.97866e-07
61.400000	8.06026e-07
61.350000	8.1427e-07
61.300000	8.22598e-07
61.250000	8.31011e-07
61.200000	8.3951e-07
61.150000	8.48096e-07
61.100000	8.5677e-07
61.050000	8.65533e-07
61.000000	8.74385e-07
60.950000	8.83328e-07
60.900000	8.92362e-07
60.850000	9.01489e-07
60.800000	9.10709e-07
60.750000	9.20023e-07
60.700000	9.29432e-07
60.650000	9.38938e-07
60.600000	9.48541e-07
60.550000	9.58242e-07
60.500000	9.68043e-07
60.450000	9.77943e-07
60.400000	9.87945e-07
60.350000	9.98049e-07
60.300000	1.00826e-06
60.250000	1.01857e-06
60.200000	1.02899e-06
60.150000	1.03951e-06
60.100000	1.05014e-06
60.050000	1.06088e-06
60.000000	1.07173e-06
59.950000	1.08269e-06
59.900000	1.09377e-06
59.850000	1.10495e-06
59.800000	1.11625e-06
59.750000	1.12767e-06
59.700000	1.1392e-06
59.650000	1.15085e-06
59.600000	1.16262e-06
59.550000	1.17451e-06
59.500000	1.18653e-06
59.450000	1.19866e-06
59.400000	1.21092e-06
59.350000	1.2233e-06
59.300000	1.23582e-06
59.250000	1.24846e-06
59.200000	1.26122e-06
59.150000	1.27412e-06
59.100000	1.28715e-06
59.050000	1.30032e-06
59.000000	1.31362e-06
58.950000	1.32705e-06
58.900000	1.34062e-06
58.850000	1.35433e-06
58.800000	1.36818e-06
58.750000	1.38218e-06
58.700000	1.39631e-06
58.650000	1.41059e-06
58.600000	1.42502e-06
58.550000	1.43959e-06
58.500000	1.45432e-06
58.450000	1.46919e-06
58.400000	1.48422e-06
58.350000	1.4994e-06
58.300000	1.51473e-06
58.250000	1.53022e-06
58.200000	1.54587e-06
58.150000	1.56168e-06
58.100000	1.57765e-06
58.050000	1.59379e-06
58.000000	1.61009e-06
57.950000	1.62656e-06
57.900000	1.64319e-06
57.850000	1.66e-06
57.800000	1.67697e-06
57.750000	1.69412e-06
57.700000	1.71145e-06
57.650000	1.72895e-06
57.600000	1.74663e-06
57.550000	1.7645e-06
57.500000	1.78254e-06
57.450000	1.80077e-06
57.400000	1.81919e-06
57.350000	1.8378e-06
57.300000	1.85659e-06
57.250000	1.87558e-06
57.200000	1.89476e-06
57.150000	1.91414e-06
57.100000	1.93371e-06
57.050000	1.95349e-06
57.000000	1.97347e-06
56.950000	1.99365e-06
56.900000	2.01404e-06
56.850000	2.03464e-06
56.800000	2.05545e-06
56.750000	2.07647e-06
56.700000	2.0977e-06
56.650000	2.11916e-06
56.600000	2.14083e-06
56.550000	2.16272e-06
56.500000	2.18484e-06
56.450000	2.20719e-06
56.400000	2.22976e-06
56.350000	2.25256e-06
56.300000	2.2756e-06
56.250000	2.29887e-06
56.200000	2.32238e-06
56.150000	2.34613e-06
56.100000	2.37013e-06
56.050000	2.39436e-06
56.000000	2.41885e-06
55.950000	2.44359e-06
55.900000	2.46858e-06
55.850000	2.49382e-06
55.800000	2.51933e-06
55.750000	2.54509e-06
55.700000	2.57112e-06
55.650000	2.59742e-06
55.600000	2.62398e-06
55.550000	2.65081e-06
55.500000	2.67792e-06
55.450000	2.70531e-06
55.400000	2.73298e-06
55.350000	2.76093e-06
55.300000	2.78916e-06
55.250000	2.81769e-06
55.200000	2.8465e-06
55.150000	2.87561e-06
55.100000	2.90502e-06
55.050000	2.93473e-06
55.000000	2.96474e-06
54.950000	2.99506e-06
54.900000	3.02569e-06
54.850000	3.05664e-06
54.800000	3.08789e-06
54.750000	3.11947e-06
54.700000	3.15138e-06
54.650000	3.1836e-06
54.600000	3.21616e-06
54.550000	3.24905e-06
54.500000	3.28228e-06
54.450000	3.31585e-06
54.400000	3.34976e-06
54.350000	3.38401e-06
54.300000	3.41862e-06
54.250000	3.45358e-06
54.200000	3.4889e-06
54.150000	3.52458e-06
54.100000	3.56062e-06
54.050000	3.59704e-06
54.000000	3.63382e-06
53.950000	3.67098e-06
53.900000	3.70852e-06
53.850000	3.74645e-06
53.800000	3.78476e-06
53.750000	3.82347e-06
53.700000	3.86257e-06
53.650000	3.90207e-06
53.600000	3.94197e-06
53.550000	3.98229e-06
53.500000	4.02301e-06
53.450000	4.06415e-06
53.400000	4.10572e-06
53.350000	4.1477e-06
53.300000	4.19012e-06
53.250000	4.23297e-06
53.200000	4.27626e-06
53.150000	4.31999e-06
53.100000	4.36417e-06
53.050000	4.4088e-06
53.000000	4.45388e-06
52.950000	4.49943e-06
52.900000	4.54544e-06
52.850000	4.59193e-06
52.800000	4.63888e-06
52.750000	4.68632e-06
52.700000	4.73425e-06
52.650000	4.78266e-06
52.600000	4.83157e-06
52.550000	4.88098e-06
52.500000	4.93089e-06
52.450000	4.98132e-06
52.400000	5.03226e-06
52.350000	5.08372e-06
52.300000	5.13571e-06
52.250000	5.18823e-06
52.200000	5.24128e-06
52.150000	5.29488e-06
52.100000	5.34903e-06
52.050000	5.40373e-06
52.000000	5.45899e-06
51.950000	5.51481e-06
51.900000	5.57121e-06
51.850000	5.62818e-06
51.800000	5.68574e-06
51.750000	5.74388e-06
51.700000	5.80262e-06
51.650000	5.86196e-06
51.600000	5.9219e-06
51.550000	5.98246e-06
51.500000	6.04364e-06
51.450000	6.10544e-06
51.400000	6.16788e-06
51.350000	6.23095e-06
51.300000	6.29467e-06
51.250000	6.35904e-06
51.200000	6.42407e-06
51.150000	6.48976e-06
51.100000	6.55612e-06
51.050000	6.62317e-06
51.000000	6.6909e-06
50.950000	6.75932e-06
50.900000	6.82844e-06
50.850000	6.89826e-06
50.800000	6.96881e-06
50.750000	7.04007e-06
50.700000	7.11206e-06
50.650000	7.18479e-06
50.600000	7.25826e-06
50.550000	7.33248e-06
50.500000	7.40746e-06
50.450000	7.48321e-06
50.400000	7.55973e-06
50.350000	7.63704e-06
50.300000	7.71513e-06
50.250000	7.79403e-06
50.200000	7.87373e-06
50.150000	7.95424e-06
50.100000	8.03558e-06
50.050000	8.11775e-06
50.000000	8.20076e-06
49.950000	8.28462e-06
49.900000	8.36934e-06
49.850000	8.45492e-06
49.800000	8.54138e-06
49.750000	8.62872e-06
49.700000	8.71696e-06
49.650000	8.8061e-06
49.600000	8.89615e-06
49.550000	8.98711e-06
49.500000	9.07901e-06
49.450000	9.17185e-06
49.400000	9.26564e-06
49.350000	9.36039e-06
49.300000	9.4561e-06
49.250000	9.5528e-06
49.200000	9.65048e-06
49.150000	9.74917e-06
49.100000	9.84886e-06
49.050000	9.94957e-06
49.000000	1.00513e-05
48.950000	1.01541e-05
48.900000	1.02579e-05
48.850000	1.03628e-05
48.800000	1.04688e-05
48.750000	1.05758e-05
48.700000	1.0684e-05
48.650000	1.07932e-05
48.600000	1.09036e-05
48.550000	1.10151e-05
48.500000	1.11277e-05
48.450000	1.12415e-05
48.400000	1.13564e-05
48.350000	1.14726e-05
48.300000	1.15899e-05
48.250000	1.17084e-05
48.200000	1.18281e-05
48.150000	1.19491e-05
48.100000	1.20712e-05
48.050000	1.21947e-05
48.000000	1.23194e-05
47.950000	1.24453e-05
47.900000	1.25726e-05
47.850000	1.27012e-05
47.800000	1.2831e-05
47.750000	1.29622e-05
47.700000	1.30948e-05
47.650000	1.32287e-05
47.600000	1.33639e-05
47.550000	1.35006e-05
47.500000	1.36386e-05
47.450000	1.37781e-05
47.400000	1.3919e-05
47.350000	1.40613e-05
47.300000	1.42051e-05
47.250000	1.43503e-05
47.200000	1.44971e-05
47.150000	1.46453e-05
47.100000	1.4795e-05
47.050000	1.49463e-05
47.000000	1.50991e-05
46.950000	1.52535e-05
46.900000	1.54095e-05
46.850000	1.55671e-05
46.800000	1.57262e-05
46.750000	1.5887e-05
46.700000	1.60495e-05
46.650000	1.62136e-05
46.600000	1.63794e-05
46.550000	1.65468e-05
46.500000	1.6716e-05
46.450000	1.6887e-05
46.400000	1.70596e-05
46.350000	1.7234e-05
46.300000	1.74103e-05
46.250000	1.75883e-05
46.200000	1.77681e-05
46.150000	1.79498e-05
46.100000	1.81333e-05
46.050000	1.83187e-05
46.000000	1.8506e-05
45.950000	1.86953e-05
45.900000	1.88864e-05
45.850000	1.90795e-05
45.800000	1.92746e-05
45.750000	1.94717e-05
45.700000	1.96708e-05
45.650000	1.98719e-05
45.600000	2.00751e-05
45.550000	2.02803e-05
45.500000	2.04877e-05
45.450000	2.06972e-05
45.400000	2.09088e-05
45.350000	2.11226e-05
45.300000	2.13385e-05
45.250000	2.15567e-05
45.200000	2.17771e-05
45.150000	2.19998e-05
45.100000	2.22247e-05
45.050000	2.24519e-05
45.000000	2.26815e-05
44.950000	2.29134e-05
44.900000	2.31477e-05
44.850000	2.33843e-05
44.800000	2.36234e-05
44.750000	2.3865e-05
44.700000	2.4109e-05
44.650000	2.43555e-05
44.600000	2.46045e-05
44.550000	2.4856e-05
44.500000	2.51102e-05
44.450000	2.53669e-05
44.400000	2.56263e-05
44.350000	2.58883e-05
44.300000	2.6153e-05
44.250000	2.64203e-05
44.200000	2.66905e-05
44.150000	2.69633e-05
44.100000	2.7239e-05
44.050000	2.75175e-05
44.000000	2.77989e-05
43.950000	2.80831e-05
43.900000	2.83702e-05
43.850000	2.86602e-05
43.800000	2.89533e-05
43.750000	2.92493e-05
43.700000	2.95483e-05
43.650000	2.98504e-05
43.600000	3.01556e-05
43.550000	3.04639e-05
43.500000	3.07754e-05
43.450000	3.109e-05
43.400000	3.14079e-05
43.350000	3.1729e-05
43.300000	3.20534e-05
43.250000	3.23811e-05
43.200000	3.27121e-05
43.150000	3.30465e-05
43.100000	3.33844e-05
43.050000	3.37257e-05
43.000000	3.40705e-05
42.950000	3.44188e-05
42.900000	3.47707e-05
42.850000	3.51262e-05
42.800000	3.54853e-05
42.750000	3.58481e-05
42.700000	3.62146e-05
42.650000	3.65848e-05
42.600000	3.69588e-05
42.550000	3.73367e-05
42.500000	3.77184e-05
42.450000	3.8104e-05
42.400000	3.84935e-05
42.350000	3.88871e-05
42.300000	3.92846e-05
42.250000	3.96862e-05
42.200000	4.00919e-05
42.150000	4.05018e-05
42.100000	4.09159e-05
42.050000	4.13341e-05
42.000000	4.17567e-05
41.950000	4.21836e-05
41.900000	4.26148e-05
41.850000	4.30505e-05
41.800000	4.34906e-05
41.750000	4.39352e-05
41.700000	4.43843e-05
41.650000	4.48381e-05
41.600000	4.52964e-05
41.550000	4.57595e-05
41.500000	4.62273e-05
41.450000	4.66999e-05
41.400000	4.71773e-05
41.350000	4.76595e-05
41.300000	4.81467e-05
41.250000	4.86389e-05
41.200000	4.91361e-05
41.150000	4.96384e-05
41.100000	5.01459e-05
41.050000	5.06585e-05
41.000000	5.11764e-05
40.950000	5.16995e-05
40.900000	5.2228e-05
40.850000	5.27619e-05
40.800000	5.33012e-05
40.750000	5.38461e-05
40.700000	5.43965e-05
40.650000	5.49526e-05
40.600000	5.55143e-05
40.550000	5.60818e-05
40.500000	5.66551e-05
40.450000	5.72342e-05
40.400000	5.78193e-05
40.350000	5.84103e-05
40.300000	5.90074e-05
40.250000	5.96106e-05
40.200000	6.02199e-05
40.150000	6.08355e-05
40.100000	6.14573e-05
40.050000	6.20855e-05
40.000000	6.27202e-05
39.950000	6.33613e-05
39.900000	6.4009e-05
39.850000	6.46632e-05
39.800000	6.53242e-05
39.750000	6.59919e-05
39.700000	6.66665e-05
39.650000	6.73479e-05
39.600000	6.80363e-05
39.550000	6.87318e-05
39.500000	6.94343e-05
39.450000	7.0144e-05
39.400000	7.0861e-05
39.350000	7.15853e-05
39.300000	7.2317e-05
39.250000	7.30562e-05
39.200000	7.38029e-05
39.150000	7.45572e-05
39.100000	7.53193e-05
39.050000	7.60892e-05
39.000000	7.68669e-05
38.950000	7.76525e-05
38.900000	7.84462e-05
38.850000	7.9248e-05
38.800000	8.0058e-05
38.750000	8.08763e-05
38.700000	8.17029e-05
38.650000	8.2538e-05
38.600000	8.33816e-05
38.550000	8.42338e-05
38.500000	8.50947e-05
38.450000	8.59644e-05
38.400000	8.68431e-05
38.350000	8.77306e-05
38.300000	8.86273e-05
38.250000	8.95331e-05
38.200000	9.04482e-05
38.150000	9.13726e-05
38.100000	9.23064e-05
38.050000	9.32498e-05
38.000000	9.42029e-05
37.950000	9.51656e-05
37.900000	9.61382e-05
37.850000	9.71208e-05
37.800000	9.81133e-05
37.750000	9.91161e-05
37.700000	0.000100129
37.650000	0.000101152
37.600000	0.000102186
37.550000	0.00010323
37.500000	0.000104285
37.450000	0.000105351
37.400000	0.000106428
37.350000	0.000107515
37.300000	0.000108614
37.250000	0.000109724
37.200000	0.000110845
37.150000	0.000111978
37.100000	0.000113123
37.050000	0.000114279
37.000000	0.000115446
36.950000	0.000116626
36.900000	0.000117818
36.850000	0.000119022
36.800000	0.000120238
36.750000	0.000121467
36.700000	0.000122708
36.650000	0.000123962
36.600000	0.000125229
36.550000	0.000126508
36.500000	0.000127801
36.450000	0.000129107
36.400000	0.000130426
36.350000	0.000131759
36.300000	0.000133105
36.250000	0.000134466
36.200000	0.00013584
36.150000	0.000137228
36.100000	0.00013863
36.050000	0.000140046
36.000000	0.000141477
35.950000	0.000142923
35.900000	0.000144383
35.850000	0.000145858
35.800000	0.000147349
35.750000	0.000148854
35.700000	0.000150375
35.650000	0.000151912
35.600000	0.000153464
35.550000	0.000155032
35.500000	0.000156616
35.450000	0.000158216
35.400000	0.000159832
35.350000	0.000161465
35.300000	0.000163115
35.250000	0.000164781
35.200000	0.000166465
35.150000	0.000168165
35.100000	0.000169883
35.050000	0.000171619
35.000000	0.000173372
34.950000	0.000175143
34.900000	0.000176933
34.850000	0.00017874
34.800000	0.000180566
34.750000	0.000182411
34.700000	0.000184274
34.650000	0.000186157
34.600000	0.000188058
34.550000	0.000189979
34.500000	0.00019192
34.450000	0.00019388
34.400000	0.000195861
34.350000	0.000197862
34.300000	0.000199883
34.250000	0.000201924
34.200000	0.000203987
34.150000	0.000206071
34.100000	0.000208175
34.050000	0.000210302
34.000000	0.00021245
33.950000	0.00021462
33.900000	0.000216812
33.850000	0.000219026
33.800000	0.000221263
33.750000	0.000223523
33.700000	0.000225806
33.650000	0.000228112
33.600000	0.000230442
33.550000	0.000232795
33.500000	0.000235172
33.450000	0.000237574
33.400000	0.00024
33.350000	0.000242451
33.300000	0.000244927
33.250000	0.000247428
33.200000	0.000249955
33.150000	0.000252507
33.100000	0.000255085
33.050000	0.00025769
33.000000	0.000260321
32.950000	0.000262979
32.900000	0.000265665
32.850000	0.000268377
32.800000	0.000271117
32.750000	0.000273885
32.700000	0.000276682
32.650000	0.000279506
32.600000	0.00028236
32.550000	0.000285242
32.500000	0.000288154
32.450000	0.000291096
32.400000	0.000294068
32.350000	0.00029707
32.300000	0.000300102
32.250000	0.000303165
32.200000	0.00030626
32.150000	0.000309386
32.100000	0.000312544
32.050000	0.000315734
32.000000	0.000318956
31.950000	0.000322211
31.900000	0.0003255
31.850000	0.000328821
31.800000	0.000332177
31.750000	0.000335567
31.700000	0.000338991
31.650000	0.00034245
31.600000	0.000345944
31.550000	0.000349474
31.500000	0.000353039
31.450000	0.000356641
31.400000	0.00036028
31.350000	0.000363955
31.300000	0.000367668
31.250000	0.000371418
31.200000	0.000375207
31.150000	0.000379033
31.100000	0.000382899
31.050000	0.000386804
31.000000	0.000390749
30.950000	0.000394733
30.900000	0.000398758
30.850000	0.000402824
30.800000	0.000406931
30.750000	0.00041108
30.700000	0.00041527
30.650000	0.000419503
30.600000	0.000423779
30.550000	0.000428097
30.500000	0.00043246
30.450000	0.000436866
30.400000	0.000441317
30.350000	0.000445813
30.300000	0.000450354
30.250000	0.000454941
30.200000	0.000459573
30.150000	0.000464252
30.100000	0.000468978
30.050000	0.000473751
30.000000	0.000478572
29.950000	0.000483441
29.900000	0.000488357
29.850000	0.000493323
29.800000	0.000498336
29.750000	0.000503399
29.700000	0.000508509
29.650000	0.000513667
29.600000	0.000518871
&
```
