## Supplementary material for "All-at-once RNA folding with 3D motif prediction framed by evolutionary information": RF01804_Lambda_thermo.helixcov

```
# RMs = 2 L = 59

# RM_HELIX NESTED 12-28 33-48, nbp = 15 nbp_cov = 0
# pvals: 0.961546,0.961546,0.961546,0.961546,0.961546,0.961546,0.961546,0.961546,0.961546,0.961546,0.961546,0.961546,0.961546,0.961546,0.961546
# aggregated NONE
NESTED  :::::::::::<<<-<<<<<<-<<<<<<____>>>>>>->>>>>>>>>:::::::::::
        :::::::::::::::::::::::::::::::::::::::::::::::::::::::::::

# RM_HELIX NESTED 4-9 50-54, nbp = 5 nbp_cov = 0
# pvals: 0.961546,0.961546,0.961546,0.961546,0.961546
# aggregated NONE
NESTED  :::<<-<<<________________________________________>>>>>:::::
        :::::::::::::::::::::::::::::::::::::::::::::::::::::::::::
```
