## Supplementary material for "All-at-once RNA folding with 3D motif prediction framed by evolutionary information": RF01804_Lambda_thermo.surv

```
0.000099	0.05
-0.005305	1
&
2.214216	0.000591366
2.022405	0.00118273
1.282565	0.0017741
1.255164	0.00236546
1.145558	0.00295683
0.700283	0.0035482
0.357765	0.00413956
0.296111	0.00473093
0.282411	0.00532229
0.268710	0.00591366
0.234458	0.00650503
0.200206	0.00709639
0.186505	0.00768776
0.076899	0.00827912
0.049498	0.00887049
0.035797	0.00946186
0.015246	0.0100532
-0.005305	0.983442
-0.066959	0.984033
-0.080659	0.984624
-0.087510	0.985216
-0.094360	0.986399
-0.135462	0.98699
-0.142313	0.987581
-0.162864	0.988173
-0.197116	0.988764
-0.210816	0.989355
-0.224517	0.989947
-0.258769	0.991721
-0.306722	0.992904
-0.320422	0.993495
-0.334123	0.994086
-0.361525	0.994678
-0.395776	0.995269
-0.457430	0.996452
-0.491682	0.997043
-0.519083	0.997635
-0.580737	0.998226
-0.601288	0.998817
-0.676642	0.999409
-0.745146	1
&
4.036415	2.92227e-06
4.009014	5.84454e-06
3.961061	1.16891e-05
3.865156	1.46113e-05
3.824054	2.04559e-05
3.762400	2.33781e-05
3.659645	2.63004e-05
3.652794	2.92227e-05
3.618542	3.21449e-05
3.454133	3.50672e-05
3.385630	3.79895e-05
3.241772	4.09117e-05
2.933505	4.3834e-05
2.741695	4.67563e-05
2.632089	5.26008e-05
2.501931	5.55231e-05
2.488231	5.84454e-05
2.447129	6.13676e-05
2.337523	6.42899e-05
2.323822	6.72122e-05
2.275869	7.30567e-05
2.269019	7.5979e-05
2.221066	7.89012e-05
2.214216	8.18235e-05
2.207365	8.7668e-05
2.193665	9.05903e-05
2.179964	9.64348e-05
2.173114	9.93571e-05
2.166263	0.000102279
2.152562	0.000108124
2.145712	0.000119813
2.132011	0.000122735
2.118311	0.000125658
2.111460	0.000131502
2.104610	0.000137347
2.097759	0.000143191
2.090909	0.000157802
2.084059	0.000169492
2.077208	0.000184103
2.070358	0.00019287
2.063508	0.000198714
2.056657	0.000233781
2.049807	0.000242548
2.042956	0.000289305
2.036106	0.000303916
2.029256	0.000397428
2.022405	0.000435418
2.015555	0.000464641
2.008705	0.000499708
2.001854	0.000511397
1.995004	0.00052893
1.988153	0.000549386
1.981303	0.000558153
1.974453	0.000569842
1.967602	0.000596143
1.960752	0.000610754
1.953902	0.000616598
1.947051	0.000639977
1.940201	0.000648743
1.933351	0.000660432
1.926500	0.000677966
1.919650	0.000683811
1.912799	0.000707189
1.905949	0.000713033
1.892248	0.0007218
1.885398	0.000727645
1.878548	0.000739334
1.871697	0.000748101
1.857996	0.000751023
1.851146	0.000771479
1.837445	0.000774401
1.823745	0.000777323
1.810044	0.000780245
1.796343	0.00078609
1.789493	0.000789012
1.775792	0.000791935
1.693587	0.000797779
1.686737	0.000800701
1.645635	0.000803624
1.638784	0.000806546
1.631934	0.00081239
1.625084	0.000821157
1.604533	0.000824079
1.597682	0.000835769
1.590832	0.000841613
1.583981	0.000853302
1.577131	0.000864991
1.570281	0.000870836
1.556580	0.000888369
1.549730	0.000905903
1.542879	0.000920514
1.536029	0.000932203
1.529178	0.000946815
1.522328	0.000964348
1.515478	0.000984804
1.508627	0.0010111
1.501777	0.00103741
1.494927	0.00105202
1.488076	0.00111923
1.481226	0.00116891
1.474375	0.00119521
1.467525	0.00124781
1.460675	0.00130625
1.453824	0.00143483
1.446974	0.0014962
1.440124	0.00164816
1.433273	0.00175628
1.426423	0.00183226
1.419572	0.00188194
1.412722	0.00191993
1.405872	0.00199883
1.399021	0.00203098
1.392171	0.00210111
1.385321	0.00216248
1.378470	0.00221508
1.371620	0.00229982
1.364770	0.00236704
1.357919	0.00246347
1.351069	0.00250146
1.344218	0.00254822
1.337368	0.0026242
1.330518	0.00267387
1.323667	0.00270602
1.316817	0.002782
1.309967	0.00281999
1.303116	0.00285506
1.296266	0.00290181
1.289415	0.00292519
1.282565	0.00298071
1.275715	0.00303624
1.268864	0.00307423
1.262014	0.0031239
1.255164	0.00315313
1.248313	0.00319696
1.241463	0.00323495
1.234612	0.00328171
1.227762	0.00333139
1.220912	0.00335184
1.214061	0.00336061
1.207211	0.00338106
1.200361	0.00343659
1.193510	0.00346289
1.186660	0.00349503
1.179809	0.00353302
1.172959	0.00357393
1.166109	0.00361485
1.159258	0.00364115
1.152408	0.00366452
1.145558	0.0037405
1.138707	0.00381356
1.131857	0.0038457
1.125006	0.00387785
1.118156	0.00390415
1.111306	0.00392461
1.104455	0.00396259
1.097605	0.0040152
1.090755	0.00404442
1.083904	0.00407072
1.077054	0.00411748
1.070203	0.00415839
1.063353	0.00420222
1.056503	0.00424021
1.049652	0.00427528
1.042802	0.00432203
1.035952	0.0043571
1.029101	0.00442431
1.022251	0.00444769
1.015400	0.00450906
1.008550	0.00465225
1.001700	0.00471946
0.994849	0.00475161
0.987999	0.0048159
0.981149	0.00488895
0.974298	0.00492694
0.967448	0.00505552
0.960597	0.0051315
0.953747	0.00520456
0.946897	0.00529515
0.940046	0.00537113
0.933196	0.00544711
0.926346	0.00552893
0.919495	0.00565751
0.912645	0.00574226
0.905794	0.00579486
0.898944	0.00589421
0.892094	0.00598773
0.885243	0.00606663
0.878393	0.00609293
0.871543	0.00618644
0.864692	0.00622735
0.857842	0.00634132
0.850992	0.00640561
0.844141	0.00646698
0.837291	0.00661017
0.830440	0.00667154
0.823590	0.0067329
0.816740	0.00680012
0.809889	0.00686148
0.803039	0.00693454
0.796189	0.00700468
0.789338	0.00713618
0.782488	0.00725015
0.775637	0.00733781
0.768787	0.00743133
0.761937	0.00747224
0.755086	0.00753068
0.748236	0.00763004
0.741386	0.00769725
0.734535	0.00773816
0.727685	0.00782583
0.720834	0.00789305
0.713984	0.00796318
0.707134	0.00801286
0.700283	0.00807715
0.693433	0.0081502
0.686583	0.00821449
0.679732	0.00825541
0.672882	0.0083197
0.666031	0.00836645
0.659181	0.0084249
0.652331	0.00848627
0.645480	0.00854179
0.638630	0.00860023
0.631780	0.00863238
0.624929	0.00872881
0.618079	0.00877265
0.611228	0.00885155
0.604378	0.00888369
0.597528	0.00891876
0.590677	0.00896259
0.583827	0.00899182
0.576977	0.0090678
0.570126	0.00911163
0.563276	0.00919638
0.556425	0.0092782
0.549575	0.00933372
0.542725	0.00938925
0.535874	0.00943892
0.529024	0.00947984
0.522174	0.00957043
0.515323	0.00965225
0.508473	0.00969608
0.501622	0.00976037
0.494772	0.0098685
0.487922	0.00994448
0.481071	0.0100146
0.474221	0.0100877
0.467371	0.0101373
0.460520	0.0102192
0.453670	0.0103185
0.446819	0.0104179
0.439969	0.0105669
0.433119	0.0106721
0.426268	0.0108767
0.419418	0.0110228
0.412568	0.0111426
0.405717	0.0112595
0.398867	0.0114085
0.392016	0.0115254
0.385166	0.0116365
0.378316	0.0118936
0.371465	0.012069
0.364615	0.0121946
0.357765	0.0123027
0.350914	0.0124284
0.344064	0.012557
0.337213	0.012706
0.330363	0.0129281
0.323513	0.0131385
0.316662	0.0132671
0.309812	0.0133898
0.302962	0.013457
0.296111	0.0135827
0.289261	0.0136733
0.282411	0.0138194
0.275560	0.0138866
0.268710	0.0140269
0.261859	0.0141993
0.255009	0.014284
0.248159	0.0143892
0.241308	0.0145032
0.234458	0.0146786
0.227608	0.0148159
0.220757	0.0150906
0.213907	0.0152951
0.207056	0.0154237
0.200206	0.0157072
0.193356	0.0158913
0.186505	0.0160579
0.179655	0.0162186
0.172805	0.0163881
0.165954	0.0165517
0.159104	0.0166745
0.152253	0.0168118
0.145403	0.0169638
0.138553	0.0173144
0.131702	0.0175073
0.124852	0.0176797
0.118002	0.0178434
0.111151	0.0180304
0.104301	0.0181911
0.097450	0.0184074
0.090600	0.018647
0.083750	0.0189655
0.076899	0.0192694
0.070049	0.0194915
0.063199	0.0197195
0.056348	0.0200117
0.049498	0.0203448
0.042647	0.0206575
0.035797	0.0209819
0.028947	0.0212098
0.022096	0.021502
0.015246	0.0219871
0.008396	0.0226563
0.001545	0.0231385
-0.005305	0.961546
-0.012156	0.961929
-0.019006	0.962274
-0.025856	0.962884
-0.032707	0.963293
-0.039557	0.963778
-0.046407	0.964375
-0.053258	0.965099
-0.060108	0.966105
-0.066959	0.966894
-0.073809	0.967399
-0.080659	0.967811
-0.087510	0.968156
-0.094360	0.968568
-0.101210	0.96886
-0.108061	0.969223
-0.114911	0.969614
-0.121762	0.969942
-0.128612	0.970234
-0.135462	0.97059
-0.142313	0.970944
-0.149163	0.971444
-0.156013	0.971923
-0.162864	0.972312
-0.169714	0.972797
-0.176565	0.973244
-0.183415	0.973781
-0.190265	0.974176
-0.197116	0.974766
-0.203966	0.975427
-0.210816	0.975894
-0.217667	0.976406
-0.224517	0.976955
-0.231367	0.977428
-0.238218	0.977864
-0.245068	0.97846
-0.251919	0.979006
-0.258769	0.979454
-0.265619	0.97988
-0.272470	0.98033
-0.279320	0.980739
-0.286170	0.981268
-0.293021	0.981946
-0.299871	0.982425
-0.306722	0.982908
-0.313572	0.983533
-0.320422	0.983916
-0.327273	0.984354
-0.334123	0.984804
-0.340973	0.985202
-0.347824	0.985631
-0.354674	0.986034
-0.361525	0.986493
-0.368375	0.986958
-0.375225	0.987437
-0.382076	0.987843
-0.388926	0.988197
-0.395776	0.988542
-0.402627	0.988901
-0.409477	0.989366
-0.416328	0.989722
-0.423178	0.990248
-0.430028	0.99057
-0.436879	0.990915
-0.443729	0.991312
-0.450579	0.991546
-0.457430	0.991937
-0.464280	0.992244
-0.471131	0.992487
-0.477981	0.992788
-0.484831	0.993027
-0.491682	0.993279
-0.498532	0.993495
-0.505382	0.993749
-0.512233	0.994056
-0.519083	0.994293
-0.525934	0.994462
-0.532784	0.994679
-0.539634	0.994833
-0.546485	0.995041
-0.553335	0.995289
-0.560185	0.995514
-0.567036	0.995751
-0.573886	0.995891
-0.580737	0.996119
-0.587587	0.996292
-0.594437	0.99649
-0.601288	0.996686
-0.608138	0.996841
-0.614988	0.996955
-0.621839	0.997072
-0.628689	0.997262
-0.635540	0.997352
-0.642390	0.997499
-0.649240	0.997618
-0.656091	0.997715
-0.662941	0.997858
-0.669791	0.997951
-0.676642	0.997995
-0.683492	0.998095
-0.690343	0.998177
-0.697193	0.998288
-0.704043	0.998337
-0.710894	0.998454
-0.717744	0.998521
-0.724594	0.99858
-0.731445	0.998662
-0.738295	0.998755
-0.745146	0.998857
-0.751996	0.99893
-0.758846	0.999085
-0.765697	0.999167
-0.772547	0.999214
-0.779397	0.999302
-0.786248	0.999337
-0.793098	0.999375
-0.799948	0.999433
-0.806799	0.999468
-0.813649	0.99953
-0.820500	0.999576
-0.827350	0.999597
-0.834200	0.999623
-0.841051	0.999658
-0.847901	0.999696
-0.854751	0.999722
-0.861602	0.999755
-0.868452	0.999784
-0.875303	0.999798
-0.882153	0.999828
-0.889003	0.999854
-0.895854	0.999871
-0.902704	0.99988
-0.909554	0.999904
-0.916405	0.999915
-0.923255	0.999936
-0.930106	0.999939
-0.936956	0.999944
-0.943806	0.99995
-0.950657	0.999953
-0.957507	0.999956
-0.984909	0.999962
-0.991759	0.999971
-0.998609	0.99998
-1.005460	0.999982
-1.012310	0.999985
-1.019160	0.999988
-1.039712	0.999991
-1.060263	0.999994
-1.080814	0.999997
-1.128766	1
&
18.134484	2.04583e-21
18.127633	2.07934e-21
18.120783	2.1134e-21
18.113933	2.14802e-21
18.107082	2.1832e-21
18.100232	2.21896e-21
18.093381	2.25531e-21
18.086531	2.29225e-21
18.079681	2.3298e-21
18.072830	2.36796e-21
18.065980	2.40675e-21
18.059130	2.44618e-21
18.052279	2.48625e-21
18.045429	2.52697e-21
18.038578	2.56837e-21
18.031728	2.61044e-21
18.024878	2.6532e-21
18.018027	2.69666e-21
18.011177	2.74084e-21
18.004327	2.78574e-21
17.997476	2.83137e-21
17.990626	2.87775e-21
17.983775	2.9249e-21
17.976925	2.97281e-21
17.970075	3.02151e-21
17.963224	3.07101e-21
17.956374	3.12132e-21
17.949524	3.17245e-21
17.942673	3.22442e-21
17.935823	3.27724e-21
17.928972	3.33093e-21
17.922122	3.3855e-21
17.915272	3.44096e-21
17.908421	3.49734e-21
17.901571	3.55463e-21
17.894721	3.61286e-21
17.887870	3.67205e-21
17.881020	3.73221e-21
17.874169	3.79336e-21
17.867319	3.8555e-21
17.860469	3.91867e-21
17.853618	3.98287e-21
17.846768	4.04812e-21
17.839918	4.11444e-21
17.833067	4.18185e-21
17.826217	4.25036e-21
17.819366	4.32e-21
17.812516	4.39078e-21
17.805666	4.46271e-21
17.798815	4.53583e-21
17.791965	4.61014e-21
17.785115	4.68568e-21
17.778264	4.76245e-21
17.771414	4.84048e-21
17.764563	4.91978e-21
17.757713	5.00039e-21
17.750863	5.08232e-21
17.744012	5.16559e-21
17.737162	5.25023e-21
17.730312	5.33625e-21
17.723461	5.42368e-21
17.716611	5.51255e-21
17.709760	5.60287e-21
17.702910	5.69468e-21
17.696060	5.78798e-21
17.689209	5.88282e-21
17.682359	5.97921e-21
17.675509	6.07719e-21
17.668658	6.17676e-21
17.661808	6.27797e-21
17.654958	6.38084e-21
17.648107	6.4854e-21
17.641257	6.59166e-21
17.634406	6.69967e-21
17.627556	6.80946e-21
17.620706	6.92104e-21
17.613855	7.03444e-21
17.607005	7.14971e-21
17.600155	7.26687e-21
17.593304	7.38595e-21
17.586454	7.50698e-21
17.579603	7.62999e-21
17.572753	7.75502e-21
17.565903	7.8821e-21
17.559052	8.01126e-21
17.552202	8.14255e-21
17.545352	8.27598e-21
17.538501	8.4116e-21
17.531651	8.54944e-21
17.524800	8.68954e-21
17.517950	8.83194e-21
17.511100	8.97667e-21
17.504249	9.12378e-21
17.497399	9.2733e-21
17.490549	9.42527e-21
17.483698	9.57973e-21
17.476848	9.73672e-21
17.469997	9.89628e-21
17.463147	1.00585e-20
17.456297	1.02233e-20
17.449446	1.03908e-20
17.442596	1.05611e-20
17.435746	1.07342e-20
17.428895	1.09101e-20
17.422045	1.10889e-20
17.415194	1.12707e-20
17.408344	1.14554e-20
17.401494	1.16431e-20
17.394643	1.18339e-20
17.387793	1.20279e-20
17.380943	1.2225e-20
17.374092	1.24254e-20
17.367242	1.2629e-20
17.360391	1.2836e-20
17.353541	1.30464e-20
17.346691	1.32602e-20
17.339840	1.34775e-20
17.332990	1.36984e-20
17.326140	1.39229e-20
17.319289	1.41511e-20
17.312439	1.43831e-20
17.305588	1.46188e-20
17.298738	1.48584e-20
17.291888	1.5102e-20
17.285037	1.53495e-20
17.278187	1.56011e-20
17.271337	1.58568e-20
17.264486	1.61167e-20
17.257636	1.63809e-20
17.250785	1.66494e-20
17.243935	1.69223e-20
17.237085	1.71996e-20
17.230234	1.74816e-20
17.223384	1.77681e-20
17.216534	1.80593e-20
17.209683	1.83554e-20
17.202833	1.86562e-20
17.195982	1.8962e-20
17.189132	1.92729e-20
17.182282	1.95888e-20
17.175431	1.99099e-20
17.168581	2.02362e-20
17.161731	2.0568e-20
17.154880	2.09051e-20
17.148030	2.12478e-20
17.141180	2.15961e-20
17.134329	2.19501e-20
17.127479	2.23099e-20
17.120628	2.26756e-20
17.113778	2.30474e-20
17.106928	2.34252e-20
17.100077	2.38092e-20
17.093227	2.41995e-20
17.086377	2.45962e-20
17.079526	2.49994e-20
17.072676	2.54092e-20
17.065825	2.58258e-20
17.058975	2.62491e-20
17.052125	2.66795e-20
17.045274	2.71168e-20
17.038424	2.75614e-20
17.031574	2.80132e-20
17.024723	2.84725e-20
17.017873	2.89392e-20
17.011022	2.94137e-20
17.004172	2.98959e-20
16.997322	3.0386e-20
16.990471	3.08842e-20
16.983621	3.13905e-20
16.976771	3.19051e-20
16.969920	3.24282e-20
16.963070	3.29599e-20
16.956219	3.35003e-20
16.949369	3.40495e-20
16.942519	3.46077e-20
16.935668	3.51751e-20
16.928818	3.57518e-20
16.921968	3.6338e-20
16.915117	3.69338e-20
16.908267	3.75393e-20
16.901416	3.81548e-20
16.894566	3.87804e-20
16.887716	3.94162e-20
16.880865	4.00625e-20
16.874015	4.07194e-20
16.867165	4.1387e-20
16.860314	4.20656e-20
16.853464	4.27553e-20
16.846613	4.34564e-20
16.839763	4.41689e-20
16.832913	4.48931e-20
16.826062	4.56292e-20
16.819212	4.63774e-20
16.812362	4.71378e-20
16.805511	4.79108e-20
16.798661	4.86964e-20
16.791810	4.94948e-20
16.784960	5.03064e-20
16.778110	5.11313e-20
16.771259	5.19698e-20
16.764409	5.28219e-20
16.757559	5.36881e-20
16.750708	5.45685e-20
16.743858	5.54633e-20
16.737007	5.63728e-20
16.730157	5.72972e-20
16.723307	5.82367e-20
16.716456	5.91917e-20
16.709606	6.01624e-20
16.702756	6.11489e-20
16.695905	6.21517e-20
16.689055	6.31709e-20
16.682204	6.42068e-20
16.675354	6.52597e-20
16.668504	6.63299e-20
16.661653	6.74177e-20
16.654803	6.85233e-20
16.647953	6.9647e-20
16.641102	7.07892e-20
16.634252	7.19501e-20
16.627401	7.31301e-20
16.620551	7.43294e-20
16.613701	7.55483e-20
16.606850	7.67873e-20
16.600000	7.80466e-20
16.593150	7.93266e-20
16.586299	8.06276e-20
16.579449	8.19499e-20
16.572599	8.32939e-20
16.565748	8.466e-20
16.558898	8.60484e-20
16.552047	8.74597e-20
16.545197	8.88941e-20
16.538347	9.0352e-20
16.531496	9.18339e-20
16.524646	9.33401e-20
16.517796	9.4871e-20
16.510945	9.6427e-20
16.504095	9.80085e-20
16.497244	9.9616e-20
16.490394	1.0125e-19
16.483544	1.02911e-19
16.476693	1.04598e-19
16.469843	1.06314e-19
16.462993	1.08058e-19
16.456142	1.0983e-19
16.449292	1.11632e-19
16.442441	1.13463e-19
16.435591	1.15324e-19
16.428741	1.17215e-19
16.421890	1.19138e-19
16.415040	1.21092e-19
16.408190	1.23078e-19
16.401339	1.25097e-19
16.394489	1.27149e-19
16.387638	1.29235e-19
16.380788	1.31355e-19
16.373938	1.33509e-19
16.367087	1.35699e-19
16.360237	1.37925e-19
16.353387	1.40188e-19
16.346536	1.42487e-19
16.339686	1.44825e-19
16.332835	1.472e-19
16.325985	1.49615e-19
16.319135	1.52069e-19
16.312284	1.54564e-19
16.305434	1.571e-19
16.298584	1.59677e-19
16.291733	1.62296e-19
16.284883	1.64959e-19
16.278032	1.67665e-19
16.271182	1.70415e-19
16.264332	1.73211e-19
16.257481	1.76052e-19
16.250631	1.78941e-19
16.243781	1.81876e-19
16.236930	1.8486e-19
16.230080	1.87893e-19
16.223229	1.90975e-19
16.216379	1.94108e-19
16.209529	1.97293e-19
16.202678	2.00529e-19
16.195828	2.03819e-19
16.188978	2.07163e-19
16.182127	2.10562e-19
16.175277	2.14017e-19
16.168426	2.17528e-19
16.161576	2.21097e-19
16.154726	2.24724e-19
16.147875	2.28411e-19
16.141025	2.32159e-19
16.134175	2.35968e-19
16.127324	2.39839e-19
16.120474	2.43774e-19
16.113623	2.47774e-19
16.106773	2.51839e-19
16.099923	2.55971e-19
16.093072	2.60171e-19
16.086222	2.6444e-19
16.079372	2.68779e-19
16.072521	2.73189e-19
16.065671	2.77672e-19
16.058821	2.82228e-19
16.051970	2.86859e-19
16.045120	2.91565e-19
16.038269	2.9635e-19
16.031419	3.01212e-19
16.024569	3.06155e-19
16.017718	3.11178e-19
16.010868	3.16284e-19
16.004018	3.21474e-19
15.997167	3.2675e-19
15.990317	3.32111e-19
15.983466	3.37561e-19
15.976616	3.431e-19
15.969766	3.4873e-19
15.962915	3.54453e-19
15.956065	3.60269e-19
15.949215	3.66181e-19
15.942364	3.7219e-19
15.935514	3.78298e-19
15.928663	3.84506e-19
15.921813	3.90816e-19
15.914963	3.97229e-19
15.908112	4.03748e-19
15.901262	4.10374e-19
15.894412	4.17108e-19
15.887561	4.23953e-19
15.880711	4.30911e-19
15.873860	4.37983e-19
15.867010	4.4517e-19
15.860160	4.52476e-19
15.853309	4.59902e-19
15.846459	4.6745e-19
15.839609	4.75121e-19
15.832758	4.82919e-19
15.825908	4.90845e-19
15.819057	4.989e-19
15.812207	5.07088e-19
15.805357	5.15411e-19
15.798506	5.2387e-19
15.791656	5.32468e-19
15.784806	5.41207e-19
15.777955	5.5009e-19
15.771105	5.59118e-19
15.764254	5.68295e-19
15.757404	5.77622e-19
15.750554	5.87103e-19
15.743703	5.96739e-19
15.736853	6.06534e-19
15.730003	6.16489e-19
15.723152	6.26608e-19
15.716302	6.36893e-19
15.709451	6.47346e-19
15.702601	6.57972e-19
15.695751	6.68772e-19
15.688900	6.79749e-19
15.682050	6.90907e-19
15.675200	7.02247e-19
15.668349	7.13774e-19
15.661499	7.25491e-19
15.654648	7.37399e-19
15.647798	7.49504e-19
15.640948	7.61807e-19
15.634097	7.74312e-19
15.627247	7.87022e-19
15.620397	7.99941e-19
15.613546	8.13073e-19
15.606696	8.2642e-19
15.599845	8.39986e-19
15.592995	8.53775e-19
15.586145	8.6779e-19
15.579294	8.82036e-19
15.572444	8.96515e-19
15.565594	9.11233e-19
15.558743	9.26192e-19
15.551893	9.41396e-19
15.545042	9.56851e-19
15.538192	9.72559e-19
15.531342	9.88525e-19
15.524491	1.00475e-18
15.517641	1.02125e-18
15.510791	1.03801e-18
15.503940	1.05506e-18
15.497090	1.07238e-18
15.490240	1.08998e-18
15.483389	1.10788e-18
15.476539	1.12607e-18
15.469688	1.14455e-18
15.462838	1.16335e-18
15.455988	1.18245e-18
15.449137	1.20186e-18
15.442287	1.22159e-18
15.435437	1.24165e-18
15.428586	1.26203e-18
15.421736	1.28275e-18
15.414885	1.30382e-18
15.408035	1.32522e-18
15.401185	1.34698e-18
15.394334	1.3691e-18
15.387484	1.39158e-18
15.380634	1.41443e-18
15.373783	1.43765e-18
15.366933	1.46126e-18
15.360082	1.48525e-18
15.353232	1.50964e-18
15.346382	1.53442e-18
15.339531	1.55962e-18
15.332681	1.58523e-18
15.325831	1.61126e-18
15.318980	1.63772e-18
15.312130	1.66461e-18
15.305279	1.69194e-18
15.298429	1.71973e-18
15.291579	1.74796e-18
15.284728	1.77667e-18
15.277878	1.80584e-18
15.271028	1.8355e-18
15.264177	1.86564e-18
15.257327	1.89627e-18
15.250476	1.92741e-18
15.243626	1.95907e-18
15.236776	1.99124e-18
15.229925	2.02394e-18
15.223075	2.05717e-18
15.216225	2.09096e-18
15.209374	2.1253e-18
15.202524	2.1602e-18
15.195673	2.19567e-18
15.188823	2.23173e-18
15.181973	2.26838e-18
15.175122	2.30564e-18
15.168272	2.3435e-18
15.161422	2.38199e-18
15.154571	2.42111e-18
15.147721	2.46087e-18
15.140870	2.50129e-18
15.134020	2.54237e-18
15.127170	2.58413e-18
15.120319	2.62657e-18
15.113469	2.66971e-18
15.106619	2.71355e-18
15.099768	2.75812e-18
15.092918	2.80342e-18
15.086067	2.84947e-18
15.079217	2.89627e-18
15.072367	2.94384e-18
15.065516	2.99219e-18
15.058666	3.04134e-18
15.051816	3.09129e-18
15.044965	3.14207e-18
15.038115	3.19368e-18
15.031264	3.24614e-18
15.024414	3.29946e-18
15.017564	3.35365e-18
15.010713	3.40874e-18
15.003863	3.46473e-18
14.997013	3.52164e-18
14.990162	3.57949e-18
14.983312	3.63829e-18
14.976462	3.69805e-18
14.969611	3.7588e-18
14.962761	3.82054e-18
14.955910	3.8833e-18
14.949060	3.94709e-18
14.942210	4.01193e-18
14.935359	4.07784e-18
14.928509	4.14483e-18
14.921659	4.21292e-18
14.914808	4.28212e-18
14.907958	4.35247e-18
14.901107	4.42397e-18
14.894257	4.49665e-18
14.887407	4.57052e-18
14.880556	4.64561e-18
14.873706	4.72192e-18
14.866856	4.7995e-18
14.860005	4.87835e-18
14.853155	4.95849e-18
14.846304	5.03996e-18
14.839454	5.12276e-18
14.832604	5.20692e-18
14.825753	5.29247e-18
14.818903	5.37942e-18
14.812053	5.4678e-18
14.805202	5.55763e-18
14.798352	5.64895e-18
14.791501	5.74176e-18
14.784651	5.83609e-18
14.777801	5.93198e-18
14.770950	6.02945e-18
14.764100	6.12851e-18
14.757250	6.22921e-18
14.750399	6.33156e-18
14.743549	6.43559e-18
14.736698	6.54133e-18
14.729848	6.64882e-18
14.722998	6.75806e-18
14.716147	6.86911e-18
14.709297	6.98198e-18
14.702447	7.0967e-18
14.695596	7.21331e-18
14.688746	7.33184e-18
14.681895	7.45232e-18
14.675045	7.57478e-18
14.668195	7.69925e-18
14.661344	7.82576e-18
14.654494	7.95436e-18
14.647644	8.08507e-18
14.640793	8.21793e-18
14.633943	8.35298e-18
14.627092	8.49024e-18
14.620242	8.62977e-18
14.613392	8.77158e-18
14.606541	8.91573e-18
14.599691	9.06225e-18
14.592841	9.21117e-18
14.585990	9.36255e-18
14.579140	9.51641e-18
14.572289	9.67281e-18
14.565439	9.83177e-18
14.558589	9.99335e-18
14.551738	1.01576e-17
14.544888	1.03245e-17
14.538038	1.04942e-17
14.531187	1.06667e-17
14.524337	1.0842e-17
14.517486	1.10202e-17
14.510636	1.12013e-17
14.503786	1.13854e-17
14.496935	1.15725e-17
14.490085	1.17627e-17
14.483235	1.19561e-17
14.476384	1.21526e-17
14.469534	1.23523e-17
14.462683	1.25553e-17
14.455833	1.27617e-17
14.448983	1.29715e-17
14.442132	1.31847e-17
14.435282	1.34014e-17
14.428432	1.36217e-17
14.421581	1.38456e-17
14.414731	1.40731e-17
14.407881	1.43045e-17
14.401030	1.45396e-17
14.394180	1.47786e-17
14.387329	1.50215e-17
14.380479	1.52684e-17
14.373629	1.55194e-17
14.366778	1.57745e-17
14.359928	1.60338e-17
14.353078	1.62974e-17
14.346227	1.65653e-17
14.339377	1.68376e-17
14.332526	1.71144e-17
14.325676	1.73958e-17
14.318826	1.76817e-17
14.311975	1.79724e-17
14.305125	1.82679e-17
14.298275	1.85682e-17
14.291424	1.88734e-17
14.284574	1.91837e-17
14.277723	1.94991e-17
14.270873	1.98197e-17
14.264023	2.01455e-17
14.257172	2.04767e-17
14.250322	2.08134e-17
14.243472	2.11555e-17
14.236621	2.15034e-17
14.229771	2.18569e-17
14.222920	2.22162e-17
14.216070	2.25815e-17
14.209220	2.29528e-17
14.202369	2.33302e-17
14.195519	2.37137e-17
14.188669	2.41036e-17
14.181818	2.45e-17
14.174968	2.49028e-17
14.168117	2.53122e-17
14.161267	2.57284e-17
14.154417	2.61515e-17
14.147566	2.65815e-17
14.140716	2.70186e-17
14.133866	2.74628e-17
14.127015	2.79144e-17
14.120165	2.83734e-17
14.113314	2.884e-17
14.106464	2.93142e-17
14.099614	2.97962e-17
14.092763	3.02862e-17
14.085913	3.07842e-17
14.079063	3.12904e-17
14.072212	3.1805e-17
14.065362	3.2328e-17
14.058511	3.28596e-17
14.051661	3.34e-17
14.044811	3.39492e-17
14.037960	3.45075e-17
14.031110	3.5075e-17
14.024260	3.56518e-17
14.017409	3.62381e-17
14.010559	3.68341e-17
14.003708	3.74398e-17
13.996858	3.80556e-17
13.990008	3.86814e-17
13.983157	3.93176e-17
13.976307	3.99642e-17
13.969457	4.06215e-17
13.962606	4.12896e-17
13.955756	4.19687e-17
13.948905	4.26589e-17
13.942055	4.33605e-17
13.935205	4.40737e-17
13.928354	4.47986e-17
13.921504	4.55354e-17
13.914654	4.62844e-17
13.907803	4.70456e-17
13.900953	4.78194e-17
13.894103	4.8606e-17
13.887252	4.94054e-17
13.880402	5.02181e-17
13.873551	5.10441e-17
13.866701	5.18837e-17
13.859851	5.27371e-17
13.853000	5.36046e-17
13.846150	5.44864e-17
13.839300	5.53826e-17
13.832449	5.62936e-17
13.825599	5.72196e-17
13.818748	5.81609e-17
13.811898	5.91176e-17
13.805048	6.00901e-17
13.798197	6.10786e-17
13.791347	6.20834e-17
13.784497	6.31047e-17
13.777646	6.41428e-17
13.770796	6.5198e-17
13.763945	6.62705e-17
13.757095	6.73607e-17
13.750245	6.84689e-17
13.743394	6.95953e-17
13.736544	7.07403e-17
13.729694	7.19041e-17
13.722843	7.3087e-17
13.715993	7.42894e-17
13.709142	7.55117e-17
13.702292	7.6754e-17
13.695442	7.80168e-17
13.688591	7.93004e-17
13.681741	8.06051e-17
13.674891	8.19313e-17
13.668040	8.32793e-17
13.661190	8.46495e-17
13.654339	8.60423e-17
13.647489	8.7458e-17
13.640639	8.8897e-17
13.633788	9.03597e-17
13.626938	9.18465e-17
13.620088	9.33577e-17
13.613237	9.48938e-17
13.606387	9.64553e-17
13.599536	9.80424e-17
13.592686	9.96557e-17
13.585836	1.01295e-16
13.578985	1.02962e-16
13.572135	1.04657e-16
13.565285	1.06379e-16
13.558434	1.08129e-16
13.551584	1.09909e-16
13.544733	1.11717e-16
13.537883	1.13556e-16
13.531033	1.15424e-16
13.524182	1.17324e-16
13.517332	1.19255e-16
13.510482	1.21217e-16
13.503631	1.23212e-16
13.496781	1.2524e-16
13.489930	1.27301e-16
13.483080	1.29396e-16
13.476230	1.31525e-16
13.469379	1.3369e-16
13.462529	1.3589e-16
13.455679	1.38127e-16
13.448828	1.404e-16
13.441978	1.42711e-16
13.435127	1.45059e-16
13.428277	1.47447e-16
13.421427	1.49874e-16
13.414576	1.5234e-16
13.407726	1.54848e-16
13.400876	1.57396e-16
13.394025	1.59987e-16
13.387175	1.6262e-16
13.380324	1.65297e-16
13.373474	1.68018e-16
13.366624	1.70783e-16
13.359773	1.73595e-16
13.352923	1.76452e-16
13.346073	1.79357e-16
13.339222	1.82309e-16
13.332372	1.8531e-16
13.325522	1.8836e-16
13.318671	1.91461e-16
13.311821	1.94612e-16
13.304970	1.97816e-16
13.298120	2.01072e-16
13.291270	2.04383e-16
13.284419	2.07747e-16
13.277569	2.11167e-16
13.270719	2.14643e-16
13.263868	2.18177e-16
13.257018	2.21769e-16
13.250167	2.2542e-16
13.243317	2.29131e-16
13.236467	2.32903e-16
13.229616	2.36737e-16
13.222766	2.40635e-16
13.215916	2.44596e-16
13.209065	2.48623e-16
13.202215	2.52717e-16
13.195364	2.56878e-16
13.188514	2.61107e-16
13.181664	2.65406e-16
13.174813	2.69776e-16
13.167963	2.74217e-16
13.161113	2.78732e-16
13.154262	2.83322e-16
13.147412	2.87987e-16
13.140561	2.92729e-16
13.133711	2.97549e-16
13.126861	3.02448e-16
13.120010	3.07428e-16
13.113160	3.1249e-16
13.106310	3.17636e-16
13.099459	3.22866e-16
13.092609	3.28183e-16
13.085758	3.33587e-16
13.078908	3.3908e-16
13.072058	3.44664e-16
13.065207	3.50339e-16
13.058357	3.56109e-16
13.051507	3.61973e-16
13.044656	3.67934e-16
13.037806	3.73993e-16
13.030955	3.80152e-16
13.024105	3.86412e-16
13.017255	3.92776e-16
13.010404	3.99245e-16
13.003554	4.0582e-16
12.996704	4.12503e-16
12.989853	4.19297e-16
12.983003	4.26202e-16
12.976152	4.33222e-16
12.969302	4.40357e-16
12.962452	4.47609e-16
12.955601	4.54982e-16
12.948751	4.62475e-16
12.941901	4.70092e-16
12.935050	4.77835e-16
12.928200	4.85705e-16
12.921349	4.93705e-16
12.914499	5.01837e-16
12.907649	5.10103e-16
12.900798	5.18505e-16
12.893948	5.27046e-16
12.887098	5.35728e-16
12.880247	5.44552e-16
12.873397	5.53522e-16
12.866546	5.6264e-16
12.859696	5.71908e-16
12.852846	5.81329e-16
12.845995	5.90905e-16
12.839145	6.00639e-16
12.832295	6.10534e-16
12.825444	6.20591e-16
12.818594	6.30815e-16
12.811743	6.41206e-16
12.804893	6.5177e-16
12.798043	6.62507e-16
12.791192	6.73421e-16
12.784342	6.84516e-16
12.777492	6.95793e-16
12.770641	7.07256e-16
12.763791	7.18908e-16
12.756941	7.30752e-16
12.750090	7.42792e-16
12.743240	7.5503e-16
12.736389	7.67469e-16
12.729539	7.80114e-16
12.722689	7.92968e-16
12.715838	8.06033e-16
12.708988	8.19313e-16
12.702138	8.32813e-16
12.695287	8.46535e-16
12.688437	8.60483e-16
12.681586	8.74662e-16
12.674736	8.89074e-16
12.667886	9.03724e-16
12.661035	9.18615e-16
12.654185	9.33752e-16
12.647335	9.49139e-16
12.640484	9.64779e-16
12.633634	9.80677e-16
12.626783	9.96837e-16
12.619933	1.01326e-15
12.613083	1.02996e-15
12.606232	1.04693e-15
12.599382	1.06419e-15
12.592532	1.08173e-15
12.585681	1.09955e-15
12.578831	1.11767e-15
12.571980	1.13609e-15
12.565130	1.15482e-15
12.558280	1.17385e-15
12.551429	1.19319e-15
12.544579	1.21286e-15
12.537729	1.23285e-15
12.530878	1.25317e-15
12.524028	1.27382e-15
12.517177	1.29481e-15
12.510327	1.31616e-15
12.503477	1.33785e-15
12.496626	1.3599e-15
12.489776	1.38231e-15
12.482926	1.4051e-15
12.476075	1.42826e-15
12.469225	1.4518e-15
12.462374	1.47573e-15
12.455524	1.50006e-15
12.448674	1.52478e-15
12.441823	1.54992e-15
12.434973	1.57547e-15
12.428123	1.60144e-15
12.421272	1.62783e-15
12.414422	1.65467e-15
12.407571	1.68194e-15
12.400721	1.70967e-15
12.393871	1.73786e-15
12.387020	1.76651e-15
12.380170	1.79563e-15
12.373320	1.82523e-15
12.366469	1.85532e-15
12.359619	1.88591e-15
12.352768	1.917e-15
12.345918	1.9486e-15
12.339068	1.98073e-15
12.332217	2.01338e-15
12.325367	2.04658e-15
12.318517	2.08032e-15
12.311666	2.11462e-15
12.304816	2.14949e-15
12.297965	2.18493e-15
12.291115	2.22095e-15
12.284265	2.25757e-15
12.277414	2.2948e-15
12.270564	2.33263e-15
12.263714	2.3711e-15
12.256863	2.41019e-15
12.250013	2.44994e-15
12.243163	2.49033e-15
12.236312	2.5314e-15
12.229462	2.57314e-15
12.222611	2.61557e-15
12.215761	2.6587e-15
12.208911	2.70255e-15
12.202060	2.74711e-15
12.195210	2.79241e-15
12.188360	2.83846e-15
12.181509	2.88527e-15
12.174659	2.93286e-15
12.167808	2.98122e-15
12.160958	3.03039e-15
12.154108	3.08037e-15
12.147257	3.13117e-15
12.140407	3.18281e-15
12.133557	3.2353e-15
12.126706	3.28866e-15
12.119856	3.3429e-15
12.113005	3.39804e-15
12.106155	3.45408e-15
12.099305	3.51105e-15
12.092454	3.56896e-15
12.085604	3.62783e-15
12.078754	3.68767e-15
12.071903	3.7485e-15
12.065053	3.81033e-15
12.058202	3.87318e-15
12.051352	3.93707e-15
12.044502	4.00201e-15
12.037651	4.06802e-15
12.030801	4.13513e-15
12.023951	4.20334e-15
12.017100	4.27268e-15
12.010250	4.34316e-15
12.003399	4.41481e-15
11.996549	4.48764e-15
11.989699	4.56167e-15
11.982848	4.63693e-15
11.975998	4.71343e-15
11.969148	4.79119e-15
11.962297	4.87023e-15
11.955447	4.95058e-15
11.948596	5.03225e-15
11.941746	5.11528e-15
11.934896	5.19967e-15
11.928045	5.28546e-15
11.921195	5.37267e-15
11.914345	5.46131e-15
11.907494	5.55142e-15
11.900644	5.64302e-15
11.893793	5.73613e-15
11.886943	5.83077e-15
11.880093	5.92698e-15
11.873242	6.02478e-15
11.866392	6.12419e-15
11.859542	6.22525e-15
11.852691	6.32797e-15
11.845841	6.43239e-15
11.838990	6.53854e-15
11.832140	6.64644e-15
11.825290	6.75612e-15
11.818439	6.86761e-15
11.811589	6.98094e-15
11.804739	7.09614e-15
11.797888	7.21325e-15
11.791038	7.33229e-15
11.784187	7.4533e-15
11.777337	7.57631e-15
11.770487	7.70134e-15
11.763636	7.82845e-15
11.756786	7.95765e-15
11.749936	8.08898e-15
11.743085	8.22249e-15
11.736235	8.3582e-15
11.729384	8.49615e-15
11.722534	8.63638e-15
11.715684	8.77893e-15
11.708833	8.92384e-15
11.701983	9.07113e-15
11.695133	9.22086e-15
11.688282	9.37306e-15
11.681432	9.52778e-15
11.674582	9.68506e-15
11.667731	9.84493e-15
11.660881	1.00074e-14
11.654030	1.01726e-14
11.647180	1.03406e-14
11.640330	1.05113e-14
11.633479	1.06848e-14
11.626629	1.08612e-14
11.619779	1.10405e-14
11.612928	1.12227e-14
11.606078	1.1408e-14
11.599227	1.15964e-14
11.592377	1.17878e-14
11.585527	1.19824e-14
11.578676	1.21803e-14
11.571826	1.23814e-14
11.564976	1.25858e-14
11.558125	1.27936e-14
11.551275	1.30048e-14
11.544424	1.32195e-14
11.537574	1.34378e-14
11.530724	1.36597e-14
11.523873	1.38852e-14
11.517023	1.41145e-14
11.510173	1.43476e-14
11.503322	1.45845e-14
11.496472	1.48253e-14
11.489621	1.50701e-14
11.482771	1.5319e-14
11.475921	1.55719e-14
11.469070	1.58291e-14
11.462220	1.60905e-14
11.455370	1.63562e-14
11.448519	1.66263e-14
11.441669	1.69009e-14
11.434818	1.718e-14
11.427968	1.74637e-14
11.421118	1.77521e-14
11.414267	1.80453e-14
11.407417	1.83434e-14
11.400567	1.86463e-14
11.393716	1.89543e-14
11.386866	1.92673e-14
11.380015	1.95856e-14
11.373165	1.99091e-14
11.366315	2.02379e-14
11.359464	2.05722e-14
11.352614	2.0912e-14
11.345764	2.12574e-14
11.338913	2.16085e-14
11.332063	2.19655e-14
11.325212	2.23283e-14
11.318362	2.26972e-14
11.311512	2.30721e-14
11.304661	2.34532e-14
11.297811	2.38407e-14
11.290961	2.42345e-14
11.284110	2.46348e-14
11.277260	2.50418e-14
11.270409	2.54555e-14
11.263559	2.58761e-14
11.256709	2.63036e-14
11.249858	2.67381e-14
11.243008	2.71799e-14
11.236158	2.76289e-14
11.229307	2.80854e-14
11.222457	2.85494e-14
11.215606	2.90212e-14
11.208756	2.95007e-14
11.201906	2.99881e-14
11.195055	3.04836e-14
11.188205	3.09873e-14
11.181355	3.14993e-14
11.174504	3.20198e-14
11.167654	3.25489e-14
11.160804	3.30867e-14
11.153953	3.36335e-14
11.147103	3.41893e-14
11.140252	3.47543e-14
11.133402	3.53286e-14
11.126552	3.59124e-14
11.119701	3.65059e-14
11.112851	3.71092e-14
11.106001	3.77225e-14
11.099150	3.83459e-14
11.092300	3.89796e-14
11.085449	3.96238e-14
11.078599	4.02787e-14
11.071749	4.09444e-14
11.064898	4.16211e-14
11.058048	4.23091e-14
11.051198	4.30084e-14
11.044347	4.37192e-14
11.037497	4.44418e-14
11.030646	4.51764e-14
11.023796	4.59232e-14
11.016946	4.66823e-14
11.010095	4.74539e-14
11.003245	4.82383e-14
10.996395	4.90357e-14
10.989544	4.98463e-14
10.982694	5.06703e-14
10.975843	5.1508e-14
10.968993	5.23594e-14
10.962143	5.3225e-14
10.955292	5.41049e-14
10.948442	5.49994e-14
10.941592	5.59087e-14
10.934741	5.6833e-14
10.927891	5.77726e-14
10.921040	5.87278e-14
10.914190	5.96988e-14
10.907340	6.06858e-14
10.900489	6.16892e-14
10.893639	6.27092e-14
10.886789	6.3746e-14
10.879938	6.48e-14
10.873088	6.58715e-14
10.866237	6.69607e-14
10.859387	6.80679e-14
10.852537	6.91935e-14
10.845686	7.03377e-14
10.838836	7.15008e-14
10.831986	7.26832e-14
10.825135	7.38851e-14
10.818285	7.5107e-14
10.811434	7.6349e-14
10.804584	7.76117e-14
10.797734	7.88952e-14
10.790883	8.02e-14
10.784033	8.15264e-14
10.777183	8.28747e-14
10.770332	8.42454e-14
10.763482	8.56387e-14
10.756631	8.70551e-14
10.749781	8.8495e-14
10.742931	8.99587e-14
10.736080	9.14467e-14
10.729230	9.29593e-14
10.722380	9.44969e-14
10.715529	9.606e-14
10.708679	9.76489e-14
10.701828	9.92642e-14
10.694978	1.00906e-13
10.688128	1.02575e-13
10.681277	1.04272e-13
10.674427	1.05997e-13
10.667577	1.07751e-13
10.660726	1.09533e-13
10.653876	1.11345e-13
10.647025	1.13187e-13
10.640175	1.1506e-13
10.633325	1.16964e-13
10.626474	1.18899e-13
10.619624	1.20866e-13
10.612774	1.22866e-13
10.605923	1.24899e-13
10.599073	1.26965e-13
10.592223	1.29066e-13
10.585372	1.31201e-13
10.578522	1.33372e-13
10.571671	1.35579e-13
10.564821	1.37823e-13
10.557971	1.40103e-13
10.551120	1.42422e-13
10.544270	1.44779e-13
10.537420	1.47174e-13
10.530569	1.4961e-13
10.523719	1.52086e-13
10.516868	1.54603e-13
10.510018	1.57161e-13
10.503168	1.59762e-13
10.496317	1.62406e-13
10.489467	1.65094e-13
10.482617	1.67827e-13
10.475766	1.70604e-13
10.468916	1.73428e-13
10.462065	1.76298e-13
10.455215	1.79216e-13
10.448365	1.82183e-13
10.441514	1.85198e-13
10.434664	1.88264e-13
10.427814	1.9138e-13
10.420963	1.94548e-13
10.414113	1.97768e-13
10.407262	2.01042e-13
10.400412	2.0437e-13
10.393562	2.07754e-13
10.386711	2.11193e-13
10.379861	2.14689e-13
10.373011	2.18243e-13
10.366160	2.21856e-13
10.359310	2.25529e-13
10.352459	2.29263e-13
10.345609	2.33059e-13
10.338759	2.36918e-13
10.331908	2.4084e-13
10.325058	2.44828e-13
10.318208	2.48882e-13
10.311357	2.53003e-13
10.304507	2.57192e-13
10.297656	2.61451e-13
10.290806	2.6578e-13
10.283956	2.70181e-13
10.277105	2.74655e-13
10.270255	2.79203e-13
10.263405	2.83827e-13
10.256554	2.88527e-13
10.249704	2.93305e-13
10.242853	2.98163e-13
10.236003	3.031e-13
10.229153	3.0812e-13
10.222302	3.13223e-13
10.215452	3.18411e-13
10.208602	3.23684e-13
10.201751	3.29046e-13
10.194901	3.34495e-13
10.188050	3.40036e-13
10.181200	3.45668e-13
10.174350	3.51394e-13
10.167499	3.57214e-13
10.160649	3.63131e-13
10.153799	3.69146e-13
10.146948	3.75261e-13
10.140098	3.81478e-13
10.133247	3.87797e-13
10.126397	3.94221e-13
10.119547	4.00752e-13
10.112696	4.07391e-13
10.105846	4.1414e-13
10.098996	4.21002e-13
10.092145	4.27977e-13
10.085295	4.35067e-13
10.078445	4.42276e-13
10.071594	4.49603e-13
10.064744	4.57053e-13
10.057893	4.64626e-13
10.051043	4.72324e-13
10.044193	4.80151e-13
10.037342	4.88107e-13
10.030492	4.96195e-13
10.023642	5.04417e-13
10.016791	5.12776e-13
10.009941	5.21273e-13
10.003090	5.29912e-13
9.996240	5.38693e-13
9.989390	5.47621e-13
9.982539	5.56696e-13
9.975689	5.65922e-13
9.968839	5.75301e-13
9.961988	5.84836e-13
9.955138	5.94529e-13
9.948287	6.04383e-13
9.941437	6.14401e-13
9.934587	6.24584e-13
9.927736	6.34937e-13
9.920886	6.45461e-13
9.914036	6.5616e-13
9.907185	6.67037e-13
9.900335	6.78094e-13
9.893484	6.89335e-13
9.886634	7.00762e-13
9.879784	7.12379e-13
9.872933	7.24188e-13
9.866083	7.36194e-13
9.859233	7.48399e-13
9.852382	7.60807e-13
9.845532	7.7342e-13
9.838681	7.86243e-13
9.831831	7.99279e-13
9.824981	8.12531e-13
9.818130	8.26003e-13
9.811280	8.39699e-13
9.804430	8.53622e-13
9.797579	8.67776e-13
9.790729	8.82166e-13
9.783878	8.96794e-13
9.777028	9.11665e-13
9.770178	9.26783e-13
9.763327	9.42152e-13
9.756477	9.57776e-13
9.749627	9.73659e-13
9.742776	9.89807e-13
9.735926	1.00622e-12
9.729075	1.02291e-12
9.722225	1.03988e-12
9.715375	1.05712e-12
9.708524	1.07466e-12
9.701674	1.09248e-12
9.694824	1.1106e-12
9.687973	1.12902e-12
9.681123	1.14775e-12
9.674272	1.16679e-12
9.667422	1.18614e-12
9.660572	1.20582e-12
9.653721	1.22582e-12
9.646871	1.24616e-12
9.640021	1.26683e-12
9.633170	1.28785e-12
9.626320	1.30921e-12
9.619469	1.33093e-12
9.612619	1.35301e-12
9.605769	1.37546e-12
9.598918	1.39828e-12
9.592068	1.42148e-12
9.585218	1.44507e-12
9.578367	1.46904e-12
9.571517	1.49342e-12
9.564666	1.5182e-12
9.557816	1.54339e-12
9.550966	1.569e-12
9.544115	1.59504e-12
9.537265	1.62151e-12
9.530415	1.64842e-12
9.523564	1.67577e-12
9.516714	1.70358e-12
9.509864	1.73186e-12
9.503013	1.7606e-12
9.496163	1.78982e-12
9.489312	1.81953e-12
9.482462	1.84973e-12
9.475612	1.88043e-12
9.468761	1.91164e-12
9.461911	1.94337e-12
9.455061	1.97563e-12
9.448210	2.00842e-12
9.441360	2.04176e-12
9.434509	2.07565e-12
9.427659	2.11011e-12
9.420809	2.14514e-12
9.413958	2.18075e-12
9.407108	2.21696e-12
9.400258	2.25376e-12
9.393407	2.29118e-12
9.386557	2.32922e-12
9.379706	2.36789e-12
9.372856	2.4072e-12
9.366006	2.44717e-12
9.359155	2.48781e-12
9.352305	2.52912e-12
9.345455	2.57111e-12
9.338604	2.61381e-12
9.331754	2.65721e-12
9.324903	2.70133e-12
9.318053	2.74619e-12
9.311203	2.7918e-12
9.304352	2.83816e-12
9.297502	2.8853e-12
9.290652	2.93322e-12
9.283801	2.98193e-12
9.276951	3.03146e-12
9.270100	3.08181e-12
9.263250	3.133e-12
9.256400	3.18503e-12
9.249549	3.23794e-12
9.242699	3.29172e-12
9.235849	3.3464e-12
9.228998	3.40199e-12
9.222148	3.4585e-12
9.215297	3.51595e-12
9.208447	3.57436e-12
9.201597	3.63374e-12
9.194746	3.69411e-12
9.187896	3.75549e-12
9.181046	3.81788e-12
9.174195	3.88131e-12
9.167345	3.9458e-12
9.160494	4.01136e-12
9.153644	4.07801e-12
9.146794	4.14577e-12
9.139943	4.21466e-12
9.133093	4.28469e-12
9.126243	4.35589e-12
9.119392	4.42828e-12
9.112542	4.50187e-12
9.105691	4.57668e-12
9.098841	4.65274e-12
9.091991	4.73007e-12
9.085140	4.80868e-12
9.078290	4.8886e-12
9.071440	4.96985e-12
9.064589	5.05245e-12
9.057739	5.13643e-12
9.050888	5.22181e-12
9.044038	5.3086e-12
9.037188	5.39685e-12
9.030337	5.48656e-12
9.023487	5.57776e-12
9.016637	5.67048e-12
9.009786	5.76475e-12
9.002936	5.86059e-12
8.996086	5.95802e-12
8.989235	6.05707e-12
8.982385	6.15778e-12
8.975534	6.26016e-12
8.968684	6.36424e-12
8.961834	6.47006e-12
8.954983	6.57764e-12
8.948133	6.68701e-12
8.941283	6.79821e-12
8.934432	6.91125e-12
8.927582	7.02618e-12
8.920731	7.14302e-12
8.913881	7.26181e-12
8.907031	7.38258e-12
8.900180	7.50535e-12
8.893330	7.63018e-12
8.886480	7.75708e-12
8.879629	7.8861e-12
8.872779	8.01726e-12
8.865928	8.15061e-12
8.859078	8.28618e-12
8.852228	8.42401e-12
8.845377	8.56414e-12
8.838527	8.7066e-12
8.831677	8.85144e-12
8.824826	8.99869e-12
8.817976	9.14839e-12
8.811125	9.30058e-12
8.804275	9.45531e-12
8.797425	9.61262e-12
8.790574	9.77256e-12
8.783724	9.93515e-12
8.776874	1.01005e-11
8.770023	1.02685e-11
8.763173	1.04394e-11
8.756322	1.06131e-11
8.749472	1.07897e-11
8.742622	1.09692e-11
8.735771	1.11518e-11
8.728921	1.13374e-11
8.722071	1.1526e-11
8.715220	1.17179e-11
8.708370	1.19129e-11
8.701519	1.21112e-11
8.694669	1.23127e-11
8.687819	1.25177e-11
8.680968	1.2726e-11
8.674118	1.29379e-11
8.667268	1.31532e-11
8.660417	1.33722e-11
8.653567	1.35948e-11
8.646716	1.38211e-11
8.639866	1.40512e-11
8.633016	1.42851e-11
8.626165	1.45229e-11
8.619315	1.47647e-11
8.612465	1.50105e-11
8.605614	1.52604e-11
8.598764	1.55145e-11
8.591913	1.57729e-11
8.585063	1.60355e-11
8.578213	1.63025e-11
8.571362	1.6574e-11
8.564512	1.685e-11
8.557662	1.71306e-11
8.550811	1.74159e-11
8.543961	1.77059e-11
8.537110	1.80008e-11
8.530260	1.83006e-11
8.523410	1.86054e-11
8.516559	1.89153e-11
8.509709	1.92303e-11
8.502859	1.95507e-11
8.496008	1.98763e-11
8.489158	2.02074e-11
8.482307	2.0544e-11
8.475457	2.08863e-11
8.468607	2.12342e-11
8.461756	2.1588e-11
8.454906	2.19476e-11
8.448056	2.23133e-11
8.441205	2.2685e-11
8.434355	2.3063e-11
8.427505	2.34473e-11
8.420654	2.3838e-11
8.413804	2.42352e-11
8.406953	2.4639e-11
8.400103	2.50496e-11
8.393253	2.54671e-11
8.386402	2.58915e-11
8.379552	2.6323e-11
8.372702	2.67617e-11
8.365851	2.72077e-11
8.359001	2.76611e-11
8.352150	2.81222e-11
8.345300	2.85909e-11
8.338450	2.90675e-11
8.331599	2.9552e-11
8.324749	3.00446e-11
8.317899	3.05455e-11
8.311048	3.10547e-11
8.304198	3.15724e-11
8.297347	3.20987e-11
8.290497	3.26339e-11
8.283647	3.3178e-11
8.276796	3.37311e-11
8.269946	3.42936e-11
8.263096	3.48654e-11
8.256245	3.54467e-11
8.249395	3.60378e-11
8.242544	3.66387e-11
8.235694	3.72497e-11
8.228844	3.78709e-11
8.221993	3.85025e-11
8.215143	3.91446e-11
8.208293	3.97975e-11
8.201442	4.04612e-11
8.194592	4.11361e-11
8.187741	4.18222e-11
8.180891	4.25198e-11
8.174041	4.32291e-11
8.167190	4.39502e-11
8.160340	4.46834e-11
8.153490	4.54288e-11
8.146639	4.61867e-11
8.139789	4.69572e-11
8.132938	4.77406e-11
8.126088	4.85371e-11
8.119238	4.9347e-11
8.112387	5.01704e-11
8.105537	5.10075e-11
8.098687	5.18586e-11
8.091836	5.2724e-11
8.084986	5.36038e-11
8.078135	5.44984e-11
8.071285	5.54079e-11
8.064435	5.63326e-11
8.057584	5.72727e-11
8.050734	5.82286e-11
8.043884	5.92005e-11
8.037033	6.01887e-11
8.030183	6.11933e-11
8.023332	6.22148e-11
8.016482	6.32533e-11
8.009632	6.43093e-11
8.002781	6.53828e-11
7.995931	6.64744e-11
7.989081	6.75842e-11
7.982230	6.87125e-11
7.975380	6.98598e-11
7.968529	7.10262e-11
7.961679	7.22122e-11
7.954829	7.3418e-11
7.947978	7.46439e-11
7.941128	7.58904e-11
7.934278	7.71578e-11
7.927427	7.84463e-11
7.920577	7.97564e-11
7.913727	8.10885e-11
7.906876	8.24428e-11
7.900026	8.38198e-11
7.893175	8.52198e-11
7.886325	8.66433e-11
7.879475	8.80906e-11
7.872624	8.95621e-11
7.865774	9.10583e-11
7.858924	9.25795e-11
7.852073	9.41262e-11
7.845223	9.56988e-11
7.838372	9.72977e-11
7.831522	9.89233e-11
7.824672	1.00576e-10
7.817821	1.02257e-10
7.810971	1.03966e-10
7.804121	1.05703e-10
7.797270	1.07469e-10
7.790420	1.09265e-10
7.783569	1.11091e-10
7.776719	1.12948e-10
7.769869	1.14836e-10
7.763018	1.16755e-10
7.756168	1.18707e-10
7.749318	1.20691e-10
7.742467	1.22708e-10
7.735617	1.2476e-10
7.728766	1.26845e-10
7.721916	1.28966e-10
7.715066	1.31122e-10
7.708215	1.33314e-10
7.701365	1.35543e-10
7.694515	1.37809e-10
7.687664	1.40114e-10
7.680814	1.42456e-10
7.673963	1.44839e-10
7.667113	1.47261e-10
7.660263	1.49723e-10
7.653412	1.52227e-10
7.646562	1.54773e-10
7.639712	1.57362e-10
7.632861	1.59994e-10
7.626011	1.6267e-10
7.619160	1.65391e-10
7.612310	1.68157e-10
7.605460	1.7097e-10
7.598609	1.73831e-10
7.591759	1.76739e-10
7.584909	1.79695e-10
7.578058	1.82702e-10
7.571208	1.85759e-10
7.564357	1.88867e-10
7.557507	1.92027e-10
7.550657	1.9524e-10
7.543806	1.98507e-10
7.536956	2.01829e-10
7.530106	2.05207e-10
7.523255	2.08641e-10
7.516405	2.12133e-10
7.509554	2.15684e-10
7.502704	2.19294e-10
7.495854	2.22964e-10
7.489003	2.26697e-10
7.482153	2.30491e-10
7.475303	2.3435e-10
7.468452	2.38273e-10
7.461602	2.42262e-10
7.454751	2.46318e-10
7.447901	2.50442e-10
7.441051	2.54636e-10
7.434200	2.58899e-10
7.427350	2.63235e-10
7.420500	2.67643e-10
7.413649	2.72125e-10
7.406799	2.76682e-10
7.399948	2.81316e-10
7.393098	2.86027e-10
7.386248	2.90818e-10
7.379397	2.95689e-10
7.372547	3.00642e-10
7.365697	3.05678e-10
7.358846	3.10799e-10
7.351996	3.16006e-10
7.345146	3.213e-10
7.338295	3.26683e-10
7.331445	3.32156e-10
7.324594	3.37721e-10
7.317744	3.4338e-10
7.310894	3.49134e-10
7.304043	3.54984e-10
7.297193	3.60933e-10
7.290343	3.66982e-10
7.283492	3.73132e-10
7.276642	3.79386e-10
7.269791	3.85745e-10
7.262941	3.92211e-10
7.256091	3.98785e-10
7.249240	4.0547e-10
7.242390	4.12267e-10
7.235540	4.19178e-10
7.228689	4.26206e-10
7.221839	4.33351e-10
7.214988	4.40617e-10
7.208138	4.48005e-10
7.201288	4.55517e-10
7.194437	4.63156e-10
7.187587	4.70922e-10
7.180737	4.7882e-10
7.173886	4.8685e-10
7.167036	4.95015e-10
7.160185	5.03318e-10
7.153335	5.1176e-10
7.146485	5.20344e-10
7.139634	5.29072e-10
7.132784	5.37948e-10
7.125934	5.46972e-10
7.119083	5.56149e-10
7.112233	5.65479e-10
7.105382	5.74967e-10
7.098532	5.84615e-10
7.091682	5.94424e-10
7.084831	6.04399e-10
7.077981	6.14541e-10
7.071131	6.24855e-10
7.064280	6.35341e-10
7.057430	6.46005e-10
7.050579	6.56847e-10
7.043729	6.67872e-10
7.036879	6.79083e-10
7.030028	6.90483e-10
7.023178	7.02074e-10
7.016328	7.13861e-10
7.009477	7.25845e-10
7.002627	7.38032e-10
6.995776	7.50424e-10
6.988926	7.63024e-10
6.982076	7.75837e-10
6.975225	7.88866e-10
6.968375	8.02113e-10
6.961525	8.15584e-10
6.954674	8.29282e-10
6.947824	8.43211e-10
6.940973	8.57374e-10
6.934123	8.71776e-10
6.927273	8.8642e-10
6.920422	9.01311e-10
6.913572	9.16453e-10
6.906722	9.3185e-10
6.899871	9.47507e-10
6.893021	9.63427e-10
6.886170	9.79616e-10
6.879320	9.96077e-10
6.872470	1.01282e-09
6.865619	1.02984e-09
6.858769	1.04714e-09
6.851919	1.06474e-09
6.845068	1.08264e-09
6.838218	1.10084e-09
6.831368	1.11934e-09
6.824517	1.13816e-09
6.817667	1.15729e-09
6.810816	1.17675e-09
6.803966	1.19654e-09
6.797116	1.21665e-09
6.790265	1.23711e-09
6.783415	1.25791e-09
6.776565	1.27907e-09
6.769714	1.30058e-09
6.762864	1.32245e-09
6.756013	1.34469e-09
6.749163	1.36731e-09
6.742313	1.39031e-09
6.735462	1.4137e-09
6.728612	1.43748e-09
6.721762	1.46166e-09
6.714911	1.48625e-09
6.708061	1.51126e-09
6.701210	1.53669e-09
6.694360	1.56255e-09
6.687510	1.58884e-09
6.680659	1.61558e-09
6.673809	1.64277e-09
6.666959	1.67042e-09
6.660108	1.69853e-09
6.653258	1.72712e-09
6.646407	1.75619e-09
6.639557	1.78576e-09
6.632707	1.81582e-09
6.625856	1.84639e-09
6.619006	1.87748e-09
6.612156	1.90909e-09
6.605305	1.94123e-09
6.598455	1.97392e-09
6.591604	2.00716e-09
6.584754	2.04097e-09
6.577904	2.07534e-09
6.571053	2.1103e-09
6.564203	2.14584e-09
6.557353	2.18199e-09
6.550502	2.21874e-09
6.543652	2.25612e-09
6.536801	2.29413e-09
6.529951	2.33279e-09
6.523101	2.37209e-09
6.516250	2.41206e-09
6.509400	2.45271e-09
6.502550	2.49404e-09
6.495699	2.53608e-09
6.488849	2.57882e-09
6.481998	2.62228e-09
6.475148	2.66649e-09
6.468298	2.71144e-09
6.461447	2.75714e-09
6.454597	2.80363e-09
6.447747	2.8509e-09
6.440896	2.89897e-09
6.434046	2.94785e-09
6.427195	2.99756e-09
6.420345	3.04811e-09
6.413495	3.09951e-09
6.406644	3.15179e-09
6.399794	3.20495e-09
6.392944	3.25901e-09
6.386093	3.31398e-09
6.379243	3.36989e-09
6.372392	3.42674e-09
6.365542	3.48456e-09
6.358692	3.54335e-09
6.351841	3.60314e-09
6.344991	3.66394e-09
6.338141	3.72578e-09
6.331290	3.78866e-09
6.324440	3.8526e-09
6.317589	3.91763e-09
6.310739	3.98376e-09
6.303889	4.05101e-09
6.297038	4.11939e-09
6.290188	4.18894e-09
6.283338	4.25967e-09
6.276487	4.33159e-09
6.269637	4.40474e-09
6.262787	4.47912e-09
6.255936	4.55476e-09
6.249086	4.63169e-09
6.242235	4.70992e-09
6.235385	4.78948e-09
6.228535	4.87038e-09
6.221684	4.95266e-09
6.214834	5.03634e-09
6.207984	5.12143e-09
6.201133	5.20796e-09
6.194283	5.29597e-09
6.187432	5.38546e-09
6.180582	5.47648e-09
6.173732	5.56903e-09
6.166881	5.66316e-09
6.160031	5.75889e-09
6.153181	5.85624e-09
6.146330	5.95524e-09
6.139480	6.05592e-09
6.132629	6.15831e-09
6.125779	6.26244e-09
6.118929	6.36834e-09
6.112078	6.47604e-09
6.105228	6.58556e-09
6.098378	6.69694e-09
6.091527	6.81022e-09
6.084677	6.92542e-09
6.077826	7.04257e-09
6.070976	7.16172e-09
6.064126	7.28288e-09
6.057275	7.40611e-09
6.050425	7.53143e-09
6.043575	7.65888e-09
6.036724	7.7885e-09
6.029874	7.92032e-09
6.023023	8.05437e-09
6.016173	8.19071e-09
6.009323	8.32937e-09
6.002472	8.47038e-09
5.995622	8.61379e-09
5.988772	8.75963e-09
5.981921	8.90796e-09
5.975071	9.05881e-09
5.968220	9.21222e-09
5.961370	9.36824e-09
5.954520	9.52692e-09
5.947669	9.6883e-09
5.940819	9.85242e-09
5.933969	1.00193e-08
5.927118	1.01891e-08
5.920268	1.03617e-08
5.913417	1.05373e-08
5.906567	1.07159e-08
5.899717	1.08975e-08
5.892866	1.10822e-08
5.886016	1.127e-08
5.879166	1.14611e-08
5.872315	1.16554e-08
5.865465	1.1853e-08
5.858614	1.20539e-08
5.851764	1.22583e-08
5.844914	1.24662e-08
5.838063	1.26776e-08
5.831213	1.28926e-08
5.824363	1.31113e-08
5.817512	1.33337e-08
5.810662	1.35599e-08
5.803811	1.37899e-08
5.796961	1.40239e-08
5.790111	1.42619e-08
5.783260	1.45039e-08
5.776410	1.475e-08
5.769560	1.50003e-08
5.762709	1.52549e-08
5.755859	1.55139e-08
5.749009	1.57773e-08
5.742158	1.60451e-08
5.735308	1.63175e-08
5.728457	1.65946e-08
5.721607	1.68764e-08
5.714757	1.7163e-08
5.707906	1.74545e-08
5.701056	1.7751e-08
5.694206	1.80525e-08
5.687355	1.83592e-08
5.680505	1.86711e-08
5.673654	1.89883e-08
5.666804	1.93109e-08
5.659954	1.96391e-08
5.653103	1.99729e-08
5.646253	2.03123e-08
5.639403	2.06576e-08
5.632552	2.10088e-08
5.625702	2.13659e-08
5.618851	2.17292e-08
5.612001	2.20986e-08
5.605151	2.24744e-08
5.598300	2.28566e-08
5.591450	2.32454e-08
5.584600	2.36408e-08
5.577749	2.40429e-08
5.570899	2.44519e-08
5.564048	2.48679e-08
5.557198	2.5291e-08
5.550348	2.57214e-08
5.543497	2.61591e-08
5.536647	2.66043e-08
5.529797	2.70572e-08
5.522946	2.75177e-08
5.516096	2.79862e-08
5.509245	2.84627e-08
5.502395	2.89473e-08
5.495545	2.94402e-08
5.488694	2.99416e-08
5.481844	3.04515e-08
5.474994	3.09702e-08
5.468143	3.14978e-08
5.461293	3.20344e-08
5.454442	3.25802e-08
5.447592	3.31353e-08
5.440742	3.36999e-08
5.433891	3.42743e-08
5.427041	3.48584e-08
5.420191	3.54526e-08
5.413340	3.6057e-08
5.406490	3.66717e-08
5.399639	3.72969e-08
5.392789	3.79329e-08
5.385939	3.85798e-08
5.379088	3.92378e-08
5.372238	3.9907e-08
5.365388	4.05878e-08
5.358537	4.12802e-08
5.351687	4.19845e-08
5.344836	4.27008e-08
5.337986	4.34295e-08
5.331136	4.41707e-08
5.324285	4.49246e-08
5.317435	4.56915e-08
5.310585	4.64715e-08
5.303734	4.72649e-08
5.296884	4.80719e-08
5.290033	4.88928e-08
5.283183	4.97278e-08
5.276333	5.05771e-08
5.269482	5.14411e-08
5.262632	5.23199e-08
5.255782	5.32137e-08
5.248931	5.4123e-08
5.242081	5.50479e-08
5.235230	5.59886e-08
5.228380	5.69456e-08
5.221530	5.7919e-08
5.214679	5.89092e-08
5.207829	5.99163e-08
5.200979	6.09408e-08
5.194128	6.1983e-08
5.187278	6.3043e-08
5.180428	6.41214e-08
5.173577	6.52182e-08
5.166727	6.6334e-08
5.159876	6.74689e-08
5.153026	6.86234e-08
5.146176	6.97978e-08
5.139325	7.09924e-08
5.132475	7.22076e-08
5.125625	7.34437e-08
5.118774	7.47012e-08
5.111924	7.59802e-08
5.105073	7.72814e-08
5.098223	7.86049e-08
5.091373	7.99513e-08
5.084522	8.13209e-08
5.077672	8.27141e-08
5.070822	8.41314e-08
5.063971	8.5573e-08
5.057121	8.70396e-08
5.050270	8.85314e-08
5.043420	9.0049e-08
5.036570	9.15928e-08
5.029719	9.31633e-08
5.022869	9.47608e-08
5.016019	9.63859e-08
5.009168	9.80391e-08
5.002318	9.97209e-08
4.995467	1.01432e-07
4.988617	1.03172e-07
4.981767	1.04942e-07
4.974916	1.06743e-07
4.968066	1.08576e-07
4.961216	1.10439e-07
4.954365	1.12335e-07
4.947515	1.14264e-07
4.940664	1.16226e-07
4.933814	1.18222e-07
4.926964	1.20253e-07
4.920113	1.22319e-07
4.913263	1.2442e-07
4.906413	1.26558e-07
4.899562	1.28733e-07
4.892712	1.30946e-07
4.885861	1.33196e-07
4.879011	1.35486e-07
4.872161	1.37816e-07
4.865310	1.40186e-07
4.858460	1.42596e-07
4.851610	1.45049e-07
4.844759	1.47544e-07
4.837909	1.50083e-07
4.831058	1.52665e-07
4.824208	1.55292e-07
4.817358	1.57965e-07
4.810507	1.60684e-07
4.803657	1.6345e-07
4.796807	1.66265e-07
4.789956	1.69128e-07
4.783106	1.7204e-07
4.776255	1.75004e-07
4.769405	1.78019e-07
4.762555	1.81086e-07
4.755704	1.84206e-07
4.748854	1.87381e-07
4.742004	1.90611e-07
4.735153	1.93897e-07
4.728303	1.9724e-07
4.721452	2.00641e-07
4.714602	2.04101e-07
4.707752	2.07621e-07
4.700901	2.11203e-07
4.694051	2.14847e-07
4.687201	2.18554e-07
4.680350	2.22326e-07
4.673500	2.26164e-07
4.666649	2.30068e-07
4.659799	2.3404e-07
4.652949	2.38082e-07
4.646098	2.42193e-07
4.639248	2.46377e-07
4.632398	2.50633e-07
4.625547	2.54964e-07
4.618697	2.5937e-07
4.611847	2.63853e-07
4.604996	2.68413e-07
4.598146	2.73054e-07
4.591295	2.77775e-07
4.584445	2.82579e-07
4.577595	2.87467e-07
4.570744	2.9244e-07
4.563894	2.97499e-07
4.557044	3.02648e-07
4.550193	3.07885e-07
4.543343	3.13215e-07
4.536492	3.18637e-07
4.529642	3.24155e-07
4.522792	3.29769e-07
4.515941	3.3548e-07
4.509091	3.41292e-07
4.502241	3.47205e-07
4.495390	3.53222e-07
4.488540	3.59344e-07
4.481689	3.65573e-07
4.474839	3.71912e-07
4.467989	3.78361e-07
4.461138	3.84923e-07
4.454288	3.916e-07
4.447438	3.98394e-07
4.440587	4.05307e-07
4.433737	4.12341e-07
4.426886	4.19498e-07
4.420036	4.26781e-07
4.413186	4.34191e-07
4.406335	4.41732e-07
4.399485	4.49405e-07
4.392635	4.57212e-07
4.385784	4.65157e-07
4.378934	4.73241e-07
4.372083	4.81466e-07
4.365233	4.89837e-07
4.358383	4.98354e-07
4.351532	5.07021e-07
4.344682	5.1584e-07
4.337832	5.24815e-07
4.330981	5.33947e-07
4.324131	5.4324e-07
4.317280	5.52696e-07
4.310430	5.62319e-07
4.303580	5.72111e-07
4.296729	5.82075e-07
4.289879	5.92215e-07
4.283029	6.02533e-07
4.276178	6.13033e-07
4.269328	6.23718e-07
4.262477	6.34592e-07
4.255627	6.45657e-07
4.248777	6.56917e-07
4.241926	6.68376e-07
4.235076	6.80037e-07
4.228226	6.91904e-07
4.221375	7.0398e-07
4.214525	7.1627e-07
4.207674	7.28776e-07
4.200824	7.41504e-07
4.193974	7.54456e-07
4.187123	7.67637e-07
4.180273	7.81052e-07
4.173423	7.94703e-07
4.166572	8.08596e-07
4.159722	8.22735e-07
4.152871	8.37124e-07
4.146021	8.51768e-07
4.139171	8.66671e-07
4.132320	8.81838e-07
4.125470	8.97274e-07
4.118620	9.12983e-07
4.111769	9.28971e-07
4.104919	9.45242e-07
4.098069	9.61802e-07
4.091218	9.78656e-07
4.084368	9.95809e-07
4.077517	1.01327e-06
4.070667	1.03103e-06
4.063817	1.04912e-06
4.056966	1.06752e-06
4.050116	1.08625e-06
4.043266	1.10532e-06
4.036415	1.12472e-06
4.029565	1.14447e-06
4.022714	1.16457e-06
4.015864	1.18503e-06
4.009014	1.20585e-06
4.002163	1.22704e-06
3.995313	1.24861e-06
3.988463	1.27057e-06
3.981612	1.29291e-06
3.974762	1.31566e-06
3.967911	1.33881e-06
3.961061	1.36237e-06
3.954211	1.38636e-06
3.947360	1.41077e-06
3.940510	1.43562e-06
3.933660	1.46091e-06
3.926809	1.48666e-06
3.919959	1.51286e-06
3.913108	1.53954e-06
3.906258	1.56669e-06
3.899408	1.59432e-06
3.892557	1.62246e-06
3.885707	1.65109e-06
3.878857	1.68024e-06
3.872006	1.70991e-06
3.865156	1.74012e-06
3.858305	1.77086e-06
3.851455	1.80216e-06
3.844605	1.83402e-06
3.837754	1.86645e-06
3.830904	1.89946e-06
3.824054	1.93307e-06
3.817203	1.96728e-06
3.810353	2.00211e-06
3.803502	2.03756e-06
3.796652	2.07365e-06
3.789802	2.11039e-06
3.782951	2.14779e-06
3.776101	2.18587e-06
3.769251	2.22463e-06
3.762400	2.26409e-06
3.755550	2.30427e-06
3.748699	2.34516e-06
3.741849	2.3868e-06
3.734999	2.42919e-06
3.728148	2.47234e-06
3.721298	2.51628e-06
3.714448	2.56101e-06
3.707597	2.60655e-06
3.700747	2.65291e-06
3.693896	2.70011e-06
3.687046	2.74817e-06
3.680196	2.79709e-06
3.673345	2.84691e-06
3.666495	2.89763e-06
3.659645	2.94927e-06
3.652794	3.00184e-06
3.645944	3.05537e-06
3.639093	3.10988e-06
3.632243	3.16537e-06
3.625393	3.22187e-06
3.618542	3.27941e-06
3.611692	3.33798e-06
3.604842	3.39763e-06
3.597991	3.45836e-06
3.591141	3.5202e-06
3.584290	3.58317e-06
3.577440	3.64729e-06
3.570590	3.71257e-06
3.563739	3.77905e-06
3.556889	3.84675e-06
3.550039	3.91568e-06
3.543188	3.98587e-06
3.536338	4.05735e-06
3.529488	4.13014e-06
3.522637	4.20426e-06
3.515787	4.27974e-06
3.508936	4.3566e-06
3.502086	4.43488e-06
3.495236	4.51459e-06
3.488385	4.59576e-06
3.481535	4.67843e-06
3.474685	4.76262e-06
3.467834	4.84836e-06
3.460984	4.93567e-06
3.454133	5.02459e-06
3.447283	5.11516e-06
3.440433	5.20739e-06
3.433582	5.30133e-06
3.426732	5.397e-06
3.419882	5.49443e-06
3.413031	5.59367e-06
3.406181	5.69474e-06
3.399330	5.79769e-06
3.392480	5.90254e-06
3.385630	6.00933e-06
3.378779	6.11811e-06
3.371929	6.2289e-06
3.365079	6.34175e-06
3.358228	6.4567e-06
3.351378	6.57378e-06
3.344527	6.69304e-06
3.337677	6.81452e-06
3.330827	6.93827e-06
3.323976	7.06432e-06
3.317126	7.19272e-06
3.310276	7.32352e-06
3.303425	7.45676e-06
3.296575	7.59249e-06
3.289724	7.73076e-06
3.282874	7.87162e-06
3.276024	8.01512e-06
3.269173	8.16131e-06
3.262323	8.31024e-06
3.255473	8.46197e-06
3.248622	8.61654e-06
3.241772	8.77402e-06
3.234921	8.93447e-06
3.228071	9.09794e-06
3.221221	9.26449e-06
3.214370	9.43417e-06
3.207520	9.60707e-06
3.200670	9.78322e-06
3.193819	9.96271e-06
3.186969	1.01456e-05
3.180118	1.03319e-05
3.173268	1.05218e-05
3.166418	1.07153e-05
3.159567	1.09125e-05
3.152717	1.11134e-05
3.145867	1.13181e-05
3.139016	1.15267e-05
3.132166	1.17393e-05
3.125315	1.19559e-05
3.118465	1.21767e-05
3.111615	1.24017e-05
3.104764	1.2631e-05
3.097914	1.28647e-05
3.091064	1.31029e-05
3.084213	1.33456e-05
3.077363	1.3593e-05
3.070512	1.38452e-05
3.063662	1.41022e-05
3.056812	1.43641e-05
3.049961	1.46311e-05
3.043111	1.49033e-05
3.036261	1.51807e-05
3.029410	1.54635e-05
3.022560	1.57517e-05
3.015710	1.60455e-05
3.008859	1.63451e-05
3.002009	1.66504e-05
2.995158	1.69617e-05
2.988308	1.72791e-05
2.981458	1.76026e-05
2.974607	1.79324e-05
2.967757	1.82687e-05
2.960907	1.86116e-05
2.954056	1.89612e-05
2.947206	1.93176e-05
2.940355	1.9681e-05
2.933505	2.00516e-05
2.926655	2.04295e-05
2.919804	2.08148e-05
2.912954	2.12077e-05
2.906104	2.16084e-05
2.899253	2.2017e-05
2.892403	2.24338e-05
2.885552	2.28587e-05
2.878702	2.32922e-05
2.871852	2.37342e-05
2.865001	2.41851e-05
2.858151	2.46449e-05
2.851301	2.5114e-05
2.844450	2.55924e-05
2.837600	2.60805e-05
2.830749	2.65783e-05
2.823899	2.70861e-05
2.817049	2.76042e-05
2.810198	2.81328e-05
2.803348	2.8672e-05
2.796498	2.92221e-05
2.789647	2.97834e-05
2.782797	3.03561e-05
2.775946	3.09405e-05
2.769096	3.15367e-05
2.762246	3.21452e-05
2.755395	3.27661e-05
2.748545	3.33997e-05
2.741695	3.40464e-05
2.734844	3.47063e-05
2.727994	3.53799e-05
2.721143	3.60674e-05
2.714293	3.67691e-05
2.707443	3.74854e-05
2.700592	3.82166e-05
2.693742	3.8963e-05
2.686892	3.9725e-05
2.680041	4.0503e-05
2.673191	4.12973e-05
2.666340	4.21083e-05
2.659490	4.29364e-05
2.652640	4.3782e-05
2.645789	4.46455e-05
2.638939	4.55273e-05
2.632089	4.64279e-05
2.625238	4.73477e-05
2.618388	4.82873e-05
2.611537	4.92469e-05
2.604687	5.02272e-05
2.597837	5.12287e-05
2.590986	5.22519e-05
2.584136	5.32972e-05
2.577286	5.43653e-05
2.570435	5.54567e-05
2.563585	5.6572e-05
2.556734	5.77118e-05
2.549884	5.88768e-05
2.543034	6.00674e-05
2.536183	6.12845e-05
2.529333	6.25287e-05
2.522483	6.38007e-05
2.515632	6.51012e-05
2.508782	6.6431e-05
2.501931	6.77908e-05
2.495081	6.91814e-05
2.488231	7.06037e-05
2.481380	7.20585e-05
2.474530	7.35467e-05
2.467680	7.50692e-05
2.460829	7.66269e-05
2.453979	7.82208e-05
2.447129	7.98519e-05
2.440278	8.15213e-05
2.433428	8.32301e-05
2.426577	8.49794e-05
2.419727	8.67703e-05
2.412877	8.8604e-05
2.406026	9.04819e-05
2.399176	9.24053e-05
2.392326	9.43754e-05
2.385475	9.63937e-05
2.378625	9.84617e-05
2.371774	0.000100581
2.364924	0.000102753
2.358074	0.00010498
2.351223	0.000107262
2.344373	0.000109603
2.337523	0.000112004
2.330672	0.000114467
2.323822	0.000116994
2.316971	0.000119587
2.310121	0.000122248
2.303271	0.00012498
2.296420	0.000127786
2.289570	0.000130668
2.282720	0.000133629
2.275869	0.000136672
2.269019	0.0001398
2.262168	0.000143016
2.255318	0.000146324
2.248468	0.000149727
2.241617	0.000153229
2.234767	0.000156836
2.227917	0.00016055
2.221066	0.000164377
2.214216	0.000168322
2.207365	0.00017239
2.200515	0.000176587
2.193665	0.00018092
2.186814	0.000185395
2.179964	0.00019002
2.173114	0.000194802
2.166263	0.000199751
2.159413	0.000204875
2.152562	0.000210186
2.145712	0.000215694
2.138862	0.000221413
2.132011	0.000227356
2.125161	0.000233539
2.118311	0.00023998
2.111460	0.000246699
2.104610	0.000253719
2.097759	0.000261066
2.090909	0.000268771
2.084059	0.000276868
2.077208	0.0002854
2.070358	0.000294418
2.063508	0.000303984
2.056657	0.000314175
2.049807	0.000325089
2.042956	0.000336854
2.036106	0.000349647
2.029256	0.000363715
2.022405	0.000379436
2.015555	0.000397437
2.008705	0.000418923
2.001854	0.000446947
&
```
