## Supplementary material for "All-at-once RNA folding with 3D motif prediction framed by evolutionary information": RF01807_GIR1.cacofold.power

```
# Power analysis of CaCoFold structure 
#
# Powertype = SINGLE SUBSTITUTIONS
# covary  left_pos      right_pos    substitutions      power
#----------------------------------------------------------------
          51		91		6		0.16
          52		90		2		0.00
          53		89		4		0.07
          54		88		3		0.02
          55		87		3		0.02
          56		81		2		0.00
          57		80		4		0.07
     *    102		113		4		0.07
          106		112		7		0.20
          138		173		1		0.00
          139		172		0		0.00
          140		171		0		0.00
          141		170		1		0.00
          142		169		0		0.00
          143		168		1		0.00
          144		167		3		0.02
          145		166		2		0.00
          146		158		7		0.20
          195		273		5		0.11
          196		272		6		0.16
          197		271		2		0.00
          198		270		3		0.02
          199		269		1		0.00
          200		268		4		0.07
          201		267		3		0.02
          202		266		4		0.07
          203		265		1		0.00
          204		258		4		0.07
          205		257		1		0.00
          206		256		1		0.00
          207		255		4		0.07
          208		254		4		0.07
          209		253		4		0.07
          210		252		5		0.11
          211		251		4		0.07
          213		250		1		0.00
          214		249		4		0.07
          218		245		2		0.00
          219		244		3		0.02
          220		243		0		0.00
          221		242		2		0.00
          223		240		2		0.00
          224		239		0		0.00
#
# BPAIRS 43
# avg substitutions per BP  2.8
# BPAIRS expected to covary 1.8 +/- 1.2
# BPAIRS observed to covary 1
#
```
