## Supplementary material for "All-at-once RNA folding with 3D motif prediction framed by evolutionary information": RF01807_GIR1.power

```
# Power analysis of given structure
#
# Powertype = SINGLE SUBSTITUTIONS
# covary left_pos right_pos substitutions power
#----------------------------------------------------------------
2		273		6		0.16
3		272		2		0.00
4		271		2		0.00
7		270		4		0.07
8		269		1		0.00
9		268		2		0.00
10		267		0		0.00
11		266		5		0.11
21		47		2		0.00
22		46		6		0.16
23		45		5		0.11
24		44		6		0.16
25		42		6		0.16
26		41		8		0.24
27		40		6		0.16
33		106		8		0.24
34		102		5		0.11
35		100		10		0.32
49		256		0		0.00
50		255		2		0.00
51		254		4		0.07
52		253		0		0.00
53		252		0		0.00
54		251		0		0.00
55		216		0		0.00
56		215		0		0.00
57		214		7		0.20
58		213		1		0.00
59		211		6		0.16
60		210		8		0.24
61		209		7		0.20
62		208		4		0.07
70		226		4		0.07
71		225		0		0.00
72		224		2		0.00
73		223		2		0.00
77		143		0		0.00
78		142		0		0.00
79		141		0		0.00
80		140		0		0.00
87		119		7		0.20
88		110		7		0.20
89		108		8		0.24
90		107		6		0.16
144		176		4		0.07
145		175		0		0.00
180		222		2		0.00
182		221		2		0.00
183		193		3		0.02
184		192		1		0.00
185		191		0		0.00
186		190		1		0.00
196		207		7		0.20
197		206		2		0.00
198		205		2		0.00
200		204		6		0.16
227		247		6		0.16
228		246		2		0.00
229		245		4		0.07
230		244		3		0.02
#
# BPAIRS 60
# avg substitutions per BP 3.4
# BPAIRS expected to covary 4.5 +/- 1.9
# BPAIRS observed to covary 0
#
```
