## Supplementary material for "All-at-once RNA folding with 3D motif prediction framed by evolutionary information": RF01807_GIR1.surv

```
3.838091	0.0166667
2.484840	0.0333333
2.310226	0.05
2.222920	0.0666667
1.917347	0.0833333
1.611774	0.1
1.175241	0.116667
0.869668	0.133333
0.651402	0.15
0.564095	0.166667
0.389482	0.183333
0.258522	0.2
-0.003398	0.533333
-0.047051	0.616667
-0.134358	0.633333
-0.178011	0.666667
-0.221664	0.683333
-0.265317	0.7
-0.396277	0.716667
-0.527237	0.766667
-0.614544	0.783333
-0.701850	0.816667
-0.789157	0.833333
-1.051077	0.85
-1.094730	0.883333
-1.138383	0.9
-1.269343	0.916667
-1.443956	0.933333
-1.574916	0.95
-2.055102	0.966667
-3.233741	0.983333
-3.408354	1
&
15.580825	4.23855e-05
11.040883	8.47709e-05
10.342431	0.000127156
9.818591	0.000169542
9.774938	0.000211927
9.731285	0.000339084
9.425712	0.000381469
9.207445	0.000423855
9.120139	0.000508625
9.076486	0.000551011
8.901872	0.000593396
8.683606	0.000678167
8.596299	0.000890095
8.552646	0.00093248
8.508993	0.000974865
8.334380	0.00101725
8.290726	0.00110202
8.159767	0.00122918
8.028807	0.00131395
7.897847	0.00135633
7.766887	0.00139872
7.635927	0.00144111
7.548621	0.00148349
7.504967	0.00156826
7.461314	0.00165303
7.286701	0.00169542
7.243048	0.0017378
7.199394	0.00178019
7.024781	0.00182257
6.981128	0.00190735
6.893821	0.00207689
6.850168	0.00211927
6.806515	0.00216166
6.719208	0.00224643
6.675555	0.00228881
6.631902	0.0023312
6.588248	0.00241597
6.544595	0.00254313
6.500942	0.0026279
6.413635	0.00267028
6.369982	0.00288221
6.326329	0.0029246
6.282675	0.00322129
6.239022	0.00334845
6.195369	0.00339084
6.151715	0.00356038
6.108062	0.00368753
6.064409	0.00385708
6.020756	0.00402662
5.933449	0.00411139
5.889796	0.00428093
5.846143	0.0043657
5.802489	0.00462001
5.758836	0.00470479
5.715183	0.00483194
5.671529	0.00500148
5.627876	0.0052558
5.540570	0.00555249
5.496916	0.00559488
5.453263	0.00576442
5.409610	0.00644259
5.365956	0.00656975
5.322303	0.00690883
5.278650	0.00733268
5.234997	0.00741745
5.191343	0.00771415
5.147690	0.00796847
5.104037	0.00826516
5.060383	0.00843471
5.016730	0.00911287
4.973077	0.00919764
4.929424	0.0093248
4.885770	0.0096215
4.842117	0.00979104
4.798464	0.010003
4.754810	0.0101725
4.711157	0.0104692
4.667504	0.0108083
4.623851	0.011105
4.580197	0.0113593
4.536544	0.0116136
4.492891	0.0116984
4.449237	0.0121222
4.405584	0.0125885
4.361931	0.0130547
4.318278	0.0134362
4.274624	0.0136905
4.230971	0.0141567
4.187318	0.0144111
4.143664	0.0147078
4.100011	0.0151316
4.056358	0.0155978
4.012705	0.0161065
3.969051	0.0164879
3.925398	0.0167846
3.881745	0.0172509
3.838091	0.0175476
3.794438	0.0182681
3.750785	0.0189463
3.707132	0.0194549
3.663478	0.0195821
3.619825	0.0201755
3.576172	0.0208536
3.532518	0.0212775
3.488865	0.0217437
3.445212	0.022761
3.401559	0.0235239
3.357905	0.0244564
3.314252	0.0249226
3.270599	0.0256432
3.226945	0.0265333
3.183292	0.0272538
3.139639	0.0283135
3.095986	0.0293307
3.052332	0.030348
3.008679	0.0310262
2.965026	0.0319162
2.921372	0.0326792
2.877719	0.0334421
2.834066	0.0342898
2.790413	0.0350104
2.746759	0.035519
2.703106	0.0367482
2.659453	0.0376807
2.615799	0.0386979
2.572146	0.0398847
2.528493	0.0409867
2.484840	0.0419192
2.441186	0.0430636
2.397533	0.0444623
2.353880	0.0460306
2.310226	0.047175
2.266573	0.0484042
2.222920	0.0498029
2.179267	0.0508202
2.135613	0.0521765
2.091960	0.0537448
2.048307	0.0548468
2.004653	0.0562879
1.961000	0.0574323
1.917347	0.0586615
1.873694	0.0597211
1.830040	0.0605264
1.786387	0.0618404
1.742734	0.0630272
1.699080	0.0643835
1.655427	0.065316
1.611774	0.0664604
1.568121	0.0681982
1.524467	0.0691307
1.480814	0.0705294
1.437161	0.0718857
1.393507	0.0742593
1.349854	0.0755733
1.306201	0.0776502
1.262548	0.0803628
1.218894	0.0825669
1.175241	0.0840927
1.131588	0.0866783
1.087934	0.0892214
1.044281	0.0914678
1.000628	0.0934599
0.956975	0.0958335
0.913321	0.0986309
0.869668	0.101089
0.826015	0.103802
0.782361	0.10643
0.738708	0.108761
0.695055	0.110965
0.651402	0.113932
0.607748	0.115797
0.564095	0.118934
0.520442	0.121222
0.476788	0.124232
0.433135	0.128174
0.389482	0.131268
0.345829	0.134489
0.302175	0.138982
0.258522	0.144068
0.214869	0.148391
0.171215	0.152164
0.127562	0.159666
0.083909	0.167253
0.040256	0.177934
-0.003398	0.418132
-0.047051	0.658924
-0.090704	0.67236
-0.134358	0.687238
-0.178011	0.703387
-0.221664	0.715424
-0.265317	0.728352
-0.308971	0.736659
-0.352624	0.746662
-0.396277	0.759505
-0.439931	0.769169
-0.483584	0.77985
-0.527237	0.792438
-0.570890	0.803077
-0.614544	0.814055
-0.658197	0.824948
-0.701850	0.835587
-0.745504	0.84754
-0.789157	0.856822
-0.832810	0.865553
-0.876463	0.872716
-0.920117	0.879244
-0.963770	0.886237
-1.007423	0.892341
-1.051077	0.897512
-1.094730	0.903064
-1.138383	0.908575
-1.182036	0.914
-1.225690	0.919934
-1.269343	0.926122
-1.312996	0.932226
-1.356650	0.937185
-1.400303	0.942186
-1.443956	0.94634
-1.487609	0.950239
-1.531263	0.953969
-1.574916	0.957742
-1.618569	0.960836
-1.662223	0.963633
-1.705876	0.966304
-1.749529	0.968889
-1.793182	0.971178
-1.836836	0.973
-1.880489	0.975247
-1.924142	0.977409
-1.967796	0.979316
-2.011449	0.980587
-2.055102	0.981478
-2.098755	0.983046
-2.142409	0.984148
-2.186062	0.985377
-2.229715	0.986182
-2.273369	0.9872
-2.317022	0.98809
-2.360675	0.989276
-2.404328	0.990336
-2.447982	0.990972
-2.491635	0.991396
-2.535288	0.991904
-2.578942	0.992455
-2.622595	0.992879
-2.666248	0.993473
-2.709901	0.993854
-2.753555	0.994448
-2.797208	0.994617
-2.840861	0.995295
-2.884515	0.995761
-2.928168	0.996016
-2.971821	0.996397
-3.015474	0.996863
-3.059128	0.997033
-3.102781	0.99733
-3.146434	0.997626
-3.190088	0.997881
-3.277394	0.998347
-3.321047	0.998559
-3.364701	0.998686
-3.408354	0.998898
-3.452007	0.99894
-3.495661	0.999025
-3.539314	0.999195
-3.582967	0.999237
-3.626620	0.999322
-3.713927	0.999364
-3.757580	0.999407
-3.801234	0.999491
-3.844887	0.999703
-3.932193	0.999788
-3.975847	0.99983
-4.150460	0.999873
-4.456033	0.999915
-5.023525	0.999958
-7.031577	1
&
15.275252	2.1139e-06
14.533146	4.22779e-06
14.402186	6.34169e-06
13.922000	8.45559e-06
13.747387	1.26834e-05
13.441814	1.47973e-05
13.398161	1.69112e-05
13.223548	1.90251e-05
13.136241	2.1139e-05
13.092588	2.32529e-05
13.005281	2.53668e-05
12.961628	2.74807e-05
12.917975	2.95946e-05
12.830668	3.17085e-05
12.787015	3.38223e-05
12.699708	3.80501e-05
12.612402	4.0164e-05
12.525095	4.22779e-05
12.437789	4.43918e-05
12.306829	4.86196e-05
12.263175	5.28474e-05
12.044909	5.91891e-05
12.001256	6.1303e-05
11.957602	6.34169e-05
11.870296	6.76447e-05
11.826643	7.18725e-05
11.782989	7.82142e-05
11.695683	8.03281e-05
11.652029	9.08976e-05
11.608376	9.30115e-05
11.564723	9.51254e-05
11.521070	0.000101467
11.477416	0.000112037
11.390110	0.000120492
11.346456	0.000131062
11.302803	0.000141631
11.259150	0.000143745
11.215497	0.000152201
11.171843	0.000164884
11.128190	0.000166998
11.084537	0.00017334
11.040883	0.000183909
10.997230	0.000198706
10.953577	0.000207162
10.909924	0.000219845
10.866270	0.000240984
10.822617	0.000251554
10.778964	0.000268465
10.735310	0.000270579
10.691657	0.000285376
10.648004	0.000293832
10.604351	0.000310743
10.560697	0.00033611
10.517044	0.000346679
10.473391	0.000365704
10.429737	0.000378388
10.386084	0.000382615
10.342431	0.00040164
10.298778	0.000418552
10.255124	0.000439691
10.211471	0.000458716
10.167818	0.00048831
10.124164	0.000515791
10.080511	0.00052636
10.036858	0.000558069
9.993205	0.000581322
9.949551	0.000604574
9.905898	0.000634169
9.862245	0.00066165
9.818591	0.000687016
9.774938	0.000703928
9.731285	0.000731408
9.687632	0.000754661
9.643978	0.000792711
9.600325	0.000834989
9.556672	0.000864584
9.513018	0.000913203
9.469365	0.000955481
9.425712	0.000991418
9.382059	0.00102101
9.338405	0.00106963
9.294752	0.00112037
9.251099	0.00117533
9.207445	0.00120915
9.163792	0.00123029
9.120139	0.00127891
9.076486	0.00133598
9.032832	0.00137615
8.989179	0.00143956
8.945526	0.00149241
8.901872	0.00154949
8.858219	0.00159599
8.814566	0.00164673
8.770913	0.00169535
8.727259	0.00176299
8.683606	0.00182852
8.639953	0.00187503
8.596299	0.00193422
8.552646	0.00198284
8.508993	0.00204625
8.465340	0.00211812
8.421686	0.00218577
8.378033	0.00223227
8.334380	0.00232317
8.290726	0.00240139
8.247073	0.00247537
8.203420	0.00254302
8.159767	0.002617
8.116113	0.0026931
8.072460	0.00275864
8.028807	0.00284531
7.985153	0.00294466
7.941500	0.00302287
7.897847	0.00308629
7.854194	0.00318987
7.810540	0.00327443
7.766887	0.00338223
7.723234	0.00347102
7.679580	0.0035746
7.635927	0.00366761
7.592274	0.00377542
7.548621	0.00388746
7.504967	0.00400161
7.461314	0.00408828
7.417661	0.00418763
7.374007	0.00427853
7.330354	0.00440747
7.286701	0.00450894
7.243048	0.0046548
7.199394	0.00477952
7.155741	0.0048831
7.112088	0.00500571
7.068434	0.0051262
7.024781	0.00524669
6.981128	0.00538621
6.937475	0.00552361
6.893821	0.00565256
6.850168	0.0057963
6.806515	0.00595485
6.762861	0.00610282
6.719208	0.006236
6.675555	0.00644527
6.631902	0.0066165
6.588248	0.00680886
6.544595	0.00700123
6.500942	0.00720205
6.457288	0.00746417
6.413635	0.007758
6.369982	0.00804972
6.326329	0.0083668
6.282675	0.00859088
6.239022	0.0088382
6.195369	0.00915317
6.151715	0.00948294
6.108062	0.00989304
6.064409	0.0102038
6.020756	0.0105547
5.977102	0.0109267
5.933449	0.0113833
5.889796	0.0118061
5.846143	0.0122437
5.802489	0.0127405
5.758836	0.0132245
5.715183	0.013734
5.671529	0.0142751
5.627876	0.0149009
5.584223	0.0154674
5.540570	0.016072
5.496916	0.016666
5.453263	0.0173678
5.409610	0.018133
5.365956	0.0189384
5.322303	0.0196635
5.278650	0.02049
5.234997	0.0212679
5.191343	0.0219803
5.147690	0.022735
5.104037	0.0236313
5.060383	0.024462
5.016730	0.0252315
4.973077	0.0260855
4.929424	0.0269099
4.885770	0.0278189
4.842117	0.0286687
4.798464	0.0294825
4.754810	0.0302224
4.711157	0.031106
4.667504	0.0319748
4.623851	0.0328352
4.580197	0.0336363
4.536544	0.034522
4.492891	0.0354099
4.449237	0.0363167
4.405584	0.0371243
4.361931	0.0379127
4.318278	0.0387604
4.274624	0.0396187
4.230971	0.0404875
4.187318	0.0413373
4.143664	0.0422948
4.100011	0.0431552
4.056358	0.044005
4.012705	0.0448421
3.969051	0.0456327
3.925398	0.0464085
3.881745	0.0472752
3.838091	0.0481059
3.794438	0.0489219
3.750785	0.0496575
3.707132	0.0504735
3.663478	0.0513191
3.619825	0.0521456
3.576172	0.0528897
3.532518	0.0537289
3.488865	0.0545449
3.445212	0.0554306
3.401559	0.0563058
3.357905	0.0571767
3.314252	0.0581977
3.270599	0.0591553
3.226945	0.0601425
3.183292	0.061117
3.139639	0.0621908
3.095986	0.063288
3.052332	0.0643893
3.008679	0.0654251
2.965026	0.0665116
2.921372	0.0676278
2.877719	0.0687693
2.834066	0.0700376
2.790413	0.0713039
2.746759	0.0726398
2.703106	0.0738321
2.659453	0.075185
2.615799	0.0764956
2.572146	0.0778379
2.528493	0.0792627
2.484840	0.0806452
2.441186	0.0821714
2.397533	0.0836997
2.353880	0.0852683
2.310226	0.0867903
2.266573	0.0884116
2.222920	0.0900858
2.179267	0.0918234
2.135613	0.0933307
2.091960	0.0949668
2.048307	0.0965924
2.004653	0.0982962
1.961000	0.100087
1.917347	0.101996
1.873694	0.103879
1.830040	0.105836
1.786387	0.107838
1.742734	0.110126
1.699080	0.112781
1.655427	0.115567
1.611774	0.118867
1.568121	0.121843
1.524467	0.124688
1.480814	0.127794
1.437161	0.13055
1.393507	0.133323
1.349854	0.136348
1.306201	0.139295
1.262548	0.142312
1.218894	0.145497
1.175241	0.148622
1.131588	0.151883
1.087934	0.15524
1.044281	0.158418
1.000628	0.161937
0.956975	0.165309
0.913321	0.168909
0.869668	0.172515
0.826015	0.176208
0.782361	0.179865
0.738708	0.183586
0.695055	0.187215
0.651402	0.191052
0.607748	0.19499
0.564095	0.198875
0.520442	0.202888
0.476788	0.207177
0.433135	0.211347
0.389482	0.215791
0.345829	0.220222
0.302175	0.225026
0.258522	0.230024
0.214869	0.235135
0.171215	0.240369
0.127562	0.245563
0.083909	0.250915
0.040256	0.256587
-0.003398	0.335133
-0.047051	0.38945
-0.090704	0.414043
-0.134358	0.445878
-0.178011	0.474538
-0.221664	0.499706
-0.265317	0.521097
-0.308971	0.539631
-0.352624	0.556247
-0.396277	0.572388
-0.439931	0.588997
-0.483584	0.605822
-0.527237	0.623619
-0.570890	0.64138
-0.614544	0.65879
-0.658197	0.67599
-0.701850	0.692542
-0.745504	0.7081
-0.789157	0.723733
-0.832810	0.737894
-0.876463	0.751387
-0.920117	0.765167
-0.963770	0.778286
-1.007423	0.791134
-1.051077	0.803875
-1.094730	0.816074
-1.138383	0.82747
-1.182036	0.838331
-1.225690	0.848362
-1.269343	0.85801
-1.312996	0.867051
-1.356650	0.875561
-1.400303	0.883463
-1.443956	0.89075
-1.487609	0.897353
-1.531263	0.903778
-1.574916	0.909853
-1.618569	0.915338
-1.662223	0.920619
-1.705876	0.925536
-1.749529	0.930032
-1.793182	0.934241
-1.836836	0.938264
-1.880489	0.942138
-1.924142	0.945734
-1.967796	0.94904
-2.011449	0.952359
-2.055102	0.955316
-2.098755	0.958255
-2.142409	0.961085
-2.186062	0.963687
-2.229715	0.966294
-2.273369	0.968619
-2.317022	0.970835
-2.360675	0.972841
-2.404328	0.974737
-2.447982	0.976525
-2.491635	0.97817
-2.535288	0.979734
-2.578942	0.98126
-2.622595	0.982588
-2.666248	0.983848
-2.709901	0.984989
-2.753555	0.986139
-2.797208	0.987154
-2.840861	0.988133
-2.884515	0.989124
-2.928168	0.989984
-2.971821	0.990731
-3.015474	0.991464
-3.059128	0.992162
-3.102781	0.992899
-3.146434	0.993422
-3.190088	0.993937
-3.233741	0.994438
-3.277394	0.994897
-3.321047	0.995341
-3.364701	0.99574
-3.408354	0.996146
-3.452007	0.996474
-3.495661	0.996753
-3.539314	0.997002
-3.582967	0.997237
-3.626620	0.997493
-3.670274	0.997721
-3.713927	0.997937
-3.757580	0.998087
-3.801234	0.998222
-3.844887	0.998372
-3.888540	0.998529
-3.932193	0.998632
-3.975847	0.998753
-4.019500	0.998884
-4.063153	0.998964
-4.106807	0.999057
-4.150460	0.999176
-4.194113	0.99925
-4.237766	0.999343
-4.281420	0.999429
-4.325073	0.999493
-4.368726	0.999541
-4.412380	0.999575
-4.456033	0.999617
-4.499686	0.999655
-4.543339	0.999698
-4.586993	0.999732
-4.630646	0.999759
-4.674299	0.999784
-4.717952	0.999808
-4.761606	0.999825
-4.805259	0.999844
-4.848912	0.999858
-4.892566	0.999867
-4.936219	0.999884
-4.979872	0.999894
-5.023525	0.999903
-5.067179	0.99992
-5.110832	0.999924
-5.154485	0.999934
-5.198139	0.999943
-5.241792	0.999962
-5.285445	0.999964
-5.329098	0.999968
-5.416405	0.999979
-5.503712	0.999983
-5.547365	0.999987
-5.591018	0.999989
-5.678325	0.999992
-5.765631	0.999994
-5.809285	0.999996
-5.896591	0.999998
-5.940244	1
&
41.554530	2.05542e-21
41.510876	2.17529e-21
41.467223	2.30214e-21
41.423570	2.4364e-21
41.379917	2.57847e-21
41.336263	2.72884e-21
41.292610	2.88797e-21
41.248957	3.05638e-21
41.205303	3.23461e-21
41.161650	3.42323e-21
41.117997	3.62284e-21
41.074344	3.8341e-21
41.030690	4.05767e-21
40.987037	4.29428e-21
40.943384	4.54468e-21
40.899730	4.80968e-21
40.856077	5.09013e-21
40.812424	5.38693e-21
40.768771	5.70103e-21
40.725117	6.03344e-21
40.681464	6.38524e-21
40.637811	6.75754e-21
40.594157	7.15155e-21
40.550504	7.56852e-21
40.506851	8.00981e-21
40.463198	8.47682e-21
40.419544	8.97105e-21
40.375891	9.4941e-21
40.332238	1.00476e-20
40.288584	1.06334e-20
40.244931	1.12534e-20
40.201278	1.19095e-20
40.157625	1.26038e-20
40.113971	1.33386e-20
40.070318	1.41163e-20
40.026665	1.49392e-20
39.983011	1.58102e-20
39.939358	1.67319e-20
39.895705	1.77073e-20
39.852052	1.87396e-20
39.808398	1.9832e-20
39.764745	2.09882e-20
39.721092	2.22117e-20
39.677438	2.35065e-20
39.633785	2.48768e-20
39.590132	2.6327e-20
39.546479	2.78617e-20
39.502825	2.94858e-20
39.459172	3.12046e-20
39.415519	3.30235e-20
39.371865	3.49485e-20
39.328212	3.69857e-20
39.284559	3.91416e-20
39.240906	4.14231e-20
39.197252	4.38376e-20
39.153599	4.63928e-20
39.109946	4.90969e-20
39.066292	5.19586e-20
39.022639	5.49871e-20
38.978986	5.81921e-20
38.935333	6.15838e-20
38.891679	6.51732e-20
38.848026	6.89718e-20
38.804373	7.29917e-20
38.760719	7.72459e-20
38.717066	8.17479e-20
38.673413	8.65123e-20
38.629760	9.15544e-20
38.586106	9.68902e-20
38.542453	1.02537e-19
38.498800	1.08513e-19
38.455146	1.14837e-19
38.411493	1.21529e-19
38.367840	1.28612e-19
38.324187	1.36107e-19
38.280533	1.44038e-19
38.236880	1.52432e-19
38.193227	1.61315e-19
38.149574	1.70716e-19
38.105920	1.80664e-19
38.062267	1.91192e-19
38.018614	2.02333e-19
37.974960	2.14124e-19
37.931307	2.26601e-19
37.887654	2.39805e-19
37.844001	2.53779e-19
37.800347	2.68566e-19
37.756694	2.84215e-19
37.713041	3.00776e-19
37.669387	3.18301e-19
37.625734	3.36848e-19
37.582081	3.56475e-19
37.538428	3.77245e-19
37.494774	3.99225e-19
37.451121	4.22486e-19
37.407468	4.47101e-19
37.363814	4.73151e-19
37.320161	5.00718e-19
37.276508	5.2989e-19
37.232855	5.60762e-19
37.189201	5.93432e-19
37.145548	6.28006e-19
37.101895	6.64593e-19
37.058241	7.03311e-19
37.014588	7.44284e-19
36.970935	7.87644e-19
36.927282	8.33529e-19
36.883628	8.82087e-19
36.839975	9.33473e-19
36.796322	9.87852e-19
36.752668	1.0454e-18
36.709015	1.1063e-18
36.665362	1.17074e-18
36.621709	1.23894e-18
36.578055	1.31111e-18
36.534402	1.38748e-18
36.490749	1.4683e-18
36.447095	1.55382e-18
36.403442	1.64433e-18
36.359789	1.74011e-18
36.316136	1.84147e-18
36.272482	1.94872e-18
36.228829	2.06223e-18
36.185176	2.18234e-18
36.141522	2.30945e-18
36.097869	2.44396e-18
36.054216	2.5863e-18
36.010563	2.73693e-18
35.966909	2.89633e-18
35.923256	3.06502e-18
35.879603	3.24352e-18
35.835949	3.43242e-18
35.792296	3.63232e-18
35.748643	3.84386e-18
35.704990	4.06771e-18
35.661336	4.3046e-18
35.617683	4.55528e-18
35.574030	4.82055e-18
35.530376	5.10127e-18
35.486723	5.39833e-18
35.443070	5.71269e-18
35.399417	6.04535e-18
35.355763	6.39737e-18
35.312110	6.76989e-18
35.268457	7.16409e-18
35.224803	7.58125e-18
35.181150	8.02269e-18
35.137497	8.48982e-18
35.093844	8.98415e-18
35.050190	9.50726e-18
35.006537	1.00608e-17
34.962884	1.06466e-17
34.919230	1.12665e-17
34.875577	1.19224e-17
34.831924	1.26166e-17
34.788271	1.33511e-17
34.744617	1.41284e-17
34.700964	1.4951e-17
34.657311	1.58214e-17
34.613657	1.67425e-17
34.570004	1.77171e-17
34.526351	1.87486e-17
34.482698	1.984e-17
34.439044	2.0995e-17
34.395391	2.22172e-17
34.351738	2.35105e-17
34.308084	2.48791e-17
34.264431	2.63273e-17
34.220778	2.78598e-17
34.177125	2.94815e-17
34.133471	3.11976e-17
34.089818	3.30135e-17
34.046165	3.49351e-17
34.002511	3.69686e-17
33.958858	3.91203e-17
33.915205	4.13973e-17
33.871552	4.38068e-17
33.827898	4.63564e-17
33.784245	4.90545e-17
33.740592	5.19095e-17
33.696938	5.49306e-17
33.653285	5.81275e-17
33.609632	6.15104e-17
33.565979	6.50902e-17
33.522325	6.88782e-17
33.478672	7.28866e-17
33.435019	7.71282e-17
33.391365	8.16166e-17
33.347712	8.63661e-17
33.304059	9.1392e-17
33.260406	9.67102e-17
33.216752	1.02338e-16
33.173099	1.08293e-16
33.129446	1.14594e-16
33.085792	1.21262e-16
33.042139	1.28318e-16
32.998486	1.35784e-16
32.954833	1.43685e-16
32.911179	1.52045e-16
32.867526	1.60891e-16
32.823873	1.70252e-16
32.780219	1.80158e-16
32.736566	1.90639e-16
32.692913	2.01731e-16
32.649260	2.13467e-16
32.605606	2.25886e-16
32.561953	2.39027e-16
32.518300	2.52933e-16
32.474646	2.67647e-16
32.430993	2.83217e-16
32.387340	2.99692e-16
32.343687	3.17126e-16
32.300033	3.35573e-16
32.256380	3.55094e-16
32.212727	3.75749e-16
32.169073	3.97605e-16
32.125420	4.20733e-16
32.081767	4.45205e-16
32.038114	4.711e-16
31.994460	4.98501e-16
31.950807	5.27496e-16
31.907154	5.58176e-16
31.863500	5.9064e-16
31.819847	6.24991e-16
31.776194	6.6134e-16
31.732541	6.99802e-16
31.688887	7.405e-16
31.645234	7.83564e-16
31.601581	8.29132e-16
31.557927	8.77349e-16
31.514274	9.28369e-16
31.470621	9.82355e-16
31.426968	1.03948e-15
31.383314	1.09992e-15
31.339661	1.16388e-15
31.296008	1.23156e-15
31.252354	1.30317e-15
31.208701	1.37894e-15
31.165048	1.45912e-15
31.121395	1.54396e-15
31.077741	1.63373e-15
31.034088	1.72871e-15
30.990435	1.82922e-15
30.946781	1.93557e-15
30.903128	2.0481e-15
30.859475	2.16717e-15
30.815822	2.29316e-15
30.772168	2.42647e-15
30.728515	2.56753e-15
30.684862	2.71678e-15
30.641208	2.87471e-15
30.597555	3.04182e-15
30.553902	3.21863e-15
30.510249	3.40573e-15
30.466595	3.60369e-15
30.422942	3.81315e-15
30.379289	4.03479e-15
30.335635	4.2693e-15
30.291982	4.51744e-15
30.248329	4.78e-15
30.204676	5.05781e-15
30.161022	5.35176e-15
30.117369	5.66279e-15
30.073716	5.99188e-15
30.030062	6.3401e-15
29.986409	6.70854e-15
29.942756	7.09839e-15
29.899103	7.51089e-15
29.855449	7.94734e-15
29.811796	8.40915e-15
29.768143	8.89779e-15
29.724489	9.4148e-15
29.680836	9.96185e-15
29.637183	1.05407e-14
29.593530	1.11531e-14
29.549876	1.18011e-14
29.506223	1.24868e-14
29.462570	1.32122e-14
29.418916	1.39798e-14
29.375263	1.4792e-14
29.331610	1.56513e-14
29.287957	1.65606e-14
29.244303	1.75226e-14
29.200650	1.85405e-14
29.156997	1.96175e-14
29.113343	2.07571e-14
29.069690	2.19628e-14
29.026037	2.32385e-14
28.982384	2.45883e-14
28.938730	2.60165e-14
28.895077	2.75275e-14
28.851424	2.91264e-14
28.807770	3.0818e-14
28.764117	3.26078e-14
28.720464	3.45016e-14
28.676811	3.65052e-14
28.633157	3.86252e-14
28.589504	4.08683e-14
28.545851	4.32415e-14
28.502197	4.57525e-14
28.458544	4.84093e-14
28.414891	5.12203e-14
28.371238	5.41944e-14
28.327584	5.73411e-14
28.283931	6.06705e-14
28.240278	6.41931e-14
28.196624	6.79201e-14
28.152971	7.18634e-14
28.109318	7.60355e-14
28.065665	8.04498e-14
28.022011	8.51202e-14
27.978358	9.00616e-14
27.934705	9.52897e-14
27.891051	1.00821e-13
27.847398	1.06674e-13
27.803745	1.12866e-13
27.760092	1.19417e-13
27.716438	1.26348e-13
27.672785	1.33682e-13
27.629132	1.41441e-13
27.585478	1.4965e-13
27.541825	1.58335e-13
27.498172	1.67524e-13
27.454519	1.77246e-13
27.410865	1.87532e-13
27.367212	1.98415e-13
27.323559	2.09929e-13
27.279906	2.2211e-13
27.236252	2.34998e-13
27.192599	2.48634e-13
27.148946	2.63061e-13
27.105292	2.78324e-13
27.061639	2.94472e-13
27.017986	3.11557e-13
26.974333	3.29632e-13
26.930679	3.48755e-13
26.887026	3.68988e-13
26.843373	3.90393e-13
26.799719	4.1304e-13
26.756066	4.37e-13
26.712413	4.62348e-13
26.668760	4.89167e-13
26.625106	5.1754e-13
26.581453	5.47558e-13
26.537800	5.79316e-13
26.494146	6.12915e-13
26.450493	6.48461e-13
26.406840	6.86068e-13
26.363187	7.25855e-13
26.319533	7.67948e-13
26.275880	8.1248e-13
26.232227	8.59594e-13
26.188573	9.09437e-13
26.144920	9.6217e-13
26.101267	1.01796e-12
26.057614	1.07698e-12
26.013960	1.13942e-12
25.970307	1.20548e-12
25.926654	1.27537e-12
25.883000	1.3493e-12
25.839347	1.42752e-12
25.795694	1.51027e-12
25.752041	1.59782e-12
25.708387	1.69044e-12
25.664734	1.78842e-12
25.621081	1.89208e-12
25.577427	2.00174e-12
25.533774	2.11776e-12
25.490121	2.24049e-12
25.446468	2.37034e-12
25.402814	2.5077e-12
25.359161	2.65302e-12
25.315508	2.80675e-12
25.271854	2.96939e-12
25.228201	3.14145e-12
25.184548	3.32347e-12
25.140895	3.51603e-12
25.097241	3.71973e-12
25.053588	3.93524e-12
25.009935	4.16322e-12
24.966281	4.4044e-12
24.922628	4.65954e-12
24.878975	4.92945e-12
24.835322	5.21498e-12
24.791668	5.51705e-12
24.748015	5.8366e-12
24.704362	6.17464e-12
24.660708	6.53225e-12
24.617055	6.91056e-12
24.573402	7.31076e-12
24.529749	7.73412e-12
24.486095	8.18198e-12
24.442442	8.65575e-12
24.398789	9.15694e-12
24.355135	9.68713e-12
24.311482	1.0248e-11
24.267829	1.08413e-11
24.224176	1.1469e-11
24.180522	1.21329e-11
24.136869	1.28353e-11
24.093216	1.35782e-11
24.049562	1.43642e-11
24.005909	1.51956e-11
23.962256	1.60751e-11
23.918603	1.70055e-11
23.874949	1.79897e-11
23.831296	1.90308e-11
23.787643	2.01321e-11
23.743989	2.12971e-11
23.700336	2.25295e-11
23.656683	2.38331e-11
23.613030	2.5212e-11
23.569376	2.66707e-11
23.525723	2.82137e-11
23.482070	2.9846e-11
23.438416	3.15725e-11
23.394763	3.33989e-11
23.351110	3.53308e-11
23.307457	3.73744e-11
23.263803	3.95361e-11
23.220150	4.18228e-11
23.176497	4.42415e-11
23.132843	4.68001e-11
23.089190	4.95064e-11
23.045537	5.23692e-11
23.001884	5.53973e-11
22.958230	5.86004e-11
22.914577	6.19885e-11
22.870924	6.55723e-11
22.827270	6.93632e-11
22.783617	7.3373e-11
22.739964	7.76144e-11
22.696311	8.21007e-11
22.652657	8.68462e-11
22.609004	9.18657e-11
22.565351	9.7175e-11
22.521697	1.02791e-10
22.478044	1.08731e-10
22.434391	1.15014e-10
22.390738	1.2166e-10
22.347084	1.28689e-10
22.303431	1.36125e-10
22.259778	1.43989e-10
22.216124	1.52307e-10
22.172471	1.61106e-10
22.128818	1.70412e-10
22.085165	1.80255e-10
22.041511	1.90666e-10
21.997858	2.01678e-10
21.954205	2.13325e-10
21.910551	2.25644e-10
21.866898	2.38674e-10
21.823245	2.52455e-10
21.779592	2.67032e-10
21.735938	2.82449e-10
21.692285	2.98755e-10
21.648632	3.16002e-10
21.604978	3.34243e-10
21.561325	3.53536e-10
21.517672	3.73941e-10
21.474019	3.95523e-10
21.430365	4.18349e-10
21.386712	4.42491e-10
21.343059	4.68025e-10
21.299405	4.9503e-10
21.255752	5.23592e-10
21.212099	5.53799e-10
21.168446	5.85748e-10
21.124792	6.19537e-10
21.081139	6.55273e-10
21.037486	6.93068e-10
20.993832	7.33041e-10
20.950179	7.75316e-10
20.906526	8.20026e-10
20.862873	8.67312e-10
20.819219	9.1732e-10
20.775566	9.70209e-10
20.731913	1.02614e-09
20.688259	1.0853e-09
20.644606	1.14786e-09
20.600953	1.21402e-09
20.557300	1.28399e-09
20.513646	1.35799e-09
20.469993	1.43625e-09
20.426340	1.51901e-09
20.382686	1.60653e-09
20.339033	1.69909e-09
20.295380	1.79697e-09
20.251727	1.90049e-09
20.208073	2.00996e-09
20.164420	2.12573e-09
20.120767	2.24816e-09
20.077113	2.37763e-09
20.033460	2.51454e-09
19.989807	2.65933e-09
19.946154	2.81244e-09
19.902500	2.97435e-09
19.858847	3.14557e-09
19.815194	3.32663e-09
19.771540	3.5181e-09
19.727887	3.72058e-09
19.684234	3.93468e-09
19.640581	4.16109e-09
19.596927	4.40051e-09
19.553274	4.65368e-09
19.509621	4.9214e-09
19.465967	5.20449e-09
19.422314	5.50384e-09
19.378661	5.82037e-09
19.335008	6.15509e-09
19.291354	6.50902e-09
19.247701	6.88327e-09
19.204048	7.279e-09
19.160394	7.69744e-09
19.116741	8.13989e-09
19.073088	8.60774e-09
19.029435	9.10242e-09
18.985781	9.62549e-09
18.942128	1.01786e-08
18.898475	1.07634e-08
18.854821	1.13817e-08
18.811168	1.20355e-08
18.767515	1.27267e-08
18.723862	1.34577e-08
18.680208	1.42305e-08
18.636555	1.50475e-08
18.592902	1.59115e-08
18.549248	1.68249e-08
18.505595	1.77907e-08
18.461942	1.88117e-08
18.418289	1.98913e-08
18.374635	2.10327e-08
18.330982	2.22395e-08
18.287329	2.35153e-08
18.243675	2.48642e-08
18.200022	2.62904e-08
18.156369	2.77981e-08
18.112716	2.93921e-08
18.069062	3.10774e-08
18.025409	3.2859e-08
17.981756	3.47426e-08
17.938102	3.67339e-08
17.894449	3.88391e-08
17.850796	4.10646e-08
17.807143	4.34174e-08
17.763489	4.59046e-08
17.719836	4.85341e-08
17.676183	5.13137e-08
17.632529	5.42522e-08
17.588876	5.73586e-08
17.545223	6.06424e-08
17.501570	6.41137e-08
17.457916	6.77832e-08
17.414263	7.16622e-08
17.370610	7.57626e-08
17.326956	8.0097e-08
17.283303	8.46788e-08
17.239650	8.9522e-08
17.195997	9.46414e-08
17.152343	1.00053e-07
17.108690	1.05773e-07
17.065037	1.11819e-07
17.021383	1.18209e-07
16.977730	1.24964e-07
16.934077	1.32104e-07
16.890424	1.3965e-07
16.846770	1.47627e-07
16.803117	1.56057e-07
16.759464	1.64968e-07
16.715811	1.74385e-07
16.672157	1.84339e-07
16.628504	1.94859e-07
16.584851	2.05978e-07
16.541197	2.17728e-07
16.497544	2.30148e-07
16.453891	2.43273e-07
16.410238	2.57144e-07
16.366584	2.71803e-07
16.322931	2.87295e-07
16.279278	3.03667e-07
16.235624	3.20969e-07
16.191971	3.39254e-07
16.148318	3.58576e-07
16.104665	3.78994e-07
16.061011	4.00571e-07
16.017358	4.23371e-07
15.973705	4.47465e-07
15.930051	4.72924e-07
15.886398	4.99826e-07
15.842745	5.28253e-07
15.799092	5.58289e-07
15.755438	5.90027e-07
15.711785	6.23561e-07
15.668132	6.58993e-07
15.624478	6.9643e-07
15.580825	7.35984e-07
15.537172	7.77775e-07
15.493519	8.21928e-07
15.449865	8.68577e-07
15.406212	9.17861e-07
15.362559	9.69928e-07
15.318905	1.02494e-06
15.275252	1.08305e-06
15.231599	1.14444e-06
15.187946	1.20929e-06
15.144292	1.2778e-06
15.100639	1.35017e-06
15.056986	1.42662e-06
15.013332	1.50737e-06
14.969679	1.59267e-06
14.926026	1.68277e-06
14.882373	1.77794e-06
14.838719	1.87847e-06
14.795066	1.98464e-06
14.751413	2.09678e-06
14.707759	2.21522e-06
14.664106	2.3403e-06
14.620453	2.47241e-06
14.576800	2.61193e-06
14.533146	2.75927e-06
14.489493	2.91486e-06
14.445840	3.07918e-06
14.402186	3.25269e-06
14.358533	3.43592e-06
14.314880	3.62939e-06
14.271227	3.83368e-06
14.227573	4.04939e-06
14.183920	4.27714e-06
14.140267	4.51761e-06
14.096613	4.77149e-06
14.052960	5.03953e-06
14.009307	5.3225e-06
13.965654	5.62124e-06
13.922000	5.9366e-06
13.878347	6.2695e-06
13.834694	6.62092e-06
13.791040	6.99185e-06
13.747387	7.38338e-06
13.703734	7.79662e-06
13.660081	8.23278e-06
13.616427	8.69311e-06
13.572774	9.17892e-06
13.529121	9.6916e-06
13.485467	1.02326e-05
13.441814	1.08035e-05
13.398161	1.14059e-05
13.354508	1.20416e-05
13.310854	1.27122e-05
13.267201	1.34198e-05
13.223548	1.41663e-05
13.179894	1.49538e-05
13.136241	1.57845e-05
13.092588	1.66608e-05
13.048935	1.75851e-05
13.005281	1.856e-05
12.961628	1.95882e-05
12.917975	2.06725e-05
12.874321	2.1816e-05
12.830668	2.30218e-05
12.787015	2.42932e-05
12.743362	2.56336e-05
12.699708	2.70469e-05
12.656055	2.85367e-05
12.612402	3.01072e-05
12.568748	3.17625e-05
12.525095	3.35072e-05
12.481442	3.53459e-05
12.437789	3.72835e-05
12.394135	3.93252e-05
12.350482	4.14763e-05
12.306829	4.37426e-05
12.263175	4.61298e-05
12.219522	4.86444e-05
12.175869	5.12927e-05
12.132216	5.40816e-05
12.088562	5.70182e-05
12.044909	6.011e-05
12.001256	6.33648e-05
11.957602	6.67907e-05
11.913949	7.03962e-05
11.870296	7.41903e-05
11.826643	7.81821e-05
11.782989	8.23814e-05
11.739336	8.67982e-05
11.695683	9.1443e-05
11.652029	9.63267e-05
11.608376	0.00010146
11.564723	0.000106856
11.521070	0.000112526
11.477416	0.000118482
11.433763	0.000124738
11.390110	0.000131307
11.346456	0.000138203
11.302803	0.000145439
11.259150	0.000153031
11.215497	0.000160993
11.171843	0.00016934
11.128190	0.000178087
11.084537	0.00018725
11.040883	0.000196844
10.997230	0.000206884
10.953577	0.000217385
10.909924	0.000228361
10.866270	0.000239827
10.822617	0.000251796
10.778964	0.000264278
10.735310	0.000277285
10.691657	0.000290823
10.648004	0.000304896
10.604351	0.000319507
10.560697	0.00033465
10.517044	0.000350314
10.473391	0.000366481
10.429737	0.000383117
10.386084	0.000400178
10.342431	0.000417592
10.298778	0.000435259
10.255124	0.000453029
10.211471	0.00047067
10.167818	0.000487801
10.124164	0.000503685
&
```
