## Supplementary material for "All-at-once RNA folding with 3D motif prediction framed by evolutionary information": RF01808_MicX.cacofold.helixcov

```
# RMs = 5 L = 204

# RM_HELIX NESTED 11-23 30-42, nbp = 13 nbp_cov = 0
# pvals: 0.794799,0.910992,0.910992,0.519497,0.519497,0.519497,0.828656,0.519497,0.0137161,0.519497,0.519497,0.519497,0.519497
# aggregated NONE
NESTED  ::::::::::<<<<<<<<<<<<<_____>>>>>>>>>>>>>:::::::::::::::::::::::::::::::::::::::::::::::::::::::::::::::::::::::::::::::::::::::::::::::::::::::::::::::::::::::::::::::::::::::::::::::::::::::::::::::
        ::::::::::::::::::::::::::::::::::::::::::::::::::::::::::::::::::::::::::::::::::::::::::::::::::::::::::::::::::::::::::::::::::::::::::::::::::::::::::::::::::::::::::::::::::::::::::::::::::::::::

# RM_HELIX NESTED 66-68 77-79, nbp = 3 nbp_cov = 0
# pvals: 0.519497,0.519497,0.519497
# aggregated NONE
NESTED  ::::::::::::::::::::::::::::::::::::::::::::::::::::::::::::::::<<<________>>>::::::::::::::::::::::::::::::::::::::::::::::::::::::::::::::::::::::::::::::::::::::::::::::::::::::::::::::::::::::::::
        ::::::::::::::::::::::::::::::::::::::::::::::::::::::::::::::::::::::::::::::::::::::::::::::::::::::::::::::::::::::::::::::::::::::::::::::::::::::::::::::::::::::::::::::::::::::::::::::::::::::::

# RM_HELIX NESTED 43-59 85-101, nbp = 17 nbp_cov = 0
# pvals: 0.672023,0.806641,0.138219,0.519497,0.0933794,0.173188,0.00446985,0.0603518,0.99243,0.140995,0.984636,0.685721,0.981925,0.519497,0.952515,0.519497,0.519497
# aggregated NONE
NESTED  :::::::::::::::::::::::::::::::::::::::::<<<<<<<<<<<<<<<<<________________________>>>>>>>>>>>>>>>>>:::::::::::::::::::::::::::::::::::::::::::::::::::::::::::::::::::::::::::::::::::::::::::::::::::::
        ::::::::::::::::::::::::::::::::::::::::::::::::::::::::::::::::::::::::::::::::::::::::::::::::::::::::::::::::::::::::::::::::::::::::::::::::::::::::::::::::::::::::::::::::::::::::::::::::::::::::

# RM_HELIX NESTED 121-129 154-162, nbp = 9 nbp_cov = 0
# pvals: 0.519497,0.519497,0.519497,0.519497,0.143897,0.85891,0.519497,0.519497,0.129804
# aggregated NONE
NESTED  ::::::::::::::::::::::::::::::::::::::::::::::::::::::::::::::::::::::::::::::::::::::::::::::::::::::::::::::::::::::<<<<<<<<<________________________>>>>>>>>>::::::::::::::::::::::::::::::::::::::::
        ::::::::::::::::::::::::::::::::::::::::::::::::::::::::::::::::::::::::::::::::::::::::::::::::::::::::::::::::::::::::::::::::::::::::::::::::::::::::::::::::::::::::::::::::::::::::::::::::::::::::

# RM_HELIX NESTED 173-183 190-199, nbp = 10 nbp_cov = 0
# pvals: 0.519497,0.519497,0.769812,0.201633,0.519497,0.519497,0.818146,0.904528,0.613907,0.519497
# aggregated NONE
NESTED  :::::::::::::::::::::::::::::::::::::::::::::::::::::::::::::::::::::::::::::::::::::::::::::::::::::::::::::::::::::::::::::::::::::::::::::::::::::::::::::::::::::::::<<<<<<<<<<______>>>>>>>>>>:::::
        ::::::::::::::::::::::::::::::::::::::::::::::::::::::::::::::::::::::::::::::::::::::::::::::::::::::::::::::::::::::::::::::::::::::::::::::::::::::::::::::::::::::::::::::::::::::::::::::::::::::::
```
