## Supplementary material for "All-at-once RNA folding with 3D motif prediction framed by evolutionary information": RF01808_MicX.cacofold.power

```
# Power analysis of CaCoFold structure
#
# Powertype = SINGLE SUBSTITUTIONS
# covary left_pos right_pos substitutions power
#----------------------------------------------------------------
11		42		5		0.11
12		41		3		0.02
13		40		6		0.16
14		39		0		0.00
15		38		4		0.07
16		37		0		0.00
17		36		5		0.11
18		35		0		0.00
19		34		2		0.00
20		33		0		0.00
21		32		0		0.00
22		31		1		0.00
23		30		1		0.00
43		101		7		0.20
44		100		4		0.07
45		99		5		0.11
46		98		7		0.20
47		97		5		0.11
48		96		4		0.07
49		95		7		0.20
50		94		8		0.24
51		93		7		0.20
52		92		6		0.16
53		91		7		0.20
54		90		2		0.00
55		89		4		0.07
56		88		2		0.00
57		87		6		0.16
58		86		0		0.00
59		85		1		0.00
66		79		0		0.00
67		78		0		0.00
68		77		0		0.00
121		162		1		0.00
122		161		0		0.00
123		160		0		0.00
124		159		2		0.00
125		158		6		0.16
126		157		6		0.16
127		156		0		0.00
128		155		0		0.00
129		154		7		0.20
173		199		4		0.07
175		198		2		0.00
176		197		2		0.00
177		196		4		0.07
178		195		0		0.00
179		194		0		0.00
180		193		6		0.16
181		192		6		0.16
182		191		3		0.02
183		190		0		0.00
#
# BPAIRS 52
# avg substitutions per BP 3.0
# BPAIRS expected to covary 3.5 +/- 1.7
# BPAIRS observed to covary 0
#
```
