## Supplementary material for "All-at-once RNA folding with 3D motif prediction framed by evolutionary information": RF01808_MicX.surv

```
5.387967	0.0204082
3.434695	0.0408163
1.052657	0.0612245
0.862094	0.0816327
0.814453	0.102041
0.099842	0.122449
0.052201	0.142857
-0.043080	0.734694
-0.233643	0.755102
-0.471847	0.795918
-0.757692	0.816327
-0.948255	0.836735
-0.995896	0.857143
-1.138818	0.877551
-1.424662	0.897959
-1.901070	0.918367
-2.520400	0.938776
-2.615682	0.959184
-2.996808	0.979592
-3.187371	1
&
10.199684	5.03753e-05
9.913839	0.000100751
9.532713	0.000151126
9.151587	0.000251876
8.961024	0.000302252
8.913383	0.000352627
8.770461	0.000403002
8.722820	0.000453378
8.627539	0.000503753
7.817646	0.000604504
7.531801	0.000654879
7.388879	0.000705254
7.341238	0.000755629
7.293597	0.000806005
7.245957	0.00085638
7.150675	0.000957131
7.007753	0.00100751
6.912471	0.00105788
6.864830	0.00110826
6.769549	0.00115863
6.721908	0.00125938
6.626627	0.00136013
6.578986	0.00141051
6.531345	0.00146088
6.483704	0.00156163
6.436064	0.00161201
6.388423	0.00166238
6.340782	0.00171276
6.293141	0.00176314
6.150219	0.00196464
6.102578	0.00201501
6.054937	0.00216614
6.007297	0.00226689
5.864374	0.00236764
5.816734	0.00241801
5.721452	0.00277064
5.673811	0.00297214
5.626171	0.00302252
5.578530	0.00312327
5.530889	0.00332477
5.483248	0.0034759
5.387967	0.0036774
5.340326	0.00372777
5.292685	0.00377815
5.245045	0.0038789
5.197404	0.00403002
5.149763	0.00423152
5.102122	0.00438265
5.054481	0.00443303
5.006841	0.00463453
4.959200	0.00483603
4.911559	0.0050879
4.863918	0.00539016
4.816278	0.00574278
4.768637	0.00579316
4.720996	0.00604504
4.673355	0.00639766
4.625715	0.00695179
4.578074	0.00755629
4.530433	0.00770742
4.482792	0.00821117
4.435152	0.00846305
4.387511	0.0089668
4.339870	0.00942018
4.292229	0.00967206
4.244588	0.0102262
4.196948	0.0107803
4.149307	0.0110322
4.101666	0.0113344
4.054025	0.0114856
4.006385	0.0119893
3.958744	0.0120901
3.911103	0.0124427
3.863462	0.0128457
3.815822	0.013148
3.768181	0.0133495
3.720540	0.0134502
3.672899	0.0137525
3.625259	0.0139036
3.577618	0.0141051
3.529977	0.0145081
3.482336	0.0149615
3.434695	0.0152133
3.387055	0.0154652
3.339414	0.015566
3.291773	0.0158682
3.244132	0.0164223
3.196492	0.016775
3.148851	0.017178
3.101210	0.0175306
3.053569	0.0182359
3.005929	0.0189411
2.958288	0.0195456
2.910647	0.0200997
2.863006	0.0204524
2.815366	0.0210569
2.767725	0.0215606
2.720084	0.0224674
2.672443	0.02282
2.624802	0.023626
2.577162	0.0243313
2.529521	0.0250365
2.481880	0.0258929
2.434239	0.0263967
2.386599	0.0275553
2.338958	0.0286132
2.291317	0.0295199
2.243676	0.0304267
2.196036	0.0311823
2.148395	0.0318876
2.100754	0.0328447
2.053113	0.0336003
2.005473	0.034759
1.957832	0.0360687
1.910191	0.0369251
1.862550	0.0382348
1.814909	0.0392424
1.767269	0.0403506
1.719628	0.0415092
1.671987	0.0424664
1.624346	0.0444814
1.576706	0.0457408
1.529065	0.0476047
1.481424	0.0497708
1.433783	0.0516851
1.386143	0.0530956
1.338502	0.0545061
1.290861	0.0563196
1.243220	0.0579316
1.195580	0.0597955
1.147939	0.0611052
1.100298	0.0631202
1.052657	0.0654879
1.005017	0.0670999
0.957376	0.0689134
0.909735	0.071684
0.862094	0.0748073
0.814453	0.0766208
0.766813	0.0788373
0.719172	0.0818095
0.671531	0.0838749
0.623890	0.0862425
0.576250	0.0881064
0.528609	0.0906755
0.480968	0.0934965
0.433327	0.0968213
0.385687	0.0997935
0.338046	0.102614
0.290405	0.105486
0.242764	0.108156
0.195124	0.110322
0.147483	0.113899
0.099842	0.117022
0.052201	0.120548
0.004560	0.124024
-0.043080	0.810136
-0.090721	0.814921
-0.138362	0.820513
-0.186003	0.826407
-0.233643	0.831898
-0.281284	0.836834
-0.328925	0.841318
-0.376566	0.845751
-0.424206	0.852048
-0.471847	0.857488
-0.519488	0.863181
-0.567129	0.869326
-0.614769	0.875372
-0.662410	0.880812
-0.710051	0.887159
-0.757692	0.892751
-0.805333	0.896882
-0.852973	0.902625
-0.900614	0.907259
-0.948255	0.911843
-0.995896	0.915319
-1.043536	0.9194
-1.091177	0.922875
-1.138818	0.926805
-1.186459	0.930129
-1.234099	0.934512
-1.281740	0.938441
-1.329381	0.942169
-1.377022	0.947005
-1.424662	0.950229
-1.472303	0.954158
-1.519944	0.95834
-1.567585	0.962017
-1.615226	0.965443
-1.662866	0.968667
-1.710507	0.971891
-1.758148	0.973754
-1.805789	0.975669
-1.853429	0.977936
-1.901070	0.979598
-1.948711	0.981563
-1.996352	0.98257
-2.043992	0.98383
-2.091633	0.984837
-2.139274	0.986147
-2.186915	0.987154
-2.234555	0.987759
-2.282196	0.988968
-2.329837	0.989522
-2.377478	0.990278
-2.425119	0.991335
-2.472759	0.992393
-2.520400	0.992897
-2.568041	0.993502
-2.615682	0.993854
-2.663322	0.994257
-2.710963	0.99466
-2.758604	0.995315
-2.806245	0.995718
-2.853885	0.996323
-2.901526	0.996524
-2.949167	0.996877
-2.996808	0.997078
-3.044448	0.99728
-3.092089	0.997532
-3.139730	0.997884
-3.187371	0.998035
-3.235011	0.998338
-3.282652	0.998589
-3.330293	0.99869
-3.377934	0.998791
-3.425575	0.998892
-3.473215	0.999093
-3.520856	0.999194
-3.568497	0.999244
-3.616138	0.999295
-3.711419	0.999345
-3.759060	0.999446
-3.806701	0.999496
-3.854341	0.999597
-3.901982	0.999647
-3.949623	0.999798
-4.044904	0.999849
-4.235468	0.99995
-4.664234	1
&
12.772285	2.51256e-06
11.533625	5.02513e-06
11.295422	7.53769e-06
10.771373	1.50754e-05
10.723732	1.75879e-05
10.580810	2.26131e-05
10.533169	2.51256e-05
10.485529	2.76382e-05
10.437888	3.51759e-05
10.390247	4.0201e-05
10.342606	4.77387e-05
10.294966	5.02513e-05
10.152043	6.53266e-05
10.104402	7.28643e-05
10.056762	8.0402e-05
10.009121	8.29146e-05
9.961480	8.79397e-05
9.913839	9.04523e-05
9.866199	9.29648e-05
9.818558	9.54774e-05
9.770917	0.000103015
9.723276	0.000110553
9.675636	0.000113065
9.627995	0.000125628
9.580354	0.000138191
9.532713	0.000145729
9.485073	0.000148241
9.437432	0.000155779
9.389791	0.000160804
9.342150	0.000175879
9.294509	0.00019598
9.246869	0.000223618
9.199228	0.000256281
9.151587	0.000273869
9.103946	0.00028392
9.056306	0.000291457
9.008665	0.000324121
8.961024	0.000341709
8.913383	0.00038191
8.865743	0.000404523
8.818102	0.000467337
8.770461	0.000497487
8.722820	0.000520101
8.675180	0.000550251
8.627539	0.000582915
8.579898	0.000625628
8.532257	0.000665829
8.484616	0.000683417
8.436976	0.000728643
8.389335	0.000751256
8.341694	0.000806533
8.294053	0.000824121
8.246413	0.000861809
8.198772	0.000904523
8.151131	0.000979899
8.103490	0.00103518
8.055850	0.00108543
8.008209	0.00112563
7.960568	0.00123116
7.912927	0.00132412
7.865287	0.00140201
7.817646	0.00147739
7.770005	0.00157035
7.722364	0.00174372
7.674723	0.00181407
7.627083	0.00199749
7.579442	0.00211307
7.531801	0.00217839
7.484160	0.00224121
7.436520	0.00236432
7.388879	0.00240955
7.341238	0.0025201
7.293597	0.00268844
7.245957	0.00281407
7.198316	0.0028794
7.150675	0.00303769
7.103034	0.00317839
7.055394	0.00330151
7.007753	0.00346482
6.960112	0.00365075
6.912471	0.00385678
6.864830	0.0040603
6.817190	0.00419347
6.769549	0.00434673
6.721908	0.00446985
6.674267	0.00463317
6.626627	0.00475628
6.578986	0.00489698
6.531345	0.00508291
6.483704	0.00522362
6.436064	0.0053794
6.388423	0.00556281
6.340782	0.00567085
6.293141	0.0058794
6.245501	0.00609045
6.197860	0.00627387
6.150219	0.00643719
6.102578	0.0066005
6.054937	0.00678643
6.007297	0.00701508
5.959656	0.00731156
5.912015	0.00765327
5.864374	0.00803769
5.816734	0.00848492
5.769093	0.00874372
5.721452	0.00917588
5.673811	0.00979397
5.626171	0.0103794
5.578530	0.0111432
5.530889	0.0119422
5.483248	0.0125955
5.435608	0.0131382
5.387967	0.0137161
5.340326	0.0142437
5.292685	0.014691
5.245045	0.015196
5.197404	0.0158116
5.149763	0.0164296
5.102122	0.0173467
5.054481	0.0179774
5.006841	0.0187563
4.959200	0.0193191
4.911559	0.0200854
4.863918	0.020696
4.816278	0.0214724
4.768637	0.0222613
4.720996	0.0231784
4.673355	0.0240025
4.625715	0.0249045
4.578074	0.0258241
4.530433	0.0267161
4.482792	0.0275477
4.435152	0.0285
4.387511	0.0294497
4.339870	0.0303518
4.292229	0.0311508
4.244588	0.0319874
4.196948	0.0329447
4.149307	0.033804
4.101666	0.034505
4.054025	0.0353618
4.006385	0.0362362
3.958744	0.0370829
3.911103	0.0379774
3.863462	0.0388241
3.815822	0.0397136
3.768181	0.0406231
3.720540	0.0414698
3.672899	0.0423141
3.625259	0.0431382
3.577618	0.0439221
3.529977	0.0448116
3.482336	0.0456432
3.434695	0.0465025
3.387055	0.047392
3.339414	0.0481307
3.291773	0.0489648
3.244132	0.0498166
3.196492	0.0506307
3.148851	0.0515452
3.101210	0.0523744
3.053569	0.0532362
3.005929	0.0542889
2.958288	0.055309
2.910647	0.056294
2.863006	0.0572764
2.815366	0.0583442
2.767725	0.0592613
2.720084	0.0603518
2.672443	0.0614271
2.624802	0.0626482
2.577162	0.0637714
2.529521	0.064892
2.481880	0.0660905
2.434239	0.0675025
2.386599	0.0691809
2.338958	0.0707437
2.291317	0.072
2.243676	0.0732513
2.196036	0.0748819
2.148395	0.0763794
2.100754	0.0779925
2.053113	0.0794497
2.005473	0.0809397
1.957832	0.0825276
1.910191	0.0843241
1.862550	0.0860377
1.814909	0.0882638
1.767269	0.0909573
1.719628	0.0933794
1.671987	0.096206
1.624346	0.0993141
1.576706	0.101982
1.529065	0.104739
1.481424	0.107246
1.433783	0.109701
1.386143	0.112274
1.338502	0.114706
1.290861	0.11697
1.243220	0.119563
1.195580	0.121932
1.147939	0.124603
1.100298	0.127113
1.052657	0.129804
1.005017	0.132631
0.957376	0.135279
0.909735	0.138219
0.862094	0.140995
0.814453	0.143897
0.766813	0.146987
0.719172	0.150088
0.671531	0.153148
0.623890	0.156171
0.576250	0.159618
0.528609	0.162731
0.480968	0.166053
0.433327	0.169402
0.385687	0.173188
0.338046	0.177508
0.290405	0.182088
0.242764	0.186332
0.195124	0.191724
0.147483	0.196578
0.099842	0.201633
0.052201	0.207103
0.004560	0.212947
-0.043080	0.519497
-0.090721	0.538384
-0.138362	0.56706
-0.186003	0.593369
-0.233643	0.613907
-0.281284	0.630533
-0.328925	0.64548
-0.376566	0.658952
-0.424206	0.672023
-0.471847	0.685721
-0.519488	0.700229
-0.567129	0.714387
-0.614769	0.729425
-0.662410	0.743319
-0.710051	0.756817
-0.757692	0.769812
-0.805333	0.78259
-0.852973	0.794799
-0.900614	0.806641
-0.948255	0.818146
-0.995896	0.828656
-1.043536	0.839148
-1.091177	0.849015
-1.138818	0.85891
-1.186459	0.86753
-1.234099	0.876171
-1.281740	0.883817
-1.329381	0.891452
-1.377022	0.898093
-1.424662	0.904528
-1.472303	0.910992
-1.519944	0.91706
-1.567585	0.922286
-1.615226	0.927143
-1.662866	0.932038
-1.710507	0.936982
-1.758148	0.941397
-1.805789	0.94546
-1.853429	0.949198
-1.901070	0.952515
-1.948711	0.955857
-1.996352	0.958784
-2.043992	0.961533
-2.091633	0.964058
-2.139274	0.966497
-2.186915	0.96904
-2.234555	0.971264
-2.282196	0.973344
-2.329837	0.975229
-2.377478	0.977085
-2.425119	0.978859
-2.472759	0.980497
-2.520400	0.981925
-2.568041	0.983259
-2.615682	0.984636
-2.663322	0.985814
-2.710963	0.986962
-2.758604	0.987982
-2.806245	0.989095
-2.853885	0.990025
-2.901526	0.990947
-2.949167	0.991776
-2.996808	0.99243
-3.044448	0.99307
-3.092089	0.993721
-3.139730	0.994294
-3.187371	0.994897
-3.235011	0.995472
-3.282652	0.99597
-3.330293	0.996397
-3.377934	0.996766
-3.425575	0.997136
-3.473215	0.997405
-3.520856	0.997658
-3.568497	0.997887
-3.616138	0.998078
-3.663778	0.998266
-3.711419	0.998435
-3.759060	0.99858
-3.806701	0.998724
-3.854341	0.998829
-3.901982	0.998955
-3.949623	0.999055
-3.997264	0.999188
-4.044904	0.999289
-4.092545	0.999364
-4.140186	0.999422
-4.187827	0.999482
-4.235468	0.999545
-4.283108	0.999603
-4.330749	0.999653
-4.378390	0.999691
-4.426031	0.999719
-4.473671	0.999756
-4.521312	0.999809
-4.568953	0.999832
-4.616594	0.999859
-4.664234	0.999877
-4.711875	0.999892
-4.759516	0.999917
-4.807157	0.999922
-4.854797	0.999942
-4.902438	0.999947
-4.950079	0.999957
-4.997720	0.999965
-5.045361	0.999972
-5.093001	0.999977
-5.140642	0.999982
-5.235924	0.99999
-5.283564	0.999992
-5.521768	0.999995
-6.045817	0.999997
-6.284020	1
&
35.973337	4.36208e-27
35.925697	4.79456e-27
35.878056	5.26991e-27
35.830415	5.79239e-27
35.782774	6.36666e-27
35.735134	6.99786e-27
35.687493	7.69163e-27
35.639852	8.45417e-27
35.592211	9.2923e-27
35.544570	1.02135e-26
35.496930	1.1226e-26
35.449289	1.23389e-26
35.401648	1.35622e-26
35.354007	1.49066e-26
35.306367	1.63843e-26
35.258726	1.80085e-26
35.211085	1.97937e-26
35.163444	2.17558e-26
35.115804	2.39125e-26
35.068163	2.62828e-26
35.020522	2.88881e-26
34.972881	3.17517e-26
34.925241	3.4899e-26
34.877600	3.83583e-26
34.829959	4.21604e-26
34.782318	4.63394e-26
34.734677	5.09325e-26
34.687037	5.59809e-26
34.639396	6.15296e-26
34.591755	6.76282e-26
34.544114	7.43311e-26
34.496474	8.16984e-26
34.448833	8.97958e-26
34.401192	9.86956e-26
34.353551	1.08477e-25
34.305911	1.19229e-25
34.258270	1.31045e-25
34.210629	1.44033e-25
34.162988	1.58307e-25
34.115348	1.73996e-25
34.067707	1.9124e-25
34.020066	2.10192e-25
33.972425	2.31023e-25
33.924784	2.53917e-25
33.877144	2.7908e-25
33.829503	3.06737e-25
33.781862	3.37134e-25
33.734221	3.70542e-25
33.686581	4.07261e-25
33.638940	4.47618e-25
33.591299	4.91974e-25
33.543658	5.40724e-25
33.496018	5.94304e-25
33.448377	6.53193e-25
33.400736	7.17917e-25
33.353095	7.89053e-25
33.305455	8.67236e-25
33.257814	9.53166e-25
33.210173	1.04761e-24
33.162532	1.15141e-24
33.114891	1.26549e-24
33.067251	1.39087e-24
33.019610	1.52868e-24
32.971969	1.68014e-24
32.924328	1.8466e-24
32.876688	2.02955e-24
32.829047	2.23062e-24
32.781406	2.45161e-24
32.733765	2.69449e-24
32.686125	2.96144e-24
32.638484	3.25482e-24
32.590843	3.57726e-24
32.543202	3.93165e-24
32.495562	4.32113e-24
32.447921	4.7492e-24
32.400280	5.21966e-24
32.352639	5.73672e-24
32.304999	6.305e-24
32.257358	6.92956e-24
32.209717	7.61598e-24
32.162076	8.37038e-24
32.114435	9.1995e-24
32.066795	1.01107e-23
32.019154	1.11122e-23
31.971513	1.22129e-23
31.923872	1.34225e-23
31.876232	1.4752e-23
31.828591	1.62131e-23
31.780950	1.7819e-23
31.733309	1.95838e-23
31.685669	2.15234e-23
31.638028	2.36551e-23
31.590387	2.59979e-23
31.542746	2.85726e-23
31.495106	3.14024e-23
31.447465	3.45123e-23
31.399824	3.79302e-23
31.352183	4.16865e-23
31.304542	4.58147e-23
31.256902	5.03517e-23
31.209261	5.53379e-23
31.161620	6.08178e-23
31.113979	6.68403e-23
31.066339	7.34591e-23
31.018698	8.07331e-23
30.971057	8.87274e-23
30.923416	9.75131e-23
30.875776	1.07169e-22
30.828135	1.1778e-22
30.780494	1.29442e-22
30.732853	1.42258e-22
30.685213	1.56344e-22
30.637572	1.71823e-22
30.589931	1.88835e-22
30.542290	2.07531e-22
30.494649	2.28078e-22
30.447009	2.50659e-22
30.399368	2.75475e-22
30.351727	3.02747e-22
30.304086	3.32719e-22
30.256446	3.65657e-22
30.208805	4.01856e-22
30.161164	4.41638e-22
30.113523	4.85357e-22
30.065883	5.33403e-22
30.018242	5.86204e-22
29.970601	6.44232e-22
29.922960	7.08003e-22
29.875320	7.78084e-22
29.827679	8.55102e-22
29.780038	9.39742e-22
29.732397	1.03276e-21
29.684756	1.13498e-21
29.637116	1.24732e-21
29.589475	1.37077e-21
29.541834	1.50644e-21
29.494193	1.65554e-21
29.446553	1.81938e-21
29.398912	1.99945e-21
29.351271	2.19733e-21
29.303630	2.41479e-21
29.255990	2.65376e-21
29.208349	2.91638e-21
29.160708	3.20499e-21
29.113067	3.52215e-21
29.065427	3.87069e-21
29.017786	4.25372e-21
28.970145	4.67464e-21
28.922504	5.1372e-21
28.874863	5.64552e-21
28.827223	6.20414e-21
28.779582	6.81801e-21
28.731941	7.49262e-21
28.684300	8.23396e-21
28.636660	9.04863e-21
28.589019	9.9439e-21
28.541378	1.09277e-20
28.493737	1.20089e-20
28.446097	1.31969e-20
28.398456	1.45025e-20
28.350815	1.59373e-20
28.303174	1.75139e-20
28.255534	1.92465e-20
28.207893	2.11504e-20
28.160252	2.32427e-20
28.112611	2.55419e-20
28.064971	2.80684e-20
28.017330	3.08449e-20
27.969689	3.38959e-20
27.922048	3.72486e-20
27.874407	4.09329e-20
27.826767	4.49815e-20
27.779126	4.94305e-20
27.731485	5.43194e-20
27.683844	5.96918e-20
27.636204	6.55953e-20
27.588563	7.20826e-20
27.540922	7.92114e-20
27.493281	8.7045e-20
27.445641	9.56531e-20
27.398000	1.05112e-19
27.350359	1.15507e-19
27.302718	1.26929e-19
27.255078	1.3948e-19
27.207437	1.53272e-19
27.159796	1.68428e-19
27.112155	1.85082e-19
27.064514	2.03382e-19
27.016874	2.23491e-19
26.969233	2.45588e-19
26.921592	2.69869e-19
26.873951	2.96551e-19
26.826311	3.25869e-19
26.778670	3.58086e-19
26.731029	3.93486e-19
26.683388	4.32386e-19
26.635748	4.7513e-19
26.588107	5.22099e-19
26.540466	5.73709e-19
26.492825	6.30421e-19
26.445185	6.92736e-19
26.397544	7.6121e-19
26.349903	8.3645e-19
26.302262	9.19125e-19
26.254621	1.00997e-18
26.206981	1.10979e-18
26.159340	1.21948e-18
26.111699	1.34e-18
26.064058	1.47243e-18
26.016418	1.61795e-18
25.968777	1.77784e-18
25.921136	1.95353e-18
25.873495	2.14657e-18
25.825855	2.35869e-18
25.778214	2.59176e-18
25.730573	2.84786e-18
25.682932	3.12926e-18
25.635292	3.43845e-18
25.587651	3.77819e-18
25.540010	4.15148e-18
25.492369	4.56165e-18
25.444728	5.01232e-18
25.397088	5.50751e-18
25.349447	6.05161e-18
25.301806	6.64945e-18
25.254165	7.30633e-18
25.206525	8.02808e-18
25.158884	8.8211e-18
25.111243	9.69244e-18
25.063602	1.06498e-17
25.015962	1.17017e-17
24.968321	1.28575e-17
24.920680	1.41275e-17
24.873039	1.55228e-17
24.825399	1.70558e-17
24.777758	1.87403e-17
24.730117	2.0591e-17
24.682476	2.26245e-17
24.634835	2.48587e-17
24.587195	2.73134e-17
24.539554	3.00105e-17
24.491913	3.29739e-17
24.444272	3.62297e-17
24.396632	3.9807e-17
24.348991	4.37373e-17
24.301350	4.80556e-17
24.253709	5.28e-17
24.206069	5.80128e-17
24.158428	6.374e-17
24.110787	7.00324e-17
24.063146	7.69458e-17
24.015506	8.45414e-17
23.967865	9.28866e-17
23.920224	1.02055e-16
23.872583	1.12129e-16
23.824943	1.23196e-16
23.777302	1.35355e-16
23.729661	1.48714e-16
23.682020	1.63391e-16
23.634379	1.79516e-16
23.586739	1.97232e-16
23.539098	2.16695e-16
23.491457	2.38078e-16
23.443816	2.61571e-16
23.396176	2.87381e-16
23.348535	3.15737e-16
23.300894	3.4689e-16
23.253253	3.81115e-16
23.205613	4.18716e-16
23.157972	4.60025e-16
23.110331	5.05408e-16
23.062690	5.55266e-16
23.015050	6.10041e-16
22.967409	6.70217e-16
22.919768	7.36327e-16
22.872127	8.08955e-16
22.824486	8.88744e-16
22.776846	9.764e-16
22.729205	1.0727e-15
22.681564	1.17849e-15
22.633923	1.29471e-15
22.586283	1.42239e-15
22.538642	1.56265e-15
22.491001	1.71674e-15
22.443360	1.88601e-15
22.395720	2.07197e-15
22.348079	2.27626e-15
22.300438	2.50068e-15
22.252797	2.74722e-15
22.205157	3.01805e-15
22.157516	3.31557e-15
22.109875	3.64241e-15
22.062234	4.00145e-15
22.014593	4.39587e-15
21.966953	4.82915e-15
21.919312	5.30511e-15
21.871671	5.82797e-15
21.824030	6.40233e-15
21.776390	7.03327e-15
21.728749	7.72636e-15
21.681108	8.48772e-15
21.633467	9.32407e-15
21.585827	1.02428e-14
21.538186	1.1252e-14
21.490545	1.23606e-14
21.442904	1.35783e-14
21.395264	1.4916e-14
21.347623	1.63854e-14
21.299982	1.79994e-14
21.252341	1.97724e-14
21.204700	2.17199e-14
21.157060	2.38592e-14
21.109419	2.6209e-14
21.061778	2.87902e-14
21.014137	3.16254e-14
20.966497	3.47397e-14
20.918856	3.81606e-14
20.871215	4.19181e-14
20.823574	4.60453e-14
20.775934	5.05788e-14
20.728293	5.55583e-14
20.680652	6.10278e-14
20.633011	6.70354e-14
20.585371	7.36341e-14
20.537730	8.08821e-14
20.490089	8.8843e-14
20.442448	9.7587e-14
20.394807	1.07191e-13
20.347167	1.1774e-13
20.299526	1.29326e-13
20.251885	1.42052e-13
20.204244	1.5603e-13
20.156604	1.71381e-13
20.108963	1.88243e-13
20.061322	2.06762e-13
20.013681	2.27102e-13
19.966041	2.49442e-13
19.918400	2.73978e-13
19.870759	3.00926e-13
19.823118	3.30523e-13
19.775478	3.63028e-13
19.727837	3.98729e-13
19.680196	4.37938e-13
19.632555	4.81001e-13
19.584914	5.28294e-13
19.537274	5.80235e-13
19.489633	6.37279e-13
19.441992	6.99928e-13
19.394351	7.68731e-13
19.346711	8.44293e-13
19.299070	9.27277e-13
19.251429	1.01841e-12
19.203788	1.1185e-12
19.156148	1.22841e-12
19.108507	1.34912e-12
19.060866	1.48168e-12
19.013225	1.62725e-12
18.965585	1.78712e-12
18.917944	1.96268e-12
18.870303	2.15548e-12
18.822662	2.3672e-12
18.775022	2.5997e-12
18.727381	2.85502e-12
18.679740	3.13539e-12
18.632099	3.44327e-12
18.584458	3.78137e-12
18.536818	4.15263e-12
18.489177	4.56032e-12
18.441536	5.008e-12
18.393895	5.49959e-12
18.346255	6.0394e-12
18.298614	6.63215e-12
18.250973	7.28302e-12
18.203332	7.99772e-12
18.155692	8.78248e-12
18.108051	9.64419e-12
18.060410	1.05904e-11
18.012769	1.16293e-11
17.965129	1.277e-11
17.917488	1.40226e-11
17.869847	1.53979e-11
17.822206	1.6908e-11
17.774565	1.8566e-11
17.726925	2.03864e-11
17.679284	2.23852e-11
17.631643	2.45797e-11
17.584002	2.69892e-11
17.536362	2.96346e-11
17.488721	3.25391e-11
17.441080	3.5728e-11
17.393439	3.92291e-11
17.345799	4.30729e-11
17.298158	4.72929e-11
17.250517	5.19259e-11
17.202876	5.70124e-11
17.155236	6.25965e-11
17.107595	6.8727e-11
17.059954	7.54573e-11
17.012313	8.28459e-11
16.964672	9.09572e-11
16.917032	9.98617e-11
16.869391	1.09637e-10
16.821750	1.20368e-10
16.774109	1.32148e-10
16.726469	1.4508e-10
16.678828	1.59276e-10
16.631187	1.74858e-10
16.583546	1.91964e-10
16.535906	2.10741e-10
16.488265	2.31352e-10
16.440624	2.53977e-10
16.392983	2.78811e-10
16.345343	3.06071e-10
16.297702	3.35992e-10
16.250061	3.68835e-10
16.202420	4.04883e-10
16.154779	4.4445e-10
16.107139	4.87878e-10
16.059498	5.35544e-10
16.011857	5.8786e-10
15.964216	6.45279e-10
15.916576	7.08298e-10
15.868935	7.77464e-10
15.821294	8.53373e-10
15.773653	9.36682e-10
15.726013	1.02811e-09
15.678372	1.12845e-09
15.630731	1.23857e-09
15.583090	1.35942e-09
15.535450	1.49204e-09
15.487809	1.63757e-09
15.440168	1.79728e-09
15.392527	1.97254e-09
15.344886	2.16486e-09
15.297246	2.3759e-09
15.249605	2.60748e-09
15.201964	2.86158e-09
15.154323	3.14041e-09
15.106683	3.44635e-09
15.059042	3.78205e-09
15.011401	4.15038e-09
14.963760	4.55452e-09
14.916120	4.99793e-09
14.868479	5.48443e-09
14.820838	6.01819e-09
14.773197	6.60379e-09
14.725557	7.24626e-09
14.677916	7.95111e-09
14.630275	8.72437e-09
14.582634	9.57267e-09
14.534994	1.05033e-08
14.487353	1.15242e-08
14.439712	1.2644e-08
14.392071	1.38725e-08
14.344430	1.522e-08
14.296790	1.66982e-08
14.249149	1.83195e-08
14.201508	2.00979e-08
14.153867	2.20485e-08
14.106227	2.41879e-08
14.058586	2.65345e-08
14.010945	2.9108e-08
13.963304	3.19305e-08
13.915664	3.5026e-08
13.868023	3.84208e-08
13.820382	4.21436e-08
13.772741	4.62262e-08
13.725101	5.07031e-08
13.677460	5.56124e-08
13.629819	6.09955e-08
13.582178	6.68982e-08
13.534537	7.33703e-08
13.486897	8.04667e-08
13.439256	8.82471e-08
13.391615	9.67775e-08
13.343974	1.0613e-07
13.296334	1.16383e-07
13.248693	1.27622e-07
13.201052	1.39944e-07
13.153411	1.53451e-07
13.105771	1.68257e-07
13.058130	1.84486e-07
13.010489	2.02275e-07
12.962848	2.21772e-07
12.915208	2.43141e-07
12.867567	2.6656e-07
12.819926	2.92226e-07
12.772285	3.20353e-07
12.724644	3.51175e-07
12.677004	3.8495e-07
12.629363	4.21958e-07
12.581722	4.62508e-07
12.534081	5.06936e-07
12.486441	5.55612e-07
12.438800	6.08938e-07
12.391159	6.67355e-07
12.343518	7.31349e-07
12.295878	8.01445e-07
12.248237	8.78224e-07
12.200596	9.62317e-07
12.152955	1.05442e-06
12.105315	1.15528e-06
12.057674	1.26573e-06
12.010033	1.38667e-06
11.962392	1.5191e-06
11.914751	1.6641e-06
11.867111	1.82284e-06
11.819470	1.99662e-06
11.771829	2.18685e-06
11.724188	2.39507e-06
11.676548	2.62296e-06
11.628907	2.87238e-06
11.581266	3.14532e-06
11.533625	3.44399e-06
11.485985	3.77078e-06
11.438344	4.1283e-06
11.390703	4.51942e-06
11.343062	4.94725e-06
11.295422	5.41519e-06
11.247781	5.92696e-06
11.200140	6.48659e-06
11.152499	7.0985e-06
11.104858	7.76751e-06
11.057218	8.49885e-06
11.009577	9.29824e-06
10.961936	1.01719e-05
10.914295	1.11266e-05
10.866655	1.21697e-05
10.819014	1.33093e-05
10.771373	1.45541e-05
10.723732	1.59135e-05
10.676092	1.7398e-05
10.628451	1.90187e-05
10.580810	2.07879e-05
10.533169	2.27187e-05
10.485529	2.48255e-05
10.437888	2.71239e-05
10.390247	2.96309e-05
10.342606	3.23646e-05
10.294966	3.53448e-05
10.247325	3.8593e-05
10.199684	4.21324e-05
10.152043	4.59878e-05
10.104402	5.01862e-05
10.056762	5.47567e-05
10.009121	5.97304e-05
9.961480	6.5141e-05
9.913839	7.10243e-05
9.866199	7.7419e-05
9.818558	8.43663e-05
9.770917	9.19099e-05
9.723276	0.000100097
9.675636	0.000108976
9.627995	0.0001186
9.580354	0.000129024
9.532713	0.000140306
9.485073	0.000152503
9.437432	0.000165679
9.389791	0.000179896
9.342150	0.000195216
9.294509	0.000211701
9.246869	0.000229409
9.199228	0.000248395
9.151587	0.000268703
9.103946	0.000290366
9.056306	0.000313394
9.008665	0.000337771
8.961024	0.000363433
8.913383	0.000390251
8.865743	0.000417989
8.818102	0.000446234
8.770461	0.000474245
8.722820	0.000500527
&
```
