## Supplementary material for "All-at-once RNA folding with 3D motif prediction framed by evolutionary information": RF01809_symR.cacofold.helixcov

```
# RMs = 2 L = 78

# RM_HELIX NESTED 2-17 24-39, nbp = 16 nbp_cov = 0
# pvals: 0.455895,0.278828,0.278828,0.278828,0.278828,0.455895,0.278828,0.55675,0.455895,0.867464,0.278828,0.278828,0.455895,0.278828,0.278828,0.867464
# aggregated NONE
NESTED  :<<<<<<<<<<<<<<<<_____>>>>>>>>>>>>>>>>:::::::::::::::::::::::::::::::::::::::
        :::::::::::::::::::::::::::::::::::::::::::::::::::::::::::::::::::::::::::::

# RM_HELIX NESTED 42-55 62-75, nbp = 14 nbp_cov = 0
# pvals: 0.455895,0.455895,0.455895,0.659723,0.75663,0.834672,0.184586,0.278828,0.820352,0.978093,0.167772,0.455895,0.278828,0.278828
# aggregated NONE
NESTED  ::::::::::::::::::::::::::::::::::::::::<<<<<<<<<<<<<<______>>>>>>>>>>>>>>:::
        :::::::::::::::::::::::::::::::::::::::::::::::::::::::::::::::::::::::::::::
```
