## Supplementary material for "All-at-once RNA folding with 3D motif prediction framed by evolutionary information": RF01809_symR.helixcov

```
# RMs = 3 L = 78

# RM_HELIX NESTED 11-17 24-30, nbp = 7 nbp_cov = 0
# pvals: 0.867464,0.278828,0.278828,0.455895,0.278828,0.278828,0.867464
# aggregated NONE
NESTED  ::::::::::<<<<<<<_____>>>>>>>::::::::::::::::::::::::::::::::::::::::::::::::
        :::::::::::::::::::::::::::::::::::::::::::::::::::::::::::::::::::::::::::::

# RM_HELIX NESTED 1-8 33-40, nbp = 8 nbp_cov = 0
# pvals: 0.278828,0.455895,0.278828,0.278828,0.278828,0.278828,0.455895,0.278828
# aggregated NONE
NESTED  <<<<<<<<_______________________>>>>>>>>::::::::::::::::::::::::::::::::::::::
        :::::::::::::::::::::::::::::::::::::::::::::::::::::::::::::::::::::::::::::

# RM_HELIX NESTED 42-56 61-75, nbp = 14 nbp_cov = 0
# pvals: 0.455895,0.455895,0.455895,0.75663,0.834672,0.184586,0.278828,0.820352,0.978093,0.167772,0.455895,0.278828,0.278828,0.455895
# aggregated NONE
NESTED  ::::::::::::::::::::::::::::::::::::::::<<<-<<<<<<<<<<<____>>>>>>>>>>>->>>:::
        :::::::::::::::::::::::::::::::::::::::::::::::::::::::::::::::::::::::::::::
```
