## Supplementary material for "All-at-once RNA folding with 3D motif prediction framed by evolutionary information": RF01809_symR.power

```
# Power analysis of given structure 
#
# Powertype = SINGLE SUBSTITUTIONS
# covary  left_pos      right_pos    substitutions      power
#----------------------------------------------------------------
          1		40		4		0.07
          2		39		1		0.00
          3		38		0		0.00
          4		37		0		0.00
          5		36		0		0.00
          6		35		0		0.00
          7		34		5		0.11
          8		33		3		0.02
          11		30		9		0.28
          12		29		0		0.00
          13		28		0		0.00
          14		27		1		0.00
          15		26		0		0.00
          16		25		0		0.00
          17		24		7		0.20
          42		75		1		0.00
          43		74		1		0.00
          44		73		5		0.11
          46		71		8		0.24
          47		70		7		0.20
          48		69		8		0.24
          49		68		0		0.00
          50		67		9		0.28
          51		66		15		0.47
          52		65		10		0.32
          53		64		1		0.00
          54		63		0		0.00
          55		62		0		0.00
          56		61		1		0.00
#
# BPAIRS 29
# avg substitutions per BP  3.3
# BPAIRS expected to covary 2.6 +/- 1.4
# BPAIRS observed to covary 0
#
```
