## Supplementary material for "All-at-once RNA folding with 3D motif prediction framed by evolutionary information": RF01809_symR.surv

```
1.250000	0.0344828
0.950000	0.0689655
0.000000	0.517241
-0.050000	0.793103
-1.200000	0.827586
-1.550000	0.862069
-1.650000	0.896552
-1.900000	0.965517
-3.700000	1
&
9.350000	0.000345185
8.400000	0.000690369
8.200000	0.00103555
7.200000	0.00138074
7.150000	0.00172592
6.700000	0.00207111
6.650000	0.00241629
6.500000	0.00276148
6.400000	0.00310666
6.300000	0.00345185
6.250000	0.00414222
6.200000	0.0044874
5.850000	0.00517777
5.800000	0.00552295
5.750000	0.00586814
5.650000	0.00621332
5.500000	0.00655851
5.300000	0.00690369
5.250000	0.00793925
5.200000	0.00862962
5.150000	0.0089748
5.050000	0.00931999
5.000000	0.00966517
4.850000	0.0100104
4.750000	0.0103555
4.700000	0.0107007
4.650000	0.0113911
4.500000	0.0117363
4.450000	0.0124266
4.400000	0.0134622
4.250000	0.0138074
4.150000	0.0141526
4.100000	0.0144978
4.050000	0.0148429
4.000000	0.0155333
3.800000	0.0158785
3.750000	0.0162237
3.700000	0.0165689
3.600000	0.016914
3.550000	0.0172592
3.450000	0.0179496
3.400000	0.0182948
3.350000	0.0189852
3.300000	0.0196755
3.200000	0.0203659
3.100000	0.0220918
3.000000	0.0227822
2.950000	0.0245081
2.850000	0.0255437
2.750000	0.026234
2.700000	0.0265792
2.650000	0.02796
2.600000	0.0293407
2.550000	0.0300311
2.500000	0.0303763
2.450000	0.0310666
2.400000	0.0324474
2.350000	0.0331377
2.300000	0.0341733
2.250000	0.0362444
2.200000	0.0372799
2.150000	0.0379703
2.100000	0.0403866
2.050000	0.0428029
2.000000	0.0431481
1.950000	0.0441836
1.900000	0.0452192
1.850000	0.0462547
1.800000	0.0465999
1.750000	0.0476355
1.700000	0.048671
1.650000	0.0500518
1.600000	0.0507421
1.550000	0.0514325
1.500000	0.0528133
1.450000	0.0535036
1.400000	0.0545392
1.350000	0.0548844
1.300000	0.0552295
1.250000	0.0559199
1.200000	0.0573007
1.150000	0.0593718
1.100000	0.0600621
1.050000	0.0604073
1.000000	0.0624784
0.950000	0.0628236
0.900000	0.0655851
0.850000	0.067311
0.800000	0.0680014
0.750000	0.0686918
0.700000	0.0704177
0.650000	0.0717984
0.600000	0.0759406
0.550000	0.0783569
0.500000	0.0849154
0.450000	0.0862962
0.400000	0.0880221
0.350000	0.0928547
0.300000	0.0942354
0.250000	0.0987228
0.200000	0.100794
0.150000	0.105281
0.100000	0.108043
0.050000	0.112185
0.000000	0.464619
-0.050000	0.837763
-0.100000	0.839834
-0.150000	0.843286
-0.200000	0.846738
-0.250000	0.851571
-0.300000	0.856403
-0.350000	0.859855
-0.400000	0.862962
-0.450000	0.867449
-0.500000	0.874353
-0.550000	0.878495
-0.600000	0.881947
-0.650000	0.885744
-0.700000	0.890231
-0.750000	0.895409
-0.800000	0.900242
-0.850000	0.904039
-0.900000	0.907491
-0.950000	0.913013
-1.000000	0.917846
-1.050000	0.923024
-1.100000	0.928547
-1.150000	0.931308
-1.200000	0.936486
-1.250000	0.940283
-1.300000	0.942699
-1.350000	0.946496
-1.400000	0.950293
-1.450000	0.954436
-1.500000	0.956852
-1.550000	0.958233
-1.600000	0.959613
-1.650000	0.96203
-1.700000	0.964101
-1.750000	0.966517
-1.800000	0.969279
-1.850000	0.970314
-1.900000	0.97273
-1.950000	0.974111
-2.000000	0.975147
-2.050000	0.976182
-2.100000	0.978253
-2.150000	0.978944
-2.200000	0.979979
-2.250000	0.98205
-2.300000	0.982396
-2.350000	0.983776
-2.400000	0.984122
-2.450000	0.985157
-2.500000	0.985847
-2.550000	0.987228
-2.600000	0.988264
-2.650000	0.989299
-2.700000	0.990335
-2.750000	0.99068
-2.800000	0.991025
-2.850000	0.99137
-2.900000	0.991716
-2.950000	0.992061
-3.050000	0.993441
-3.100000	0.993787
-3.150000	0.994132
-3.250000	0.995167
-3.350000	0.995513
-3.500000	0.996548
-3.550000	0.997239
-3.750000	0.997584
-3.850000	0.997929
-3.950000	0.998619
-4.250000	0.998964
-4.850000	0.99931
-5.050000	0.999655
-5.500000	1
&
21.450000	1.70882e-05
19.700000	3.41763e-05
19.450000	6.83527e-05
19.050000	8.54409e-05
18.850000	0.000102529
18.600000	0.000136705
18.300000	0.000153794
18.250000	0.00018797
18.100000	0.000205058
17.800000	0.000222146
17.750000	0.000256323
17.600000	0.000290499
17.500000	0.000307587
17.400000	0.000324675
17.350000	0.000341763
17.250000	0.000358852
17.000000	0.00037594
16.800000	0.000393028
16.700000	0.000410116
16.600000	0.000427204
16.550000	0.000461381
16.450000	0.000478469
16.400000	0.000495557
16.300000	0.000512645
16.050000	0.000529733
15.950000	0.000546822
15.750000	0.000598086
15.650000	0.000632262
15.600000	0.000649351
15.500000	0.000683527
15.400000	0.000700615
15.300000	0.000717703
15.200000	0.000734792
15.100000	0.000768968
15.050000	0.000786056
15.000000	0.000820232
14.900000	0.000837321
14.850000	0.000854409
14.800000	0.000871497
14.750000	0.000905673
14.700000	0.000922761
14.650000	0.000956938
14.600000	0.00104238
14.550000	0.00107656
14.500000	0.00111073
14.450000	0.00119617
14.400000	0.00121326
14.350000	0.00124744
14.250000	0.0012987
14.200000	0.00131579
14.150000	0.00136705
14.100000	0.00140123
14.050000	0.00148667
14.000000	0.00153794
13.900000	0.00160629
13.850000	0.00162338
13.800000	0.00165755
13.750000	0.00174299
13.700000	0.00179426
13.650000	0.00186261
13.600000	0.0018797
13.550000	0.00191388
13.500000	0.00193096
13.450000	0.00198223
13.400000	0.0020164
13.350000	0.00206767
13.250000	0.00210185
13.200000	0.00218729
13.150000	0.00223855
13.100000	0.0023069
13.000000	0.00232399
12.950000	0.00237526
12.900000	0.00239234
12.850000	0.00247779
12.800000	0.00256323
12.750000	0.0025974
12.700000	0.00264867
12.650000	0.00268284
12.600000	0.0027512
12.550000	0.0028879
12.500000	0.00292208
12.450000	0.00293917
12.400000	0.00297334
12.350000	0.00307587
12.300000	0.00316131
12.250000	0.00319549
12.200000	0.00328093
12.150000	0.00331511
12.100000	0.00334928
12.050000	0.00341763
12.000000	0.00345181
11.900000	0.00355434
11.850000	0.00362269
11.800000	0.00370813
11.750000	0.00377649
11.700000	0.00386193
11.650000	0.00393028
11.600000	0.00394737
11.550000	0.00399863
11.500000	0.00410116
11.450000	0.00413534
11.400000	0.0041866
11.350000	0.00432331
11.300000	0.00446001
11.250000	0.00456254
11.200000	0.00461381
11.150000	0.00468216
11.050000	0.00481887
11.000000	0.00493848
10.950000	0.00500684
10.900000	0.00504101
10.850000	0.00516063
10.800000	0.00522898
10.750000	0.00531442
10.700000	0.00541695
10.650000	0.00543404
10.600000	0.00553657
10.550000	0.00569036
10.500000	0.00575871
10.450000	0.00584416
10.400000	0.00598086
10.350000	0.0060663
10.300000	0.00610048
10.250000	0.00616883
10.200000	0.00623718
10.150000	0.00632262
10.100000	0.00642515
10.050000	0.00659604
10.000000	0.00666439
9.950000	0.00669856
9.900000	0.00685236
9.850000	0.00695489
9.800000	0.0070745
9.750000	0.00717703
9.700000	0.00726247
9.650000	0.007365
9.600000	0.00753589
9.550000	0.0076555
9.500000	0.00787765
9.450000	0.00799727
9.400000	0.00813397
9.350000	0.00821941
9.300000	0.00839029
9.250000	0.00861244
9.200000	0.00878332
9.150000	0.00897129
9.100000	0.00915926
9.050000	0.00938141
9.000000	0.00963773
8.950000	0.00980861
8.900000	0.00996241
8.850000	0.0102529
8.800000	0.0103896
8.750000	0.0105092
8.700000	0.0107656
8.650000	0.0110219
8.600000	0.0112782
8.550000	0.0115516
8.500000	0.0117396
8.450000	0.0118763
8.400000	0.0123548
8.350000	0.0127478
8.300000	0.0129528
8.250000	0.0133459
8.200000	0.0133971
8.150000	0.0136705
8.100000	0.0139098
8.050000	0.0144224
8.000000	0.01473
7.950000	0.0148496
7.900000	0.0151059
7.850000	0.0154135
7.800000	0.0157553
7.750000	0.0161483
7.700000	0.016285
7.650000	0.0166781
7.600000	0.0169686
7.550000	0.0174129
7.500000	0.0178401
7.450000	0.0181647
7.400000	0.0187286
7.350000	0.0190021
7.300000	0.0192925
7.250000	0.0199932
7.200000	0.0203862
7.150000	0.020728
7.100000	0.0213944
7.050000	0.021907
7.000000	0.0226589
6.950000	0.0231032
6.900000	0.0237697
6.850000	0.0242823
6.800000	0.0250684
6.750000	0.0257006
6.700000	0.02635
6.650000	0.0268968
6.600000	0.0274436
6.550000	0.0279392
6.500000	0.0286227
6.450000	0.029272
6.400000	0.0298701
6.350000	0.0304511
6.300000	0.0313397
6.250000	0.032177
6.200000	0.0328947
6.150000	0.0335612
6.100000	0.0342447
6.050000	0.0347403
6.000000	0.0355092
5.950000	0.0361757
5.900000	0.0367738
5.850000	0.0376282
5.800000	0.0382092
5.750000	0.0390465
5.700000	0.0397129
5.650000	0.0404477
5.600000	0.0414217
5.550000	0.0421565
5.500000	0.0428571
5.450000	0.0437286
5.400000	0.0445318
5.350000	0.0454033
5.300000	0.0462406
5.250000	0.04689
5.200000	0.0479152
5.150000	0.0485133
5.100000	0.0495044
5.050000	0.0501538
5.000000	0.0507861
4.950000	0.0516063
4.900000	0.052529
4.850000	0.0532638
4.800000	0.0540328
4.750000	0.0547847
4.700000	0.0558442
4.650000	0.056596
4.600000	0.0574334
4.550000	0.0580827
4.500000	0.0590738
4.450000	0.0600308
4.400000	0.061056
4.350000	0.062201
4.300000	0.0630725
4.250000	0.0640636
4.200000	0.065123
4.150000	0.0662679
4.100000	0.067054
4.050000	0.0681306
4.000000	0.0690875
3.950000	0.0700615
3.900000	0.0712577
3.850000	0.0725735
3.800000	0.0739918
3.750000	0.0755639
3.700000	0.076931
3.650000	0.0783322
3.600000	0.079648
3.550000	0.0808783
3.500000	0.0820574
3.450000	0.0836979
3.400000	0.0850308
3.350000	0.0865516
3.300000	0.0880383
3.250000	0.0895591
3.200000	0.0910629
3.150000	0.0927204
3.100000	0.0944976
3.050000	0.0959159
3.000000	0.0973855
2.950000	0.0992139
2.900000	0.100786
2.850000	0.102478
2.800000	0.10417
2.750000	0.105656
2.700000	0.107468
2.650000	0.109518
2.600000	0.110988
2.550000	0.112816
2.500000	0.114593
2.450000	0.11649
2.400000	0.118165
2.350000	0.120164
2.300000	0.121856
2.250000	0.123633
2.200000	0.125684
2.150000	0.127358
2.100000	0.129921
2.050000	0.131904
2.000000	0.134193
1.950000	0.136124
1.900000	0.138295
1.850000	0.140277
1.800000	0.142515
1.750000	0.144908
1.700000	0.146668
1.650000	0.149026
1.600000	0.150991
1.550000	0.153537
1.500000	0.155844
1.450000	0.158254
1.400000	0.160373
1.350000	0.162884
1.300000	0.165396
1.250000	0.167772
1.200000	0.17054
1.150000	0.172693
1.100000	0.175598
1.050000	0.178691
1.000000	0.181203
0.950000	0.184586
0.900000	0.18715
0.850000	0.190038
0.800000	0.193148
0.750000	0.195899
0.700000	0.199214
0.650000	0.201982
0.600000	0.205178
0.550000	0.208031
0.500000	0.211774
0.450000	0.215157
0.400000	0.218319
0.350000	0.221377
0.300000	0.225256
0.250000	0.228623
0.200000	0.232809
0.150000	0.237047
0.100000	0.240824
0.050000	0.245796
0.000000	0.278828
-0.050000	0.455895
-0.100000	0.46485
-0.150000	0.474624
-0.200000	0.485321
-0.250000	0.499163
-0.300000	0.512167
-0.350000	0.526487
-0.400000	0.541353
-0.450000	0.55675
-0.500000	0.571599
-0.550000	0.5865
-0.600000	0.601435
-0.650000	0.616541
-0.700000	0.63175
-0.750000	0.646036
-0.800000	0.659723
-0.850000	0.673052
-0.900000	0.685731
-0.950000	0.698496
-1.000000	0.711312
-1.050000	0.723513
-1.100000	0.734621
-1.150000	0.745181
-1.200000	0.75663
-1.250000	0.767242
-1.300000	0.776863
-1.350000	0.786159
-1.400000	0.794925
-1.450000	0.803606
-1.500000	0.812064
-1.550000	0.820352
-1.600000	0.827512
-1.650000	0.834672
-1.700000	0.841388
-1.750000	0.848086
-1.800000	0.855041
-1.850000	0.861466
-1.900000	0.867464
-1.950000	0.873154
-2.000000	0.879033
-2.050000	0.883715
-2.100000	0.889012
-2.150000	0.894412
-2.200000	0.898941
-2.250000	0.903076
-2.300000	0.907314
-2.350000	0.911808
-2.400000	0.91596
-2.450000	0.919754
-2.500000	0.923889
-2.550000	0.927802
-2.600000	0.93122
-2.650000	0.934826
-2.700000	0.938363
-2.750000	0.941405
-2.800000	0.944241
-2.850000	0.94689
-2.900000	0.949675
-2.950000	0.952239
-3.000000	0.954682
-3.050000	0.957057
-3.100000	0.959074
-3.150000	0.961005
-3.200000	0.962679
-3.250000	0.964627
-3.300000	0.966405
-3.350000	0.968062
-3.400000	0.969651
-3.450000	0.971258
-3.500000	0.972898
-3.550000	0.974265
-3.600000	0.975581
-3.650000	0.976914
-3.700000	0.978093
-3.750000	0.979016
-3.800000	0.980109
-3.850000	0.981237
-3.900000	0.982468
-3.950000	0.983305
-4.000000	0.984193
-4.050000	0.98527
-4.100000	0.986176
-4.150000	0.987047
-4.200000	0.987679
-4.250000	0.988278
-4.300000	0.989081
-4.350000	0.989713
-4.400000	0.990294
-4.450000	0.99096
-4.500000	0.991593
-4.550000	0.992071
-4.600000	0.992755
-4.650000	0.993267
-4.700000	0.993626
-4.750000	0.994087
-4.800000	0.994412
-4.850000	0.994771
-4.900000	0.995267
-4.950000	0.995574
-5.000000	0.995933
-5.050000	0.996104
-5.100000	0.99648
-5.150000	0.996719
-5.200000	0.996873
-5.250000	0.997095
-5.300000	0.9973
-5.350000	0.997454
-5.400000	0.997608
-5.450000	0.997779
-5.500000	0.997932
-5.550000	0.998018
-5.600000	0.998137
-5.650000	0.99824
-5.700000	0.998308
-5.750000	0.998428
-5.800000	0.998513
-5.850000	0.998582
-5.900000	0.99877
-5.950000	0.998838
-6.000000	0.998923
-6.050000	0.998941
-6.100000	0.999026
-6.150000	0.999129
-6.250000	0.999231
-6.300000	0.999316
-6.350000	0.999334
-6.450000	0.999351
-6.500000	0.999436
-6.550000	0.99947
-6.600000	0.999487
-6.650000	0.99959
-6.700000	0.999675
-6.800000	0.99971
-6.850000	0.999727
-6.900000	0.999744
-6.950000	0.999761
-7.000000	0.999795
-7.050000	0.999829
-7.250000	0.999846
-7.400000	0.999863
-7.450000	0.99988
-7.700000	0.999915
-7.850000	0.999932
-8.350000	0.999949
-8.450000	0.999966
-8.500000	0.999983
-9.200000	1
&
53.350000	4.0967e-19
53.300000	4.30352e-19
53.250000	4.52078e-19
53.200000	4.74901e-19
53.150000	4.98875e-19
53.100000	5.24058e-19
53.050000	5.50512e-19
53.000000	5.78302e-19
52.950000	6.07493e-19
52.900000	6.38157e-19
52.850000	6.70368e-19
52.800000	7.04204e-19
52.750000	7.39747e-19
52.700000	7.77083e-19
52.650000	8.16303e-19
52.600000	8.57501e-19
52.550000	9.00777e-19
52.500000	9.46237e-19
52.450000	9.93989e-19
52.400000	1.04415e-18
52.350000	1.09684e-18
52.300000	1.15219e-18
52.250000	1.21033e-18
52.200000	1.2714e-18
52.150000	1.33556e-18
52.100000	1.40295e-18
52.050000	1.47373e-18
52.000000	1.54809e-18
51.950000	1.6262e-18
51.900000	1.70824e-18
51.850000	1.79442e-18
51.800000	1.88495e-18
51.750000	1.98005e-18
51.700000	2.07993e-18
51.650000	2.18486e-18
51.600000	2.29507e-18
51.550000	2.41085e-18
51.500000	2.53246e-18
51.450000	2.6602e-18
51.400000	2.79438e-18
51.350000	2.93532e-18
51.300000	3.08337e-18
51.250000	3.23888e-18
51.200000	3.40224e-18
51.150000	3.57382e-18
51.100000	3.75406e-18
51.050000	3.94338e-18
51.000000	4.14225e-18
50.950000	4.35113e-18
50.900000	4.57055e-18
50.850000	4.80102e-18
50.800000	5.04311e-18
50.750000	5.2974e-18
50.700000	5.56451e-18
50.650000	5.84507e-18
50.600000	6.13978e-18
50.550000	6.44933e-18
50.500000	6.77449e-18
50.450000	7.11602e-18
50.400000	7.47477e-18
50.350000	7.85159e-18
50.300000	8.2474e-18
50.250000	8.66316e-18
50.200000	9.09985e-18
50.150000	9.55855e-18
50.100000	1.00404e-17
50.050000	1.05464e-17
50.000000	1.1078e-17
49.950000	1.16364e-17
49.900000	1.22228e-17
49.850000	1.28389e-17
49.800000	1.34859e-17
49.750000	1.41656e-17
49.700000	1.48794e-17
49.650000	1.56293e-17
49.600000	1.64169e-17
49.550000	1.72441e-17
49.500000	1.8113e-17
49.450000	1.90257e-17
49.400000	1.99844e-17
49.350000	2.09913e-17
49.300000	2.20489e-17
49.250000	2.31598e-17
49.200000	2.43266e-17
49.150000	2.55521e-17
49.100000	2.68394e-17
49.050000	2.81915e-17
49.000000	2.96116e-17
48.950000	3.11033e-17
48.900000	3.267e-17
48.850000	3.43156e-17
48.800000	3.60441e-17
48.750000	3.78595e-17
48.700000	3.97664e-17
48.650000	4.17692e-17
48.600000	4.38729e-17
48.550000	4.60824e-17
48.500000	4.84031e-17
48.450000	5.08407e-17
48.400000	5.34009e-17
48.350000	5.60899e-17
48.300000	5.89143e-17
48.250000	6.18808e-17
48.200000	6.49966e-17
48.150000	6.82692e-17
48.100000	7.17064e-17
48.050000	7.53166e-17
48.000000	7.91084e-17
47.950000	8.30911e-17
47.900000	8.72741e-17
47.850000	9.16675e-17
47.800000	9.6282e-17
47.750000	1.01129e-16
47.700000	1.06219e-16
47.650000	1.11565e-16
47.600000	1.17181e-16
47.550000	1.23079e-16
47.500000	1.29273e-16
47.450000	1.35779e-16
47.400000	1.42613e-16
47.350000	1.4979e-16
47.300000	1.57328e-16
47.250000	1.65245e-16
47.200000	1.7356e-16
47.150000	1.82293e-16
47.100000	1.91465e-16
47.050000	2.01099e-16
47.000000	2.11217e-16
46.950000	2.21844e-16
46.900000	2.33005e-16
46.850000	2.44727e-16
46.800000	2.57039e-16
46.750000	2.69969e-16
46.700000	2.83549e-16
46.650000	2.97813e-16
46.600000	3.12793e-16
46.550000	3.28526e-16
46.500000	3.4505e-16
46.450000	3.62404e-16
46.400000	3.80631e-16
46.350000	3.99773e-16
46.300000	4.19878e-16
46.250000	4.40993e-16
46.200000	4.63169e-16
46.150000	4.8646e-16
46.100000	5.10921e-16
46.050000	5.36611e-16
46.000000	5.63591e-16
45.950000	5.91928e-16
45.900000	6.21688e-16
45.850000	6.52943e-16
45.800000	6.85768e-16
45.750000	7.20243e-16
45.700000	7.56449e-16
45.650000	7.94474e-16
45.600000	8.34409e-16
45.550000	8.76349e-16
45.500000	9.20397e-16
45.450000	9.66656e-16
45.400000	1.01524e-15
45.350000	1.06626e-15
45.300000	1.11985e-15
45.250000	1.17612e-15
45.200000	1.23522e-15
45.150000	1.29729e-15
45.100000	1.36248e-15
45.050000	1.43094e-15
45.000000	1.50283e-15
44.950000	1.57834e-15
44.900000	1.65764e-15
44.850000	1.74091e-15
44.800000	1.82837e-15
44.750000	1.92022e-15
44.700000	2.01667e-15
44.650000	2.11797e-15
44.600000	2.22436e-15
44.550000	2.33608e-15
44.500000	2.45341e-15
44.450000	2.57663e-15
44.400000	2.70603e-15
44.350000	2.84192e-15
44.300000	2.98464e-15
44.250000	3.13451e-15
44.200000	3.2919e-15
44.150000	3.4572e-15
44.100000	3.63078e-15
44.050000	3.81307e-15
44.000000	4.00451e-15
43.950000	4.20555e-15
43.900000	4.41667e-15
43.850000	4.63839e-15
43.800000	4.87122e-15
43.750000	5.11574e-15
43.700000	5.37251e-15
43.650000	5.64216e-15
43.600000	5.92534e-15
43.550000	6.22272e-15
43.500000	6.535e-15
43.450000	6.86295e-15
43.400000	7.20734e-15
43.350000	7.569e-15
43.300000	7.94879e-15
43.250000	8.34761e-15
43.200000	8.76644e-15
43.150000	9.20625e-15
43.100000	9.66811e-15
43.050000	1.01531e-14
43.000000	1.06625e-14
42.950000	1.11973e-14
42.900000	1.1759e-14
42.850000	1.23488e-14
42.800000	1.29681e-14
42.750000	1.36185e-14
42.700000	1.43015e-14
42.650000	1.50187e-14
42.600000	1.57718e-14
42.550000	1.65627e-14
42.500000	1.73932e-14
42.450000	1.82653e-14
42.400000	1.91811e-14
42.350000	2.01427e-14
42.300000	2.11526e-14
42.250000	2.2213e-14
42.200000	2.33265e-14
42.150000	2.44958e-14
42.100000	2.57236e-14
42.050000	2.70129e-14
42.000000	2.83668e-14
41.950000	2.97885e-14
41.900000	3.12813e-14
41.850000	3.28489e-14
41.800000	3.4495e-14
41.750000	3.62235e-14
41.700000	3.80385e-14
41.650000	3.99443e-14
41.600000	4.19456e-14
41.550000	4.4047e-14
41.500000	4.62536e-14
41.450000	4.85706e-14
41.400000	5.10036e-14
41.350000	5.35583e-14
41.300000	5.62409e-14
41.250000	5.90577e-14
41.200000	6.20154e-14
41.150000	6.51211e-14
41.100000	6.83821e-14
41.050000	7.18063e-14
41.000000	7.54018e-14
40.950000	7.91771e-14
40.900000	8.31413e-14
40.850000	8.73037e-14
40.800000	9.16743e-14
40.750000	9.62635e-14
40.700000	1.01082e-13
40.650000	1.06142e-13
40.600000	1.11454e-13
40.550000	1.17032e-13
40.500000	1.2289e-13
40.450000	1.29039e-13
40.400000	1.35497e-13
40.350000	1.42277e-13
40.300000	1.49396e-13
40.250000	1.56871e-13
40.200000	1.64719e-13
40.150000	1.7296e-13
40.100000	1.81612e-13
40.050000	1.90697e-13
40.000000	2.00236e-13
39.950000	2.10251e-13
39.900000	2.20767e-13
39.850000	2.31808e-13
39.800000	2.434e-13
39.750000	2.55572e-13
39.700000	2.68351e-13
39.650000	2.81769e-13
39.600000	2.95857e-13
39.550000	3.10649e-13
39.500000	3.26179e-13
39.450000	3.42485e-13
39.400000	3.59604e-13
39.350000	3.77579e-13
39.300000	3.96451e-13
39.250000	4.16265e-13
39.200000	4.37068e-13
39.150000	4.5891e-13
39.100000	4.81842e-13
39.050000	5.05918e-13
39.000000	5.31196e-13
38.950000	5.57735e-13
38.900000	5.85599e-13
38.850000	6.14852e-13
38.800000	6.45566e-13
38.750000	6.77811e-13
38.700000	7.11666e-13
38.650000	7.47209e-13
38.600000	7.84525e-13
38.550000	8.23702e-13
38.500000	8.64833e-13
38.450000	9.08015e-13
38.400000	9.53351e-13
38.350000	1.00095e-12
38.300000	1.05092e-12
38.250000	1.10338e-12
38.200000	1.15845e-12
38.150000	1.21627e-12
38.100000	1.27698e-12
38.050000	1.34071e-12
38.000000	1.40761e-12
37.950000	1.47785e-12
37.900000	1.55159e-12
37.850000	1.62901e-12
37.800000	1.71028e-12
37.750000	1.7956e-12
37.700000	1.88517e-12
37.650000	1.97921e-12
37.600000	2.07792e-12
37.550000	2.18156e-12
37.500000	2.29036e-12
37.450000	2.40457e-12
37.400000	2.52447e-12
37.350000	2.65034e-12
37.300000	2.78248e-12
37.250000	2.9212e-12
37.200000	3.06682e-12
37.150000	3.21969e-12
37.100000	3.38018e-12
37.050000	3.54864e-12
37.000000	3.7255e-12
36.950000	3.91115e-12
36.900000	4.10604e-12
36.850000	4.31063e-12
36.800000	4.5254e-12
36.750000	4.75085e-12
36.700000	4.98751e-12
36.650000	5.23595e-12
36.600000	5.49675e-12
36.550000	5.77051e-12
36.500000	6.05789e-12
36.450000	6.35955e-12
36.400000	6.67622e-12
36.350000	7.00863e-12
36.300000	7.35756e-12
36.250000	7.72384e-12
36.200000	8.10833e-12
36.150000	8.51192e-12
36.100000	8.93557e-12
36.050000	9.38027e-12
36.000000	9.84707e-12
35.950000	1.03371e-11
35.900000	1.08514e-11
35.850000	1.13913e-11
35.800000	1.1958e-11
35.750000	1.25528e-11
35.700000	1.31772e-11
35.650000	1.38326e-11
35.600000	1.45205e-11
35.550000	1.52426e-11
35.500000	1.60005e-11
35.450000	1.67961e-11
35.400000	1.76311e-11
35.350000	1.85076e-11
35.300000	1.94276e-11
35.250000	2.03932e-11
35.200000	2.14067e-11
35.150000	2.24706e-11
35.100000	2.35872e-11
35.050000	2.47592e-11
35.000000	2.59893e-11
34.950000	2.72804e-11
34.900000	2.86356e-11
34.850000	3.00579e-11
34.800000	3.15508e-11
34.750000	3.31176e-11
34.700000	3.47622e-11
34.650000	3.64882e-11
34.600000	3.82998e-11
34.550000	4.02012e-11
34.500000	4.21968e-11
34.450000	4.42913e-11
34.400000	4.64895e-11
34.350000	4.87966e-11
34.300000	5.1218e-11
34.250000	5.37593e-11
34.200000	5.64264e-11
34.150000	5.92257e-11
34.100000	6.21635e-11
34.050000	6.52467e-11
34.000000	6.84826e-11
33.950000	7.18786e-11
33.900000	7.54427e-11
33.850000	7.91832e-11
33.800000	8.31087e-11
33.750000	8.72285e-11
33.700000	9.1552e-11
33.650000	9.60894e-11
33.600000	1.00851e-10
33.550000	1.05849e-10
33.500000	1.11093e-10
33.450000	1.16597e-10
33.400000	1.22372e-10
33.350000	1.28434e-10
33.300000	1.34794e-10
33.250000	1.4147e-10
33.200000	1.48475e-10
33.150000	1.55826e-10
33.100000	1.6354e-10
33.050000	1.71635e-10
33.000000	1.80131e-10
32.950000	1.89045e-10
32.900000	1.984e-10
32.850000	2.08217e-10
32.800000	2.18518e-10
32.750000	2.29328e-10
32.700000	2.40671e-10
32.650000	2.52575e-10
32.600000	2.65065e-10
32.550000	2.78172e-10
32.500000	2.91925e-10
32.450000	3.06357e-10
32.400000	3.215e-10
32.350000	3.3739e-10
32.300000	3.54064e-10
32.250000	3.71559e-10
32.200000	3.89917e-10
32.150000	4.0918e-10
32.100000	4.29392e-10
32.050000	4.506e-10
32.000000	4.72852e-10
31.950000	4.96201e-10
31.900000	5.207e-10
31.850000	5.46405e-10
31.800000	5.73376e-10
31.750000	6.01675e-10
31.700000	6.31367e-10
31.650000	6.6252e-10
31.600000	6.95206e-10
31.550000	7.29501e-10
31.500000	7.65483e-10
31.450000	8.03235e-10
31.400000	8.42844e-10
31.350000	8.844e-10
31.300000	9.28e-10
31.250000	9.73743e-10
31.200000	1.02174e-09
31.150000	1.07209e-09
31.100000	1.12491e-09
31.050000	1.18033e-09
31.000000	1.23847e-09
30.950000	1.29947e-09
30.900000	1.36347e-09
30.850000	1.4306e-09
30.800000	1.50103e-09
30.750000	1.57492e-09
30.700000	1.65244e-09
30.650000	1.73376e-09
30.600000	1.81907e-09
30.550000	1.90857e-09
30.500000	2.00245e-09
30.450000	2.10094e-09
30.400000	2.20426e-09
30.350000	2.31264e-09
30.300000	2.42633e-09
30.250000	2.5456e-09
30.200000	2.67071e-09
30.150000	2.80195e-09
30.100000	2.93962e-09
30.050000	3.08403e-09
30.000000	3.23551e-09
29.950000	3.3944e-09
29.900000	3.56108e-09
29.850000	3.73591e-09
29.800000	3.91929e-09
29.750000	4.11165e-09
29.700000	4.31341e-09
29.650000	4.52504e-09
29.600000	4.74702e-09
29.550000	4.97985e-09
29.500000	5.22406e-09
29.450000	5.4802e-09
29.400000	5.74885e-09
29.350000	6.03063e-09
29.300000	6.32617e-09
29.250000	6.63614e-09
29.200000	6.96124e-09
29.150000	7.30221e-09
29.100000	7.65982e-09
29.050000	8.03488e-09
29.000000	8.42823e-09
28.950000	8.84076e-09
28.900000	9.2734e-09
28.850000	9.72714e-09
28.800000	1.0203e-08
28.750000	1.0702e-08
28.700000	1.12254e-08
28.650000	1.17742e-08
28.600000	1.23498e-08
28.550000	1.29534e-08
28.500000	1.35863e-08
28.450000	1.42501e-08
28.400000	1.49461e-08
28.350000	1.56761e-08
28.300000	1.64415e-08
28.250000	1.72441e-08
28.200000	1.80857e-08
28.150000	1.89682e-08
28.100000	1.98937e-08
28.050000	2.0864e-08
28.000000	2.18815e-08
27.950000	2.29484e-08
27.900000	2.4067e-08
27.850000	2.524e-08
27.800000	2.64698e-08
27.750000	2.77593e-08
27.700000	2.91113e-08
27.650000	3.05288e-08
27.600000	3.20151e-08
27.550000	3.35733e-08
27.500000	3.52071e-08
27.450000	3.69199e-08
27.400000	3.87157e-08
27.350000	4.05983e-08
27.300000	4.25721e-08
27.250000	4.46413e-08
27.200000	4.68106e-08
27.150000	4.90848e-08
27.100000	5.14689e-08
27.050000	5.39681e-08
27.000000	5.65881e-08
26.950000	5.93346e-08
26.900000	6.22137e-08
26.850000	6.52317e-08
26.800000	6.83954e-08
26.750000	7.17116e-08
26.700000	7.51877e-08
26.650000	7.88313e-08
26.600000	8.26505e-08
26.550000	8.66537e-08
26.500000	9.08496e-08
26.450000	9.52476e-08
26.400000	9.98572e-08
26.350000	1.04688e-07
26.300000	1.09752e-07
26.250000	1.15059e-07
26.200000	1.20621e-07
26.150000	1.26451e-07
26.100000	1.3256e-07
26.050000	1.38963e-07
26.000000	1.45673e-07
25.950000	1.52704e-07
25.900000	1.60073e-07
25.850000	1.67796e-07
25.800000	1.75888e-07
25.750000	1.84368e-07
25.700000	1.93254e-07
25.650000	2.02565e-07
25.600000	2.12322e-07
25.550000	2.22546e-07
25.500000	2.33258e-07
25.450000	2.44483e-07
25.400000	2.56243e-07
25.350000	2.68565e-07
25.300000	2.81476e-07
25.250000	2.95002e-07
25.200000	3.09174e-07
25.150000	3.24021e-07
25.100000	3.39575e-07
25.050000	3.55871e-07
25.000000	3.72942e-07
24.950000	3.90825e-07
24.900000	4.0956e-07
24.850000	4.29185e-07
24.800000	4.49742e-07
24.750000	4.71277e-07
24.700000	4.93833e-07
24.650000	5.1746e-07
24.600000	5.42208e-07
24.550000	5.68129e-07
24.500000	5.95278e-07
24.450000	6.23713e-07
24.400000	6.53494e-07
24.350000	6.84684e-07
24.300000	7.17349e-07
24.250000	7.51557e-07
24.200000	7.87382e-07
24.150000	8.24898e-07
24.100000	8.64184e-07
24.050000	9.05322e-07
24.000000	9.484e-07
23.950000	9.93507e-07
23.900000	1.04074e-06
23.850000	1.09019e-06
23.800000	1.14197e-06
23.750000	1.19618e-06
23.700000	1.25293e-06
23.650000	1.31235e-06
23.600000	1.37456e-06
23.550000	1.43968e-06
23.500000	1.50786e-06
23.450000	1.57922e-06
23.400000	1.65393e-06
23.350000	1.73212e-06
23.300000	1.81397e-06
23.250000	1.89964e-06
23.200000	1.98931e-06
23.150000	2.08315e-06
23.100000	2.18137e-06
23.050000	2.28416e-06
23.000000	2.39173e-06
22.950000	2.5043e-06
22.900000	2.6221e-06
22.850000	2.74536e-06
22.800000	2.87434e-06
22.750000	3.00929e-06
22.700000	3.15049e-06
22.650000	3.29823e-06
22.600000	3.45278e-06
22.550000	3.61448e-06
22.500000	3.78363e-06
22.450000	3.96058e-06
22.400000	4.14568e-06
22.350000	4.33929e-06
22.300000	4.54179e-06
22.250000	4.7536e-06
22.200000	4.97512e-06
22.150000	5.20679e-06
22.100000	5.44907e-06
22.050000	5.70243e-06
22.000000	5.96736e-06
21.950000	6.24438e-06
21.900000	6.53402e-06
21.850000	6.83685e-06
21.800000	7.15346e-06
21.750000	7.48444e-06
21.700000	7.83044e-06
21.650000	8.19213e-06
21.600000	8.57018e-06
21.550000	8.96532e-06
21.500000	9.3783e-06
21.450000	9.8099e-06
21.400000	1.02609e-05
21.350000	1.07323e-05
21.300000	1.12247e-05
21.250000	1.17393e-05
21.200000	1.22769e-05
21.150000	1.28385e-05
21.100000	1.34252e-05
21.050000	1.40381e-05
21.000000	1.46782e-05
20.950000	1.53468e-05
20.900000	1.6045e-05
20.850000	1.67742e-05
20.800000	1.75356e-05
20.750000	1.83305e-05
20.700000	1.91605e-05
20.650000	2.0027e-05
20.600000	2.09315e-05
20.550000	2.18757e-05
20.500000	2.2861e-05
20.450000	2.38894e-05
20.400000	2.49625e-05
20.350000	2.60823e-05
20.300000	2.72505e-05
20.250000	2.84693e-05
20.200000	2.97407e-05
20.150000	3.10667e-05
20.100000	3.24497e-05
20.050000	3.38919e-05
20.000000	3.53957e-05
19.950000	3.69635e-05
19.900000	3.8598e-05
19.850000	4.03016e-05
19.800000	4.20772e-05
19.750000	4.39276e-05
19.700000	4.58556e-05
19.650000	4.78642e-05
19.600000	4.99566e-05
19.550000	5.2136e-05
19.500000	5.44056e-05
19.450000	5.67688e-05
19.400000	5.92291e-05
19.350000	6.17901e-05
19.300000	6.44555e-05
19.250000	6.72291e-05
19.200000	7.01148e-05
19.150000	7.31166e-05
19.100000	7.62386e-05
19.050000	7.94849e-05
19.000000	8.28599e-05
18.950000	8.6368e-05
18.900000	9.00136e-05
18.850000	9.38013e-05
18.800000	9.77357e-05
18.750000	0.000101822
18.700000	0.000106064
18.650000	0.000110467
18.600000	0.000115036
18.550000	0.000119776
18.500000	0.000124692
18.450000	0.000129789
18.400000	0.000135072
18.350000	0.000140545
18.300000	0.000146214
18.250000	0.000152084
18.200000	0.000158159
18.150000	0.000164444
18.100000	0.000170944
18.050000	0.000177662
18.000000	0.000184604
17.950000	0.000191772
17.900000	0.000199171
17.850000	0.000206802
17.800000	0.00021467
17.750000	0.000222776
17.700000	0.000231122
17.650000	0.000239709
17.600000	0.000248536
17.550000	0.000257604
17.500000	0.000266909
17.450000	0.00027645
17.400000	0.000286222
17.350000	0.00029622
17.300000	0.000306434
17.250000	0.000316858
17.200000	0.000327477
17.150000	0.000338279
17.100000	0.000349247
17.050000	0.00036036
17.000000	0.000371593
16.950000	0.00038292
16.900000	0.000394305
16.850000	0.000405711
16.800000	0.00041709
16.750000	0.00042839
16.700000	0.000439546
16.650000	0.000450484
16.600000	0.000461114
16.550000	0.00047133
16.500000	0.000480999
16.450000	0.000489959
16.400000	0.000498002
16.350000	0.000504841
16.300000	0.00051004
&
```
