## Supplementary material for "All-at-once RNA folding with 3D motif prediction framed by evolutionary information": RF01810_pntA.cacofold.power

```
# Power analysis of CaCoFold structure 
#
# Powertype = SINGLE SUBSTITUTIONS
# covary  left_pos      right_pos    substitutions      power
#----------------------------------------------------------------
          1		26		1		0.00
          2		25		1		0.00
          3		24		0		0.00
          4		23		0		0.00
          5		22		0		0.00
          6		21		0		0.00
          7		20		0		0.00
          8		19		0		0.00
          30		62		0		0.00
          31		61		1		0.00
          32		60		0		0.00
          33		59		0		0.00
#
# BPAIRS 12
# avg substitutions per BP  0.2
# BPAIRS expected to covary 0.0 +/- 0.0
# BPAIRS observed to covary 0
#
```
