## Supplementary material for "All-at-once RNA folding with 3D motif prediction framed by evolutionary information": RF01810_pntA.helixcov

```
# RMs = 2 L = 62

# RM_HELIX NESTED 1-8 19-26, nbp = 8 nbp_cov = 0
# pvals: 0.938377,0.938377,0.938377,0.938377,0.938377,0.938377,0.938377,0.938377
# aggregated NONE
NESTED  <<<<<<<<__________>>>>>>>>::::::::::::::::::::::::::::::::::::
        ::::::::::::::::::::::::::::::::::::::::::::::::::::::::::::::

# RM_HELIX NESTED 30-39 51-62, nbp = 10 nbp_cov = 0
# pvals: 0.938377,0.938377,0.938377,0.938377,0.938377,0.938377,0.938377,0.938377,0.938377,0.938377
# aggregated NONE
NESTED  :::::::::::::::::::::::::::::<<<<<<<<<<___________>>>>->>->>>>
        ::::::::::::::::::::::::::::::::::::::::::::::::::::::::::::::
```
