## Supplementary material for "All-at-once RNA folding with 3D motif prediction framed by evolutionary information": RF01810_pntA.surv

```
0.000000	0.0555556
-0.010904	1
&
6.205136	0.000533903
5.879405	0.00106781
4.902210	0.00160171
4.359325	0.00266951
3.572141	0.00320342
3.490708	0.00373732
3.273554	0.00427122
3.110688	0.00480513
3.083544	0.00533903
2.812101	0.00587293
2.432081	0.00640683
2.296359	0.00694074
2.269215	0.00747464
1.889195	0.00800854
1.156300	0.00854245
0.830568	0.00907635
0.721991	0.00961025
0.450548	0.0101442
0.369115	0.011212
0.206250	0.0117459
0.124817	0.0122798
0.070528	0.0128137
0.043384	0.0133476
0.016240	0.0138815
-0.010904	0.950881
-0.038049	0.951415
-0.065193	0.951949
-0.092337	0.95355
-0.119482	0.95622
-0.146626	0.959957
-0.173770	0.961559
-0.200914	0.963695
-0.228059	0.966364
-0.255203	0.966898
-0.282347	0.9685
-0.309492	0.969034
-0.336636	0.973305
-0.363780	0.974373
-0.390924	0.977576
-0.418069	0.97811
-0.445213	0.978644
-0.472357	0.979178
-0.499502	0.979712
-0.580934	0.980779
-0.608079	0.982915
-0.635223	0.983449
-0.662367	0.983983
-0.716656	0.98772
-0.743800	0.988254
-0.798089	0.989322
-0.825233	0.99039
-0.933810	0.991458
-0.960954	0.991991
-0.988099	0.993059
-1.015243	0.993593
-1.096676	0.994661
-1.205253	0.995729
-1.340974	0.99733
-1.395263	0.997864
-1.503840	0.998932
-1.856716	1
&
8.838131	2.6441e-06
8.458111	7.93231e-06
8.376678	1.58646e-05
8.349534	1.85087e-05
8.322390	2.37969e-05
8.295246	3.17292e-05
8.186669	3.43733e-05
8.159524	3.70175e-05
8.078091	3.96616e-05
7.996659	4.23057e-05
7.806649	4.49498e-05
7.725216	4.75939e-05
7.698071	5.0238e-05
7.562350	5.28821e-05
7.480917	5.55262e-05
7.453773	6.08144e-05
7.426629	6.87467e-05
7.399484	7.13908e-05
7.345196	7.6679e-05
7.128042	7.93231e-05
7.046609	8.19672e-05
6.938032	8.46113e-05
6.910887	8.72554e-05
6.883743	9.25436e-05
6.829454	9.78318e-05
6.802310	0.000105764
6.775166	0.000126917
6.748022	0.000140137
6.720877	0.000158646
6.693733	0.000203596
6.666589	0.000349022
6.639444	0.000430989
6.612300	0.0005156
6.585156	0.000592279
6.558012	0.000658382
6.530867	0.000700687
6.503723	0.000729773
6.476579	0.000761502
6.449435	0.000848757
6.422290	0.000936013
6.395146	0.00113432
6.368002	0.00124008
6.340857	0.00132205
6.313713	0.00143046
6.286569	0.00158911
6.259425	0.00173189
6.232280	0.00180857
6.205136	0.00186938
6.177992	0.00193813
6.150847	0.00201481
6.123703	0.0020862
6.096559	0.00211264
6.069415	0.00213644
6.042270	0.00229508
6.015126	0.002422
5.987982	0.00254892
5.960837	0.00266526
5.933693	0.00277366
5.906549	0.0029799
5.879405	0.00316499
5.852260	0.0032734
5.825116	0.00338974
5.797972	0.00348493
5.770827	0.0035193
5.743683	0.00362771
5.716539	0.00371232
5.689395	0.0037652
5.662250	0.00382866
5.635106	0.00393443
5.607962	0.00404812
5.580818	0.00406928
5.553673	0.00409043
5.526529	0.00411687
5.499385	0.00414331
5.472240	0.00421206
5.445096	0.00423585
5.417952	0.00425701
5.390808	0.00427552
5.363663	0.00434426
5.336519	0.00437864
5.309375	0.00440772
5.282230	0.00443681
5.255086	0.00445531
5.227942	0.00447911
5.200798	0.00448969
5.173653	0.00451084
5.146509	0.00452142
5.119365	0.00454257
5.092220	0.00455843
5.065076	0.00457166
5.037932	0.00457694
5.010788	0.00459016
4.983643	0.0045981
4.956499	0.0046166
4.902210	0.00463776
4.875066	0.00464305
4.847922	0.00464833
4.820778	0.00468535
4.793633	0.00469593
4.766489	0.00471179
4.739345	0.00474617
4.712201	0.00475939
4.685056	0.00478054
4.657912	0.0047964
4.630768	0.00480169
4.603623	0.00481491
4.576479	0.0048202
4.549335	0.00482549
4.522191	0.00483607
4.495046	0.00484664
4.467902	0.00485722
4.440758	0.00486515
4.386469	0.0048863
4.359325	0.00489424
4.332181	0.00492068
4.305036	0.00493654
4.277892	0.00493919
4.250748	0.00494447
4.223603	0.00495241
4.196459	0.00496298
4.169315	0.00496563
4.115026	0.00497356
4.087882	0.00498414
4.060738	0.00499736
4.033593	0.00500793
4.006449	0.00503173
3.979305	0.00503966
3.952161	0.00505024
3.925016	0.00506081
3.870728	0.00506875
3.843584	0.00509254
3.816439	0.00510841
3.789295	0.00514278
3.762151	0.00515336
3.735006	0.00516129
3.707862	0.00516922
3.680718	0.00518244
3.653574	0.00521946
3.626429	0.00522739
3.599285	0.00526441
3.572141	0.0053834
3.544996	0.00549974
3.517852	0.00557113
3.490708	0.00564781
3.463564	0.00572448
3.436419	0.00578265
3.409275	0.0058276
3.382131	0.00586198
3.354986	0.00591486
3.327842	0.00594395
3.300698	0.00598889
3.273554	0.00601534
3.246409	0.00607086
3.219265	0.00613961
3.192121	0.00620307
3.164976	0.00628239
3.137832	0.00643575
3.110688	0.00651243
3.083544	0.00658117
3.056399	0.00663406
3.029255	0.00668429
3.002111	0.00676626
2.974966	0.00683501
2.947822	0.00691962
2.920678	0.00705182
2.893534	0.00712586
2.866389	0.00723162
2.839245	0.00747224
2.812101	0.00756742
2.784957	0.00769963
2.757812	0.00780804
2.730668	0.00790058
2.703524	0.00796933
2.676379	0.00807245
2.649235	0.00816764
2.622091	0.00822581
2.594947	0.00829455
2.567802	0.00836594
2.540658	0.00844262
2.513514	0.00861713
2.486369	0.00875992
2.459225	0.00886568
2.432081	0.00891327
2.404937	0.00898995
2.377792	0.009101
2.350648	0.00922263
2.323504	0.00930989
2.296359	0.00938657
2.269215	0.00945003
2.242071	0.00951877
2.214927	0.00956108
2.187782	0.00960867
2.160638	0.00966949
2.133494	0.00971708
2.106349	0.00976732
2.079205	0.00980434
2.052061	0.00986251
2.024917	0.00991274
1.997772	0.0099762
1.970628	0.0100317
1.943484	0.0100846
1.916340	0.0101163
1.889195	0.0101348
1.862051	0.0102036
1.834907	0.0102168
1.807762	0.0102459
1.780618	0.0102829
1.753474	0.0103728
1.726330	0.0104098
1.699185	0.0104627
1.672041	0.0104944
1.644897	0.0105288
1.617752	0.010587
1.590608	0.0106081
1.563464	0.010661
1.536320	0.0107113
1.509175	0.0107536
1.482031	0.01078
1.454887	0.0108091
1.427742	0.0108382
1.400598	0.0108699
1.373454	0.0109043
1.346310	0.0109307
1.319165	0.0109598
1.292021	0.0109968
1.264877	0.0110233
1.237732	0.0110497
1.210588	0.011055
1.183444	0.0110788
1.156300	0.0110841
1.129155	0.0111105
1.102011	0.0111423
1.074867	0.0111634
1.047723	0.0111687
1.020578	0.0112031
0.993434	0.0112189
0.966290	0.0112322
0.939145	0.0112427
0.912001	0.0112507
0.857713	0.0112665
0.830568	0.011285
0.803424	0.0113009
0.776280	0.0113168
0.749135	0.0113273
0.721991	0.01133
0.694847	0.0113406
0.667703	0.0113458
0.640558	0.0113591
0.613414	0.0113617
0.586270	0.0113749
0.559125	0.0113802
0.531981	0.0113961
0.504837	0.0114093
0.477693	0.0114305
0.450548	0.0114595
0.396260	0.011486
0.369115	0.0115019
0.341971	0.0115177
0.314827	0.0115362
0.287683	0.0115627
0.260538	0.0115891
0.233394	0.0116393
0.206250	0.0116896
0.179106	0.0117398
0.151961	0.0118244
0.124817	0.0118958
0.097673	0.0119963
0.070528	0.0121549
0.043384	0.0123665
0.016240	0.0128345
-0.010904	0.938377
-0.038049	0.939347
-0.065193	0.94068
-0.092337	0.942353
-0.119482	0.944146
-0.146626	0.945545
-0.173770	0.946579
-0.200914	0.947784
-0.228059	0.94918
-0.255203	0.951528
-0.282347	0.953683
-0.309492	0.9561
-0.336636	0.957536
-0.363780	0.95881
-0.390924	0.960169
-0.418069	0.961684
-0.445213	0.962985
-0.472357	0.964125
-0.499502	0.965682
-0.526646	0.96688
-0.553790	0.968109
-0.580934	0.969572
-0.608079	0.97074
-0.635223	0.971798
-0.662367	0.972916
-0.689511	0.974064
-0.716656	0.97481
-0.743800	0.975949
-0.770944	0.976999
-0.798089	0.978638
-0.825233	0.979733
-0.852377	0.980791
-0.879521	0.982076
-0.906666	0.983244
-0.933810	0.985251
-0.960954	0.986589
-0.988099	0.987671
-1.015243	0.988686
-1.042387	0.989395
-1.069531	0.990005
-1.096676	0.99055
-1.123820	0.990944
-1.150964	0.991417
-1.178109	0.991785
-1.205253	0.992218
-1.232397	0.992557
-1.259541	0.993046
-1.286686	0.993474
-1.313830	0.993704
-1.340974	0.993876
-1.368119	0.994201
-1.395263	0.994677
-1.422407	0.994897
-1.449551	0.995093
-1.476696	0.99518
-1.503840	0.99536
-1.530984	0.9955
-1.558128	0.995799
-1.585273	0.996163
-1.612417	0.996343
-1.639561	0.996663
-1.666706	0.99752
-1.693850	0.997678
-1.720994	0.997842
-1.748138	0.998041
-1.775283	0.998305
-1.802427	0.998466
-1.829571	0.998826
-1.856716	0.998926
-1.883860	0.998974
-1.911004	0.999006
-1.938148	0.999154
-1.965293	0.999183
-1.992437	0.999268
-2.019581	0.999307
-2.046726	0.99932
-2.073870	0.999331
-2.101014	0.999355
-2.128158	0.999376
-2.155303	0.999405
-2.182447	0.999408
-2.209591	0.999432
-2.236736	0.999524
-2.263880	0.999606
-2.291024	0.999648
-2.318168	0.999667
-2.345313	0.999672
-2.372457	0.999725
-2.399601	0.999762
-2.426745	0.999818
-2.453890	0.999863
-2.481034	0.999865
-2.508178	0.9999
-2.535323	0.999913
-2.562467	0.99996
-2.643900	0.999963
-2.671044	0.999976
-2.779621	0.999979
-2.915343	0.999987
-2.942487	0.999992
-2.969631	0.999995
-3.159641	0.999997
-3.186785	1
&
27.920561	3.42109e-24
27.893417	3.6238e-24
27.866273	3.83853e-24
27.839128	4.06597e-24
27.811984	4.3069e-24
27.784840	4.56211e-24
27.757695	4.83244e-24
27.730551	5.11879e-24
27.703407	5.42211e-24
27.676263	5.74341e-24
27.649118	6.08375e-24
27.621974	6.44426e-24
27.594830	6.82614e-24
27.567685	7.23065e-24
27.540541	7.65914e-24
27.513397	8.11302e-24
27.486253	8.59381e-24
27.459108	9.10309e-24
27.431964	9.64256e-24
27.404820	1.0214e-23
27.377675	1.08193e-23
27.350531	1.14605e-23
27.323387	1.21397e-23
27.296243	1.28592e-23
27.269098	1.36213e-23
27.241954	1.44286e-23
27.214810	1.52837e-23
27.187665	1.61895e-23
27.160521	1.7149e-23
27.133377	1.81654e-23
27.106233	1.92421e-23
27.079088	2.03825e-23
27.051944	2.15906e-23
27.024800	2.28703e-23
26.997656	2.42258e-23
26.970511	2.56618e-23
26.943367	2.71828e-23
26.916223	2.8794e-23
26.889078	3.05007e-23
26.861934	3.23086e-23
26.834790	3.42237e-23
26.807646	3.62523e-23
26.780501	3.84012e-23
26.753357	4.06775e-23
26.726213	4.30888e-23
26.699068	4.5643e-23
26.671924	4.83486e-23
26.644780	5.12147e-23
26.617636	5.42506e-23
26.590491	5.74666e-23
26.563347	6.08733e-23
26.536203	6.44819e-23
26.509058	6.83045e-23
26.481914	7.23538e-23
26.454770	7.66432e-23
26.427626	8.11869e-23
26.400481	8.6e-23
26.373337	9.10985e-23
26.346193	9.64993e-23
26.319048	1.0222e-22
26.291904	1.08281e-22
26.264760	1.147e-22
26.237616	1.21501e-22
26.210471	1.28704e-22
26.183327	1.36335e-22
26.156183	1.44419e-22
26.129039	1.52981e-22
26.101894	1.62052e-22
26.074750	1.7166e-22
26.047606	1.81838e-22
26.020461	1.9262e-22
25.993317	2.04041e-22
25.966173	2.1614e-22
25.939029	2.28956e-22
25.911884	2.42532e-22
25.884740	2.56913e-22
25.857596	2.72147e-22
25.830451	2.88285e-22
25.803307	3.0538e-22
25.776163	3.23488e-22
25.749019	3.42671e-22
25.721874	3.62992e-22
25.694730	3.84518e-22
25.667586	4.0732e-22
25.640441	4.31475e-22
25.613297	4.57063e-22
25.586153	4.84168e-22
25.559009	5.12882e-22
25.531864	5.43298e-22
25.504720	5.75519e-22
25.477576	6.09651e-22
25.450431	6.45807e-22
25.423287	6.84109e-22
25.396143	7.24682e-22
25.368999	7.67662e-22
25.341854	8.13192e-22
25.314710	8.61423e-22
25.287566	9.12515e-22
25.260422	9.66638e-22
25.233277	1.02397e-21
25.206133	1.08471e-21
25.178989	1.14904e-21
25.151844	1.2172e-21
25.124700	1.2894e-21
25.097556	1.36588e-21
25.070412	1.4469e-21
25.043267	1.53273e-21
25.016123	1.62364e-21
24.988979	1.71996e-21
24.961834	1.82198e-21
24.934690	1.93006e-21
24.907546	2.04456e-21
24.880402	2.16584e-21
24.853257	2.29433e-21
24.826113	2.43043e-21
24.798969	2.57462e-21
24.771824	2.72736e-21
24.744680	2.88916e-21
24.717536	3.06056e-21
24.690392	3.24213e-21
24.663247	3.43448e-21
24.636103	3.63824e-21
24.608959	3.8541e-21
24.581814	4.08276e-21
24.554670	4.32499e-21
24.527526	4.5816e-21
24.500382	4.85343e-21
24.473237	5.1414e-21
24.446093	5.44646e-21
24.418949	5.76962e-21
24.391805	6.11196e-21
24.364660	6.47462e-21
24.337516	6.8588e-21
24.310372	7.26578e-21
24.283227	7.69692e-21
24.256083	8.15364e-21
24.228939	8.63748e-21
24.201795	9.15003e-21
24.174650	9.693e-21
24.147506	1.02682e-20
24.120362	1.08775e-20
24.093217	1.15231e-20
24.066073	1.22069e-20
24.038929	1.29313e-20
24.011785	1.36987e-20
23.984640	1.45117e-20
23.957496	1.53729e-20
23.930352	1.62853e-20
23.903207	1.72518e-20
23.876063	1.82757e-20
23.848919	1.93604e-20
23.821775	2.05094e-20
23.794630	2.17267e-20
23.767486	2.30163e-20
23.740342	2.43824e-20
23.713197	2.58296e-20
23.686053	2.73627e-20
23.658909	2.89869e-20
23.631765	3.07074e-20
23.604620	3.25302e-20
23.577476	3.44611e-20
23.550332	3.65067e-20
23.523187	3.86738e-20
23.496043	4.09695e-20
23.468899	4.34016e-20
23.441755	4.5978e-20
23.414610	4.87074e-20
23.387466	5.15989e-20
23.360322	5.46621e-20
23.333178	5.79072e-20
23.306033	6.1345e-20
23.278889	6.4987e-20
23.251745	6.88452e-20
23.224600	7.29325e-20
23.197456	7.72626e-20
23.170312	8.18498e-20
23.143168	8.67094e-20
23.116023	9.18576e-20
23.088879	9.73116e-20
23.061735	1.0309e-19
23.034590	1.09211e-19
23.007446	1.15695e-19
22.980302	1.22565e-19
22.953158	1.29843e-19
22.926013	1.37553e-19
22.898869	1.45721e-19
22.871725	1.54374e-19
22.844580	1.63541e-19
22.817436	1.73252e-19
22.790292	1.83541e-19
22.763148	1.9444e-19
22.736003	2.05987e-19
22.708859	2.1822e-19
22.681715	2.3118e-19
22.654570	2.44909e-19
22.627426	2.59454e-19
22.600282	2.74864e-19
22.573138	2.91188e-19
22.545993	3.08483e-19
22.518849	3.26804e-19
22.491705	3.46215e-19
22.464561	3.66778e-19
22.437416	3.88563e-19
22.410272	4.11643e-19
22.383128	4.36094e-19
22.355983	4.61997e-19
22.328839	4.8944e-19
22.301695	5.18513e-19
22.274551	5.49314e-19
22.247406	5.81945e-19
22.220262	6.16515e-19
22.193118	6.53139e-19
22.165973	6.91939e-19
22.138829	7.33045e-19
22.111685	7.76594e-19
22.084541	8.2273e-19
22.057396	8.71609e-19
22.030252	9.23392e-19
22.003108	9.78252e-19
21.975963	1.03637e-18
21.948819	1.09795e-18
21.921675	1.16318e-18
21.894531	1.23229e-18
21.867386	1.30551e-18
21.840242	1.38308e-18
21.813098	1.46527e-18
21.785953	1.55233e-18
21.758809	1.64457e-18
21.731665	1.7423e-18
21.704521	1.84583e-18
21.677376	1.95552e-18
21.650232	2.07172e-18
21.623088	2.19484e-18
21.595944	2.32527e-18
21.568799	2.46346e-18
21.541655	2.60986e-18
21.514511	2.76497e-18
21.487366	2.92929e-18
21.460222	3.10339e-18
21.433078	3.28784e-18
21.405934	3.48325e-18
21.378789	3.69028e-18
21.351645	3.90962e-18
21.324501	4.142e-18
21.297356	4.3882e-18
21.270212	4.64903e-18
21.243068	4.92538e-18
21.215924	5.21815e-18
21.188779	5.52834e-18
21.161635	5.85697e-18
21.134491	6.20514e-18
21.107346	6.57402e-18
21.080202	6.96483e-18
21.053058	7.37889e-18
21.025914	7.81757e-18
20.998769	8.28234e-18
20.971625	8.77474e-18
20.944481	9.29644e-18
20.917336	9.84916e-18
20.890192	1.04347e-17
20.863048	1.10552e-17
20.835904	1.17125e-17
20.808759	1.24089e-17
20.781615	1.31468e-17
20.754471	1.39285e-17
20.727327	1.47567e-17
20.700182	1.56342e-17
20.673038	1.65639e-17
20.645894	1.75489e-17
20.618749	1.85925e-17
20.591605	1.96982e-17
20.564461	2.08697e-17
20.537317	2.21108e-17
20.510172	2.34258e-17
20.483028	2.48191e-17
20.455884	2.62952e-17
20.428739	2.78591e-17
20.401595	2.95162e-17
20.374451	3.12717e-17
20.347307	3.31318e-17
20.320162	3.51025e-17
20.293018	3.71905e-17
20.265874	3.94028e-17
20.238729	4.17467e-17
20.211585	4.423e-17
20.184441	4.68612e-17
20.157297	4.96489e-17
20.130152	5.26026e-17
20.103008	5.5732e-17
20.075864	5.90477e-17
20.048719	6.25607e-17
20.021575	6.62828e-17
19.994431	7.02264e-17
19.967287	7.44048e-17
19.940142	7.88318e-17
19.912998	8.35224e-17
19.885854	8.84922e-17
19.858710	9.37578e-17
19.831565	9.93369e-17
19.804421	1.05248e-16
19.777277	1.11511e-16
19.750132	1.18147e-16
19.722988	1.25178e-16
19.695844	1.32628e-16
19.668700	1.40521e-16
19.641555	1.48884e-16
19.614411	1.57745e-16
19.587267	1.67133e-16
19.560122	1.77081e-16
19.532978	1.87621e-16
19.505834	1.98788e-16
19.478690	2.10621e-16
19.451545	2.23158e-16
19.424401	2.36442e-16
19.397257	2.50516e-16
19.370112	2.65429e-16
19.342968	2.8123e-16
19.315824	2.97973e-16
19.288680	3.15712e-16
19.261535	3.34508e-16
19.234391	3.54423e-16
19.207247	3.75524e-16
19.180102	3.97883e-16
19.152958	4.21573e-16
19.125814	4.46674e-16
19.098670	4.73271e-16
19.071525	5.01452e-16
19.044381	5.31312e-16
19.017237	5.6295e-16
18.990093	5.96474e-16
18.962948	6.31995e-16
18.935804	6.69632e-16
18.908660	7.09511e-16
18.881515	7.51766e-16
18.854371	7.9654e-16
18.827227	8.43981e-16
18.800083	8.94249e-16
18.772938	9.47512e-16
18.745794	1.00395e-15
18.718650	1.06375e-15
18.691505	1.12711e-15
18.664361	1.19426e-15
18.637217	1.2654e-15
18.610073	1.34078e-15
18.582928	1.42065e-15
18.555784	1.50529e-15
18.528640	1.59497e-15
18.501495	1.69e-15
18.474351	1.79069e-15
18.447207	1.89738e-15
18.420063	2.01043e-15
18.392918	2.13022e-15
18.365774	2.25715e-15
18.338630	2.39165e-15
18.311485	2.53417e-15
18.284341	2.68519e-15
18.257197	2.84521e-15
18.230053	3.01477e-15
18.202908	3.19444e-15
18.175764	3.38483e-15
18.148620	3.58656e-15
18.121476	3.80033e-15
18.094331	4.02685e-15
18.067187	4.26687e-15
18.040043	4.52121e-15
18.012898	4.79071e-15
17.985754	5.07629e-15
17.958610	5.37891e-15
17.931466	5.69957e-15
17.904321	6.03936e-15
17.877177	6.39942e-15
17.850033	6.78095e-15
17.822888	7.18525e-15
17.795744	7.61366e-15
17.768600	8.06763e-15
17.741456	8.54869e-15
17.714311	9.05844e-15
17.687167	9.59861e-15
17.660023	1.0171e-14
17.632878	1.07776e-14
17.605734	1.14203e-14
17.578590	1.21014e-14
17.551446	1.28231e-14
17.524301	1.3588e-14
17.497157	1.43984e-14
17.470013	1.52572e-14
17.442868	1.61673e-14
17.415724	1.71317e-14
17.388580	1.81537e-14
17.361436	1.92366e-14
17.334291	2.03842e-14
17.307147	2.16003e-14
17.280003	2.2889e-14
17.252858	2.42547e-14
17.225714	2.57018e-14
17.198570	2.72354e-14
17.171426	2.88605e-14
17.144281	3.05826e-14
17.117137	3.24076e-14
17.089993	3.43416e-14
17.062849	3.6391e-14
17.035704	3.85628e-14
17.008560	4.08643e-14
16.981416	4.33033e-14
16.954271	4.58879e-14
16.927127	4.86268e-14
16.899983	5.15294e-14
16.872839	5.46053e-14
16.845694	5.7865e-14
16.818550	6.13194e-14
16.791406	6.49801e-14
16.764261	6.88596e-14
16.737117	7.29708e-14
16.709973	7.73276e-14
16.682829	8.19447e-14
16.655684	8.68377e-14
16.628540	9.2023e-14
16.601396	9.75182e-14
16.574251	1.03342e-13
16.547107	1.09513e-13
16.519963	1.16054e-13
16.492819	1.22985e-13
16.465674	1.30331e-13
16.438530	1.38115e-13
16.411386	1.46365e-13
16.384241	1.55108e-13
16.357097	1.64374e-13
16.329953	1.74193e-13
16.302809	1.846e-13
16.275664	1.95629e-13
16.248520	2.07317e-13
16.221376	2.19704e-13
16.194232	2.32831e-13
16.167087	2.46744e-13
16.139943	2.61489e-13
16.112799	2.77115e-13
16.085654	2.93676e-13
16.058510	3.11227e-13
16.031366	3.29828e-13
16.004222	3.49542e-13
15.977077	3.70435e-13
15.949933	3.92577e-13
15.922789	4.16044e-13
15.895644	4.40916e-13
15.868500	4.67275e-13
15.841356	4.95211e-13
15.814212	5.24819e-13
15.787067	5.56198e-13
15.759923	5.89455e-13
15.732779	6.24702e-13
15.705634	6.62059e-13
15.678490	7.01651e-13
15.651346	7.43613e-13
15.624202	7.88086e-13
15.597057	8.35222e-13
15.569913	8.85179e-13
15.542769	9.38127e-13
15.515624	9.94244e-13
15.488480	1.05372e-12
15.461336	1.11676e-12
15.434192	1.18357e-12
15.407047	1.25439e-12
15.379903	1.32944e-12
15.352759	1.40899e-12
15.325615	1.4933e-12
15.298470	1.58267e-12
15.271326	1.67738e-12
15.244182	1.77777e-12
15.217037	1.88417e-12
15.189893	1.99695e-12
15.162749	2.11648e-12
15.135605	2.24318e-12
15.108460	2.37746e-12
15.081316	2.51979e-12
15.054172	2.67065e-12
15.027027	2.83056e-12
14.999883	3.00004e-12
14.972739	3.17968e-12
14.945595	3.37009e-12
14.918450	3.57192e-12
14.891306	3.78584e-12
14.864162	4.01258e-12
14.837017	4.25292e-12
14.809873	4.50767e-12
14.782729	4.7777e-12
14.755585	5.06391e-12
14.728440	5.36729e-12
14.701296	5.68887e-12
14.674152	6.02973e-12
14.647007	6.39103e-12
14.619863	6.77401e-12
14.592719	7.17996e-12
14.565575	7.61026e-12
14.538430	8.06638e-12
14.511286	8.54987e-12
14.484142	9.06236e-12
14.456998	9.60561e-12
14.429853	1.01815e-11
14.402709	1.07919e-11
14.375565	1.14389e-11
14.348420	1.21248e-11
14.321276	1.28519e-11
14.294132	1.36226e-11
14.266988	1.44395e-11
14.239843	1.53056e-11
14.212699	1.62236e-11
14.185555	1.71967e-11
14.158410	1.82283e-11
14.131266	1.93219e-11
14.104122	2.04811e-11
14.076978	2.17099e-11
14.049833	2.30126e-11
14.022689	2.43935e-11
13.995545	2.58574e-11
13.968400	2.74093e-11
13.941256	2.90544e-11
13.914112	3.07984e-11
13.886968	3.26471e-11
13.859823	3.4607e-11
13.832679	3.66847e-11
13.805535	3.88873e-11
13.778390	4.12223e-11
13.751246	4.36977e-11
13.724102	4.6322e-11
13.696958	4.9104e-11
13.669813	5.20534e-11
13.642669	5.51801e-11
13.615525	5.84949e-11
13.588381	6.20091e-11
13.561236	6.57347e-11
13.534092	6.96844e-11
13.506948	7.38718e-11
13.479803	7.83112e-11
13.452659	8.30177e-11
13.425515	8.80075e-11
13.398371	9.32976e-11
13.371226	9.89061e-11
13.344082	1.04852e-10
13.316938	1.11157e-10
13.289793	1.1784e-10
13.262649	1.24927e-10
13.235505	1.3244e-10
13.208361	1.40405e-10
13.181216	1.4885e-10
13.154072	1.57804e-10
13.126928	1.67298e-10
13.099783	1.77363e-10
13.072639	1.88035e-10
13.045495	1.99351e-10
13.018351	2.11348e-10
12.991206	2.24068e-10
12.964062	2.37555e-10
12.936918	2.51855e-10
12.909773	2.67018e-10
12.882629	2.83095e-10
12.855485	3.00141e-10
12.828341	3.18215e-10
12.801196	3.3738e-10
12.774052	3.57701e-10
12.746908	3.79248e-10
12.719764	4.02095e-10
12.692619	4.26321e-10
12.665475	4.52009e-10
12.638331	4.79247e-10
12.611186	5.0813e-10
12.584042	5.38756e-10
12.556898	5.71232e-10
12.529754	6.05669e-10
12.502609	6.42186e-10
12.475465	6.80908e-10
12.448321	7.2197e-10
12.421176	7.65513e-10
12.394032	8.11687e-10
12.366888	8.60651e-10
12.339744	9.12574e-10
12.312599	9.67636e-10
12.285455	1.02603e-09
12.258311	1.08795e-09
12.231166	1.15361e-09
12.204022	1.22325e-09
12.176878	1.2971e-09
12.149734	1.37542e-09
12.122589	1.45847e-09
12.095445	1.54655e-09
12.068301	1.63997e-09
12.041156	1.73903e-09
12.014012	1.8441e-09
11.986868	1.95552e-09
11.959724	2.07369e-09
11.932579	2.19902e-09
11.905435	2.33194e-09
11.878291	2.47291e-09
11.851147	2.62242e-09
11.824002	2.78099e-09
11.796858	2.94918e-09
11.769714	3.12756e-09
11.742569	3.31675e-09
11.715425	3.51741e-09
11.688281	3.73025e-09
11.661137	3.95599e-09
11.633992	4.19543e-09
11.606848	4.4494e-09
11.579704	4.71878e-09
11.552559	5.0045e-09
11.525415	5.30758e-09
11.498271	5.62905e-09
11.471127	5.97005e-09
11.443982	6.33175e-09
11.416838	6.71543e-09
11.389694	7.12243e-09
11.362549	7.55415e-09
11.335405	8.01211e-09
11.308261	8.49792e-09
11.281117	9.01326e-09
11.253972	9.55994e-09
11.226828	1.01399e-08
11.199684	1.07551e-08
11.172539	1.14077e-08
11.145395	1.21001e-08
11.118251	1.28346e-08
11.091107	1.36139e-08
11.063962	1.44406e-08
11.036818	1.53176e-08
11.009674	1.62481e-08
10.982530	1.72353e-08
10.955385	1.82826e-08
10.928241	1.93938e-08
10.901097	2.05728e-08
10.873952	2.18237e-08
10.846808	2.31508e-08
10.819664	2.4559e-08
10.792520	2.60531e-08
10.765375	2.76384e-08
10.738231	2.93205e-08
10.711087	3.11053e-08
10.683942	3.29991e-08
10.656798	3.50087e-08
10.629654	3.71411e-08
10.602510	3.94039e-08
10.575365	4.1805e-08
10.548221	4.4353e-08
10.521077	4.70569e-08
10.493932	4.99263e-08
10.466788	5.29713e-08
10.439644	5.62028e-08
10.412500	5.96322e-08
10.385355	6.32717e-08
10.358211	6.71343e-08
10.331067	7.12336e-08
10.303922	7.55843e-08
10.276778	8.02019e-08
10.249634	8.51027e-08
10.222490	9.03044e-08
10.195345	9.58254e-08
10.168201	1.01685e-07
10.141057	1.07906e-07
10.113912	1.14508e-07
10.086768	1.21516e-07
10.059624	1.28955e-07
10.032480	1.36852e-07
10.005335	1.45235e-07
9.978191	1.54133e-07
9.951047	1.6358e-07
9.923903	1.73609e-07
9.896758	1.84255e-07
9.869614	1.95558e-07
9.842470	2.07558e-07
9.815325	2.20298e-07
9.788181	2.33825e-07
9.761037	2.48187e-07
9.733893	2.63436e-07
9.706748	2.79627e-07
9.679604	2.96819e-07
9.652460	3.15074e-07
9.625315	3.34459e-07
9.598171	3.55044e-07
9.571027	3.76903e-07
9.543883	4.00117e-07
9.516738	4.2477e-07
9.489594	4.50951e-07
9.462450	4.78757e-07
9.435305	5.08289e-07
9.408161	5.39655e-07
9.381017	5.7297e-07
9.353873	6.08356e-07
9.326728	6.45943e-07
9.299584	6.8587e-07
9.272440	7.28282e-07
9.245295	7.73337e-07
9.218151	8.21201e-07
9.191007	8.7205e-07
9.163863	9.26073e-07
9.136718	9.8347e-07
9.109574	1.04445e-06
9.082430	1.10925e-06
9.055286	1.1781e-06
9.028141	1.25126e-06
9.000997	1.32901e-06
8.973853	1.41163e-06
8.946708	1.49943e-06
8.919564	1.59275e-06
8.892420	1.69192e-06
8.865276	1.79734e-06
8.838131	1.90939e-06
8.810987	2.02849e-06
8.783843	2.1551e-06
8.756698	2.2897e-06
8.729554	2.4328e-06
8.702410	2.58493e-06
8.675266	2.74669e-06
8.648121	2.91869e-06
8.620977	3.10159e-06
8.593833	3.29608e-06
8.566688	3.50292e-06
8.539544	3.72291e-06
8.512400	3.95689e-06
8.485256	4.20577e-06
8.458111	4.47052e-06
8.430967	4.75216e-06
8.403823	5.05179e-06
8.376678	5.3706e-06
8.349534	5.70982e-06
8.322390	6.0708e-06
8.295246	6.45495e-06
8.268101	6.86381e-06
8.240957	7.29899e-06
8.213813	7.76223e-06
8.186669	8.25539e-06
8.159524	8.78043e-06
8.132380	9.33948e-06
8.105236	9.9348e-06
8.078091	1.05688e-05
8.050947	1.12441e-05
8.023803	1.19634e-05
7.996659	1.27297e-05
7.969514	1.35462e-05
7.942370	1.44162e-05
7.915226	1.53434e-05
7.888081	1.63317e-05
7.860937	1.73852e-05
7.833793	1.85085e-05
7.806649	1.97062e-05
7.779504	2.09836e-05
7.752360	2.23461e-05
7.725216	2.37998e-05
7.698071	2.53508e-05
7.670927	2.70062e-05
7.643783	2.87733e-05
7.616639	3.066e-05
7.589494	3.26748e-05
7.562350	3.48269e-05
7.535206	3.71263e-05
7.508061	3.95837e-05
7.480917	4.22105e-05
7.453773	4.50195e-05
7.426629	4.8024e-05
7.399484	5.12387e-05
7.372340	5.46797e-05
7.345196	5.83641e-05
7.318052	6.23107e-05
7.290907	6.65402e-05
7.263763	7.10747e-05
7.236619	7.59388e-05
7.209474	8.11592e-05
7.182330	8.67653e-05
7.155186	9.27896e-05
7.128042	9.92677e-05
7.100897	0.000106239
7.073753	0.000113748
7.046609	0.000121844
7.019464	0.000130581
6.992320	0.000140023
6.965176	0.000150238
6.938032	0.000161309
6.910887	0.000173328
6.883743	0.000186404
6.856599	0.000200665
6.829454	0.000216264
6.802310	0.00023339
6.775166	0.000252277
6.748022	0.00027323
6.720877	0.000296657
6.693733	0.000323142
6.666589	0.000353591
6.639444	0.000389612
6.612300	0.000434898
&
```
