## Supplementary material for "All-at-once RNA folding with 3D motif prediction framed by evolutionary information": RF01811_PtaRNA1.cacofold.helixcov

```
# RMs = 2 L = 77

# RM_HELIX NESTED 12-16 24-28, nbp = 5 nbp_cov = 0
# pvals: 0.455035,0.455035,0.455035,0.455035,0.455035
# aggregated NONE
NESTED  :::::::::::<<<<<_______>>>>>::::::::::::::::::::::::::::::::::::::::::::::
        ::::::::::::::::::::::::::::::::::::::::::::::::::::::::::::::::::::::::::

# RM_HELIX NESTED 42-54 61-73, nbp = 13 nbp_cov = 0
# pvals: 0.710644,0.455035,0.455035,0.139689,0.653295,0.455035,0.455035,0.853203,0.455035,0.198871,0.455035,0.87923,0.0948908
# aggregated NONE
NESTED  :::::::::::::::::::::::::::::::::::::::<<<<<<<<<<<<<_____>>>>>>>>>>>>>::::
        ::::::::::::::::::::::::::::::::::::::::::::::::::::::::::::::::::::::::::
```
