## Supplementary material for "All-at-once RNA folding with 3D motif prediction framed by evolutionary information": RF01811_PtaRNA1.cacofold.power

```
# Power analysis of CaCoFold structure 
#
# Powertype = SINGLE SUBSTITUTIONS
# covary  left_pos      right_pos    substitutions      power
#----------------------------------------------------------------
          12		28		0		0.00
          13		27		0		0.00
          14		26		0		0.00
          15		25		0		0.00
          16		24		0		0.00
          42		73		2		0.00
          43		72		1		0.00
          44		71		2		0.00
          45		70		7		0.20
          46		69		2		0.00
          47		68		0		0.00
          48		67		0		0.00
          49		66		7		0.20
          50		65		1		0.00
          51		64		7		0.20
          52		63		0		0.00
          53		62		13		0.42
          54		61		8		0.24
#
# BPAIRS 18
# avg substitutions per BP  2.8
# BPAIRS expected to covary 1.3 +/- 1.0
# BPAIRS observed to covary 0
#
```
