## Supplementary material for "All-at-once RNA folding with 3D motif prediction framed by evolutionary information": RF01811_PtaRNA1.helixcov

```
# RMs = 4 L = 77

# RM_HELIX NESTED 12-16 24-28, nbp = 5 nbp_cov = 0
# pvals: 0.455035,0.455035,0.455035,0.455035,0.455035
# aggregated NONE
NESTED  :::::::::::<<<<<_______>>>>>::::::::::::::::::::::::::::::::::::::::::::::
        ::::::::::::::::::::::::::::::::::::::::::::::::::::::::::::::::::::::::::

# RM_HELIX NESTED 9-9 31-31, nbp = 1 nbp_cov = 0
# pvals: 0.946483
# aggregated NONE
NESTED  ::::::::<_____________________>:::::::::::::::::::::::::::::::::::::::::::
        ::::::::::::::::::::::::::::::::::::::::::::::::::::::::::::::::::::::::::

# RM_HELIX NESTED 4-6 37-39, nbp = 3 nbp_cov = 0
# pvals: 0.131618,0.455035,0.455035
# aggregated NONE
NESTED  :::<<<____________________________>>>:::::::::::::::::::::::::::::::::::::
        ::::::::::::::::::::::::::::::::::::::::::::::::::::::::::::::::::::::::::

# RM_HELIX NESTED 42-53 62-73, nbp = 12 nbp_cov = 0
# pvals: 0.710644,0.455035,0.455035,0.139689,0.653295,0.455035,0.455035,0.853203,0.455035,0.198871,0.455035,0.87923
# aggregated NONE
NESTED  :::::::::::::::::::::::::::::::::::::::<<<<<<<<<<<<_______>>>>>>>>>>>>::::
        ::::::::::::::::::::::::::::::::::::::::::::::::::::::::::::::::::::::::::
```
