## Supplementary material for "All-at-once RNA folding with 3D motif prediction framed by evolutionary information": RF01811_PtaRNA1.surv

```
1.650000	0.047619
1.500000	0.0952381
0.550000	0.142857
-0.050000	0.761905
-0.600000	0.809524
-0.800000	0.857143
-1.550000	0.904762
-1.750000	0.952381
-2.550000	1
&
7.350000	0.000373134
6.800000	0.000746269
6.400000	0.00149254
6.300000	0.00186567
6.050000	0.00261194
5.800000	0.00298507
5.650000	0.00373134
5.600000	0.00410448
5.500000	0.00485075
5.400000	0.00522388
5.250000	0.00634328
5.200000	0.00671642
5.050000	0.00708955
4.900000	0.00746269
4.850000	0.00858209
4.650000	0.00932836
4.600000	0.00970149
4.400000	0.0100746
4.300000	0.0108209
4.200000	0.011194
4.150000	0.0115672
4.000000	0.0119403
3.900000	0.0123134
3.800000	0.0126866
3.750000	0.0130597
3.700000	0.013806
3.650000	0.0141791
3.600000	0.0145522
3.550000	0.0149254
3.400000	0.0152985
3.350000	0.016791
3.300000	0.0171642
3.250000	0.0175373
3.200000	0.0179104
3.100000	0.0186567
3.050000	0.0190299
3.000000	0.0201493
2.950000	0.0205224
2.900000	0.0212687
2.800000	0.0227612
2.750000	0.0246269
2.700000	0.0257463
2.650000	0.0272388
2.600000	0.0291045
2.550000	0.0298507
2.500000	0.0302239
2.450000	0.0313433
2.400000	0.0320896
2.350000	0.0324627
2.250000	0.033209
2.200000	0.0339552
2.150000	0.0354478
2.100000	0.0365672
2.050000	0.0373134
2.000000	0.0376866
1.950000	0.0380597
1.900000	0.0395522
1.850000	0.0399254
1.800000	0.0414179
1.750000	0.0425373
1.700000	0.044403
1.650000	0.0455224
1.600000	0.0477612
1.550000	0.0492537
1.500000	0.0522388
1.450000	0.0529851
1.400000	0.0541045
1.350000	0.055597
1.300000	0.0578358
1.250000	0.0604478
1.200000	0.0619403
1.150000	0.0634328
1.100000	0.0645522
1.050000	0.0664179
1.000000	0.0675373
0.950000	0.0690299
0.900000	0.0701493
0.850000	0.0723881
0.800000	0.0742537
0.750000	0.0764925
0.700000	0.0783582
0.650000	0.0802239
0.600000	0.0843284
0.550000	0.086194
0.500000	0.0880597
0.450000	0.0899254
0.400000	0.0910448
0.350000	0.0940299
0.300000	0.0970149
0.250000	0.101119
0.200000	0.104104
0.150000	0.106716
0.100000	0.108582
0.050000	0.111194
0.000000	0.263806
-0.050000	0.817164
-0.100000	0.823507
-0.150000	0.826119
-0.200000	0.831716
-0.250000	0.838806
-0.300000	0.840672
-0.350000	0.845896
-0.400000	0.855224
-0.450000	0.860448
-0.500000	0.866791
-0.550000	0.875746
-0.600000	0.883209
-0.650000	0.887313
-0.700000	0.891418
-0.750000	0.896642
-0.800000	0.901866
-0.850000	0.905597
-0.900000	0.909701
-0.950000	0.91306
-1.000000	0.918284
-1.050000	0.922015
-1.100000	0.929104
-1.150000	0.933955
-1.200000	0.938806
-1.250000	0.943284
-1.300000	0.946269
-1.350000	0.951493
-1.400000	0.953358
-1.450000	0.958582
-1.500000	0.960821
-1.550000	0.962687
-1.600000	0.967164
-1.650000	0.968284
-1.700000	0.969776
-1.750000	0.971269
-1.800000	0.972388
-1.850000	0.975373
-1.900000	0.977239
-1.950000	0.978358
-2.000000	0.980597
-2.050000	0.98097
-2.100000	0.98209
-2.150000	0.983209
-2.250000	0.983955
-2.300000	0.984701
-2.350000	0.985821
-2.400000	0.988806
-2.450000	0.989179
-2.500000	0.989925
-2.550000	0.990672
-2.600000	0.991791
-2.700000	0.992164
-2.750000	0.992537
-2.800000	0.993657
-2.850000	0.994776
-2.900000	0.995896
-3.050000	0.997761
-3.100000	0.998507
-3.150000	0.998881
-3.250000	0.999254
-3.400000	0.999627
-3.450000	1
&
16.350000	1.85117e-05
15.500000	3.70233e-05
15.350000	5.5535e-05
14.850000	9.25583e-05
14.750000	0.00011107
14.350000	0.000129582
14.300000	0.000166605
14.250000	0.000203628
14.050000	0.00022214
13.950000	0.000240652
13.900000	0.000277675
13.800000	0.000296187
13.750000	0.000314698
13.700000	0.000351722
13.650000	0.000388745
13.400000	0.000407257
13.150000	0.000462792
13.100000	0.000499815
13.050000	0.000536838
13.000000	0.000573862
12.850000	0.000592373
12.750000	0.000610885
12.650000	0.000629397
12.600000	0.000647908
12.550000	0.000684932
12.450000	0.000703443
12.400000	0.000758978
12.350000	0.000814513
12.300000	0.000851536
12.250000	0.00088856
12.200000	0.000907071
12.150000	0.000944095
12.050000	0.000981118
12.000000	0.00101814
11.950000	0.00103665
11.900000	0.0011107
11.850000	0.00112921
11.800000	0.00116623
11.700000	0.00122177
11.600000	0.00131433
11.500000	0.00133284
11.450000	0.00135135
11.400000	0.00136986
11.350000	0.0014254
11.300000	0.00146242
11.250000	0.00155498
11.200000	0.00157349
11.150000	0.00166605
11.100000	0.00172158
11.050000	0.00185117
11.000000	0.0019067
10.950000	0.00201777
10.900000	0.00205479
10.850000	0.00212884
10.750000	0.00216586
10.700000	0.0022214
10.650000	0.00229545
10.600000	0.00240652
10.550000	0.00244354
10.500000	0.00249907
10.450000	0.00255461
10.400000	0.00264717
10.350000	0.00275824
10.300000	0.00288782
10.250000	0.00298038
10.200000	0.00310996
10.150000	0.00331359
10.100000	0.0034987
10.050000	0.00362829
10.000000	0.00375787
9.950000	0.00383191
9.900000	0.00401703
9.850000	0.00410959
9.800000	0.00418364
9.750000	0.00423917
9.700000	0.00438726
9.650000	0.00455387
9.600000	0.00464643
9.550000	0.0047575
9.500000	0.0049241
9.450000	0.00505368
9.400000	0.00516475
9.350000	0.00542392
9.300000	0.00564606
9.250000	0.00584969
9.200000	0.00597927
9.150000	0.00605331
9.100000	0.00620141
9.050000	0.00627545
9.000000	0.00647908
8.950000	0.00670122
8.900000	0.00677527
8.850000	0.00686783
8.800000	0.00705294
8.750000	0.00718252
8.700000	0.00738615
8.650000	0.00742318
8.600000	0.00755276
8.550000	0.00773787
8.500000	0.00779341
8.450000	0.00801555
8.400000	0.00829322
8.350000	0.00844132
8.300000	0.00853388
8.250000	0.00870048
8.200000	0.00883006
8.150000	0.00916327
8.100000	0.00940392
8.050000	0.0096816
8.000000	0.0098482
7.950000	0.0101074
7.900000	0.010274
7.850000	0.0106072
7.800000	0.0108293
7.750000	0.0109959
7.700000	0.0111255
7.650000	0.0113847
7.600000	0.0116623
7.550000	0.0120511
7.500000	0.0123103
7.450000	0.0126435
7.400000	0.0131248
7.350000	0.0133839
7.300000	0.0134765
7.250000	0.0137542
7.200000	0.014291
7.150000	0.0146427
7.100000	0.0149944
7.050000	0.0152906
7.000000	0.015809
6.950000	0.0160681
6.900000	0.0164569
6.850000	0.0169382
6.800000	0.0174195
6.750000	0.0178267
6.700000	0.018234
6.650000	0.0185487
6.600000	0.0188819
6.550000	0.0194928
6.500000	0.0202888
6.450000	0.0210478
6.400000	0.0216586
6.350000	0.022251
6.300000	0.023084
6.250000	0.0236209
6.200000	0.0241947
6.150000	0.0248427
6.100000	0.0255461
6.050000	0.0262495
6.000000	0.0268974
5.950000	0.0274158
5.900000	0.0280081
5.850000	0.028582
5.800000	0.0294891
5.750000	0.030174
5.700000	0.0308219
5.650000	0.0314698
5.600000	0.0322103
5.550000	0.0329508
5.500000	0.0335616
5.450000	0.0341725
5.400000	0.0347834
5.350000	0.0355054
5.300000	0.0361903
5.250000	0.0369123
5.200000	0.0378008
5.150000	0.0383191
5.100000	0.0390226
5.050000	0.039689
5.000000	0.0403554
4.950000	0.0411884
4.900000	0.0417623
4.850000	0.0425213
4.800000	0.0431322
4.750000	0.0439282
4.700000	0.0445946
4.650000	0.0452795
4.600000	0.0460015
4.550000	0.04689
4.500000	0.0477786
4.450000	0.0486857
4.400000	0.0495742
4.350000	0.0505183
4.300000	0.0511847
4.250000	0.0520363
4.200000	0.0527767
4.150000	0.0534617
4.100000	0.0543132
4.050000	0.0555165
4.000000	0.0565161
3.950000	0.0574787
3.900000	0.0585339
3.850000	0.0593299
3.800000	0.0604776
3.750000	0.0613847
3.700000	0.0625879
3.650000	0.0637171
3.600000	0.0648278
3.550000	0.0659385
3.500000	0.0670492
3.450000	0.0683636
3.400000	0.0697705
3.350000	0.0710663
3.300000	0.0723436
3.250000	0.0736579
3.200000	0.0752314
3.150000	0.0765272
3.100000	0.0784154
3.050000	0.0795816
3.000000	0.0810811
2.950000	0.0821733
2.900000	0.0836542
2.850000	0.0850796
2.800000	0.0869308
2.750000	0.0881525
2.700000	0.0897631
2.650000	0.0917253
2.600000	0.0933728
2.550000	0.0948908
2.500000	0.0962977
2.450000	0.0979822
2.400000	0.0994817
2.350000	0.100981
2.300000	0.102906
2.250000	0.104665
2.200000	0.106572
2.150000	0.108534
2.100000	0.110589
2.050000	0.112773
2.000000	0.114828
1.950000	0.116568
1.900000	0.118845
1.850000	0.121048
1.800000	0.123029
1.750000	0.125676
1.700000	0.128471
1.650000	0.131618
1.600000	0.134302
1.550000	0.137227
1.500000	0.139689
1.450000	0.142262
1.400000	0.14502
1.350000	0.147371
1.300000	0.150019
1.250000	0.152795
1.200000	0.156183
1.150000	0.159237
1.100000	0.161996
1.050000	0.16492
1.000000	0.167864
0.950000	0.170918
0.900000	0.174176
0.850000	0.177582
0.800000	0.180655
0.750000	0.18458
0.700000	0.187949
0.650000	0.191818
0.600000	0.195335
0.550000	0.198871
0.500000	0.202832
0.450000	0.206516
0.400000	0.210996
0.350000	0.215809
0.300000	0.220363
0.250000	0.224898
0.200000	0.229397
0.150000	0.23421
0.100000	0.239263
0.050000	0.244946
0.000000	0.329563
-0.050000	0.455035
-0.100000	0.47823
-0.150000	0.501018
-0.200000	0.521381
-0.250000	0.539467
-0.300000	0.555591
-0.350000	0.572991
-0.400000	0.590226
-0.450000	0.606553
-0.500000	0.62264
-0.550000	0.637912
-0.600000	0.653295
-0.650000	0.66853
-0.700000	0.682821
-0.750000	0.697094
-0.800000	0.710644
-0.850000	0.724454
-0.900000	0.736672
-0.950000	0.748926
-1.000000	0.759126
-1.050000	0.769733
-1.100000	0.779193
-1.150000	0.788153
-1.200000	0.797353
-1.250000	0.805683
-1.300000	0.814532
-1.350000	0.822307
-1.400000	0.830044
-1.450000	0.838227
-1.500000	0.845816
-1.550000	0.853203
-1.600000	0.860663
-1.650000	0.867716
-1.700000	0.873658
-1.750000	0.87923
-1.800000	0.885135
-1.850000	0.891337
-1.900000	0.896427
-1.950000	0.901777
-2.000000	0.906294
-2.050000	0.910681
-2.100000	0.914754
-2.150000	0.919011
-2.200000	0.922788
-2.250000	0.926823
-2.300000	0.930248
-2.350000	0.934024
-2.400000	0.937505
-2.450000	0.940448
-2.500000	0.943484
-2.550000	0.946483
-2.600000	0.949519
-2.650000	0.952147
-2.700000	0.95435
-2.750000	0.95672
-2.800000	0.959293
-2.850000	0.96157
-2.900000	0.963754
-2.950000	0.965587
-3.000000	0.967438
-3.050000	0.969363
-3.100000	0.971251
-3.150000	0.97301
-3.200000	0.974639
-3.250000	0.975879
-3.300000	0.977083
-3.350000	0.978341
-3.400000	0.979359
-3.450000	0.980674
-3.500000	0.981951
-3.550000	0.983154
-3.600000	0.983969
-3.650000	0.984987
-3.700000	0.985931
-3.750000	0.986986
-3.800000	0.98769
-3.850000	0.98843
-3.900000	0.989078
-3.950000	0.989633
-4.000000	0.990504
-4.050000	0.991151
-4.100000	0.991725
-4.150000	0.992244
-4.200000	0.992743
-4.250000	0.993299
-4.300000	0.993873
-4.350000	0.994298
-4.400000	0.994724
-4.450000	0.995039
-4.500000	0.995354
-4.550000	0.995687
-4.600000	0.996039
-4.650000	0.996409
-4.700000	0.996538
-4.750000	0.996927
-4.800000	0.997297
-4.850000	0.997519
-4.900000	0.997686
-4.950000	0.997964
-5.000000	0.998204
-5.050000	0.998389
-5.100000	0.998612
-5.150000	0.998723
-5.200000	0.998852
-5.250000	0.998926
-5.300000	0.999074
-5.350000	0.999167
-5.400000	0.99926
-5.450000	0.999352
-5.500000	0.999389
-5.600000	0.999426
-5.650000	0.9995
-5.750000	0.999556
-5.800000	0.999611
-5.900000	0.999667
-5.950000	0.999741
-6.000000	0.999778
-6.050000	0.999815
-6.100000	0.999852
-6.150000	0.99987
-6.200000	0.999889
-6.250000	0.999907
-6.450000	0.999926
-6.550000	0.999944
-6.650000	0.999963
-7.400000	0.999981
-7.900000	1
&
43.150000	8.62345e-21
43.100000	9.21373e-21
43.050000	9.8444e-21
43.000000	1.05182e-20
42.950000	1.12382e-20
42.900000	1.20074e-20
42.850000	1.28292e-20
42.800000	1.37073e-20
42.750000	1.46454e-20
42.700000	1.56478e-20
42.650000	1.67187e-20
42.600000	1.78629e-20
42.550000	1.90854e-20
42.500000	2.03915e-20
42.450000	2.1787e-20
42.400000	2.32779e-20
42.350000	2.48709e-20
42.300000	2.65728e-20
42.250000	2.83912e-20
42.200000	3.0334e-20
42.150000	3.24097e-20
42.100000	3.46273e-20
42.050000	3.69967e-20
42.000000	3.95282e-20
41.950000	4.22328e-20
41.900000	4.51224e-20
41.850000	4.82097e-20
41.800000	5.15081e-20
41.750000	5.50322e-20
41.700000	5.87972e-20
41.650000	6.28198e-20
41.600000	6.71176e-20
41.550000	7.17092e-20
41.500000	7.66149e-20
41.450000	8.18561e-20
41.400000	8.74558e-20
41.350000	9.34384e-20
41.300000	9.98301e-20
41.250000	1.06659e-19
41.200000	1.13955e-19
41.150000	1.21749e-19
41.100000	1.30077e-19
41.050000	1.38974e-19
41.000000	1.4848e-19
40.950000	1.58635e-19
40.900000	1.69485e-19
40.850000	1.81077e-19
40.800000	1.93461e-19
40.750000	2.06693e-19
40.700000	2.20828e-19
40.650000	2.3593e-19
40.600000	2.52065e-19
40.550000	2.69302e-19
40.500000	2.87719e-19
40.450000	3.07394e-19
40.400000	3.28414e-19
40.350000	3.50871e-19
40.300000	3.74863e-19
40.250000	4.00495e-19
40.200000	4.27879e-19
40.150000	4.57135e-19
40.100000	4.88391e-19
40.050000	5.21783e-19
40.000000	5.57457e-19
39.950000	5.9557e-19
39.900000	6.36287e-19
39.850000	6.79788e-19
39.800000	7.26261e-19
39.750000	7.75911e-19
39.700000	8.28953e-19
39.650000	8.8562e-19
39.600000	9.4616e-19
39.550000	1.01084e-18
39.500000	1.07993e-18
39.450000	1.15375e-18
39.400000	1.23261e-18
39.350000	1.31686e-18
39.300000	1.40687e-18
39.250000	1.50303e-18
39.200000	1.60575e-18
39.150000	1.7155e-18
39.100000	1.83274e-18
39.050000	1.958e-18
39.000000	2.09181e-18
38.950000	2.23476e-18
38.900000	2.38748e-18
38.850000	2.55063e-18
38.800000	2.72492e-18
38.750000	2.91112e-18
38.700000	3.11005e-18
38.650000	3.32255e-18
38.600000	3.54958e-18
38.550000	3.79211e-18
38.500000	4.0512e-18
38.450000	4.32799e-18
38.400000	4.62369e-18
38.350000	4.93958e-18
38.300000	5.27704e-18
38.250000	5.63755e-18
38.200000	6.02268e-18
38.150000	6.43411e-18
38.100000	6.87364e-18
38.050000	7.34318e-18
38.000000	7.84478e-18
37.950000	8.38063e-18
37.900000	8.95307e-18
37.850000	9.5646e-18
37.800000	1.02179e-17
37.750000	1.09158e-17
37.700000	1.16613e-17
37.650000	1.24577e-17
37.600000	1.33085e-17
37.550000	1.42174e-17
37.500000	1.51883e-17
37.450000	1.62255e-17
37.400000	1.73335e-17
37.350000	1.85172e-17
37.300000	1.97816e-17
37.250000	2.11324e-17
37.200000	2.25753e-17
37.150000	2.41167e-17
37.100000	2.57634e-17
37.050000	2.75224e-17
37.000000	2.94014e-17
36.950000	3.14087e-17
36.900000	3.3553e-17
36.850000	3.58436e-17
36.800000	3.82906e-17
36.750000	4.09044e-17
36.700000	4.36967e-17
36.650000	4.66795e-17
36.600000	4.98658e-17
36.550000	5.32695e-17
36.500000	5.69054e-17
36.450000	6.07894e-17
36.400000	6.49384e-17
36.350000	6.93705e-17
36.300000	7.41049e-17
36.250000	7.91622e-17
36.200000	8.45646e-17
36.150000	9.03354e-17
36.100000	9.65e-17
36.050000	1.03085e-16
36.000000	1.10119e-16
35.950000	1.17633e-16
35.900000	1.25659e-16
35.850000	1.34233e-16
35.800000	1.43392e-16
35.750000	1.53175e-16
35.700000	1.63625e-16
35.650000	1.74788e-16
35.600000	1.86712e-16
35.550000	1.99449e-16
35.500000	2.13055e-16
35.450000	2.27588e-16
35.400000	2.43113e-16
35.350000	2.59696e-16
35.300000	2.77409e-16
35.250000	2.9633e-16
35.200000	3.16541e-16
35.150000	3.38129e-16
35.100000	3.6119e-16
35.050000	3.85822e-16
35.000000	4.12133e-16
34.950000	4.40238e-16
34.900000	4.70259e-16
34.850000	5.02325e-16
34.800000	5.36577e-16
34.750000	5.73163e-16
34.700000	6.12243e-16
34.650000	6.53986e-16
34.600000	6.98574e-16
34.550000	7.462e-16
34.500000	7.97071e-16
34.450000	8.51408e-16
34.400000	9.09448e-16
34.350000	9.71443e-16
34.300000	1.03766e-15
34.250000	1.10839e-15
34.200000	1.18394e-15
34.150000	1.26463e-15
34.100000	1.35083e-15
34.050000	1.44289e-15
34.000000	1.54122e-15
33.950000	1.64625e-15
33.900000	1.75844e-15
33.850000	1.87827e-15
33.800000	2.00626e-15
33.750000	2.14296e-15
33.700000	2.28897e-15
33.650000	2.44493e-15
33.600000	2.61151e-15
33.550000	2.78943e-15
33.500000	2.97947e-15
33.450000	3.18244e-15
33.400000	3.39924e-15
33.350000	3.63079e-15
33.300000	3.87811e-15
33.250000	4.14227e-15
33.200000	4.42441e-15
33.150000	4.72575e-15
33.100000	5.04761e-15
33.050000	5.39138e-15
33.000000	5.75854e-15
32.950000	6.15069e-15
32.900000	6.56954e-15
32.850000	7.01688e-15
32.800000	7.49468e-15
32.750000	8.00498e-15
32.700000	8.55001e-15
32.650000	9.13213e-15
32.600000	9.75386e-15
32.550000	1.04179e-14
32.500000	1.11271e-14
32.450000	1.18845e-14
32.400000	1.26935e-14
32.350000	1.35576e-14
32.300000	1.44803e-14
32.250000	1.54659e-14
32.200000	1.65185e-14
32.150000	1.76427e-14
32.100000	1.88434e-14
32.050000	2.01257e-14
32.000000	2.14952e-14
31.950000	2.29578e-14
31.900000	2.45199e-14
31.850000	2.61883e-14
31.800000	2.797e-14
31.750000	2.98729e-14
31.700000	3.19052e-14
31.650000	3.40757e-14
31.600000	3.63937e-14
31.550000	3.88693e-14
31.500000	4.15131e-14
31.450000	4.43367e-14
31.400000	4.73522e-14
31.350000	5.05726e-14
31.300000	5.40119e-14
31.250000	5.76849e-14
31.200000	6.16076e-14
31.150000	6.57968e-14
31.100000	7.02706e-14
31.050000	7.50484e-14
31.000000	8.01509e-14
30.950000	8.56e-14
30.900000	9.14193e-14
30.850000	9.76339e-14
30.800000	1.04271e-13
30.750000	1.11358e-13
30.700000	1.18927e-13
30.650000	1.2701e-13
30.600000	1.35642e-13
30.550000	1.4486e-13
30.500000	1.54705e-13
30.450000	1.65217e-13
30.400000	1.76444e-13
30.350000	1.88432e-13
30.300000	2.01235e-13
30.250000	2.14907e-13
30.200000	2.29507e-13
30.150000	2.45098e-13
30.100000	2.61747e-13
30.050000	2.79527e-13
30.000000	2.98513e-13
29.950000	3.18787e-13
29.900000	3.40438e-13
29.850000	3.63558e-13
29.800000	3.88246e-13
29.750000	4.1461e-13
29.700000	4.42762e-13
29.650000	4.72825e-13
29.600000	5.04926e-13
29.550000	5.39206e-13
29.500000	5.75811e-13
29.450000	6.14898e-13
29.400000	6.56637e-13
29.350000	7.01206e-13
29.300000	7.48798e-13
29.250000	7.99617e-13
29.200000	8.53882e-13
29.150000	9.11826e-13
29.100000	9.73699e-13
29.050000	1.03977e-12
29.000000	1.11031e-12
28.950000	1.18564e-12
28.900000	1.26607e-12
28.850000	1.35196e-12
28.800000	1.44367e-12
28.750000	1.54159e-12
28.700000	1.64615e-12
28.650000	1.75779e-12
28.600000	1.87699e-12
28.550000	2.00427e-12
28.500000	2.14018e-12
28.450000	2.28529e-12
28.400000	2.44023e-12
28.350000	2.60567e-12
28.300000	2.78231e-12
28.250000	2.97091e-12
28.200000	3.17228e-12
28.150000	3.38729e-12
28.100000	3.61686e-12
28.050000	3.86197e-12
28.000000	4.12368e-12
27.950000	4.4031e-12
27.900000	4.70143e-12
27.850000	5.01996e-12
27.800000	5.36004e-12
27.750000	5.72314e-12
27.700000	6.11081e-12
27.650000	6.52471e-12
27.600000	6.96662e-12
27.550000	7.43842e-12
27.500000	7.94214e-12
27.450000	8.47993e-12
27.400000	9.0541e-12
27.350000	9.6671e-12
27.300000	1.03216e-11
27.250000	1.10203e-11
27.200000	1.17662e-11
27.150000	1.25626e-11
27.100000	1.34128e-11
27.050000	1.43206e-11
27.000000	1.52896e-11
26.950000	1.63242e-11
26.900000	1.74287e-11
26.850000	1.86078e-11
26.800000	1.98666e-11
26.750000	2.12104e-11
26.700000	2.26451e-11
26.650000	2.41766e-11
26.600000	2.58116e-11
26.550000	2.75571e-11
26.500000	2.94204e-11
26.450000	3.14096e-11
26.400000	3.3533e-11
26.350000	3.57999e-11
26.300000	3.82198e-11
26.250000	4.0803e-11
26.200000	4.35606e-11
26.150000	4.65044e-11
26.100000	4.96468e-11
26.050000	5.30012e-11
26.000000	5.6582e-11
25.950000	6.04044e-11
25.900000	6.44846e-11
25.850000	6.88401e-11
25.800000	7.34893e-11
25.750000	7.84521e-11
25.700000	8.37496e-11
25.650000	8.94043e-11
25.600000	9.54402e-11
25.550000	1.01883e-10
25.500000	1.0876e-10
25.450000	1.16101e-10
25.400000	1.23936e-10
25.350000	1.32299e-10
25.300000	1.41226e-10
25.250000	1.50754e-10
25.200000	1.60924e-10
25.150000	1.7178e-10
25.100000	1.83366e-10
25.050000	1.95732e-10
25.000000	2.08931e-10
24.950000	2.23019e-10
24.900000	2.38055e-10
24.850000	2.54104e-10
24.800000	2.71232e-10
24.750000	2.89513e-10
24.700000	3.09024e-10
24.650000	3.29848e-10
24.600000	3.52072e-10
24.550000	3.75792e-10
24.500000	4.01107e-10
24.450000	4.28124e-10
24.400000	4.56958e-10
24.350000	4.8773e-10
24.300000	5.20571e-10
24.250000	5.55619e-10
24.200000	5.93022e-10
24.150000	6.32939e-10
24.100000	6.75538e-10
24.050000	7.20998e-10
24.000000	7.69512e-10
23.950000	8.21284e-10
23.900000	8.76532e-10
23.850000	9.35491e-10
23.800000	9.98406e-10
23.750000	1.06555e-09
23.700000	1.13719e-09
23.650000	1.21364e-09
23.600000	1.29523e-09
23.550000	1.38228e-09
23.500000	1.47517e-09
23.450000	1.5743e-09
23.400000	1.68007e-09
23.350000	1.79293e-09
23.300000	1.91336e-09
23.250000	2.04186e-09
23.200000	2.17897e-09
23.150000	2.32526e-09
23.100000	2.48136e-09
23.050000	2.64791e-09
23.000000	2.82562e-09
22.950000	3.01523e-09
22.900000	3.21753e-09
22.850000	3.43337e-09
22.800000	3.66365e-09
22.750000	3.90935e-09
22.700000	4.17148e-09
22.650000	4.45115e-09
22.600000	4.74952e-09
22.550000	5.06785e-09
22.500000	5.40745e-09
22.450000	5.76976e-09
22.400000	6.15628e-09
22.350000	6.56862e-09
22.300000	7.00851e-09
22.250000	7.47779e-09
22.200000	7.9784e-09
22.150000	8.51244e-09
22.100000	9.08213e-09
22.050000	9.68983e-09
22.000000	1.03381e-08
21.950000	1.10296e-08
21.900000	1.17672e-08
21.850000	1.25541e-08
21.800000	1.33933e-08
21.750000	1.42886e-08
21.700000	1.52435e-08
21.650000	1.6262e-08
21.600000	1.73483e-08
21.550000	1.8507e-08
21.500000	1.97429e-08
21.450000	2.1061e-08
21.400000	2.24669e-08
21.350000	2.39663e-08
21.300000	2.55655e-08
21.250000	2.7271e-08
21.200000	2.90899e-08
21.150000	3.10298e-08
21.100000	3.30985e-08
21.050000	3.53047e-08
21.000000	3.76575e-08
20.950000	4.01665e-08
20.900000	4.28421e-08
20.850000	4.56952e-08
20.800000	4.87377e-08
20.750000	5.1982e-08
20.700000	5.54415e-08
20.650000	5.91303e-08
20.600000	6.30637e-08
20.550000	6.72577e-08
20.500000	7.17295e-08
20.450000	7.64974e-08
20.400000	8.15811e-08
20.350000	8.70011e-08
20.300000	9.27798e-08
20.250000	9.89408e-08
20.200000	1.05509e-07
20.150000	1.12512e-07
20.100000	1.19977e-07
20.050000	1.27935e-07
20.000000	1.36419e-07
19.950000	1.45463e-07
19.900000	1.55104e-07
19.850000	1.65381e-07
19.800000	1.76335e-07
19.750000	1.88012e-07
19.700000	2.00458e-07
19.650000	2.13724e-07
19.600000	2.27864e-07
19.550000	2.42934e-07
19.500000	2.58996e-07
19.450000	2.76114e-07
19.400000	2.94358e-07
19.350000	3.13801e-07
19.300000	3.34521e-07
19.250000	3.56602e-07
19.200000	3.80132e-07
19.150000	4.05206e-07
19.100000	4.31924e-07
19.050000	4.60394e-07
19.000000	4.90729e-07
18.950000	5.2305e-07
18.900000	5.57488e-07
18.850000	5.94178e-07
18.800000	6.33268e-07
18.750000	6.74913e-07
18.700000	7.19279e-07
18.650000	7.66542e-07
18.600000	8.16889e-07
18.550000	8.70521e-07
18.500000	9.27649e-07
18.450000	9.88499e-07
18.400000	1.05331e-06
18.350000	1.12234e-06
18.300000	1.19586e-06
18.250000	1.27416e-06
18.200000	1.35755e-06
18.150000	1.44635e-06
18.100000	1.54092e-06
18.050000	1.64161e-06
18.000000	1.74883e-06
17.950000	1.863e-06
17.900000	1.98455e-06
17.850000	2.11396e-06
17.800000	2.25174e-06
17.750000	2.39841e-06
17.700000	2.55454e-06
17.650000	2.72075e-06
17.600000	2.89766e-06
17.550000	3.08596e-06
17.500000	3.28637e-06
17.450000	3.49966e-06
17.400000	3.72664e-06
17.350000	3.9682e-06
17.300000	4.22523e-06
17.250000	4.49872e-06
17.200000	4.78972e-06
17.150000	5.09931e-06
17.100000	5.42867e-06
17.050000	5.77905e-06
17.000000	6.15175e-06
16.950000	6.54818e-06
16.900000	6.96981e-06
16.850000	7.41823e-06
16.800000	7.89509e-06
16.750000	8.40218e-06
16.700000	8.94136e-06
16.650000	9.51462e-06
16.600000	1.01241e-05
16.550000	1.07719e-05
16.500000	1.14606e-05
16.450000	1.21926e-05
16.400000	1.29705e-05
16.350000	1.37972e-05
16.300000	1.46756e-05
16.250000	1.5609e-05
16.200000	1.66005e-05
16.150000	1.76538e-05
16.100000	1.87727e-05
16.050000	1.99609e-05
16.000000	2.12228e-05
15.950000	2.25627e-05
15.900000	2.39852e-05
15.850000	2.54954e-05
15.800000	2.70983e-05
15.750000	2.87995e-05
15.700000	3.06048e-05
15.650000	3.25202e-05
15.600000	3.45522e-05
15.550000	3.67075e-05
15.500000	3.89934e-05
15.450000	4.14172e-05
15.400000	4.39869e-05
15.350000	4.67107e-05
15.300000	4.95975e-05
15.250000	5.26564e-05
15.200000	5.58969e-05
15.150000	5.93292e-05
15.100000	6.29638e-05
15.050000	6.68117e-05
15.000000	7.08845e-05
14.950000	7.51943e-05
14.900000	7.97535e-05
14.850000	8.45755e-05
14.800000	8.96736e-05
14.750000	9.50622e-05
14.700000	0.000100756
14.650000	0.00010677
14.600000	0.00011312
14.550000	0.000119822
14.500000	0.000126892
14.450000	0.000134348
14.400000	0.000142208
14.350000	0.000150487
14.300000	0.000159205
14.250000	0.000168379
14.200000	0.000178026
14.150000	0.000188165
14.100000	0.000198812
14.050000	0.000209983
14.000000	0.000221694
13.950000	0.000233959
13.900000	0.00024679
13.850000	0.000260198
13.800000	0.000274188
13.750000	0.000288764
13.700000	0.000303924
13.650000	0.000319662
13.600000	0.000335961
13.550000	0.000352796
13.500000	0.000370132
13.450000	0.000387915
13.400000	0.000406073
13.350000	0.000424508
13.300000	0.000443084
13.250000	0.000461617
13.200000	0.000479851
13.150000	0.000497416
13.100000	0.000513741
13.050000	0.000527823
&
```
