## Supplementary material for "All-at-once RNA folding with 3D motif prediction framed by evolutionary information": RF01812_Pxr.cov

```
#
# Method Target_E-val [cov_min,cov_max] [FP | TP True Found | Sen PPV F] 
# GTp    0.05           [-1.34,0.90]    [1 | 1 37 2 | 2.70 50.00 5.13] 
#
# #tests = 37 (base pairs) 5849 (others)
# in_given  left_pos       right_pos        score      E-value          pvalue      substitutions      power
#----------------------------------------------------------------------------------------------------------------
~	        58	        65	0.89723	0.00331238	5.66316e-07	1		0.00
*	        78	        92	0.73756	0.0183554	0.000496092	2		0.00
```
