## Supplementary material for "All-at-once RNA folding with 3D motif prediction framed by evolutionary information": RF01812_Pxr.helixcov

```
# RMs = 4 L = 109

# RM_HELIX NESTED 5-19 28-42, nbp = 14 nbp_cov = 0
# pvals: 0.99724,0.99724,0.99724,0.99724,0.99724,0.99724,0.99724,0.99724,0.99724,0.99724,0.99724,0.99724,0.99724,0.99724
# aggregated NONE
NESTED  ::::<<<<<<<<<<<-<<<________>>>>>>>>>>>->>>:::::::::::::::::::::::::::::::::::::::::::::::::::::::::::::::::::
        :::::::::::::::::::::::::::::::::::::::::::::::::::::::::::::::::::::::::::::::::::::::::::::::::::::::::::::

# RM_HELIX NESTED 45-48 52-55, nbp = 4 nbp_cov = 0
# pvals: 0.99724,0.99724,0.99724,0.99724
# aggregated NONE
NESTED  ::::::::::::::::::::::::::::::::::::::::::::<<<<___>>>>::::::::::::::::::::::::::::::::::::::::::::::::::::::
        :::::::::::::::::::::::::::::::::::::::::::::::::::::::::::::::::::::::::::::::::::::::::::::::::::::::::::::

# RM_HELIX NESTED 69-82 88-101, nbp = 14 nbp_cov = 1
# pvals: 0.99724,0.99724,0.99724,0.99724,0.99724,0.99724,0.99724,0.99724,0.99724,0.000496092,0.99724,0.99724,0.99724,0.99724
# aggregated NONE
NESTED  ::::::::::::::::::::::::::::::::::::::::::::::::::::::::::::::::::::<<<<<<<<<<<<<<_____>>>>>>>>>>>>>>::::::::
        :::::::::::::::::::::::::::::::::::::::::::::::::::::::::::::::::::::::::::::<_____________>:::::::::::::::::

# RM_HELIX NESTED 59-63 102-106, nbp = 5 nbp_cov = 0
# pvals: 0.99724,0.99724,0.99724,0.99724,0.99724
# aggregated NONE
NESTED  ::::::::::::::::::::::::::::::::::::::::::::::::::::::::::<<<<<______________________________________>>>>>:::
        :::::::::::::::::::::::::::::::::::::::::::::::::::::::::::::::::::::::::::::::::::::::::::::::::::::::::::::
```
