## Supplementary material for "All-at-once RNA folding with 3D motif prediction framed by evolutionary information": RF01812_Pxr.surv

```
0.732753	0.027027
-0.001446	1
&
0.895286	0.000170969
0.732753	0.000341939
0.710335	0.000854847
0.508570	0.00119679
0.233946	0.00170969
-0.001446	0.997094
-0.113537	0.997606
-0.147165	0.997948
-0.152769	0.998461
-0.203210	0.999487
-0.231233	0.999658
-0.264861	0.999829
-1.346543	1
&
0.897225	5.66316e-07
0.895286	0.000154038
0.872867	0.00016593
0.777590	0.000177823
0.771985	0.000184619
0.743962	0.000188017
0.732753	0.000496092
0.710335	0.000958206
0.682312	0.000981991
0.659894	0.000984256
0.581430	0.000986522
0.559011	0.000991619
0.547802	0.000996715
0.508570	0.00130479
0.480547	0.00130706
0.469338	0.00131895
0.267574	0.00134273
0.233946	0.00180485
0.177900	0.00181164
0.099436	0.00181504
-0.001446	0.99724
-0.068701	0.997247
-0.091119	0.997249
-0.113537	0.997712
-0.147165	0.998021
-0.152769	0.998483
-0.175187	0.998507
-0.192001	0.99852
-0.203210	0.999444
-0.208815	0.999456
-0.214419	0.999463
-0.231233	0.999628
-0.242442	0.99964
-0.253651	0.999645
-0.264861	0.9998
-0.276070	0.999806
-0.315302	0.99983
-0.556298	0.999832
-0.808504	0.999844
-1.060710	0.999846
-1.346543	1
&
```
