## Supplementary material for "All-at-once RNA folding with 3D motif prediction framed by evolutionary information": RF01813_rdlD.cacofold.helixcov

```
# RMs = 1 L = 69

# RM_HELIX NESTED 18-37 45-64, nbp = 19 nbp_cov = 0
# pvals: 0.362681,0.362681,0.362681,0.501515,0.362681,0.362681,0.362681,0.362681,0.362681,0.541189,0.256014,0.362681,0.362681,0.362681,0.052634,0.31359,0.752914,0.362681,0.362681
# aggregated NONE
NESTED  :::::::::::::::::<<<<<<<<-<<<<<<<<<<<_____>>>>>>>>>>>>>>>>>>>:::::
        ::::::::::::::::::::::::::::::::::::::::::::::::::::::::::::::::::
```
