## Supplementary material for "All-at-once RNA folding with 3D motif prediction framed by evolutionary information": RF01813_rdlD.surv

```
0.500000	0.0588235
-0.050000	0.823529
-0.600000	0.882353
-0.750000	0.941176
-1.850000	1
&
10.400000	0.000469925
9.950000	0.00093985
8.650000	0.00140977
8.000000	0.0018797
7.850000	0.00234962
7.750000	0.00281955
7.700000	0.00328947
7.400000	0.0037594
7.150000	0.00422932
7.100000	0.00469925
7.050000	0.00516917
6.850000	0.00610902
6.600000	0.00657895
6.500000	0.00704887
6.400000	0.0075188
6.300000	0.00798872
6.250000	0.00845865
6.100000	0.00892857
5.850000	0.0093985
5.700000	0.00986842
5.300000	0.0103383
5.100000	0.0108083
5.050000	0.0117481
4.900000	0.012218
4.750000	0.012688
4.650000	0.0136278
4.450000	0.0145677
4.300000	0.0150376
3.900000	0.0159774
3.650000	0.0164474
3.350000	0.0169173
3.300000	0.0197368
3.150000	0.0202068
3.050000	0.0211466
2.950000	0.0216165
2.900000	0.0225564
2.850000	0.0230263
2.750000	0.0234962
2.700000	0.0239662
2.600000	0.0253759
2.550000	0.0258459
2.500000	0.0263158
2.400000	0.0281955
2.200000	0.031015
2.150000	0.0328947
2.050000	0.0338346
2.000000	0.0352444
1.950000	0.0361842
1.900000	0.0371241
1.850000	0.0394737
1.800000	0.0418233
1.750000	0.043703
1.700000	0.0451128
1.650000	0.0455827
1.600000	0.0465226
1.550000	0.0484023
1.500000	0.0493421
1.450000	0.0516917
1.400000	0.0526316
1.350000	0.0540414
1.300000	0.0545113
1.250000	0.056391
1.200000	0.0578008
1.150000	0.0596805
1.100000	0.0610902
1.050000	0.0625
1.000000	0.0629699
0.950000	0.0648496
0.900000	0.0671992
0.850000	0.0704887
0.800000	0.0733083
0.750000	0.0737782
0.700000	0.0756579
0.650000	0.0780075
0.600000	0.0794173
0.550000	0.0827068
0.500000	0.0869361
0.450000	0.0883459
0.400000	0.0902256
0.350000	0.093985
0.300000	0.0977444
0.250000	0.0986842
0.200000	0.101504
0.150000	0.105733
0.100000	0.110432
0.050000	0.115132
0.000000	0.227914
-0.050000	0.787124
-0.100000	0.809211
-0.150000	0.820959
-0.200000	0.826128
-0.250000	0.828477
-0.300000	0.835056
-0.350000	0.843515
-0.400000	0.849624
-0.450000	0.854323
-0.500000	0.860902
-0.550000	0.865132
-0.600000	0.870771
-0.650000	0.87735
-0.700000	0.882989
-0.750000	0.889568
-0.800000	0.893327
-0.850000	0.899436
-0.900000	0.906015
-0.950000	0.911654
-1.000000	0.919643
-1.050000	0.925752
-1.100000	0.929511
-1.150000	0.932801
-1.200000	0.93703
-1.250000	0.941729
-1.300000	0.945959
-1.350000	0.948308
-1.400000	0.952538
-1.450000	0.955357
-1.500000	0.960056
-1.550000	0.960996
-1.600000	0.964286
-1.650000	0.967575
-1.700000	0.969455
-1.750000	0.971335
-1.800000	0.973684
-1.850000	0.974624
-1.900000	0.976504
-1.950000	0.979793
-2.000000	0.982613
-2.050000	0.983553
-2.150000	0.984962
-2.200000	0.986372
-2.250000	0.988252
-2.300000	0.988722
-2.350000	0.989662
-2.450000	0.990602
-2.550000	0.991541
-2.600000	0.992011
-2.650000	0.992481
-2.700000	0.992951
-2.800000	0.993421
-2.900000	0.994831
-3.000000	0.995301
-3.200000	0.995771
-3.450000	0.996241
-3.500000	0.99718
-3.600000	0.99765
-3.650000	0.99812
-3.800000	0.99859
-4.100000	0.99906
-4.200000	0.99953
-7.400000	1
&
45.550000	2.331e-05
39.550000	4.662e-05
39.250000	6.99301e-05
39.150000	9.32401e-05
35.800000	0.00013986
33.600000	0.00016317
33.550000	0.00018648
32.150000	0.00020979
31.650000	0.0002331
31.550000	0.00025641
31.450000	0.00027972
31.400000	0.00030303
31.350000	0.00032634
31.150000	0.00034965
31.000000	0.00037296
30.250000	0.00039627
29.500000	0.00044289
29.250000	0.0004662
29.100000	0.00048951
29.050000	0.000512821
28.800000	0.000536131
28.650000	0.000559441
28.550000	0.000606061
28.450000	0.000629371
28.400000	0.000699301
28.250000	0.000722611
28.150000	0.000745921
28.050000	0.000769231
28.000000	0.000792541
27.600000	0.000815851
27.550000	0.000839161
27.500000	0.000862471
27.400000	0.000885781
27.250000	0.000909091
27.200000	0.000932401
27.150000	0.000955711
26.950000	0.00100233
26.800000	0.00102564
26.750000	0.00104895
26.700000	0.00107226
26.650000	0.00109557
26.500000	0.00111888
26.450000	0.00114219
26.350000	0.0011655
26.300000	0.00118881
26.200000	0.00123543
26.100000	0.00130536
26.050000	0.00137529
25.900000	0.00142191
25.850000	0.00146853
25.650000	0.00149184
25.500000	0.00151515
25.350000	0.00158508
25.300000	0.00160839
25.250000	0.00165501
25.200000	0.00167832
25.150000	0.00172494
25.000000	0.00174825
24.900000	0.00177156
24.850000	0.00179487
24.800000	0.00184149
24.750000	0.0018648
24.700000	0.00188811
24.650000	0.00191142
24.500000	0.00193473
24.400000	0.00195804
24.350000	0.00198135
24.300000	0.00202797
24.250000	0.00207459
24.200000	0.0020979
24.150000	0.00212121
24.100000	0.00216783
24.050000	0.00219114
23.950000	0.00221445
23.800000	0.00226107
23.700000	0.00228438
23.650000	0.00237762
23.600000	0.00240093
23.550000	0.00242424
23.500000	0.00244755
23.400000	0.00249417
23.300000	0.00251748
23.250000	0.00254079
23.200000	0.0025641
23.150000	0.00258741
23.100000	0.00261072
23.050000	0.00265734
23.000000	0.00268065
22.850000	0.00270396
22.750000	0.00272727
22.700000	0.00277389
22.650000	0.0027972
22.450000	0.00282051
22.400000	0.00289044
22.350000	0.00296037
22.300000	0.00300699
22.250000	0.00305361
22.200000	0.00312354
22.150000	0.00317016
22.050000	0.00324009
21.950000	0.0032634
21.900000	0.00328671
21.850000	0.00331002
21.800000	0.00340326
21.750000	0.00344988
21.700000	0.00347319
21.650000	0.00354312
21.600000	0.00356643
21.550000	0.00363636
21.500000	0.00365967
21.450000	0.00370629
21.400000	0.0037296
21.350000	0.00379953
21.300000	0.00382284
21.200000	0.00384615
21.150000	0.00386946
21.050000	0.00393939
21.000000	0.0039627
20.950000	0.00400932
20.900000	0.00403263
20.850000	0.00412587
20.750000	0.00414918
20.700000	0.00417249
20.600000	0.0041958
20.450000	0.00421911
20.400000	0.00428904
20.350000	0.00433566
20.300000	0.00435897
20.250000	0.00449883
20.200000	0.00454545
20.150000	0.00456876
20.100000	0.00459207
20.050000	0.00461538
19.950000	0.004662
19.900000	0.00473193
19.850000	0.00487179
19.800000	0.00494172
19.750000	0.00503497
19.700000	0.00505828
19.650000	0.0051049
19.600000	0.00512821
19.500000	0.00519814
19.450000	0.00526807
19.350000	0.00529138
19.300000	0.00531469
19.250000	0.00540793
19.200000	0.00545455
19.150000	0.00554779
19.100000	0.00559441
19.050000	0.00566434
19.000000	0.00571096
18.950000	0.00575758
18.900000	0.00578089
18.850000	0.0058042
18.800000	0.00585082
18.750000	0.00592075
18.700000	0.00594406
18.650000	0.00599068
18.600000	0.0060373
18.500000	0.00613054
18.450000	0.00622378
18.400000	0.00629371
18.300000	0.00634033
18.250000	0.00641026
18.200000	0.00648019
18.150000	0.00652681
18.050000	0.00666667
18.000000	0.0067366
17.950000	0.00678322
17.900000	0.00685315
17.850000	0.00692308
17.750000	0.00706294
17.700000	0.00715618
17.650000	0.00724942
17.600000	0.00727273
17.550000	0.00731935
17.500000	0.00738928
17.450000	0.00741259
17.350000	0.00750583
17.250000	0.00757576
17.200000	0.00769231
17.150000	0.00776224
17.100000	0.00785548
17.050000	0.0079021
17.000000	0.00799534
16.950000	0.00815851
16.900000	0.00822844
16.850000	0.00829837
16.800000	0.0083683
16.750000	0.00841492
16.700000	0.00848485
16.650000	0.00850816
16.600000	0.00855478
16.550000	0.00867133
16.500000	0.00876457
16.450000	0.0088345
16.400000	0.00892774
16.350000	0.00899767
16.300000	0.00904429
16.250000	0.00911422
16.200000	0.00916084
16.150000	0.00923077
16.100000	0.00925408
16.050000	0.00927739
16.000000	0.00932401
15.950000	0.00939394
15.900000	0.00948718
15.850000	0.00960373
15.800000	0.00969697
15.750000	0.00981352
15.650000	0.00990676
15.600000	0.00993007
15.550000	0.0101399
15.500000	0.0102331
15.450000	0.010303
15.400000	0.0104429
15.300000	0.0105361
15.250000	0.0107226
15.200000	0.0107925
15.150000	0.0109557
15.100000	0.0110956
15.050000	0.0111655
15.000000	0.011352
14.950000	0.0114452
14.900000	0.0115385
14.850000	0.0117483
14.800000	0.0118648
14.750000	0.011958
14.700000	0.0120979
14.650000	0.0121911
14.600000	0.0123776
14.550000	0.0124476
14.500000	0.0125175
14.450000	0.0126573
14.400000	0.0127972
14.350000	0.0130769
14.300000	0.0132634
14.250000	0.0135431
14.200000	0.013683
14.150000	0.0138228
14.100000	0.0138928
14.050000	0.0139161
14.000000	0.0140793
13.950000	0.0141492
13.900000	0.0144988
13.850000	0.0146853
13.800000	0.0148718
13.750000	0.0149883
13.700000	0.0150816
13.650000	0.0151282
13.600000	0.0152914
13.550000	0.0153846
13.500000	0.0154779
13.450000	0.0156177
13.400000	0.0157343
13.350000	0.0158741
13.300000	0.0160606
13.250000	0.0161772
13.200000	0.0163636
13.150000	0.0165035
13.100000	0.0167133
13.050000	0.0170163
13.000000	0.0173893
12.950000	0.0174825
12.900000	0.017669
12.850000	0.0177622
12.800000	0.0179953
12.750000	0.0181585
12.700000	0.0183217
12.650000	0.0184615
12.600000	0.0185548
12.550000	0.0187413
12.500000	0.0188811
12.450000	0.0190443
12.400000	0.0192541
12.350000	0.0194172
12.300000	0.0196037
12.250000	0.0197436
12.200000	0.0198135
12.150000	0.0199534
12.100000	0.0200932
12.050000	0.0203263
12.000000	0.0204429
11.950000	0.0206294
11.900000	0.0209324
11.850000	0.0211655
11.800000	0.0213753
11.750000	0.021655
11.700000	0.0217949
11.650000	0.0220047
11.600000	0.0222844
11.550000	0.0224709
11.500000	0.0225408
11.450000	0.0227506
11.400000	0.0229371
11.350000	0.0231235
11.300000	0.0234732
11.250000	0.0237296
11.200000	0.0240793
11.150000	0.024289
11.100000	0.0245221
11.050000	0.0247552
11.000000	0.0249184
10.950000	0.0251515
10.900000	0.0253846
10.850000	0.0257809
10.800000	0.0259674
10.750000	0.0262238
10.700000	0.0265035
10.650000	0.0267832
10.600000	0.0270629
10.550000	0.027366
10.500000	0.0276923
10.450000	0.0281119
10.400000	0.0283916
10.350000	0.0287413
10.300000	0.0290443
10.250000	0.0294639
10.200000	0.0298368
10.150000	0.0301166
10.100000	0.0304196
10.050000	0.0307459
10.000000	0.0310256
9.950000	0.0314452
9.900000	0.0317949
9.850000	0.032028
9.800000	0.032331
9.750000	0.032704
9.700000	0.0330303
9.650000	0.0331235
9.600000	0.0334732
9.550000	0.0338228
9.500000	0.0340793
9.450000	0.0345455
9.400000	0.0349184
9.350000	0.0352681
9.300000	0.0355944
9.250000	0.0358741
9.200000	0.0361538
9.150000	0.0366434
9.100000	0.0370629
9.050000	0.0374359
9.000000	0.0378322
8.950000	0.038042
8.900000	0.0385781
8.850000	0.0391142
8.800000	0.0394872
8.750000	0.0399068
8.700000	0.040303
8.650000	0.0405594
8.600000	0.0409557
8.550000	0.0413753
8.500000	0.0419347
8.450000	0.0422844
8.400000	0.0426807
8.350000	0.0432168
8.300000	0.0435897
8.250000	0.0440093
8.200000	0.0444056
8.150000	0.0448951
8.100000	0.0453613
8.050000	0.0458275
8.000000	0.0463403
7.950000	0.0467599
7.900000	0.0470396
7.850000	0.0475291
7.800000	0.0479254
7.750000	0.0486247
7.700000	0.0491841
7.650000	0.049627
7.600000	0.0501632
7.550000	0.0506294
7.500000	0.0512587
7.450000	0.0519347
7.400000	0.052634
7.350000	0.0530536
7.300000	0.0537529
7.250000	0.0544056
7.200000	0.0548485
7.150000	0.0555711
7.100000	0.0562005
7.050000	0.0568065
7.000000	0.0574592
6.950000	0.0582284
6.900000	0.0589277
6.850000	0.0597436
6.800000	0.060676
6.750000	0.0613986
6.700000	0.0618881
6.650000	0.0626807
6.600000	0.0633566
6.550000	0.0639161
6.500000	0.0646387
6.450000	0.0654312
6.400000	0.0661072
6.350000	0.0665967
6.300000	0.0673193
6.250000	0.0679254
6.200000	0.0686713
6.150000	0.0693706
6.100000	0.0701632
6.050000	0.0709324
6.000000	0.0716084
5.950000	0.0724942
5.900000	0.0732401
5.850000	0.0742657
5.800000	0.0749883
5.750000	0.0759674
5.700000	0.0766667
5.650000	0.0777156
5.600000	0.0787179
5.550000	0.0793706
5.500000	0.0802564
5.450000	0.0813753
5.400000	0.0822844
5.350000	0.08338
5.300000	0.0841492
5.250000	0.0852914
5.200000	0.0862937
5.150000	0.0876923
5.100000	0.0887179
5.050000	0.0897436
5.000000	0.0908858
4.950000	0.0922145
4.900000	0.0933566
4.850000	0.0942424
4.800000	0.0950816
4.750000	0.0960373
4.700000	0.0970396
4.650000	0.0981818
4.600000	0.0994172
4.550000	0.100816
4.500000	0.101818
4.450000	0.10303
4.400000	0.104079
4.350000	0.105291
4.300000	0.106643
4.250000	0.107599
4.200000	0.108788
4.150000	0.11014
4.100000	0.111608
4.050000	0.112797
4.000000	0.114103
3.950000	0.115594
3.900000	0.116876
3.850000	0.118368
3.800000	0.11965
3.750000	0.121282
3.700000	0.122797
3.650000	0.124196
3.600000	0.125991
3.550000	0.127459
3.500000	0.128741
3.450000	0.130793
3.400000	0.132168
3.350000	0.13373
3.300000	0.135408
3.250000	0.13697
3.200000	0.138671
3.150000	0.140373
3.100000	0.142238
3.050000	0.143636
3.000000	0.144965
2.950000	0.146713
2.900000	0.148508
2.850000	0.150676
2.800000	0.152005
2.750000	0.15359
2.700000	0.155105
2.650000	0.157133
2.600000	0.158974
2.550000	0.160956
2.500000	0.162727
2.450000	0.164802
2.400000	0.166527
2.350000	0.168252
2.300000	0.170093
2.250000	0.172098
2.200000	0.174406
2.150000	0.175944
2.100000	0.178112
2.050000	0.179883
2.000000	0.181935
1.950000	0.184172
1.900000	0.186783
1.850000	0.188765
1.800000	0.190606
1.750000	0.192797
1.700000	0.195338
1.650000	0.197552
1.600000	0.19979
1.550000	0.202005
1.500000	0.203869
1.450000	0.20669
1.400000	0.209231
1.350000	0.211748
1.300000	0.214452
1.250000	0.217063
1.200000	0.219301
1.150000	0.221375
1.100000	0.22359
1.050000	0.226457
1.000000	0.228928
0.950000	0.231632
0.900000	0.234429
0.850000	0.237086
0.800000	0.239697
0.750000	0.242448
0.700000	0.244872
0.650000	0.247879
0.600000	0.250466
0.550000	0.253077
0.500000	0.256014
0.450000	0.259068
0.400000	0.261911
0.350000	0.264732
0.300000	0.267855
0.250000	0.270932
0.200000	0.274009
0.150000	0.276597
0.100000	0.280163
0.050000	0.283753
0.000000	0.31359
-0.050000	0.362681
-0.100000	0.372331
-0.150000	0.381259
-0.200000	0.392214
-0.250000	0.405175
-0.300000	0.417622
-0.350000	0.432098
-0.400000	0.446503
-0.450000	0.46042
-0.500000	0.474242
-0.550000	0.488415
-0.600000	0.501515
-0.650000	0.515711
-0.700000	0.528974
-0.750000	0.541189
-0.800000	0.553613
-0.850000	0.565991
-0.900000	0.577809
-0.950000	0.589674
-1.000000	0.600932
-1.050000	0.612075
-1.100000	0.62303
-1.150000	0.634336
-1.200000	0.645012
-1.250000	0.654592
-1.300000	0.664755
-1.350000	0.673963
-1.400000	0.682611
-1.450000	0.691585
-1.500000	0.700303
-1.550000	0.707809
-1.600000	0.7162
-1.650000	0.724662
-1.700000	0.731492
-1.750000	0.738811
-1.800000	0.746247
-1.850000	0.752914
-1.900000	0.75958
-1.950000	0.765594
-2.000000	0.772075
-2.050000	0.777972
-2.100000	0.784242
-2.150000	0.789627
-2.200000	0.795618
-2.250000	0.801189
-2.300000	0.80683
-2.350000	0.812494
-2.400000	0.817669
-2.450000	0.821981
-2.500000	0.826084
-2.550000	0.831096
-2.600000	0.835361
-2.650000	0.83951
-2.700000	0.843566
-2.750000	0.848298
-2.800000	0.852121
-2.850000	0.855921
-2.900000	0.85979
-2.950000	0.863333
-3.000000	0.866573
-3.050000	0.87
-3.100000	0.87359
-3.150000	0.876573
-3.200000	0.87993
-3.250000	0.883007
-3.300000	0.885734
-3.350000	0.888881
-3.400000	0.892517
-3.450000	0.895361
-3.500000	0.898042
-3.550000	0.900723
-3.600000	0.903497
-3.650000	0.905688
-3.700000	0.908392
-3.750000	0.910466
-3.800000	0.91289
-3.850000	0.915198
-3.900000	0.917179
-3.950000	0.919138
-4.000000	0.921212
-4.050000	0.922797
-4.100000	0.924662
-4.150000	0.92683
-4.200000	0.928648
-4.250000	0.930723
-4.300000	0.932378
-4.350000	0.934172
-4.400000	0.935688
-4.450000	0.937063
-4.500000	0.938788
-4.550000	0.940233
-4.600000	0.941841
-4.650000	0.943753
-4.700000	0.945198
-4.750000	0.94662
-4.800000	0.948135
-4.850000	0.949464
-4.900000	0.950629
-4.950000	0.951702
-5.000000	0.9531
-5.050000	0.954266
-5.100000	0.955548
-5.150000	0.957016
-5.200000	0.957902
-5.250000	0.958928
-5.300000	0.959953
-5.350000	0.961072
-5.400000	0.962005
-5.450000	0.962797
-5.500000	0.963846
-5.550000	0.964755
-5.600000	0.965664
-5.650000	0.966387
-5.700000	0.967319
-5.750000	0.967972
-5.800000	0.968718
-5.850000	0.969464
-5.900000	0.970303
-5.950000	0.971026
-6.000000	0.971981
-6.050000	0.972774
-6.100000	0.973683
-6.150000	0.974336
-6.200000	0.974848
-6.250000	0.975548
-6.300000	0.976107
-6.350000	0.976527
-6.400000	0.977156
-6.450000	0.977739
-6.500000	0.978322
-6.550000	0.978904
-6.600000	0.979441
-6.650000	0.98007
-6.700000	0.980653
-6.750000	0.981189
-6.800000	0.981702
-6.850000	0.982331
-6.900000	0.982821
-6.950000	0.983287
-7.000000	0.983683
-7.050000	0.984219
-7.100000	0.984592
-7.150000	0.984988
-7.200000	0.985291
-7.250000	0.985664
-7.300000	0.986224
-7.350000	0.986643
-7.400000	0.98704
-7.450000	0.987483
-7.500000	0.988019
-7.550000	0.988415
-7.600000	0.988788
-7.650000	0.989091
-7.700000	0.989394
-7.750000	0.989674
-7.800000	0.98993
-7.850000	0.990186
-7.900000	0.99042
-7.950000	0.990536
-8.000000	0.990793
-8.050000	0.991096
-8.100000	0.991329
-8.150000	0.991608
-8.200000	0.991981
-8.250000	0.992168
-8.300000	0.992634
-8.350000	0.992914
-8.400000	0.9931
-8.450000	0.99345
-8.500000	0.99366
-8.550000	0.993893
-8.600000	0.994149
-8.650000	0.994242
-8.700000	0.994476
-8.750000	0.994569
-8.800000	0.994732
-8.850000	0.994825
-8.900000	0.994988
-8.950000	0.995058
-9.000000	0.995198
-9.050000	0.995315
-9.100000	0.995455
-9.150000	0.995618
-9.200000	0.995804
-9.250000	0.995991
-9.300000	0.996107
-9.350000	0.996247
-9.400000	0.996364
-9.450000	0.996503
-9.500000	0.99662
-9.550000	0.99669
-9.600000	0.996876
-9.650000	0.997016
-9.700000	0.997063
-9.750000	0.997203
-9.800000	0.997296
-9.850000	0.997483
-9.900000	0.997599
-9.950000	1
&
101.550000	5.56215e-11
101.500000	5.62359e-11
101.450000	5.6857e-11
101.400000	5.7485e-11
101.350000	5.81199e-11
101.300000	5.87618e-11
101.250000	5.94109e-11
101.200000	6.00671e-11
101.150000	6.07305e-11
101.100000	6.14013e-11
101.050000	6.20794e-11
101.000000	6.27651e-11
100.950000	6.34584e-11
100.900000	6.41593e-11
100.850000	6.48679e-11
100.800000	6.55844e-11
100.750000	6.63088e-11
100.700000	6.70412e-11
100.650000	6.77817e-11
100.600000	6.85303e-11
100.550000	6.92873e-11
100.500000	7.00525e-11
100.450000	7.08263e-11
100.400000	7.16086e-11
100.350000	7.23995e-11
100.300000	7.31992e-11
100.250000	7.40077e-11
100.200000	7.48252e-11
100.150000	7.56516e-11
100.100000	7.64872e-11
100.050000	7.73321e-11
100.000000	7.81862e-11
99.950000	7.90498e-11
99.900000	7.9923e-11
99.850000	8.08058e-11
99.800000	8.16983e-11
99.750000	8.26007e-11
99.700000	8.35131e-11
99.650000	8.44355e-11
99.600000	8.53682e-11
99.550000	8.63111e-11
99.500000	8.72645e-11
99.450000	8.82283e-11
99.400000	8.92029e-11
99.350000	9.01882e-11
99.300000	9.11844e-11
99.250000	9.21916e-11
99.200000	9.32099e-11
99.150000	9.42395e-11
99.100000	9.52804e-11
99.050000	9.63329e-11
99.000000	9.73969e-11
98.950000	9.84728e-11
98.900000	9.95605e-11
98.850000	1.0066e-10
98.800000	1.01772e-10
98.750000	1.02896e-10
98.700000	1.04033e-10
98.650000	1.05182e-10
98.600000	1.06344e-10
98.550000	1.07518e-10
98.500000	1.08706e-10
98.450000	1.09907e-10
98.400000	1.11121e-10
98.350000	1.12348e-10
98.300000	1.13589e-10
98.250000	1.14844e-10
98.200000	1.16113e-10
98.150000	1.17395e-10
98.100000	1.18692e-10
98.050000	1.20003e-10
98.000000	1.21329e-10
97.950000	1.22669e-10
97.900000	1.24024e-10
97.850000	1.25394e-10
97.800000	1.26779e-10
97.750000	1.28179e-10
97.700000	1.29595e-10
97.650000	1.31027e-10
97.600000	1.32474e-10
97.550000	1.33938e-10
97.500000	1.35417e-10
97.450000	1.36913e-10
97.400000	1.38425e-10
97.350000	1.39954e-10
97.300000	1.415e-10
97.250000	1.43064e-10
97.200000	1.44644e-10
97.150000	1.46242e-10
97.100000	1.47857e-10
97.050000	1.4949e-10
97.000000	1.51142e-10
96.950000	1.52811e-10
96.900000	1.54499e-10
96.850000	1.56206e-10
96.800000	1.57932e-10
96.750000	1.59676e-10
96.700000	1.6144e-10
96.650000	1.63224e-10
96.600000	1.65027e-10
96.550000	1.6685e-10
96.500000	1.68693e-10
96.450000	1.70556e-10
96.400000	1.7244e-10
96.350000	1.74345e-10
96.300000	1.76271e-10
96.250000	1.78219e-10
96.200000	1.80187e-10
96.150000	1.82178e-10
96.100000	1.8419e-10
96.050000	1.86225e-10
96.000000	1.88282e-10
95.950000	1.90362e-10
95.900000	1.92465e-10
95.850000	1.94591e-10
95.800000	1.96741e-10
95.750000	1.98914e-10
95.700000	2.01112e-10
95.650000	2.03333e-10
95.600000	2.0558e-10
95.550000	2.07851e-10
95.500000	2.10147e-10
95.450000	2.12468e-10
95.400000	2.14816e-10
95.350000	2.17189e-10
95.300000	2.19588e-10
95.250000	2.22014e-10
95.200000	2.24466e-10
95.150000	2.26946e-10
95.100000	2.29453e-10
95.050000	2.31988e-10
95.000000	2.34551e-10
94.950000	2.37142e-10
94.900000	2.39762e-10
94.850000	2.42411e-10
94.800000	2.45089e-10
94.750000	2.47796e-10
94.700000	2.50534e-10
94.650000	2.53302e-10
94.600000	2.561e-10
94.550000	2.58929e-10
94.500000	2.6179e-10
94.450000	2.64682e-10
94.400000	2.67606e-10
94.350000	2.70562e-10
94.300000	2.73551e-10
94.250000	2.76573e-10
94.200000	2.79629e-10
94.150000	2.82718e-10
94.100000	2.85842e-10
94.050000	2.88999e-10
94.000000	2.92192e-10
93.950000	2.9542e-10
93.900000	2.98684e-10
93.850000	3.01984e-10
93.800000	3.0532e-10
93.750000	3.08693e-10
93.700000	3.12104e-10
93.650000	3.15552e-10
93.600000	3.19038e-10
93.550000	3.22563e-10
93.500000	3.26126e-10
93.450000	3.29729e-10
93.400000	3.33372e-10
93.350000	3.37055e-10
93.300000	3.40779e-10
93.250000	3.44544e-10
93.200000	3.48351e-10
93.150000	3.52199e-10
93.100000	3.5609e-10
93.050000	3.60024e-10
93.000000	3.64002e-10
92.950000	3.68024e-10
92.900000	3.7209e-10
92.850000	3.76201e-10
92.800000	3.80357e-10
92.750000	3.84559e-10
92.700000	3.88808e-10
92.650000	3.93104e-10
92.600000	3.97447e-10
92.550000	4.01838e-10
92.500000	4.06277e-10
92.450000	4.10766e-10
92.400000	4.15304e-10
92.350000	4.19893e-10
92.300000	4.24532e-10
92.250000	4.29223e-10
92.200000	4.33965e-10
92.150000	4.3876e-10
92.100000	4.43607e-10
92.050000	4.48508e-10
92.000000	4.53464e-10
91.950000	4.58474e-10
91.900000	4.63539e-10
91.850000	4.68661e-10
91.800000	4.73839e-10
91.750000	4.79074e-10
91.700000	4.84367e-10
91.650000	4.89719e-10
91.600000	4.9513e-10
91.550000	5.00601e-10
91.500000	5.06132e-10
91.450000	5.11724e-10
91.400000	5.17378e-10
91.350000	5.23094e-10
91.300000	5.28874e-10
91.250000	5.34717e-10
91.200000	5.40625e-10
91.150000	5.46599e-10
91.100000	5.52638e-10
91.050000	5.58744e-10
91.000000	5.64918e-10
90.950000	5.7116e-10
90.900000	5.7747e-10
90.850000	5.83851e-10
90.800000	5.90302e-10
90.750000	5.96824e-10
90.700000	6.03419e-10
90.650000	6.10086e-10
90.600000	6.16827e-10
90.550000	6.23642e-10
90.500000	6.30533e-10
90.450000	6.375e-10
90.400000	6.44544e-10
90.350000	6.51666e-10
90.300000	6.58866e-10
90.250000	6.66146e-10
90.200000	6.73507e-10
90.150000	6.80949e-10
90.100000	6.88473e-10
90.050000	6.9608e-10
90.000000	7.03772e-10
89.950000	7.11548e-10
89.900000	7.1941e-10
89.850000	7.27359e-10
89.800000	7.35396e-10
89.750000	7.43522e-10
89.700000	7.51738e-10
89.650000	7.60044e-10
89.600000	7.68443e-10
89.550000	7.76934e-10
89.500000	7.85519e-10
89.450000	7.94198e-10
89.400000	8.02974e-10
89.350000	8.11847e-10
89.300000	8.20818e-10
89.250000	8.29888e-10
89.200000	8.39058e-10
89.150000	8.48329e-10
89.100000	8.57703e-10
89.050000	8.67181e-10
89.000000	8.76763e-10
88.950000	8.86451e-10
88.900000	8.96247e-10
88.850000	9.0615e-10
88.800000	9.16163e-10
88.750000	9.26287e-10
88.700000	9.36523e-10
88.650000	9.46871e-10
88.600000	9.57334e-10
88.550000	9.67913e-10
88.500000	9.78609e-10
88.450000	9.89423e-10
88.400000	1.00036e-09
88.350000	1.01141e-09
88.300000	1.02259e-09
88.250000	1.03389e-09
88.200000	1.04531e-09
88.150000	1.05686e-09
88.100000	1.06854e-09
88.050000	1.08035e-09
88.000000	1.09229e-09
87.950000	1.10436e-09
87.900000	1.11656e-09
87.850000	1.1289e-09
87.800000	1.14138e-09
87.750000	1.15399e-09
87.700000	1.16674e-09
87.650000	1.17963e-09
87.600000	1.19267e-09
87.550000	1.20585e-09
87.500000	1.21917e-09
87.450000	1.23265e-09
87.400000	1.24627e-09
87.350000	1.26004e-09
87.300000	1.27397e-09
87.250000	1.28804e-09
87.200000	1.30228e-09
87.150000	1.31667e-09
87.100000	1.33122e-09
87.050000	1.34593e-09
87.000000	1.36081e-09
86.950000	1.37584e-09
86.900000	1.39105e-09
86.850000	1.40642e-09
86.800000	1.42196e-09
86.750000	1.43768e-09
86.700000	1.45357e-09
86.650000	1.46963e-09
86.600000	1.48587e-09
86.550000	1.50229e-09
86.500000	1.51889e-09
86.450000	1.53568e-09
86.400000	1.55265e-09
86.350000	1.56981e-09
86.300000	1.58716e-09
86.250000	1.6047e-09
86.200000	1.62243e-09
86.150000	1.64036e-09
86.100000	1.65849e-09
86.050000	1.67682e-09
86.000000	1.69535e-09
85.950000	1.71409e-09
85.900000	1.73303e-09
85.850000	1.75218e-09
85.800000	1.77155e-09
85.750000	1.79113e-09
85.700000	1.81092e-09
85.650000	1.83093e-09
85.600000	1.85117e-09
85.550000	1.87163e-09
85.500000	1.89231e-09
85.450000	1.91323e-09
85.400000	1.93437e-09
85.350000	1.95575e-09
85.300000	1.97736e-09
85.250000	1.99922e-09
85.200000	2.02131e-09
85.150000	2.04365e-09
85.100000	2.06624e-09
85.050000	2.08908e-09
85.000000	2.11216e-09
84.950000	2.13551e-09
84.900000	2.15911e-09
84.850000	2.18297e-09
84.800000	2.2071e-09
84.750000	2.23149e-09
84.700000	2.25616e-09
84.650000	2.28109e-09
84.600000	2.3063e-09
84.550000	2.33179e-09
84.500000	2.35756e-09
84.450000	2.38362e-09
84.400000	2.40997e-09
84.350000	2.4366e-09
84.300000	2.46353e-09
84.250000	2.49076e-09
84.200000	2.51829e-09
84.150000	2.54612e-09
84.100000	2.57426e-09
84.050000	2.60272e-09
84.000000	2.63148e-09
83.950000	2.66057e-09
83.900000	2.68997e-09
83.850000	2.71971e-09
83.800000	2.74977e-09
83.750000	2.78016e-09
83.700000	2.81089e-09
83.650000	2.84195e-09
83.600000	2.87337e-09
83.550000	2.90513e-09
83.500000	2.93724e-09
83.450000	2.9697e-09
83.400000	3.00252e-09
83.350000	3.03571e-09
83.300000	3.06927e-09
83.250000	3.10319e-09
83.200000	3.13749e-09
83.150000	3.17217e-09
83.100000	3.20723e-09
83.050000	3.24268e-09
83.000000	3.27852e-09
82.950000	3.31476e-09
82.900000	3.3514e-09
82.850000	3.38844e-09
82.800000	3.4259e-09
82.750000	3.46377e-09
82.700000	3.50205e-09
82.650000	3.54076e-09
82.600000	3.5799e-09
82.550000	3.61947e-09
82.500000	3.65948e-09
82.450000	3.69993e-09
82.400000	3.74082e-09
82.350000	3.78217e-09
82.300000	3.82398e-09
82.250000	3.86625e-09
82.200000	3.90899e-09
82.150000	3.9522e-09
82.100000	3.99588e-09
82.050000	4.04005e-09
82.000000	4.08471e-09
81.950000	4.12986e-09
81.900000	4.17551e-09
81.850000	4.22167e-09
81.800000	4.26833e-09
81.750000	4.31552e-09
81.700000	4.36322e-09
81.650000	4.41145e-09
81.600000	4.46021e-09
81.550000	4.50952e-09
81.500000	4.55937e-09
81.450000	4.60977e-09
81.400000	4.66072e-09
81.350000	4.71224e-09
81.300000	4.76433e-09
81.250000	4.817e-09
81.200000	4.87025e-09
81.150000	4.92409e-09
81.100000	4.97852e-09
81.050000	5.03355e-09
81.000000	5.0892e-09
80.950000	5.14546e-09
80.900000	5.20234e-09
80.850000	5.25985e-09
80.800000	5.31799e-09
80.750000	5.37678e-09
80.700000	5.43622e-09
80.650000	5.49631e-09
80.600000	5.55707e-09
80.550000	5.6185e-09
80.500000	5.68062e-09
80.450000	5.74341e-09
80.400000	5.80691e-09
80.350000	5.8711e-09
80.300000	5.936e-09
80.250000	6.00163e-09
80.200000	6.06797e-09
80.150000	6.13506e-09
80.100000	6.20288e-09
80.050000	6.27145e-09
80.000000	6.34078e-09
79.950000	6.41088e-09
79.900000	6.48175e-09
79.850000	6.55341e-09
79.800000	6.62586e-09
79.750000	6.69911e-09
79.700000	6.77317e-09
79.650000	6.84805e-09
79.600000	6.92376e-09
79.550000	7.0003e-09
79.500000	7.07769e-09
79.450000	7.15594e-09
79.400000	7.23505e-09
79.350000	7.31504e-09
79.300000	7.39591e-09
79.250000	7.47768e-09
79.200000	7.56035e-09
79.150000	7.64393e-09
79.100000	7.72844e-09
79.050000	7.81389e-09
79.000000	7.90027e-09
78.950000	7.98762e-09
78.900000	8.07593e-09
78.850000	8.16521e-09
78.800000	8.25549e-09
78.750000	8.34676e-09
78.700000	8.43904e-09
78.650000	8.53234e-09
78.600000	8.62668e-09
78.550000	8.72205e-09
78.500000	8.81848e-09
78.450000	8.91598e-09
78.400000	9.01456e-09
78.350000	9.11423e-09
78.300000	9.215e-09
78.250000	9.31688e-09
78.200000	9.41989e-09
78.150000	9.52404e-09
78.100000	9.62934e-09
78.050000	9.73581e-09
78.000000	9.84345e-09
77.950000	9.95228e-09
77.900000	1.00623e-08
77.850000	1.01736e-08
77.800000	1.02861e-08
77.750000	1.03998e-08
77.700000	1.05148e-08
77.650000	1.0631e-08
77.600000	1.07486e-08
77.550000	1.08674e-08
77.500000	1.09876e-08
77.450000	1.11091e-08
77.400000	1.12319e-08
77.350000	1.13561e-08
77.300000	1.14817e-08
77.250000	1.16086e-08
77.200000	1.1737e-08
77.150000	1.18667e-08
77.100000	1.1998e-08
77.050000	1.21306e-08
77.000000	1.22647e-08
76.950000	1.24004e-08
76.900000	1.25375e-08
76.850000	1.26761e-08
76.800000	1.28163e-08
76.750000	1.2958e-08
76.700000	1.31013e-08
76.650000	1.32461e-08
76.600000	1.33926e-08
76.550000	1.35407e-08
76.500000	1.36904e-08
76.450000	1.38418e-08
76.400000	1.39949e-08
76.350000	1.41496e-08
76.300000	1.43061e-08
76.250000	1.44643e-08
76.200000	1.46242e-08
76.150000	1.47859e-08
76.100000	1.49494e-08
76.050000	1.51147e-08
76.000000	1.52819e-08
75.950000	1.54508e-08
75.900000	1.56217e-08
75.850000	1.57944e-08
75.800000	1.59691e-08
75.750000	1.61457e-08
75.700000	1.63242e-08
75.650000	1.65047e-08
75.600000	1.66873e-08
75.550000	1.68718e-08
75.500000	1.70584e-08
75.450000	1.7247e-08
75.400000	1.74377e-08
75.350000	1.76306e-08
75.300000	1.78255e-08
75.250000	1.80226e-08
75.200000	1.8222e-08
75.150000	1.84235e-08
75.100000	1.86272e-08
75.050000	1.88332e-08
75.000000	1.90415e-08
74.950000	1.9252e-08
74.900000	1.94649e-08
74.850000	1.96802e-08
74.800000	1.98978e-08
74.750000	2.01179e-08
74.700000	2.03404e-08
74.650000	2.05653e-08
74.600000	2.07927e-08
74.550000	2.10227e-08
74.500000	2.12552e-08
74.450000	2.14903e-08
74.400000	2.17279e-08
74.350000	2.19682e-08
74.300000	2.22112e-08
74.250000	2.24568e-08
74.200000	2.27052e-08
74.150000	2.29563e-08
74.100000	2.32101e-08
74.050000	2.34668e-08
74.000000	2.37264e-08
73.950000	2.39888e-08
73.900000	2.42541e-08
73.850000	2.45223e-08
73.800000	2.47935e-08
73.750000	2.50677e-08
73.700000	2.5345e-08
73.650000	2.56253e-08
73.600000	2.59087e-08
73.550000	2.61953e-08
73.500000	2.6485e-08
73.450000	2.67779e-08
73.400000	2.70741e-08
73.350000	2.73735e-08
73.300000	2.76763e-08
73.250000	2.79824e-08
73.200000	2.82918e-08
73.150000	2.86048e-08
73.100000	2.89211e-08
73.050000	2.9241e-08
73.000000	2.95644e-08
72.950000	2.98914e-08
72.900000	3.0222e-08
72.850000	3.05563e-08
72.800000	3.08943e-08
72.750000	3.1236e-08
72.700000	3.15815e-08
72.650000	3.19308e-08
72.600000	3.2284e-08
72.550000	3.26411e-08
72.500000	3.30021e-08
72.450000	3.33671e-08
72.400000	3.37362e-08
72.350000	3.41093e-08
72.300000	3.44866e-08
72.250000	3.48681e-08
72.200000	3.52538e-08
72.150000	3.56437e-08
72.100000	3.6038e-08
72.050000	3.64366e-08
72.000000	3.68396e-08
71.950000	3.72471e-08
71.900000	3.76591e-08
71.850000	3.80757e-08
71.800000	3.84969e-08
71.750000	3.89227e-08
71.700000	3.93532e-08
71.650000	3.97885e-08
71.600000	4.02287e-08
71.550000	4.06737e-08
71.500000	4.11236e-08
71.450000	4.15785e-08
71.400000	4.20384e-08
71.350000	4.25034e-08
71.300000	4.29736e-08
71.250000	4.3449e-08
71.200000	4.39296e-08
71.150000	4.44156e-08
71.100000	4.49069e-08
71.050000	4.54037e-08
71.000000	4.59059e-08
70.950000	4.64137e-08
70.900000	4.69272e-08
70.850000	4.74463e-08
70.800000	4.79712e-08
70.750000	4.85018e-08
70.700000	4.90384e-08
70.650000	4.95809e-08
70.600000	5.01294e-08
70.550000	5.06839e-08
70.500000	5.12446e-08
70.450000	5.18115e-08
70.400000	5.23847e-08
70.350000	5.29642e-08
70.300000	5.35502e-08
70.250000	5.41426e-08
70.200000	5.47416e-08
70.150000	5.53472e-08
70.100000	5.59595e-08
70.050000	5.65786e-08
70.000000	5.72045e-08
69.950000	5.78374e-08
69.900000	5.84772e-08
69.850000	5.91242e-08
69.800000	5.97783e-08
69.750000	6.04396e-08
69.700000	6.11083e-08
69.650000	6.17844e-08
69.600000	6.24679e-08
69.550000	6.31591e-08
69.500000	6.38578e-08
69.450000	6.45643e-08
69.400000	6.52787e-08
69.350000	6.60009e-08
69.300000	6.67311e-08
69.250000	6.74694e-08
69.200000	6.82159e-08
69.150000	6.89706e-08
69.100000	6.97337e-08
69.050000	7.05053e-08
69.000000	7.12853e-08
68.950000	7.20741e-08
68.900000	7.28715e-08
68.850000	7.36778e-08
68.800000	7.4493e-08
68.750000	7.53172e-08
68.700000	7.61505e-08
68.650000	7.69931e-08
68.600000	7.7845e-08
68.550000	7.87063e-08
68.500000	7.95772e-08
68.450000	8.04577e-08
68.400000	8.13479e-08
68.350000	8.2248e-08
68.300000	8.31581e-08
68.250000	8.40782e-08
68.200000	8.50086e-08
68.150000	8.59492e-08
68.100000	8.69002e-08
68.050000	8.78618e-08
68.000000	8.8834e-08
67.950000	8.9817e-08
67.900000	9.08108e-08
67.850000	9.18157e-08
67.800000	9.28316e-08
67.750000	9.38589e-08
67.700000	9.48975e-08
67.650000	9.59476e-08
67.600000	9.70093e-08
67.550000	9.80828e-08
67.500000	9.91681e-08
67.450000	1.00265e-07
67.400000	1.01375e-07
67.350000	1.02497e-07
67.300000	1.03631e-07
67.250000	1.04778e-07
67.200000	1.05937e-07
67.150000	1.0711e-07
67.100000	1.08295e-07
67.050000	1.09493e-07
67.000000	1.10705e-07
66.950000	1.1193e-07
66.900000	1.13169e-07
66.850000	1.14421e-07
66.800000	1.15687e-07
66.750000	1.16968e-07
66.700000	1.18262e-07
66.650000	1.19571e-07
66.600000	1.20894e-07
66.550000	1.22232e-07
66.500000	1.23585e-07
66.450000	1.24953e-07
66.400000	1.26335e-07
66.350000	1.27734e-07
66.300000	1.29147e-07
66.250000	1.30576e-07
66.200000	1.32022e-07
66.150000	1.33483e-07
66.100000	1.3496e-07
66.050000	1.36454e-07
66.000000	1.37964e-07
65.950000	1.39491e-07
65.900000	1.41035e-07
65.850000	1.42596e-07
65.800000	1.44174e-07
65.750000	1.45769e-07
65.700000	1.47383e-07
65.650000	1.49014e-07
65.600000	1.50663e-07
65.550000	1.52331e-07
65.500000	1.54017e-07
65.450000	1.55722e-07
65.400000	1.57445e-07
65.350000	1.59188e-07
65.300000	1.6095e-07
65.250000	1.62731e-07
65.200000	1.64532e-07
65.150000	1.66353e-07
65.100000	1.68195e-07
65.050000	1.70056e-07
65.000000	1.71939e-07
64.950000	1.73842e-07
64.900000	1.75766e-07
64.850000	1.77712e-07
64.800000	1.79679e-07
64.750000	1.81668e-07
64.700000	1.83678e-07
64.650000	1.85712e-07
64.600000	1.87767e-07
64.550000	1.89846e-07
64.500000	1.91947e-07
64.450000	1.94072e-07
64.400000	1.9622e-07
64.350000	1.98392e-07
64.300000	2.00588e-07
64.250000	2.02809e-07
64.200000	2.05054e-07
64.150000	2.07324e-07
64.100000	2.09619e-07
64.050000	2.11939e-07
64.000000	2.14285e-07
63.950000	2.16658e-07
63.900000	2.19056e-07
63.850000	2.21481e-07
63.800000	2.23933e-07
63.750000	2.26412e-07
63.700000	2.28918e-07
63.650000	2.31453e-07
63.600000	2.34015e-07
63.550000	2.36606e-07
63.500000	2.39225e-07
63.450000	2.41873e-07
63.400000	2.44551e-07
63.350000	2.47258e-07
63.300000	2.49996e-07
63.250000	2.52764e-07
63.200000	2.55562e-07
63.150000	2.58391e-07
63.100000	2.61252e-07
63.050000	2.64144e-07
63.000000	2.67069e-07
62.950000	2.70026e-07
62.900000	2.73015e-07
62.850000	2.76038e-07
62.800000	2.79094e-07
62.750000	2.82184e-07
62.700000	2.85308e-07
62.650000	2.88467e-07
62.600000	2.91661e-07
62.550000	2.9489e-07
62.500000	2.98155e-07
62.450000	3.01457e-07
62.400000	3.04794e-07
62.350000	3.08169e-07
62.300000	3.11581e-07
62.250000	3.15031e-07
62.200000	3.18519e-07
62.150000	3.22046e-07
62.100000	3.25612e-07
62.050000	3.29218e-07
62.000000	3.32863e-07
61.950000	3.36549e-07
61.900000	3.40275e-07
61.850000	3.44043e-07
61.800000	3.47853e-07
61.750000	3.51705e-07
61.700000	3.55599e-07
61.650000	3.59537e-07
61.600000	3.63518e-07
61.550000	3.67543e-07
61.500000	3.71613e-07
61.450000	3.75728e-07
61.400000	3.79889e-07
61.350000	3.84096e-07
61.300000	3.88349e-07
61.250000	3.9265e-07
61.200000	3.96998e-07
61.150000	4.01394e-07
61.100000	4.0584e-07
61.050000	4.10334e-07
61.000000	4.14878e-07
60.950000	4.19473e-07
60.900000	4.24118e-07
60.850000	4.28815e-07
60.800000	4.33564e-07
60.750000	4.38365e-07
60.700000	4.4322e-07
60.650000	4.48129e-07
60.600000	4.53092e-07
60.550000	4.5811e-07
60.500000	4.63183e-07
60.450000	4.68313e-07
60.400000	4.735e-07
60.350000	4.78744e-07
60.300000	4.84046e-07
60.250000	4.89407e-07
60.200000	4.94828e-07
60.150000	5.00308e-07
60.100000	5.05849e-07
60.050000	5.11452e-07
60.000000	5.17117e-07
59.950000	5.22845e-07
59.900000	5.28636e-07
59.850000	5.34491e-07
59.800000	5.40411e-07
59.750000	5.46397e-07
59.700000	5.52449e-07
59.650000	5.58568e-07
59.600000	5.64755e-07
59.550000	5.7101e-07
59.500000	5.77335e-07
59.450000	5.8373e-07
59.400000	5.90196e-07
59.350000	5.96734e-07
59.300000	6.03344e-07
59.250000	6.10027e-07
59.200000	6.16785e-07
59.150000	6.23617e-07
59.100000	6.30525e-07
59.050000	6.3751e-07
59.000000	6.44572e-07
58.950000	6.51712e-07
58.900000	6.58932e-07
58.850000	6.66231e-07
58.800000	6.73612e-07
58.750000	6.81074e-07
58.700000	6.88619e-07
58.650000	6.96247e-07
58.600000	7.03961e-07
58.550000	7.11759e-07
58.500000	7.19645e-07
58.450000	7.27617e-07
58.400000	7.35678e-07
58.350000	7.43829e-07
58.300000	7.52069e-07
58.250000	7.60401e-07
58.200000	7.68826e-07
58.150000	7.77344e-07
58.100000	7.85956e-07
58.050000	7.94664e-07
58.000000	8.03468e-07
57.950000	8.1237e-07
57.900000	8.21371e-07
57.850000	8.30472e-07
57.800000	8.39673e-07
57.750000	8.48976e-07
57.700000	8.58383e-07
57.650000	8.67894e-07
57.600000	8.7751e-07
57.550000	8.87233e-07
57.500000	8.97064e-07
57.450000	9.07004e-07
57.400000	9.17054e-07
57.350000	9.27215e-07
57.300000	9.3749e-07
57.250000	9.47878e-07
57.200000	9.58381e-07
57.150000	9.69001e-07
57.100000	9.79738e-07
57.050000	9.90595e-07
57.000000	1.00157e-06
56.950000	1.01267e-06
56.900000	1.02389e-06
56.850000	1.03524e-06
56.800000	1.04671e-06
56.750000	1.05831e-06
56.700000	1.07004e-06
56.650000	1.0819e-06
56.600000	1.09389e-06
56.550000	1.10601e-06
56.500000	1.11827e-06
56.450000	1.13066e-06
56.400000	1.14319e-06
56.350000	1.15586e-06
56.300000	1.16867e-06
56.250000	1.18162e-06
56.200000	1.19472e-06
56.150000	1.20796e-06
56.100000	1.22135e-06
56.050000	1.23488e-06
56.000000	1.24857e-06
55.950000	1.26241e-06
55.900000	1.2764e-06
55.850000	1.29055e-06
55.800000	1.30485e-06
55.750000	1.31931e-06
55.700000	1.33394e-06
55.650000	1.34872e-06
55.600000	1.36367e-06
55.550000	1.37879e-06
55.500000	1.39407e-06
55.450000	1.40952e-06
55.400000	1.42515e-06
55.350000	1.44094e-06
55.300000	1.45692e-06
55.250000	1.47307e-06
55.200000	1.4894e-06
55.150000	1.50591e-06
55.100000	1.5226e-06
55.050000	1.53948e-06
55.000000	1.55654e-06
54.950000	1.5738e-06
54.900000	1.59125e-06
54.850000	1.60889e-06
54.800000	1.62672e-06
54.750000	1.64476e-06
54.700000	1.66299e-06
54.650000	1.68143e-06
54.600000	1.70007e-06
54.550000	1.71891e-06
54.500000	1.73797e-06
54.450000	1.75724e-06
54.400000	1.77672e-06
54.350000	1.79642e-06
54.300000	1.81634e-06
54.250000	1.83648e-06
54.200000	1.85684e-06
54.150000	1.87743e-06
54.100000	1.89824e-06
54.050000	1.91929e-06
54.000000	1.94057e-06
53.950000	1.96209e-06
53.900000	1.98384e-06
53.850000	2.00584e-06
53.800000	2.02808e-06
53.750000	2.05057e-06
53.700000	2.07331e-06
53.650000	2.0963e-06
53.600000	2.11954e-06
53.550000	2.14305e-06
53.500000	2.16681e-06
53.450000	2.19084e-06
53.400000	2.21513e-06
53.350000	2.2397e-06
53.300000	2.26454e-06
53.250000	2.28965e-06
53.200000	2.31504e-06
53.150000	2.34071e-06
53.100000	2.36667e-06
53.050000	2.39292e-06
53.000000	2.41946e-06
52.950000	2.44629e-06
52.900000	2.47342e-06
52.850000	2.50085e-06
52.800000	2.52859e-06
52.750000	2.55663e-06
52.700000	2.58499e-06
52.650000	2.61366e-06
52.600000	2.64265e-06
52.550000	2.67196e-06
52.500000	2.7016e-06
52.450000	2.73156e-06
52.400000	2.76186e-06
52.350000	2.7925e-06
52.300000	2.82347e-06
52.250000	2.85479e-06
52.200000	2.88646e-06
52.150000	2.91848e-06
52.100000	2.95085e-06
52.050000	2.98358e-06
52.000000	3.01668e-06
51.950000	3.05014e-06
51.900000	3.08398e-06
51.850000	3.11819e-06
51.800000	3.15279e-06
51.750000	3.18776e-06
51.700000	3.22313e-06
51.650000	3.25888e-06
51.600000	3.29504e-06
51.550000	3.33159e-06
51.500000	3.36856e-06
51.450000	3.40593e-06
51.400000	3.44372e-06
51.350000	3.48192e-06
51.300000	3.52056e-06
51.250000	3.55962e-06
51.200000	3.59911e-06
51.150000	3.63905e-06
51.100000	3.67942e-06
51.050000	3.72025e-06
51.000000	3.76153e-06
50.950000	3.80327e-06
50.900000	3.84547e-06
50.850000	3.88814e-06
50.800000	3.93129e-06
50.750000	3.97491e-06
50.700000	4.01902e-06
50.650000	4.06362e-06
50.600000	4.10871e-06
50.550000	4.15431e-06
50.500000	4.20041e-06
50.450000	4.24703e-06
50.400000	4.29416e-06
50.350000	4.34182e-06
50.300000	4.39e-06
50.250000	4.43872e-06
50.200000	4.48799e-06
50.150000	4.5378e-06
50.100000	4.58816e-06
50.050000	4.63908e-06
50.000000	4.69057e-06
49.950000	4.74264e-06
49.900000	4.79528e-06
49.850000	4.8485e-06
49.800000	4.90232e-06
49.750000	4.95674e-06
49.700000	5.01176e-06
49.650000	5.06739e-06
49.600000	5.12364e-06
49.550000	5.18051e-06
49.500000	5.23802e-06
49.450000	5.29617e-06
49.400000	5.35496e-06
49.350000	5.41441e-06
49.300000	5.47452e-06
49.250000	5.53529e-06
49.200000	5.59674e-06
49.150000	5.65888e-06
49.100000	5.7217e-06
49.050000	5.78523e-06
49.000000	5.84946e-06
48.950000	5.9144e-06
48.900000	5.98007e-06
48.850000	6.04647e-06
48.800000	6.1136e-06
48.750000	6.18149e-06
48.700000	6.25012e-06
48.650000	6.31952e-06
48.600000	6.3897e-06
48.550000	6.46065e-06
48.500000	6.53239e-06
48.450000	6.60493e-06
48.400000	6.67827e-06
48.350000	6.75244e-06
48.300000	6.82742e-06
48.250000	6.90324e-06
48.200000	6.97991e-06
48.150000	7.05742e-06
48.100000	7.1358e-06
48.050000	7.21505e-06
48.000000	7.29519e-06
47.950000	7.37621e-06
47.900000	7.45813e-06
47.850000	7.54097e-06
47.800000	7.62473e-06
47.750000	7.70942e-06
47.700000	7.79505e-06
47.650000	7.88164e-06
47.600000	7.96918e-06
47.550000	8.05771e-06
47.500000	8.14721e-06
47.450000	8.23772e-06
47.400000	8.32923e-06
47.350000	8.42176e-06
47.300000	8.51531e-06
47.250000	8.60991e-06
47.200000	8.70556e-06
47.150000	8.80228e-06
47.100000	8.90007e-06
47.050000	8.99896e-06
47.000000	9.09894e-06
46.950000	9.20003e-06
46.900000	9.30225e-06
46.850000	9.40561e-06
46.800000	9.51012e-06
46.750000	9.61579e-06
46.700000	9.72264e-06
46.650000	9.83067e-06
46.600000	9.93991e-06
46.550000	1.00504e-05
46.500000	1.01621e-05
46.450000	1.0275e-05
46.400000	1.03892e-05
46.350000	1.05046e-05
46.300000	1.06214e-05
46.250000	1.07394e-05
46.200000	1.08588e-05
46.150000	1.09795e-05
46.100000	1.11015e-05
46.050000	1.12249e-05
46.000000	1.13496e-05
45.950000	1.14758e-05
45.900000	1.16033e-05
45.850000	1.17323e-05
45.800000	1.18627e-05
45.750000	1.19946e-05
45.700000	1.21279e-05
45.650000	1.22628e-05
45.600000	1.23991e-05
45.550000	1.25369e-05
45.500000	1.26763e-05
45.450000	1.28172e-05
45.400000	1.29597e-05
45.350000	1.31038e-05
45.300000	1.32495e-05
45.250000	1.33968e-05
45.200000	1.35458e-05
45.150000	1.36964e-05
45.100000	1.38487e-05
45.050000	1.40027e-05
45.000000	1.41584e-05
44.950000	1.43158e-05
44.900000	1.4475e-05
44.850000	1.4636e-05
44.800000	1.47988e-05
44.750000	1.49634e-05
44.700000	1.51298e-05
44.650000	1.5298e-05
44.600000	1.54682e-05
44.550000	1.56402e-05
44.500000	1.58142e-05
44.450000	1.59901e-05
44.400000	1.6168e-05
44.350000	1.63478e-05
44.300000	1.65296e-05
44.250000	1.67135e-05
44.200000	1.68994e-05
44.150000	1.70874e-05
44.100000	1.72775e-05
44.050000	1.74698e-05
44.000000	1.76641e-05
43.950000	1.78606e-05
43.900000	1.80594e-05
43.850000	1.82603e-05
43.800000	1.84635e-05
43.750000	1.86689e-05
43.700000	1.88766e-05
43.650000	1.90867e-05
43.600000	1.92991e-05
43.550000	1.95139e-05
43.500000	1.9731e-05
43.450000	1.99506e-05
43.400000	2.01726e-05
43.350000	2.03971e-05
43.300000	2.06241e-05
43.250000	2.08537e-05
43.200000	2.10858e-05
43.150000	2.13205e-05
43.100000	2.15578e-05
43.050000	2.17978e-05
43.000000	2.20404e-05
42.950000	2.22858e-05
42.900000	2.25339e-05
42.850000	2.27847e-05
42.800000	2.30384e-05
42.750000	2.32949e-05
42.700000	2.35543e-05
42.650000	2.38165e-05
42.600000	2.40817e-05
42.550000	2.43498e-05
42.500000	2.4621e-05
42.450000	2.48951e-05
42.400000	2.51724e-05
42.350000	2.54527e-05
42.300000	2.57361e-05
42.250000	2.60228e-05
42.200000	2.63126e-05
42.150000	2.66056e-05
42.100000	2.6902e-05
42.050000	2.72016e-05
42.000000	2.75046e-05
41.950000	2.7811e-05
41.900000	2.81208e-05
41.850000	2.8434e-05
41.800000	2.87508e-05
41.750000	2.90711e-05
41.700000	2.9395e-05
41.650000	2.97225e-05
41.600000	3.00536e-05
41.550000	3.03885e-05
41.500000	3.07271e-05
41.450000	3.10695e-05
41.400000	3.14157e-05
41.350000	3.17658e-05
41.300000	3.21198e-05
41.250000	3.24778e-05
41.200000	3.28397e-05
41.150000	3.32057e-05
41.100000	3.35759e-05
41.050000	3.39501e-05
41.000000	3.43285e-05
40.950000	3.47112e-05
40.900000	3.50981e-05
40.850000	3.54894e-05
40.800000	3.58851e-05
40.750000	3.62851e-05
40.700000	3.66897e-05
40.650000	3.70988e-05
40.600000	3.75124e-05
40.550000	3.79307e-05
40.500000	3.83537e-05
40.450000	3.87814e-05
40.400000	3.92139e-05
40.350000	3.96512e-05
40.300000	4.00934e-05
40.250000	4.05406e-05
40.200000	4.09928e-05
40.150000	4.14501e-05
40.100000	4.19124e-05
40.050000	4.238e-05
40.000000	4.28528e-05
39.950000	4.33308e-05
39.900000	4.38143e-05
39.850000	4.43031e-05
39.800000	4.47974e-05
39.750000	4.52973e-05
39.700000	4.58028e-05
39.650000	4.63139e-05
39.600000	4.68308e-05
39.550000	4.73534e-05
39.500000	4.78819e-05
39.450000	4.84164e-05
39.400000	4.89568e-05
39.350000	4.95033e-05
39.300000	5.00559e-05
39.250000	5.06147e-05
39.200000	5.11798e-05
39.150000	5.17512e-05
39.100000	5.2329e-05
39.050000	5.29133e-05
39.000000	5.35042e-05
38.950000	5.41016e-05
38.900000	5.47058e-05
38.850000	5.53168e-05
38.800000	5.59346e-05
38.750000	5.65594e-05
38.700000	5.71912e-05
38.650000	5.783e-05
38.600000	5.8476e-05
38.550000	5.91293e-05
38.500000	5.979e-05
38.450000	6.0458e-05
38.400000	6.11335e-05
38.350000	6.18167e-05
38.300000	6.25075e-05
38.250000	6.3206e-05
38.200000	6.39125e-05
38.150000	6.46268e-05
38.100000	6.53492e-05
38.050000	6.60797e-05
38.000000	6.68184e-05
37.950000	6.75654e-05
37.900000	6.83208e-05
37.850000	6.90847e-05
37.800000	6.98572e-05
37.750000	7.06384e-05
37.700000	7.14283e-05
37.650000	7.22272e-05
37.600000	7.3035e-05
37.550000	7.3852e-05
37.500000	7.46781e-05
37.450000	7.55135e-05
37.400000	7.63583e-05
37.350000	7.72127e-05
37.300000	7.80766e-05
37.250000	7.89503e-05
37.200000	7.98338e-05
37.150000	8.07273e-05
37.100000	8.16308e-05
37.050000	8.25445e-05
37.000000	8.34685e-05
36.950000	8.4403e-05
36.900000	8.53479e-05
36.850000	8.63035e-05
36.800000	8.72699e-05
36.750000	8.82471e-05
36.700000	8.92354e-05
36.650000	9.02349e-05
36.600000	9.12456e-05
36.550000	9.22677e-05
36.500000	9.33014e-05
36.450000	9.43467e-05
36.400000	9.54038e-05
36.350000	9.64728e-05
36.300000	9.75539e-05
36.250000	9.86473e-05
36.200000	9.97529e-05
36.150000	0.000100871
36.100000	0.000102002
36.050000	0.000103145
36.000000	0.000104302
35.950000	0.000105472
35.900000	0.000106654
35.850000	0.000107851
35.800000	0.00010906
35.750000	0.000110284
35.700000	0.000111521
35.650000	0.000112772
35.600000	0.000114038
35.550000	0.000115317
35.500000	0.000116611
35.450000	0.00011792
35.400000	0.000119244
35.350000	0.000120583
35.300000	0.000121937
35.250000	0.000123306
35.200000	0.000124691
35.150000	0.000126091
35.100000	0.000127507
35.050000	0.00012894
35.000000	0.000130388
34.950000	0.000131854
34.900000	0.000133335
34.850000	0.000134834
34.800000	0.00013635
34.750000	0.000137882
34.700000	0.000139433
34.650000	0.000141001
34.600000	0.000142586
34.550000	0.00014419
34.500000	0.000145812
34.450000	0.000147452
34.400000	0.000149112
34.350000	0.00015079
34.300000	0.000152487
34.250000	0.000154203
34.200000	0.000155939
34.150000	0.000157695
34.100000	0.000159471
34.050000	0.000161267
34.000000	0.000163084
33.950000	0.000164921
33.900000	0.00016678
33.850000	0.000168659
33.800000	0.00017056
33.750000	0.000172483
33.700000	0.000174428
33.650000	0.000176395
33.600000	0.000178385
33.550000	0.000180397
33.500000	0.000182433
33.450000	0.000184492
33.400000	0.000186574
33.350000	0.00018868
33.300000	0.000190811
33.250000	0.000192966
33.200000	0.000195145
33.150000	0.00019735
33.100000	0.00019958
33.050000	0.000201836
33.000000	0.000204118
32.950000	0.000206426
32.900000	0.000208761
32.850000	0.000211122
32.800000	0.000213511
32.750000	0.000215927
32.700000	0.000218372
32.650000	0.000220844
32.600000	0.000223345
32.550000	0.000225876
32.500000	0.000228435
32.450000	0.000231024
32.400000	0.000233643
32.350000	0.000236293
32.300000	0.000238973
32.250000	0.000241684
32.200000	0.000244427
32.150000	0.000247202
32.100000	0.00025001
32.050000	0.00025285
32.000000	0.000255723
31.950000	0.00025863
31.900000	0.00026157
31.850000	0.000264546
31.800000	0.000267556
31.750000	0.000270601
31.700000	0.000273682
31.650000	0.0002768
31.600000	0.000279954
31.550000	0.000283145
31.500000	0.000286374
31.450000	0.000289641
31.400000	0.000292947
31.350000	0.000296292
31.300000	0.000299676
31.250000	0.000303101
31.200000	0.000306567
31.150000	0.000310074
31.100000	0.000313623
31.050000	0.000317214
31.000000	0.000320849
30.950000	0.000324527
30.900000	0.000328249
30.850000	0.000332017
30.800000	0.00033583
30.750000	0.000339689
30.700000	0.000343595
30.650000	0.000347549
30.600000	0.000351551
30.550000	0.000355602
30.500000	0.000359704
30.450000	0.000363855
30.400000	0.000368059
30.350000	0.000372314
30.300000	0.000376623
30.250000	0.000380986
30.200000	0.000385404
30.150000	0.000389878
30.100000	0.000394409
30.050000	0.000398999
30.000000	0.000403647
29.950000	0.000408357
29.900000	0.000413128
29.850000	0.000417962
29.800000	0.000422861
29.750000	0.000427826
29.700000	0.000432859
29.650000	0.000437962
29.600000	0.000443137
29.550000	0.000448386
29.500000	0.000453712
29.450000	0.000459118
29.400000	0.000464608
29.350000	0.000470186
29.300000	0.000475858
29.250000	0.00048163
29.200000	0.000487513
29.150000	0.00049352
29.100000	0.000499675
29.050000	0.000506029
&
```
