## Supplementary material for "All-at-once RNA folding with 3D motif prediction framed by evolutionary information": RF01814_rhtB.cacofold.helixcov

```
# RMs = 1 L = 88

# RM_HELIX NESTED 19-28 59-69, nbp = 10 nbp_cov = 0
# pvals: 0.477524,0.477524,0.477524,0.477524,0.477524,0.477524,0.477524,0.477524,0.745625,0.767728
# aggregated NONE
NESTED  ::::::::::::::::::<<<<<<<<<<____________________________>>>>>>>>>>::::::::::::::::::
        ::::::::::::::::::::::::::::::::::::::::::::::::::::::::::::::::::::::::::::::::::::
```
