## Supplementary material for "All-at-once RNA folding with 3D motif prediction framed by evolutionary information": RF01814_rhtB.helixcov

```
# RMs = 2 L = 88

# RM_HELIX NESTED 32-35 49-52, nbp = 4 nbp_cov = 0
# pvals: 0.477524,0.477524,0.477524,0.477524
# aggregated NONE
NESTED  :::::::::::::::::::::::::::::::<<<<_____________>>>>::::::::::::::::::::::::::::::::
        ::::::::::::::::::::::::::::::::::::::::::::::::::::::::::::::::::::::::::::::::::::

# RM_HELIX NESTED 19-27 61-69, nbp = 9 nbp_cov = 0
# pvals: 0.477524,0.477524,0.477524,0.477524,0.477524,0.477524,0.477524,0.477524,0.745625
# aggregated NONE
NESTED  ::::::::::::::::::<<<<<<<<<______________________________>>>>>>>>>::::::::::::::::::
        ::::::::::::::::::::::::::::::::::::::::::::::::::::::::::::::::::::::::::::::::::::
```
