## Supplementary material for "All-at-once RNA folding with 3D motif prediction framed by evolutionary information": RF01814_rhtB.surv

```
-0.000032	0.0769231
-0.044689	0.923077
-0.904466	1
&
10.634645	0.000287936
9.231851	0.000575871
8.553080	0.000863807
8.462577	0.00115174
8.191069	0.00143968
7.602800	0.00172761
7.331292	0.00201555
7.195538	0.00230348
6.878778	0.00259142
6.471515	0.00287936
6.245258	0.00316729
6.019001	0.00345523
5.837995	0.00374316
5.611738	0.0040311
5.566487	0.00431903
5.521235	0.00460697
5.340230	0.00547077
5.249727	0.00575871
5.204475	0.00604665
5.068721	0.00633458
5.023470	0.00691045
4.978218	0.00748632
4.932967	0.00806219
4.887715	0.00835013
4.706710	0.00863807
4.616207	0.00921394
4.570956	0.0100777
4.525704	0.0106536
4.480453	0.0109415
4.344699	0.0115174
4.299447	0.0120933
4.208944	0.0123812
4.118441	0.0126692
4.073190	0.0129571
3.982687	0.013245
3.937436	0.0138209
3.892184	0.0143968
3.846933	0.0152606
3.756430	0.0155485
3.711179	0.0158365
3.620676	0.0169882
3.575424	0.017852
3.484922	0.0184279
3.439670	0.0192917
3.349167	0.0204434
3.303916	0.0213072
3.258665	0.0215952
3.213413	0.0227469
3.168162	0.0236107
3.122910	0.0241866
3.077659	0.0247625
3.032407	0.0253383
2.987156	0.0262021
2.941905	0.0270659
2.896653	0.0285056
2.851402	0.0293694
2.806150	0.0299453
2.760899	0.0302332
2.715648	0.0308091
2.670396	0.0316729
2.625145	0.0325367
2.579893	0.0342643
2.534642	0.035704
2.489390	0.0359919
2.444139	0.0368557
2.398888	0.0382954
2.353636	0.040311
2.308385	0.0411748
2.263133	0.0420386
2.217882	0.0423265
2.127379	0.0431903
2.082128	0.0440541
2.036876	0.0452059
1.991625	0.0469335
1.946374	0.0483732
1.901122	0.048949
1.855871	0.0509646
1.810619	0.0518284
1.765368	0.0538439
1.720116	0.0549957
1.674865	0.0567233
1.629614	0.057875
1.584362	0.0587388
1.539111	0.0593147
1.493859	0.0604665
1.448608	0.0610423
1.403357	0.0616182
1.358105	0.0621941
1.312854	0.0642096
1.267602	0.0659372
1.222351	0.0665131
1.177099	0.0679528
1.131848	0.0685286
1.086597	0.0711201
1.041345	0.0728477
0.996094	0.0751512
0.950842	0.0768788
0.905591	0.0777426
0.860340	0.0791823
0.815088	0.0800461
0.769837	0.0820616
0.724585	0.0855168
0.679334	0.08926
0.634082	0.0921394
0.588831	0.0932911
0.543580	0.0950187
0.498328	0.0967463
0.453077	0.0976101
0.407825	0.0999136
0.362574	0.100777
0.317323	0.102505
0.272071	0.104809
0.226820	0.1074
0.181568	0.110567
0.136317	0.113447
0.091066	0.124676
0.045814	0.131299
0.000563	0.223726
-0.044689	0.835589
-0.089940	0.837892
-0.135192	0.83962
-0.180443	0.841923
-0.225694	0.845091
-0.270946	0.848834
-0.316197	0.849986
-0.361449	0.851713
-0.406700	0.855744
-0.451951	0.858336
-0.497203	0.861215
-0.542454	0.86467
-0.587706	0.867262
-0.632957	0.871005
-0.678209	0.876188
-0.723460	0.881659
-0.768711	0.885978
-0.813963	0.890009
-0.859214	0.894904
-0.904466	0.898359
-0.949717	0.903254
-0.994968	0.906709
-1.040220	0.909876
-1.085471	0.91218
-1.130723	0.914771
-1.175974	0.917938
-1.221226	0.921969
-1.266477	0.924849
-1.311728	0.930032
-1.356980	0.933199
-1.402231	0.936078
-1.447483	0.937806
-1.492734	0.940109
-1.537985	0.941837
-1.583237	0.944428
-1.628488	0.946732
-1.673740	0.949611
-1.718991	0.952203
-1.764242	0.955082
-1.809494	0.957673
-1.854745	0.960265
-1.899997	0.961417
-1.945248	0.963432
-1.990500	0.965736
-2.035751	0.967751
-2.081002	0.969479
-2.126254	0.970919
-2.171505	0.972646
-2.216757	0.974374
-2.262008	0.975525
-2.307259	0.976101
-2.352511	0.977541
-2.397762	0.978405
-2.443014	0.980132
-2.488265	0.981572
-2.533517	0.982436
-2.578768	0.983876
-2.624019	0.985027
-2.669271	0.985603
-2.714522	0.987043
-2.759774	0.988195
-2.805025	0.989058
-2.850276	0.989922
-2.895528	0.990786
-2.940779	0.991938
-2.986031	0.99309
-3.031282	0.993377
-3.076534	0.994241
-3.121785	0.994529
-3.167036	0.995105
-3.212288	0.995681
-3.302791	0.995969
-3.438545	0.996257
-3.483796	0.996833
-3.529048	0.997121
-3.574299	0.997409
-3.619551	0.997697
-3.664802	0.99856
-3.710053	0.999424
-3.845808	0.999712
-3.891059	1
&
13.847496	1.43431e-05
13.666490	2.86862e-05
13.349730	4.30293e-05
13.304479	5.73723e-05
13.078222	7.17154e-05
13.032970	8.60585e-05
12.987719	0.000100402
12.897216	0.000114745
12.806713	0.000143431
12.580456	0.000157774
12.489953	0.000172117
12.444702	0.000215146
12.218445	0.000243832
12.127942	0.000258176
11.992188	0.000272519
11.946936	0.000301205
11.901685	0.000315548
11.811182	0.000344234
11.720679	0.000401606
11.675428	0.000430293
11.630176	0.000444636
11.539673	0.000458979
11.494422	0.000473322
11.449171	0.000487665
11.403919	0.000516351
11.358668	0.000530694
11.313416	0.00055938
11.268165	0.000573723
11.222914	0.000588067
11.132411	0.000631096
11.087159	0.000659782
11.041908	0.000688468
10.996656	0.000774527
10.951405	0.000817556
10.906154	0.000889271
10.860902	0.000932301
10.815651	0.000989673
10.770399	0.00107573
10.725148	0.00111876
10.679897	0.00120482
10.634645	0.00121916
10.589394	0.00123351
10.544142	0.00131956
10.498891	0.00137694
10.408388	0.00139128
10.363137	0.00140562
10.317885	0.00146299
10.272634	0.00149168
10.182131	0.00153471
10.136880	0.00154905
10.046377	0.00160643
10.001125	0.00164945
9.955874	0.00170683
9.910623	0.00172117
9.865371	0.00173551
9.820120	0.00180723
9.774868	0.00190763
9.729617	0.00197935
9.684365	0.00202238
9.639114	0.00215146
9.548611	0.00223752
9.503360	0.00238095
9.458108	0.00243832
9.412857	0.00248135
9.367606	0.00253873
9.322354	0.00256741
9.277103	0.00265347
9.231851	0.00271084
9.186600	0.00276822
9.141348	0.00288296
9.096097	0.00295468
9.050846	0.00308376
9.005594	0.00322719
8.960343	0.00327022
8.915091	0.00338497
8.869840	0.00351406
8.824589	0.00360011
8.779337	0.00368617
8.734086	0.00370052
8.688834	0.00385829
8.643583	0.00397303
8.598331	0.00408778
8.553080	0.00421687
8.507829	0.00438898
8.462577	0.0044607
8.417326	0.00461847
8.372074	0.00467585
8.326823	0.0047619
8.281572	0.00494836
8.236320	0.00514917
8.191069	0.00526391
8.145817	0.00543603
8.100566	0.00557946
8.055315	0.00576592
8.010063	0.00586632
7.964812	0.00605278
7.919560	0.00621056
7.874309	0.00633964
7.829057	0.00646873
7.783806	0.00659782
7.738555	0.00678428
7.693303	0.00698508
7.648052	0.00711417
7.602800	0.00731497
7.557549	0.00750143
7.512298	0.00774527
7.467046	0.00793173
7.421795	0.00803213
7.376543	0.00823293
7.331292	0.00843373
7.286040	0.00859151
7.240789	0.00880666
7.195538	0.00889271
7.150286	0.00910786
7.105035	0.00935169
7.059783	0.00963855
7.014532	0.00989673
6.969281	0.010241
6.924029	0.0105709
6.878778	0.0109438
6.833526	0.0113024
6.788275	0.0116322
6.743023	0.0119765
6.697772	0.0125215
6.652521	0.0128227
6.607269	0.013253
6.562018	0.0137407
6.516766	0.0140419
6.471515	0.0144435
6.426264	0.0148451
6.381012	0.0152897
6.335761	0.0156053
6.290509	0.0159639
6.245258	0.0164515
6.200007	0.0168244
6.154755	0.0173264
6.109504	0.0178428
6.064252	0.0182731
6.019001	0.0188038
5.973749	0.0194923
5.928498	0.0199225
5.883247	0.0204102
5.837995	0.0209696
5.792744	0.0215863
5.747492	0.0220884
5.702241	0.0226047
5.656990	0.0232501
5.611738	0.0239816
5.566487	0.0245267
5.521235	0.0251291
5.475984	0.0257028
5.430732	0.0263626
5.385481	0.0272806
5.340230	0.0279547
5.294978	0.0287149
5.249727	0.029389
5.204475	0.0301922
5.159224	0.0309237
5.113973	0.0317269
5.068721	0.0323723
5.023470	0.0331325
4.978218	0.0341079
4.932967	0.034868
4.887715	0.0356282
4.842464	0.0363167
4.797213	0.0369334
4.751961	0.0377367
4.706710	0.0384538
4.661458	0.0390275
4.616207	0.039673
4.570956	0.040132
4.525704	0.0410356
4.480453	0.041638
4.435201	0.0423408
4.389950	0.0429862
4.344699	0.0438755
4.299447	0.044607
4.254196	0.0455393
4.208944	0.0464716
4.163693	0.0473896
4.118441	0.0482358
4.073190	0.0490964
4.027939	0.0499139
3.982687	0.0506885
3.937436	0.0513769
3.892184	0.0522662
3.846933	0.0532415
3.801682	0.0541021
3.756430	0.054891
3.711179	0.0556942
3.665927	0.0565835
3.620676	0.0575014
3.575424	0.058276
3.530173	0.0592369
3.484922	0.0600115
3.439670	0.0610872
3.394419	0.0622633
3.349167	0.0630522
3.303916	0.064257
3.258665	0.065261
3.213413	0.0664659
3.168162	0.0676277
3.122910	0.0689472
3.077659	0.0701951
3.032407	0.0714716
2.987156	0.072992
2.941905	0.0744406
2.896653	0.0756598
2.851402	0.0769937
2.806150	0.0783419
2.760899	0.0797762
2.715648	0.081354
2.670396	0.0827883
2.625145	0.0843947
2.579893	0.0862306
2.534642	0.0878514
2.489390	0.0897877
2.444139	0.0912937
2.398888	0.0929432
2.353636	0.0949082
2.308385	0.0962708
2.263133	0.098035
2.217882	0.099957
2.172631	0.101606
2.127379	0.103442
2.082128	0.10525
2.036876	0.107057
1.991625	0.108706
1.946374	0.110872
1.901122	0.112823
1.855871	0.11463
1.810619	0.116566
1.765368	0.119019
1.720116	0.120668
1.674865	0.122777
1.629614	0.124842
1.584362	0.127065
1.539111	0.129246
1.493859	0.131311
1.448608	0.134065
1.403357	0.136718
1.358105	0.139716
1.312854	0.142771
1.267602	0.145769
1.222351	0.148996
1.177099	0.151779
1.131848	0.154446
1.086597	0.157387
1.041345	0.16027
0.996094	0.162966
0.950842	0.16582
0.905591	0.168861
0.860340	0.171414
0.815088	0.174412
0.769837	0.17774
0.724585	0.180924
0.679334	0.184251
0.634082	0.187794
0.588831	0.19115
0.543580	0.194765
0.498328	0.198279
0.453077	0.201922
0.407825	0.205852
0.362574	0.209696
0.317323	0.213812
0.272071	0.21856
0.226820	0.22358
0.181568	0.229877
0.136317	0.235657
0.091066	0.241609
0.045814	0.250961
0.000563	0.297748
-0.044689	0.477524
-0.089940	0.511747
-0.135192	0.535026
-0.180443	0.553399
-0.225694	0.565763
-0.270946	0.577653
-0.316197	0.589243
-0.361449	0.599426
-0.406700	0.61047
-0.451951	0.622088
-0.497203	0.634452
-0.542454	0.647806
-0.587706	0.659423
-0.632957	0.671959
-0.678209	0.684323
-0.723460	0.697031
-0.768711	0.709825
-0.813963	0.721945
-0.859214	0.733491
-0.904466	0.745625
-0.949717	0.757301
-0.994968	0.767728
-1.040220	0.778313
-1.085471	0.788196
-1.130723	0.798437
-1.175974	0.80743
-1.221226	0.815648
-1.266477	0.824469
-1.311728	0.833118
-1.356980	0.840505
-1.402231	0.847576
-1.447483	0.854848
-1.492734	0.861661
-1.537985	0.868158
-1.583237	0.874584
-1.628488	0.880565
-1.673740	0.88636
-1.718991	0.891408
-1.764242	0.896959
-1.809494	0.901936
-1.854745	0.906641
-1.899997	0.911245
-1.945248	0.915806
-1.990500	0.920382
-2.035751	0.924211
-2.081002	0.928026
-2.126254	0.931985
-2.171505	0.935298
-2.216757	0.938927
-2.262008	0.941882
-2.307259	0.945295
-2.352511	0.94825
-2.397762	0.950789
-2.443014	0.953586
-2.488265	0.956297
-2.533517	0.958835
-2.578768	0.961087
-2.624019	0.963368
-2.669271	0.965505
-2.714522	0.967255
-2.759774	0.969033
-2.805025	0.970884
-2.850276	0.972447
-2.895528	0.974182
-2.940779	0.975789
-2.986031	0.977008
-3.031282	0.978313
-3.076534	0.980178
-3.121785	0.981297
-3.167036	0.982458
-3.212288	0.983663
-3.257539	0.984667
-3.302791	0.985499
-3.348042	0.986403
-3.393293	0.987063
-3.438545	0.987708
-3.483796	0.988454
-3.529048	0.989228
-3.574299	0.990103
-3.619551	0.990849
-3.664802	0.991595
-3.710053	0.991954
-3.755305	0.992298
-3.800556	0.992771
-3.845808	0.993359
-3.891059	0.993832
-3.936310	0.994291
-3.981562	0.994707
-4.026813	0.995123
-4.072065	0.995568
-4.117316	0.995898
-4.162567	0.996113
-4.207819	0.996443
-4.253070	0.996687
-4.298322	0.997074
-4.343573	0.997289
-4.388825	0.997562
-4.434076	0.997877
-4.479327	0.998035
-4.524579	0.998164
-4.569830	0.998308
-4.615082	0.998465
-4.660333	0.998623
-4.705584	0.998781
-4.750836	0.998881
-4.796087	0.999053
-4.841339	0.999139
-4.886590	0.999168
-4.931842	0.999254
-4.977093	0.999355
-5.022344	0.999369
-5.067596	0.999441
-5.112847	0.999512
-5.158099	0.99957
-5.248601	0.999627
-5.293853	0.99967
-5.339104	0.999684
-5.384356	0.999699
-5.429607	0.999742
-5.520110	0.999756
-5.565361	0.999771
-5.655864	0.999785
-5.701116	0.999814
-5.746367	0.999828
-5.791618	0.999842
-5.927373	0.999871
-5.972624	0.999885
-6.063127	0.9999
-6.153630	0.999928
-6.198881	0.999957
-6.334635	0.999971
-6.470390	0.999986
-6.606144	1
&
38.102254	2.4849e-24
38.057003	2.69974e-24
38.011751	2.93315e-24
37.966500	3.18673e-24
37.921248	3.46223e-24
37.875997	3.76154e-24
37.830745	4.08671e-24
37.785494	4.43999e-24
37.740243	4.8238e-24
37.694991	5.24077e-24
37.649740	5.69377e-24
37.604488	6.18592e-24
37.559237	6.72059e-24
37.513986	7.30146e-24
37.468734	7.93252e-24
37.423483	8.6181e-24
37.378231	9.36292e-24
37.332980	1.01721e-23
37.287729	1.10512e-23
37.242477	1.20062e-23
37.197226	1.30437e-23
37.151974	1.41708e-23
37.106723	1.53954e-23
37.061471	1.67256e-23
37.016220	1.81708e-23
36.970969	1.97409e-23
36.925717	2.14465e-23
36.880466	2.32995e-23
36.835214	2.53125e-23
36.789963	2.74993e-23
36.744712	2.9875e-23
36.699460	3.24559e-23
36.654209	3.52597e-23
36.608957	3.83056e-23
36.563706	4.16145e-23
36.518454	4.52092e-23
36.473203	4.91142e-23
36.427952	5.33565e-23
36.382700	5.7965e-23
36.337449	6.29715e-23
36.292197	6.84101e-23
36.246946	7.43184e-23
36.201695	8.07367e-23
36.156443	8.77092e-23
36.111192	9.52835e-23
36.065940	1.03512e-22
36.020689	1.1245e-22
35.975437	1.2216e-22
35.930186	1.32709e-22
35.884935	1.44167e-22
35.839683	1.56615e-22
35.794432	1.70137e-22
35.749180	1.84826e-22
35.703929	2.00783e-22
35.658678	2.18117e-22
35.613426	2.36947e-22
35.568175	2.57402e-22
35.522923	2.79622e-22
35.477672	3.03759e-22
35.432420	3.29979e-22
35.387169	3.58462e-22
35.341918	3.89402e-22
35.296666	4.23011e-22
35.251415	4.59521e-22
35.206163	4.9918e-22
35.160912	5.4226e-22
35.115661	5.89057e-22
35.070409	6.39891e-22
35.025158	6.95111e-22
34.979906	7.55093e-22
34.934655	8.20249e-22
34.889404	8.91025e-22
34.844152	9.67906e-22
34.798901	1.05142e-21
34.753649	1.14213e-21
34.708398	1.24067e-21
34.663146	1.3477e-21
34.617895	1.46397e-21
34.572644	1.59026e-21
34.527392	1.72744e-21
34.482141	1.87645e-21
34.436889	2.03831e-21
34.391638	2.21413e-21
34.346387	2.4051e-21
34.301135	2.61254e-21
34.255884	2.83786e-21
34.210632	3.08261e-21
34.165381	3.34845e-21
34.120129	3.63721e-21
34.074878	3.95086e-21
34.029627	4.29155e-21
33.984375	4.66161e-21
33.939124	5.06356e-21
33.893872	5.50015e-21
33.848621	5.97437e-21
33.803370	6.48946e-21
33.758118	7.04893e-21
33.712867	7.65662e-21
33.667615	8.31668e-21
33.622364	9.03361e-21
33.577112	9.81232e-21
33.531861	1.06581e-20
33.486610	1.15768e-20
33.441358	1.25746e-20
33.396107	1.36584e-20
33.350855	1.48356e-20
33.305604	1.61141e-20
33.260353	1.75028e-20
33.215101	1.90111e-20
33.169850	2.06494e-20
33.124598	2.24287e-20
33.079347	2.43613e-20
33.034096	2.64603e-20
32.988844	2.87401e-20
32.943593	3.12163e-20
32.898341	3.39057e-20
32.853090	3.68266e-20
32.807838	3.99991e-20
32.762587	4.34447e-20
32.717336	4.71871e-20
32.672084	5.12516e-20
32.626833	5.5666e-20
32.581581	6.04605e-20
32.536330	6.56677e-20
32.491079	7.13232e-20
32.445827	7.74655e-20
32.400576	8.41365e-20
32.355324	9.13817e-20
32.310073	9.92505e-20
32.264821	1.07796e-19
32.219570	1.17078e-19
32.174319	1.27158e-19
32.129067	1.38106e-19
32.083816	1.49996e-19
32.038564	1.62908e-19
31.993313	1.76932e-19
31.948062	1.92163e-19
31.902810	2.08703e-19
31.857559	2.26667e-19
31.812307	2.46176e-19
31.767056	2.67364e-19
31.721804	2.90374e-19
31.676553	3.15363e-19
31.631302	3.42501e-19
31.586050	3.71974e-19
31.540799	4.03981e-19
31.495547	4.38741e-19
31.450296	4.7649e-19
31.405045	5.17486e-19
31.359793	5.62006e-19
31.314542	6.10355e-19
31.269290	6.6286e-19
31.224039	7.1988e-19
31.178788	7.81802e-19
31.133536	8.49047e-19
31.088285	9.22073e-19
31.043033	1.00138e-18
30.997782	1.0875e-18
30.952530	1.18102e-18
30.907279	1.28258e-18
30.862028	1.39286e-18
30.816776	1.51263e-18
30.771525	1.64269e-18
30.726273	1.78392e-18
30.681022	1.93729e-18
30.635771	2.10384e-18
30.590519	2.2847e-18
30.545268	2.48109e-18
30.500016	2.69436e-18
30.454765	2.92594e-18
30.409513	3.17742e-18
30.364262	3.4505e-18
30.319011	3.74704e-18
30.273759	4.06904e-18
30.228508	4.4187e-18
30.183256	4.79839e-18
30.138005	5.21068e-18
30.092754	5.65837e-18
30.047502	6.14451e-18
30.002251	6.67238e-18
29.956999	7.24558e-18
29.911748	7.86798e-18
29.866496	8.54381e-18
29.821245	9.27766e-18
29.775994	1.00745e-17
29.730742	1.09397e-17
29.685491	1.18792e-17
29.640239	1.28993e-17
29.594988	1.4007e-17
29.549737	1.52097e-17
29.504485	1.65156e-17
29.459234	1.79336e-17
29.413982	1.94732e-17
29.368731	2.11449e-17
29.323479	2.296e-17
29.278228	2.49308e-17
29.232977	2.70707e-17
29.187725	2.93941e-17
29.142474	3.19168e-17
29.097222	3.46559e-17
29.051971	3.76298e-17
29.006720	4.08587e-17
28.961468	4.43646e-17
28.916217	4.8171e-17
28.870965	5.23038e-17
28.825714	5.67908e-17
28.780463	6.16626e-17
28.735211	6.69519e-17
28.689960	7.26946e-17
28.644708	7.89295e-17
28.599457	8.56988e-17
28.554205	9.30482e-17
28.508954	1.01027e-16
28.463703	1.0969e-16
28.418451	1.19096e-16
28.373200	1.29307e-16
28.327948	1.40392e-16
28.282697	1.52428e-16
28.237446	1.65494e-16
28.192194	1.7968e-16
28.146943	1.9508e-16
28.101691	2.118e-16
28.056440	2.29951e-16
28.011188	2.49657e-16
27.965937	2.7105e-16
27.920686	2.94275e-16
27.875434	3.19488e-16
27.830183	3.4686e-16
27.784931	3.76574e-16
27.739680	4.08833e-16
27.694429	4.43852e-16
27.649177	4.81868e-16
27.603926	5.23137e-16
27.558674	5.67939e-16
27.513423	6.16573e-16
27.468171	6.69369e-16
27.422920	7.26682e-16
27.377669	7.88898e-16
27.332417	8.56435e-16
27.287166	9.2975e-16
27.241914	1.00933e-15
27.196663	1.09573e-15
27.151412	1.18951e-15
27.106160	1.2913e-15
27.060909	1.40181e-15
27.015657	1.52176e-15
26.970406	1.65196e-15
26.925155	1.7933e-15
26.879903	1.94671e-15
26.834652	2.11324e-15
26.789400	2.294e-15
26.744149	2.49021e-15
26.698897	2.70318e-15
26.653646	2.93435e-15
26.608395	3.18527e-15
26.563143	3.45763e-15
26.517892	3.75325e-15
26.472640	4.07413e-15
26.427389	4.42241e-15
26.382138	4.80043e-15
26.336886	5.21073e-15
26.291635	5.65607e-15
26.246383	6.13943e-15
26.201132	6.66406e-15
26.155880	7.23347e-15
26.110629	7.85148e-15
26.065378	8.52225e-15
26.020126	9.25026e-15
25.974875	1.00404e-14
25.929623	1.08979e-14
25.884372	1.18287e-14
25.839121	1.28388e-14
25.793869	1.39351e-14
25.748618	1.51249e-14
25.703366	1.64162e-14
25.658115	1.78176e-14
25.612863	1.93385e-14
25.567612	2.09891e-14
25.522361	2.27804e-14
25.477109	2.47245e-14
25.431858	2.68342e-14
25.386606	2.91238e-14
25.341355	3.16085e-14
25.296104	3.43049e-14
25.250852	3.72311e-14
25.205601	4.04067e-14
25.160349	4.38527e-14
25.115098	4.75923e-14
25.069847	5.16505e-14
25.024595	5.60542e-14
24.979344	6.0833e-14
24.934092	6.60187e-14
24.888841	7.16459e-14
24.843589	7.77522e-14
24.798338	8.43782e-14
24.753087	9.15683e-14
24.707835	9.93702e-14
24.662584	1.07836e-13
24.617332	1.17022e-13
24.572081	1.2699e-13
24.526830	1.37806e-13
24.481578	1.49542e-13
24.436327	1.62275e-13
24.391075	1.76092e-13
24.345824	1.91084e-13
24.300572	2.0735e-13
24.255321	2.24999e-13
24.210070	2.44149e-13
24.164818	2.64926e-13
24.119567	2.87468e-13
24.074315	3.11927e-13
24.029064	3.38463e-13
23.983813	3.67254e-13
23.938561	3.9849e-13
23.893310	4.32379e-13
23.848058	4.69147e-13
23.802807	5.09036e-13
23.757555	5.52312e-13
23.712304	5.99262e-13
23.667053	6.50198e-13
23.621801	7.05456e-13
23.576550	7.65404e-13
23.531298	8.30438e-13
23.486047	9.00989e-13
23.440796	9.77526e-13
23.395544	1.06055e-12
23.350293	1.15062e-12
23.305041	1.24833e-12
23.259790	1.35432e-12
23.214538	1.4693e-12
23.169287	1.59402e-12
23.124036	1.72931e-12
23.078784	1.87607e-12
23.033533	2.03526e-12
22.988281	2.20793e-12
22.943030	2.39524e-12
22.897779	2.5984e-12
22.852527	2.81877e-12
22.807276	3.0578e-12
22.762024	3.31706e-12
22.716773	3.59827e-12
22.671522	3.90327e-12
22.626270	4.23408e-12
22.581019	4.59289e-12
22.535767	4.98204e-12
22.490516	5.40411e-12
22.445264	5.86187e-12
22.400013	6.35834e-12
22.354762	6.89678e-12
22.309510	7.48073e-12
22.264259	8.11403e-12
22.219007	8.80085e-12
22.173756	9.54569e-12
22.128505	1.03535e-11
22.083253	1.12294e-11
22.038002	1.21794e-11
21.992750	1.32096e-11
21.947499	1.43267e-11
21.902247	1.55381e-11
21.856996	1.68518e-11
21.811745	1.82762e-11
21.766493	1.98209e-11
21.721242	2.14958e-11
21.675990	2.3312e-11
21.630739	2.52813e-11
21.585488	2.74166e-11
21.540236	2.97319e-11
21.494985	3.22423e-11
21.449733	3.49642e-11
21.404482	3.79154e-11
21.359230	4.11152e-11
21.313979	4.45844e-11
21.268728	4.83456e-11
21.223476	5.24235e-11
21.178225	5.68445e-11
21.132973	6.16375e-11
21.087722	6.68337e-11
21.042471	7.24669e-11
20.997219	7.85739e-11
20.951968	8.51942e-11
20.906716	9.2371e-11
20.861465	1.00151e-10
20.816214	1.08585e-10
20.770962	1.17727e-10
20.725711	1.27636e-10
20.680459	1.38378e-10
20.635208	1.50022e-10
20.589956	1.62643e-10
20.544705	1.76323e-10
20.499454	1.9115e-10
20.454202	2.07221e-10
20.408951	2.2464e-10
20.363699	2.43518e-10
20.318448	2.6398e-10
20.273197	2.86155e-10
20.227945	3.10188e-10
20.182694	3.36235e-10
20.137442	3.64462e-10
20.092191	3.95051e-10
20.046939	4.28201e-10
20.001688	4.64125e-10
19.956437	5.03053e-10
19.911185	5.45237e-10
19.865934	5.90948e-10
19.820682	6.40479e-10
19.775431	6.94149e-10
19.730180	7.52302e-10
19.684928	8.15312e-10
19.639677	8.83583e-10
19.594425	9.57552e-10
19.549174	1.03769e-09
19.503922	1.12452e-09
19.458671	1.21859e-09
19.413420	1.3205e-09
19.368168	1.4309e-09
19.322917	1.5505e-09
19.277665	1.68007e-09
19.232414	1.82042e-09
19.187163	1.97246e-09
19.141911	2.13715e-09
19.096660	2.31555e-09
19.051408	2.50877e-09
19.006157	2.71807e-09
18.960905	2.94475e-09
18.915654	3.19028e-09
18.870403	3.45619e-09
18.825151	3.74418e-09
18.779900	4.05608e-09
18.734648	4.39385e-09
18.689397	4.75964e-09
18.644146	5.15576e-09
18.598894	5.5847e-09
18.553643	6.04919e-09
18.508391	6.55215e-09
18.463140	7.09674e-09
18.417889	7.6864e-09
18.372637	8.32484e-09
18.327386	9.01608e-09
18.282134	9.76445e-09
18.236883	1.05747e-08
18.191631	1.14518e-08
18.146380	1.24013e-08
18.101129	1.34292e-08
18.055877	1.45419e-08
18.010626	1.57464e-08
17.965374	1.70501e-08
17.920123	1.84612e-08
17.874872	1.99885e-08
17.829620	2.16415e-08
17.784369	2.34304e-08
17.739117	2.53665e-08
17.693866	2.74618e-08
17.648614	2.97291e-08
17.603363	3.21826e-08
17.558112	3.48375e-08
17.512860	3.77102e-08
17.467609	4.08183e-08
17.422357	4.41812e-08
17.377106	4.78194e-08
17.331855	5.17555e-08
17.286603	5.60136e-08
17.241352	6.06199e-08
17.196100	6.56026e-08
17.150849	7.09922e-08
17.105597	7.68218e-08
17.060346	8.31269e-08
17.015095	8.99461e-08
16.969843	9.73209e-08
16.924592	1.05296e-07
16.879340	1.1392e-07
16.834089	1.23246e-07
16.788838	1.3333e-07
16.743586	1.44232e-07
16.698335	1.5602e-07
16.653083	1.68763e-07
16.607832	1.82539e-07
16.562581	1.97431e-07
16.517329	2.13529e-07
16.472078	2.30928e-07
16.426826	2.49733e-07
16.381575	2.70057e-07
16.336323	2.92021e-07
16.291072	3.15755e-07
16.245821	3.41401e-07
16.200569	3.69112e-07
16.155318	3.99052e-07
16.110066	4.31397e-07
16.064815	4.66339e-07
16.019564	5.04083e-07
15.974312	5.44853e-07
15.929061	5.88887e-07
15.883809	6.36443e-07
15.838558	6.878e-07
15.793306	7.43256e-07
15.748055	8.03135e-07
15.702804	8.67785e-07
15.657552	9.3758e-07
15.612301	1.01292e-06
15.567049	1.09425e-06
15.521798	1.18203e-06
15.476547	1.27676e-06
15.431295	1.37899e-06
15.386044	1.4893e-06
15.340792	1.60832e-06
15.295541	1.73672e-06
15.250289	1.87524e-06
15.205038	2.02464e-06
15.159787	2.18578e-06
15.114535	2.35956e-06
15.069284	2.54694e-06
15.024032	2.74898e-06
14.978781	2.96679e-06
14.933530	3.20158e-06
14.888278	3.45465e-06
14.843027	3.72738e-06
14.797775	4.02127e-06
14.752524	4.33792e-06
14.707273	4.67904e-06
14.662021	5.04649e-06
14.616770	5.44225e-06
14.571518	5.86842e-06
14.526267	6.32729e-06
14.481015	6.8213e-06
14.435764	7.35304e-06
14.390513	7.92532e-06
14.345261	8.54114e-06
14.300010	9.20368e-06
14.254758	9.91639e-06
14.209507	1.06829e-05
14.164256	1.15072e-05
14.119004	1.23934e-05
14.073753	1.3346e-05
14.028501	1.43697e-05
13.983250	1.54697e-05
13.937998	1.66514e-05
13.892747	1.79205e-05
13.847496	1.92833e-05
13.802244	2.07463e-05
13.756993	2.23165e-05
13.711741	2.40013e-05
13.666490	2.58086e-05
13.621239	2.77468e-05
13.575987	2.98248e-05
13.530736	3.20519e-05
13.485484	3.44382e-05
13.440233	3.69943e-05
13.394981	3.97312e-05
13.349730	4.26607e-05
13.304479	4.57953e-05
13.259227	4.9148e-05
13.213976	5.27326e-05
13.168724	5.65635e-05
13.123473	6.06557e-05
13.078222	6.50252e-05
13.032970	6.96883e-05
12.987719	7.46624e-05
12.942467	7.99651e-05
12.897216	8.5615e-05
12.851964	9.16312e-05
12.806713	9.80332e-05
12.761462	0.000104841
12.716210	0.000112075
12.670959	0.000119757
12.625707	0.000127906
12.580456	0.000136544
12.535205	0.000145691
12.489953	0.000155368
12.444702	0.000165592
12.399450	0.000176384
12.354199	0.000187758
12.308948	0.000199729
12.263696	0.000212309
12.218445	0.000225506
12.173193	0.000239324
12.127942	0.000253761
12.082690	0.00026881
12.037439	0.000284454
11.992188	0.000300667
11.946936	0.000317413
11.901685	0.00033464
11.856433	0.00035228
11.811182	0.000370243
11.765931	0.000388414
11.720679	0.000406649
11.675428	0.000424761
11.630176	0.00044252
11.584925	0.000459632
11.539673	0.000475721
11.494422	0.0004903
11.449171	0.000502712
11.403919	0.000512001
&
```
