## Supplementary material for "All-at-once RNA folding with 3D motif prediction framed by evolutionary information": RF01815_rpsB.cacofold.power

```
# Power analysis of CaCoFold structure 
#
# Powertype = SINGLE SUBSTITUTIONS
# covary  left_pos      right_pos    substitutions      power
#----------------------------------------------------------------
          5		183		0		0.00
          6		182		2		0.00
          7		181		3		0.02
          8		180		2		0.00
          9		179		2		0.00
          10		178		2		0.00
          11		177		0		0.00
          12		176		0		0.00
          21		76		0		0.00
     *    22		75		3		0.02
          79		175		3		0.02
          80		174		3		0.02
          81		173		2		0.00
          82		172		1		0.00
          83		171		2		0.00
          85		170		3		0.02
          86		169		2		0.00
          87		168		3		0.02
     *    88		167		4		0.07
          186		194		0		0.00
          187		193		0		0.00
#
# BPAIRS 21
# avg substitutions per BP  1.8
# BPAIRS expected to covary 0.2 +/- 0.4
# BPAIRS observed to covary 2
#
```
