## Supplementary material for "All-at-once RNA folding with 3D motif prediction framed by evolutionary information": RF01815_rpsB.cov

```
#
# Method Target_E-val [cov_min,cov_max] [FP | TP True Found | Sen PPV F] 
# GTp    0.05           [-2.23,4.82]    [0 | 2 21 2 | 9.52 100.00 17.39] 
#
# #tests = 21 (base pairs) 23850 (others)
# in_given  left_pos       right_pos        score      E-value          pvalue      substitutions      power
#----------------------------------------------------------------------------------------------------------------
*	        22	        75	2.79004	0.0219228	0.00104394	3		0.02
*	        88	       167	4.81732	4.24096e-05	2.0195e-06	4		0.07
```
