## Supplementary material for "All-at-once RNA folding with 3D motif prediction framed by evolutionary information": RF01815_rpsB.surv

```
4.813422	0.047619
2.776987	0.0952381
0.642015	0.142857
0.559900	0.190476
0.198597	0.238095
0.149329	0.285714
0.116483	0.333333
0.083637	0.380952
-0.014900	0.571429
-0.113437	0.666667
-0.162706	0.761905
-0.195551	0.809524
-0.211974	0.857143
-0.228397	0.904762
-0.655391	0.952381
-1.591495	1
&
4.682039	4.19287e-05
4.583502	0.000125786
3.860896	0.000167715
3.778781	0.000209644
3.729513	0.000251572
3.630976	0.000293501
3.368210	0.00033543
3.351787	0.000377358
3.286096	0.000503145
3.253250	0.000587002
3.171135	0.000712788
3.154713	0.000754717
3.039753	0.000922432
3.023330	0.00100629
2.990484	0.00104822
2.974061	0.00113208
2.957638	0.001174
2.908370	0.00125786
2.891947	0.00134172
2.859101	0.00146751
2.826255	0.00155136
2.809833	0.00159329
2.793410	0.00184486
2.776987	0.00188679
2.760564	0.00218029
2.744141	0.00222222
2.727718	0.00255765
2.711295	0.00259958
2.694872	0.00280922
2.678450	0.00297694
2.662027	0.0030608
2.645604	0.00327044
2.612758	0.0033543
2.596335	0.00343816
2.563490	0.00360587
2.547067	0.00377358
2.530644	0.00402516
2.514221	0.00406709
2.497798	0.00410901
2.481375	0.00419287
2.448530	0.00436059
2.432107	0.0045283
2.399261	0.0048218
2.382838	0.00557652
2.366415	0.00675052
2.333570	0.00704403
2.317147	0.00792453
2.300724	0.00805031
2.284301	0.00872117
2.267878	0.00897275
2.251455	0.0102306
2.235032	0.0114046
2.218609	0.0122013
2.202187	0.0124528
2.185764	0.0126625
2.169341	0.0127883
2.152918	0.0132914
2.136495	0.013501
2.120072	0.0138365
2.103649	0.0142138
2.087227	0.0145912
2.070804	0.015891
2.054381	0.0163522
2.037958	0.0166876
2.021535	0.0172746
2.005112	0.0186164
1.988689	0.0191614
1.972267	0.0202935
1.955844	0.0209224
1.939421	0.0218029
1.922998	0.0223899
1.906575	0.0231447
1.890152	0.0234801
1.873729	0.0242767
1.857307	0.0249476
1.840884	0.0257862
1.824461	0.0269182
1.808038	0.0277149
1.791615	0.0281342
1.775192	0.0284277
1.758769	0.028805
1.742346	0.0291824
1.725924	0.0296855
1.709501	0.029979
1.693078	0.0305241
1.676655	0.0308176
1.660232	0.0310692
1.643809	0.0316143
1.627386	0.0325786
1.610964	0.0332914
1.594541	0.0344654
1.578118	0.0350524
1.561695	0.0356394
1.545272	0.0362264
1.528849	0.0372746
1.512426	0.0379455
1.496004	0.0381971
1.479581	0.0395807
1.463158	0.0399161
1.446735	0.0406289
1.430312	0.0410901
1.413889	0.0415094
1.397466	0.0421384
1.381043	0.0428092
1.364621	0.0433124
1.348198	0.0443187
1.331775	0.0455765
1.315352	0.0461216
1.298929	0.0467086
1.282506	0.048847
1.266083	0.0505241
1.249661	0.0521174
1.233238	0.0540461
1.216815	0.0561006
1.200392	0.0573166
1.183969	0.0578616
1.167546	0.0597484
1.151123	0.0609644
1.134701	0.0655765
1.118278	0.0675052
1.101855	0.0689308
1.085432	0.0703145
1.069009	0.0742977
1.052586	0.0756394
1.036163	0.0777358
1.019741	0.0787841
1.003318	0.0812579
0.986895	0.0824319
0.970472	0.0865409
0.954049	0.0908176
0.937626	0.0925786
0.921203	0.0935849
0.904780	0.0968973
0.888358	0.0994969
0.871935	0.101048
0.855512	0.105409
0.839089	0.106918
0.822666	0.109727
0.806243	0.112034
0.789820	0.11543
0.773398	0.117023
0.756975	0.118826
0.740552	0.120335
0.724129	0.121761
0.707706	0.124444
0.691283	0.126541
0.674860	0.128218
0.658438	0.130943
0.642015	0.134046
0.625592	0.137107
0.609169	0.138616
0.592746	0.139329
0.576323	0.140797
0.559900	0.142138
0.543478	0.143606
0.527055	0.146038
0.510632	0.150398
0.494209	0.152159
0.477786	0.155262
0.461363	0.156897
0.444940	0.159623
0.428517	0.161803
0.412095	0.163312
0.395672	0.166583
0.379249	0.169392
0.362826	0.171572
0.346403	0.17543
0.329980	0.178407
0.313557	0.180629
0.297135	0.182977
0.280712	0.185828
0.264289	0.188847
0.247866	0.192746
0.231443	0.195849
0.215020	0.199874
0.198597	0.204193
0.182175	0.210524
0.165752	0.2174
0.149329	0.221887
0.132906	0.225409
0.116483	0.232704
0.100060	0.23761
0.083637	0.241048
0.067215	0.246205
0.050792	0.257023
0.034369	0.262683
0.017946	0.278742
0.001523	0.288134
-0.014900	0.413543
-0.031323	0.426205
-0.047746	0.429895
-0.064168	0.434885
-0.080591	0.443606
-0.097014	0.458155
-0.113437	0.474969
-0.129860	0.50847
-0.146283	0.522935
-0.162706	0.56499
-0.179128	0.585828
-0.195551	0.624319
-0.211974	0.646583
-0.228397	0.661803
-0.244820	0.687212
-0.261243	0.706331
-0.277666	0.725912
-0.294088	0.741845
-0.310511	0.757233
-0.326934	0.771111
-0.343357	0.786205
-0.359780	0.795304
-0.376203	0.807589
-0.392626	0.820042
-0.409048	0.830356
-0.425471	0.843438
-0.441894	0.853669
-0.458317	0.864822
-0.474740	0.872453
-0.491163	0.879161
-0.507586	0.885535
-0.524009	0.891153
-0.540431	0.898491
-0.556854	0.903899
-0.573277	0.909853
-0.589700	0.915514
-0.606123	0.919958
-0.622546	0.925535
-0.638969	0.928428
-0.655391	0.932411
-0.671814	0.934717
-0.688237	0.938407
-0.704660	0.942096
-0.721083	0.945241
-0.737506	0.94805
-0.753929	0.95044
-0.770351	0.953082
-0.786774	0.954717
-0.803197	0.957065
-0.819620	0.959119
-0.836043	0.960377
-0.852466	0.961509
-0.868889	0.96327
-0.885311	0.963857
-0.901734	0.964696
-0.918157	0.965996
-0.934580	0.967254
-0.951003	0.968805
-0.967426	0.970524
-0.983849	0.972117
-1.000272	0.97283
-1.016694	0.973836
-1.033117	0.974717
-1.049540	0.975807
-1.065963	0.977023
-1.082386	0.977945
-1.098809	0.979036
-1.115232	0.980419
-1.131654	0.981132
-1.148077	0.981887
-1.164500	0.982222
-1.180923	0.983396
-1.197346	0.984067
-1.213769	0.984654
-1.230192	0.985283
-1.246614	0.985577
-1.263037	0.98608
-1.279460	0.986667
-1.295883	0.987463
-1.312306	0.988092
-1.328729	0.988679
-1.345152	0.989057
-1.361574	0.989602
-1.377997	0.990189
-1.394420	0.990608
-1.410843	0.991195
-1.427266	0.991656
-1.443689	0.992075
-1.460112	0.992495
-1.476535	0.992998
-1.492957	0.993082
-1.509380	0.993333
-1.525803	0.993669
-1.542226	0.994172
-1.558649	0.994507
-1.575072	0.99501
-1.591495	0.995346
-1.607917	0.995514
-1.624340	0.995597
-1.640763	0.995891
-1.657186	0.996101
-1.673609	0.996352
-1.690032	0.996604
-1.706455	0.99673
-1.722877	0.996855
-1.739300	0.997023
-1.755723	0.997191
-1.772146	0.9974
-1.788569	0.997568
-1.804992	0.997862
-1.821415	0.998197
-1.837837	0.998323
-1.854260	0.998407
-1.870683	0.998449
-1.887106	0.998491
-1.903529	0.998574
-1.919952	0.998658
-1.936375	0.998826
-1.952798	0.998952
-1.985643	0.999245
-2.002066	0.999329
-2.034912	0.999371
-2.051335	0.999623
-2.084180	0.999706
-2.133449	0.999748
-2.182718	0.999832
-2.215563	0.999916
-2.231986	1
&
5.141879	2.09459e-07
5.125456	4.18918e-07
5.092610	6.28378e-07
5.026919	8.37837e-07
5.010496	1.0473e-06
4.994073	1.25676e-06
4.977650	1.67567e-06
4.928382	1.88513e-06
4.911959	2.09459e-06
4.895536	2.30405e-06
4.879113	2.51351e-06
4.731307	2.93243e-06
4.714885	3.14189e-06
4.698462	3.35135e-06
4.682039	3.77027e-06
4.665616	3.97972e-06
4.649193	5.02702e-06
4.616347	5.23648e-06
4.599924	5.44594e-06
4.583502	6.28378e-06
4.567079	6.91215e-06
4.550656	7.12161e-06
4.534233	7.54053e-06
4.517810	7.74999e-06
4.501387	7.95945e-06
4.468542	8.37837e-06
4.452119	9.2162e-06
4.435696	9.63512e-06
4.419273	1.02635e-05
4.402850	1.15203e-05
4.386427	1.23581e-05
4.370004	1.29865e-05
4.353582	1.34054e-05
4.337159	1.50811e-05
4.320736	1.63378e-05
4.304313	1.73851e-05
4.287890	1.7804e-05
4.271467	1.86419e-05
4.255044	1.90608e-05
4.238622	2.0527e-05
4.222199	2.13648e-05
4.205776	2.28311e-05
4.189353	2.36689e-05
4.172930	2.49256e-05
4.156507	2.63919e-05
4.140084	2.80675e-05
4.123661	2.91148e-05
4.107239	3.03716e-05
4.090816	3.18378e-05
4.074393	3.30945e-05
4.057970	3.45608e-05
4.041547	3.64459e-05
4.025124	3.77027e-05
4.008701	3.89594e-05
3.992279	4.08445e-05
3.975856	4.21013e-05
3.959433	4.41959e-05
3.943010	4.67094e-05
3.926587	4.83851e-05
3.910164	5.1527e-05
3.893741	5.36215e-05
3.877319	5.67634e-05
3.860896	5.96959e-05
3.844473	6.19999e-05
3.828050	6.3885e-05
3.811627	6.57702e-05
3.795204	6.74459e-05
3.778781	6.95404e-05
3.762359	7.2054e-05
3.745936	7.62431e-05
3.729513	8.04323e-05
3.713090	8.46215e-05
3.696667	8.96485e-05
3.680244	9.55134e-05
3.663821	9.84458e-05
3.647398	0.000102635
3.630976	0.000108919
3.614553	0.000114365
3.598130	0.000118135
3.581707	0.000126723
3.565284	0.000131331
3.548861	0.000140966
3.532438	0.000149763
3.516016	0.000157723
3.499593	0.000167148
3.483170	0.000174898
3.466747	0.00018202
3.450324	0.000189351
3.433901	0.000198358
3.417478	0.000213229
3.401056	0.000222027
3.384633	0.000230824
3.368210	0.00024025
3.351787	0.000254702
3.335364	0.000269993
3.318941	0.00028277
3.302518	0.000299317
3.286096	0.000314398
3.269673	0.00032529
3.253250	0.00034456
3.236827	0.000359641
3.220404	0.000370533
3.203981	0.000384567
3.187558	0.000399858
3.171135	0.000414729
3.154713	0.000429601
3.138290	0.000446358
3.121867	0.000463114
3.105444	0.000476101
3.089021	0.000493905
3.072598	0.000510033
3.056175	0.000522182
3.039753	0.00054606
3.023330	0.000562188
3.006907	0.000580411
2.990484	0.000599472
2.974061	0.000620418
2.957638	0.000642411
2.941215	0.000672154
2.924793	0.000703364
2.908370	0.000738553
2.891947	0.000769134
2.875524	0.00080558
2.859101	0.000843911
2.842678	0.000876377
2.826255	0.000913661
2.809833	0.000955762
2.793410	0.000997654
2.776987	0.00104394
2.760564	0.00108458
2.744141	0.00114176
2.727718	0.00119957
2.711295	0.00124565
2.694872	0.00130137
2.678450	0.00137217
2.662027	0.00145239
2.645604	0.00154036
2.629181	0.00162457
2.612758	0.00173097
2.596335	0.00182418
2.579912	0.00192723
2.563490	0.00203008
2.547067	0.00213481
2.530644	0.00223744
2.514221	0.00234825
2.497798	0.00245444
2.481375	0.00257907
2.464952	0.00270139
2.448530	0.00281513
2.432107	0.00294185
2.415684	0.00307109
2.399261	0.00322839
2.382838	0.00339345
2.366415	0.00356039
2.349992	0.00373319
2.333570	0.00391689
2.317147	0.00411755
2.300724	0.00435445
2.284301	0.00458066
2.267878	0.00479284
2.251455	0.00503686
2.235032	0.00531712
2.218609	0.00561707
2.202187	0.005899
2.185764	0.00621947
2.169341	0.00653534
2.152918	0.00685623
2.136495	0.00718173
2.120072	0.00742931
2.103649	0.00766935
2.087227	0.00790687
2.070804	0.00814817
2.054381	0.00840916
2.037958	0.00865527
2.021535	0.00891249
2.005112	0.00919798
1.988689	0.00952097
1.972267	0.00987809
1.955844	0.0102315
1.939421	0.0105882
1.922998	0.0109895
1.906575	0.0113852
1.890152	0.011833
1.873729	0.0122973
1.857307	0.0128199
1.840884	0.0133578
1.824461	0.0139563
1.808038	0.0145392
1.791615	0.0151623
1.775192	0.0158173
1.758769	0.0164962
1.742346	0.0172289
1.725924	0.0180279
1.709501	0.0188739
1.693078	0.0197147
1.676655	0.0205241
1.660232	0.0213343
1.643809	0.0221733
1.627386	0.0230679
1.610964	0.023969
1.594541	0.024872
1.578118	0.025859
1.561695	0.0268053
1.545272	0.0277609
1.528849	0.0286209
1.512426	0.0294975
1.496004	0.0304101
1.479581	0.0313412
1.463158	0.0323248
1.446735	0.0333352
1.430312	0.0344317
1.413889	0.0355817
1.397466	0.0368374
1.381043	0.0381542
1.364621	0.0396651
1.348198	0.0412067
1.331775	0.0427665
1.315352	0.0443651
1.298929	0.0460232
1.282506	0.0476993
1.266083	0.0493188
1.249661	0.0509352
1.233238	0.0525554
1.216815	0.0541758
1.200392	0.0557442
1.183969	0.0574358
1.167546	0.0591638
1.151123	0.0609065
1.134701	0.0626161
1.118278	0.0641988
1.101855	0.0658569
1.085432	0.0674733
1.069009	0.0692097
1.052586	0.0710953
1.036163	0.0730355
1.019741	0.0749606
1.003318	0.0769155
0.986895	0.0787814
0.970472	0.0806673
0.954049	0.0825988
0.937626	0.0844623
0.921203	0.0863345
0.904780	0.088326
0.888358	0.0901787
0.871935	0.0920305
0.855512	0.0938111
0.839089	0.0955576
0.822666	0.0972779
0.806243	0.0989644
0.789820	0.100707
0.773398	0.102488
0.756975	0.104274
0.740552	0.106129
0.724129	0.107993
0.707706	0.109809
0.691283	0.11167
0.674860	0.113553
0.658438	0.115344
0.642015	0.117155
0.625592	0.119021
0.609169	0.120858
0.592746	0.122694
0.576323	0.124618
0.559900	0.126557
0.543478	0.128523
0.527055	0.130496
0.510632	0.13241
0.494209	0.134385
0.477786	0.13635
0.461363	0.138325
0.444940	0.140416
0.428517	0.142515
0.412095	0.144632
0.395672	0.146689
0.379249	0.148795
0.362826	0.150882
0.346403	0.153025
0.329980	0.155264
0.313557	0.157495
0.297135	0.159787
0.280712	0.162185
0.264289	0.16474
0.247866	0.167424
0.231443	0.170215
0.215020	0.172978
0.198597	0.175973
0.182175	0.179007
0.165752	0.182126
0.149329	0.185267
0.132906	0.188555
0.116483	0.191844
0.100060	0.195311
0.083637	0.198783
0.067215	0.202367
0.050792	0.206807
0.034369	0.214639
0.017946	0.224558
0.001523	0.239672
-0.014900	0.41337
-0.031323	0.423948
-0.047746	0.441172
-0.064168	0.467608
-0.080591	0.498835
-0.097014	0.528329
-0.113437	0.555254
-0.129860	0.581692
-0.146283	0.609975
-0.162706	0.639788
-0.179128	0.669873
-0.195551	0.69922
-0.211974	0.725811
-0.228397	0.749532
-0.244820	0.770068
-0.261243	0.78753
-0.277666	0.802838
-0.294088	0.816124
-0.310511	0.827928
-0.326934	0.838499
-0.343357	0.847751
-0.359780	0.856124
-0.376203	0.864018
-0.392626	0.871106
-0.409048	0.877956
-0.425471	0.884448
-0.441894	0.890772
-0.458317	0.896677
-0.474740	0.902319
-0.491163	0.907726
-0.507586	0.91275
-0.524009	0.91762
-0.540431	0.922018
-0.556854	0.926107
-0.573277	0.930052
-0.589700	0.93365
-0.606123	0.936968
-0.622546	0.940058
-0.638969	0.942911
-0.655391	0.945506
-0.671814	0.947915
-0.688237	0.950213
-0.704660	0.952328
-0.721083	0.954262
-0.737506	0.956075
-0.753929	0.957786
-0.770351	0.959389
-0.786774	0.960936
-0.803197	0.962392
-0.819620	0.96375
-0.836043	0.965082
-0.852466	0.966327
-0.868889	0.967512
-0.885311	0.968643
-0.901734	0.969717
-0.918157	0.970715
-0.934580	0.971742
-0.951003	0.972686
-0.967426	0.973593
-0.983849	0.974423
-1.000272	0.975226
-1.016694	0.976016
-1.033117	0.97681
-1.049540	0.977574
-1.065963	0.978294
-1.082386	0.978997
-1.098809	0.979685
-1.115232	0.980325
-1.131654	0.980987
-1.148077	0.981607
-1.164500	0.982204
-1.180923	0.982772
-1.197346	0.983314
-1.213769	0.98385
-1.230192	0.984397
-1.246614	0.984923
-1.263037	0.985421
-1.279460	0.985908
-1.295883	0.986393
-1.312306	0.986841
-1.328729	0.987293
-1.345152	0.987728
-1.361574	0.988127
-1.377997	0.988561
-1.394420	0.988975
-1.410843	0.989397
-1.427266	0.989799
-1.443689	0.9902
-1.460112	0.990578
-1.476535	0.990946
-1.492957	0.991292
-1.509380	0.991651
-1.525803	0.992004
-1.542226	0.992325
-1.558649	0.992643
-1.575072	0.992961
-1.591495	0.993247
-1.607917	0.993528
-1.624340	0.993825
-1.640763	0.994095
-1.657186	0.994396
-1.673609	0.994676
-1.690032	0.994948
-1.706455	0.9952
-1.722877	0.995431
-1.739300	0.995659
-1.755723	0.995873
-1.772146	0.996101
-1.788569	0.996307
-1.804992	0.996505
-1.821415	0.996711
-1.837837	0.996892
-1.854260	0.997056
-1.870683	0.997218
-1.887106	0.997379
-1.903529	0.99753
-1.919952	0.997673
-1.936375	0.997819
-1.952798	0.997964
-1.969220	0.998099
-1.985643	0.998203
-2.002066	0.998314
-2.018489	0.998423
-2.034912	0.998529
-2.051335	0.998631
-2.067758	0.998727
-2.084180	0.998818
-2.100603	0.998906
-2.117026	0.998974
-2.133449	0.999045
-2.149872	0.999111
-2.166295	0.99917
-2.182718	0.999252
-2.199140	0.999314
-2.215563	0.999378
-2.231986	0.999429
-2.248409	0.999473
-2.264832	0.999521
-2.281255	0.999563
-2.297678	0.999607
-2.314100	0.999644
-2.330523	0.999673
-2.346946	0.99971
-2.363369	0.999746
-2.379792	0.999772
-2.396215	0.999797
-2.412638	0.999823
-2.429061	0.999845
-2.445483	0.999862
-2.461906	0.999878
-2.478329	0.999898
-2.494752	0.99991
-2.511175	0.99992
-2.527598	0.999929
-2.544021	0.999938
-2.560443	0.999946
-2.576866	0.999953
-2.593289	0.999959
-2.609712	0.999964
-2.626135	0.999969
-2.642558	0.999975
-2.658981	0.999981
-2.675403	0.999983
-2.691826	0.999986
-2.708249	0.99999
-2.724672	0.99999
-2.741095	0.999992
-2.757518	0.999994
-2.773941	0.999995
-2.790363	0.999996
-2.806786	0.999998
-2.839632	0.999998
-2.856055	0.999999
-2.888901	1
-2.921746	1
&
20.431564	7.125e-31
20.415141	7.56435e-31
20.398718	8.03078e-31
20.382295	8.52597e-31
20.365872	9.05169e-31
20.349449	9.60983e-31
20.333026	1.02024e-30
20.316604	1.08314e-30
20.300181	1.14993e-30
20.283758	1.22084e-30
20.267335	1.29611e-30
20.250912	1.37603e-30
20.234489	1.46087e-30
20.218066	1.55094e-30
20.201644	1.64657e-30
20.185221	1.74809e-30
20.168798	1.85587e-30
20.152375	1.9703e-30
20.135952	2.09178e-30
20.119529	2.22075e-30
20.103106	2.35767e-30
20.086684	2.50303e-30
20.070261	2.65735e-30
20.053838	2.82119e-30
20.037415	2.99512e-30
20.020992	3.17978e-30
20.004569	3.37582e-30
19.988146	3.58395e-30
19.971723	3.8049e-30
19.955301	4.03948e-30
19.938878	4.28852e-30
19.922455	4.55291e-30
19.906032	4.83359e-30
19.889609	5.13158e-30
19.873186	5.44794e-30
19.856763	5.7838e-30
19.840341	6.14036e-30
19.823918	6.5189e-30
19.807495	6.92077e-30
19.791072	7.34742e-30
19.774649	7.80036e-30
19.758226	8.28122e-30
19.741803	8.79172e-30
19.725381	9.33369e-30
19.708958	9.90907e-30
19.692535	1.05199e-29
19.676112	1.11684e-29
19.659689	1.18569e-29
19.643266	1.25878e-29
19.626843	1.33637e-29
19.610421	1.41875e-29
19.593998	1.5062e-29
19.577575	1.59905e-29
19.561152	1.69761e-29
19.544729	1.80225e-29
19.528306	1.91335e-29
19.511883	2.03128e-29
19.495460	2.15649e-29
19.479038	2.28941e-29
19.462615	2.43053e-29
19.446192	2.58034e-29
19.429769	2.73939e-29
19.413346	2.90824e-29
19.396923	3.08749e-29
19.380500	3.27779e-29
19.364078	3.47982e-29
19.347655	3.6943e-29
19.331232	3.922e-29
19.314809	4.16373e-29
19.298386	4.42036e-29
19.281963	4.6928e-29
19.265540	4.98203e-29
19.249118	5.28909e-29
19.232695	5.61507e-29
19.216272	5.96114e-29
19.199849	6.32853e-29
19.183426	6.71856e-29
19.167003	7.13263e-29
19.150580	7.57221e-29
19.134158	8.03889e-29
19.117735	8.53432e-29
19.101312	9.06027e-29
19.084889	9.61864e-29
19.068466	1.02114e-28
19.052043	1.08407e-28
19.035620	1.15088e-28
19.019197	1.2218e-28
19.002775	1.2971e-28
18.986352	1.37703e-28
18.969929	1.46189e-28
18.953506	1.55198e-28
18.937083	1.64762e-28
18.920660	1.74915e-28
18.904237	1.85694e-28
18.887815	1.97137e-28
18.871392	2.09285e-28
18.854969	2.22182e-28
18.838546	2.35873e-28
18.822123	2.50407e-28
18.805700	2.65838e-28
18.789277	2.82219e-28
18.772855	2.99609e-28
18.756432	3.1807e-28
18.740009	3.37669e-28
18.723586	3.58476e-28
18.707163	3.80564e-28
18.690740	4.04013e-28
18.674317	4.28907e-28
18.657895	4.55335e-28
18.641472	4.8339e-28
18.625049	5.13174e-28
18.608626	5.44793e-28
18.592203	5.7836e-28
18.575780	6.13995e-28
18.559357	6.51825e-28
18.542934	6.91986e-28
18.526512	7.34621e-28
18.510089	7.79882e-28
18.493666	8.27931e-28
18.477243	8.78941e-28
18.460820	9.33093e-28
18.444397	9.9058e-28
18.427974	1.05161e-27
18.411552	1.1164e-27
18.395129	1.18518e-27
18.378706	1.25819e-27
18.362283	1.33571e-27
18.345860	1.41799e-27
18.329437	1.50535e-27
18.313014	1.59809e-27
18.296592	1.69654e-27
18.280169	1.80106e-27
18.263746	1.91201e-27
18.247323	2.02979e-27
18.230900	2.15484e-27
18.214477	2.28758e-27
18.198054	2.4285e-27
18.181632	2.5781e-27
18.165209	2.73691e-27
18.148786	2.90551e-27
18.132363	3.08449e-27
18.115940	3.27449e-27
18.099517	3.4762e-27
18.083094	3.69033e-27
18.066671	3.91764e-27
18.050249	4.15896e-27
18.033826	4.41514e-27
18.017403	4.68709e-27
18.000980	4.9758e-27
17.984557	5.28229e-27
17.968134	5.60765e-27
17.951711	5.95305e-27
17.935289	6.31972e-27
17.918866	6.70897e-27
17.902443	7.1222e-27
17.886020	7.56087e-27
17.869597	8.02655e-27
17.853174	8.52092e-27
17.836751	9.04573e-27
17.820329	9.60286e-27
17.803906	1.01943e-26
17.787483	1.08221e-26
17.771060	1.14887e-26
17.754637	1.21962e-26
17.738214	1.29474e-26
17.721791	1.37448e-26
17.705369	1.45912e-26
17.688946	1.54899e-26
17.672523	1.64438e-26
17.656100	1.74565e-26
17.639677	1.85315e-26
17.623254	1.96728e-26
17.606831	2.08843e-26
17.590408	2.21704e-26
17.573986	2.35357e-26
17.557563	2.4985e-26
17.541140	2.65236e-26
17.524717	2.8157e-26
17.508294	2.98909e-26
17.491871	3.17315e-26
17.475448	3.36855e-26
17.459026	3.57598e-26
17.442603	3.79618e-26
17.426180	4.02993e-26
17.409757	4.27808e-26
17.393334	4.54151e-26
17.376911	4.82115e-26
17.360488	5.11801e-26
17.344066	5.43315e-26
17.327643	5.76769e-26
17.311220	6.12282e-26
17.294797	6.49982e-26
17.278374	6.90002e-26
17.261951	7.32486e-26
17.245528	7.77586e-26
17.229106	8.25462e-26
17.212683	8.76285e-26
17.196260	9.30237e-26
17.179837	9.8751e-26
17.163414	1.04831e-25
17.146991	1.11285e-25
17.130568	1.18136e-25
17.114145	1.2541e-25
17.097723	1.3313e-25
17.081300	1.41327e-25
17.064877	1.50027e-25
17.048454	1.59263e-25
17.032031	1.69068e-25
17.015608	1.79476e-25
16.999185	1.90525e-25
16.982763	2.02254e-25
16.966340	2.14705e-25
16.949917	2.27922e-25
16.933494	2.41953e-25
16.917071	2.56847e-25
16.900648	2.72658e-25
16.884225	2.89443e-25
16.867803	3.0726e-25
16.851380	3.26174e-25
16.834957	3.46251e-25
16.818534	3.67565e-25
16.802111	3.9019e-25
16.785688	4.14208e-25
16.769265	4.39704e-25
16.752843	4.66768e-25
16.736420	4.95499e-25
16.719997	5.25998e-25
16.703574	5.58373e-25
16.687151	5.92741e-25
16.670728	6.29224e-25
16.654305	6.67952e-25
16.637882	7.09063e-25
16.621460	7.52704e-25
16.605037	7.99031e-25
16.588614	8.48208e-25
16.572191	9.00412e-25
16.555768	9.55827e-25
16.539345	1.01465e-24
16.522922	1.0771e-24
16.506500	1.14339e-24
16.490077	1.21375e-24
16.473654	1.28845e-24
16.457231	1.36774e-24
16.440808	1.45191e-24
16.424385	1.54126e-24
16.407962	1.63611e-24
16.391540	1.7368e-24
16.375117	1.84368e-24
16.358694	1.95713e-24
16.342271	2.07757e-24
16.325848	2.20541e-24
16.309425	2.34112e-24
16.293002	2.48518e-24
16.276580	2.6381e-24
16.260157	2.80043e-24
16.243734	2.97275e-24
16.227311	3.15567e-24
16.210888	3.34984e-24
16.194465	3.55596e-24
16.178042	3.77476e-24
16.161619	4.00702e-24
16.145197	4.25356e-24
16.128774	4.51527e-24
16.112351	4.79309e-24
16.095928	5.08799e-24
16.079505	5.40103e-24
16.063082	5.73333e-24
16.046659	6.08607e-24
16.030237	6.46051e-24
16.013814	6.85798e-24
15.997391	7.2799e-24
15.980968	7.72777e-24
15.964545	8.20319e-24
15.948122	8.70785e-24
15.931699	9.24355e-24
15.915277	9.8122e-24
15.898854	1.04158e-23
15.882431	1.10566e-23
15.866008	1.17368e-23
15.849585	1.24587e-23
15.833162	1.32252e-23
15.816739	1.40387e-23
15.800317	1.49023e-23
15.783894	1.5819e-23
15.767471	1.6792e-23
15.751048	1.78249e-23
15.734625	1.89213e-23
15.718202	2.00852e-23
15.701779	2.13206e-23
15.685356	2.2632e-23
15.668934	2.40241e-23
15.652511	2.55018e-23
15.636088	2.70703e-23
15.619665	2.87353e-23
15.603242	3.05026e-23
15.586819	3.23787e-23
15.570396	3.43701e-23
15.553974	3.64839e-23
15.537551	3.87278e-23
15.521128	4.11096e-23
15.504705	4.36379e-23
15.488282	4.63216e-23
15.471859	4.91703e-23
15.455436	5.21942e-23
15.439014	5.5404e-23
15.422591	5.88112e-23
15.406168	6.24279e-23
15.389745	6.62669e-23
15.373322	7.0342e-23
15.356899	7.46676e-23
15.340476	7.92591e-23
15.324053	8.41329e-23
15.307631	8.93064e-23
15.291208	9.47979e-23
15.274785	1.00627e-22
15.258362	1.06815e-22
15.241939	1.13382e-22
15.225516	1.20354e-22
15.209093	1.27754e-22
15.192671	1.35609e-22
15.176248	1.43947e-22
15.159825	1.52798e-22
15.143402	1.62192e-22
15.126979	1.72164e-22
15.110556	1.82749e-22
15.094133	1.93985e-22
15.077711	2.05911e-22
15.061288	2.18571e-22
15.044865	2.32008e-22
15.028442	2.46272e-22
15.012019	2.61412e-22
14.995596	2.77483e-22
14.979173	2.94541e-22
14.962751	3.12648e-22
14.946328	3.31867e-22
14.929905	3.52268e-22
14.913482	3.73923e-22
14.897059	3.96909e-22
14.880636	4.21307e-22
14.864213	4.47205e-22
14.847790	4.74694e-22
14.831368	5.03873e-22
14.814945	5.34844e-22
14.798522	5.67719e-22
14.782099	6.02615e-22
14.765676	6.39654e-22
14.749253	6.7897e-22
14.732830	7.20702e-22
14.716408	7.64998e-22
14.699985	8.12016e-22
14.683562	8.61923e-22
14.667139	9.14896e-22
14.650716	9.71125e-22
14.634293	1.03081e-21
14.617870	1.09416e-21
14.601448	1.1614e-21
14.585025	1.23278e-21
14.568602	1.30854e-21
14.552179	1.38895e-21
14.535756	1.4743e-21
14.519333	1.5649e-21
14.502910	1.66107e-21
14.486488	1.76314e-21
14.470065	1.87149e-21
14.453642	1.98649e-21
14.437219	2.10855e-21
14.420796	2.23811e-21
14.404373	2.37564e-21
14.387950	2.52161e-21
14.371527	2.67654e-21
14.355105	2.841e-21
14.338682	3.01555e-21
14.322259	3.20083e-21
14.305836	3.39749e-21
14.289413	3.60623e-21
14.272990	3.8278e-21
14.256567	4.06297e-21
14.240145	4.31258e-21
14.223722	4.57753e-21
14.207299	4.85875e-21
14.190876	5.15724e-21
14.174453	5.47406e-21
14.158030	5.81034e-21
14.141607	6.16728e-21
14.125185	6.54613e-21
14.108762	6.94826e-21
14.092339	7.37508e-21
14.075916	7.82811e-21
14.059493	8.30896e-21
14.043070	8.81934e-21
14.026647	9.36106e-21
14.010225	9.93605e-21
13.993802	1.05463e-20
13.977379	1.11941e-20
13.960956	1.18817e-20
13.944533	1.26114e-20
13.928110	1.3386e-20
13.911687	1.42081e-20
13.895264	1.50808e-20
13.878842	1.60069e-20
13.862419	1.699e-20
13.845996	1.80334e-20
13.829573	1.91409e-20
13.813150	2.03164e-20
13.796727	2.1564e-20
13.780304	2.28883e-20
13.763882	2.42938e-20
13.747459	2.57856e-20
13.731036	2.7369e-20
13.714613	2.90496e-20
13.698190	3.08334e-20
13.681767	3.27267e-20
13.665344	3.47362e-20
13.648922	3.68691e-20
13.632499	3.91328e-20
13.616076	4.15356e-20
13.599653	4.40858e-20
13.583230	4.67925e-20
13.566807	4.96654e-20
13.550384	5.27147e-20
13.533962	5.5951e-20
13.517539	5.9386e-20
13.501116	6.30319e-20
13.484693	6.69015e-20
13.468270	7.10086e-20
13.451847	7.53677e-20
13.435424	7.99944e-20
13.419001	8.4905e-20
13.402579	9.01169e-20
13.386156	9.56487e-20
13.369733	1.0152e-19
13.353310	1.07752e-19
13.336887	1.14365e-19
13.320464	1.21385e-19
13.304041	1.28836e-19
13.287619	1.36743e-19
13.271196	1.45136e-19
13.254773	1.54044e-19
13.238350	1.63499e-19
13.221927	1.73533e-19
13.205504	1.84183e-19
13.189081	1.95487e-19
13.172659	2.07484e-19
13.156236	2.20217e-19
13.139813	2.33732e-19
13.123390	2.48075e-19
13.106967	2.63298e-19
13.090544	2.79456e-19
13.074121	2.96604e-19
13.057699	3.14804e-19
13.041276	3.34121e-19
13.024853	3.54623e-19
13.008430	3.76382e-19
12.992007	3.99476e-19
12.975584	4.23986e-19
12.959161	4.5e-19
12.942738	4.7761e-19
12.926316	5.06912e-19
12.909893	5.38013e-19
12.893470	5.7102e-19
12.877047	6.06052e-19
12.860624	6.43232e-19
12.844201	6.82692e-19
12.827778	7.24573e-19
12.811356	7.69022e-19
12.794933	8.16196e-19
12.778510	8.66263e-19
12.762087	9.19401e-19
12.745664	9.75797e-19
12.729241	1.03565e-18
12.712818	1.09918e-18
12.696396	1.16659e-18
12.679973	1.23815e-18
12.663550	1.31409e-18
12.647127	1.39468e-18
12.630704	1.48022e-18
12.614281	1.571e-18
12.597858	1.66735e-18
12.581436	1.76961e-18
12.565013	1.87813e-18
12.548590	1.9933e-18
12.532167	2.11554e-18
12.515744	2.24527e-18
12.499321	2.38295e-18
12.482898	2.52908e-18
12.466475	2.68415e-18
12.450053	2.84874e-18
12.433630	3.02341e-18
12.417207	3.20879e-18
12.400784	3.40553e-18
12.384361	3.61433e-18
12.367938	3.83593e-18
12.351515	4.07111e-18
12.335093	4.3207e-18
12.318670	4.58559e-18
12.302247	4.86671e-18
12.285824	5.16506e-18
12.269401	5.48169e-18
12.252978	5.81772e-18
12.236555	6.17435e-18
12.220133	6.55283e-18
12.203710	6.9545e-18
12.187287	7.38078e-18
12.170864	7.83318e-18
12.154441	8.3133e-18
12.138018	8.82284e-18
12.121595	9.36359e-18
12.105173	9.93748e-18
12.088750	1.05465e-17
12.072327	1.11929e-17
12.055904	1.18788e-17
12.039481	1.26068e-17
12.023058	1.33794e-17
12.006635	1.41993e-17
11.990212	1.50694e-17
11.973790	1.59928e-17
11.957367	1.69728e-17
11.940944	1.80128e-17
11.924521	1.91165e-17
11.908098	2.02878e-17
11.891675	2.15308e-17
11.875252	2.285e-17
11.858830	2.425e-17
11.842407	2.57357e-17
11.825984	2.73123e-17
11.809561	2.89856e-17
11.793138	3.07613e-17
11.776715	3.26457e-17
11.760292	3.46455e-17
11.743870	3.67678e-17
11.727447	3.902e-17
11.711024	4.14102e-17
11.694601	4.39466e-17
11.678178	4.66384e-17
11.661755	4.9495e-17
11.645332	5.25264e-17
11.628910	5.57435e-17
11.612487	5.91575e-17
11.596064	6.27805e-17
11.579641	6.66253e-17
11.563218	7.07054e-17
11.546795	7.50353e-17
11.530372	7.96302e-17
11.513949	8.45064e-17
11.497527	8.9681e-17
11.481104	9.51724e-17
11.464681	1.01e-16
11.448258	1.07184e-16
11.431835	1.13746e-16
11.415412	1.20711e-16
11.398989	1.28101e-16
11.382567	1.35944e-16
11.366144	1.44266e-16
11.349721	1.53098e-16
11.333298	1.6247e-16
11.316875	1.72416e-16
11.300452	1.8297e-16
11.284029	1.94171e-16
11.267607	2.06056e-16
11.251184	2.18668e-16
11.234761	2.32052e-16
11.218338	2.46255e-16
11.201915	2.61327e-16
11.185492	2.77321e-16
11.169069	2.94293e-16
11.152647	3.12303e-16
11.136224	3.31415e-16
11.119801	3.51697e-16
11.103378	3.73218e-16
11.086955	3.96056e-16
11.070532	4.20291e-16
11.054109	4.46007e-16
11.037686	4.73297e-16
11.021264	5.02256e-16
11.004841	5.32985e-16
10.988418	5.65594e-16
10.971995	6.00196e-16
10.955572	6.36915e-16
10.939149	6.75878e-16
10.922726	7.17224e-16
10.906304	7.61098e-16
10.889881	8.07655e-16
10.873458	8.57058e-16
10.857035	9.09481e-16
10.840612	9.65109e-16
10.824189	1.02414e-15
10.807766	1.08677e-15
10.791344	1.15324e-15
10.774921	1.22377e-15
10.758498	1.29861e-15
10.742075	1.37802e-15
10.725652	1.46229e-15
10.709229	1.55171e-15
10.692806	1.64659e-15
10.676383	1.74727e-15
10.659961	1.85411e-15
10.643538	1.96747e-15
10.627115	2.08776e-15
10.610692	2.2154e-15
10.594269	2.35084e-15
10.577846	2.49456e-15
10.561423	2.64706e-15
10.545001	2.80887e-15
10.528578	2.98057e-15
10.512155	3.16276e-15
10.495732	3.35608e-15
10.479309	3.56121e-15
10.462886	3.77886e-15
10.446463	4.00982e-15
10.430041	4.25488e-15
10.413618	4.51491e-15
10.397195	4.79082e-15
10.380772	5.08358e-15
10.364349	5.39423e-15
10.347926	5.72384e-15
10.331503	6.07358e-15
10.315081	6.44468e-15
10.298658	6.83844e-15
10.282235	7.25624e-15
10.265812	7.69956e-15
10.249389	8.16994e-15
10.232966	8.66904e-15
10.216543	9.19861e-15
10.200120	9.76051e-15
10.183698	1.03567e-14
10.167275	1.09893e-14
10.150852	1.16605e-14
10.134429	1.23727e-14
10.118006	1.31284e-14
10.101583	1.39301e-14
10.085160	1.47808e-14
10.068738	1.56835e-14
10.052315	1.66412e-14
10.035892	1.76573e-14
10.019469	1.87355e-14
10.003046	1.98795e-14
9.986623	2.10932e-14
9.970200	2.2381e-14
9.953778	2.37474e-14
9.937355	2.51972e-14
9.920932	2.67354e-14
9.904509	2.83674e-14
9.888086	3.0099e-14
9.871663	3.19362e-14
9.855240	3.38855e-14
9.838818	3.59537e-14
9.822395	3.8148e-14
9.805972	4.04762e-14
9.789549	4.29463e-14
9.773126	4.55671e-14
9.756703	4.83477e-14
9.740280	5.12979e-14
9.723857	5.44279e-14
9.707435	5.77488e-14
9.691012	6.12722e-14
9.674589	6.50103e-14
9.658166	6.89764e-14
9.641743	7.31843e-14
9.625320	7.76486e-14
9.608897	8.23851e-14
9.592475	8.74103e-14
9.576052	9.27418e-14
9.559629	9.83983e-14
9.543206	1.04399e-13
9.526783	1.10766e-13
9.510360	1.17521e-13
9.493937	1.24688e-13
9.477515	1.32291e-13
9.461092	1.40357e-13
9.444669	1.48915e-13
9.428246	1.57995e-13
9.411823	1.67627e-13
9.395400	1.77846e-13
9.378977	1.88688e-13
9.362555	2.0019e-13
9.346132	2.12393e-13
9.329709	2.25339e-13
9.313286	2.39073e-13
9.296863	2.53644e-13
9.280440	2.69102e-13
9.264017	2.85502e-13
9.247594	3.029e-13
9.231172	3.21357e-13
9.214749	3.40939e-13
9.198326	3.61712e-13
9.181903	3.8375e-13
9.165480	4.0713e-13
9.149057	4.31932e-13
9.132634	4.58245e-13
9.116212	4.86159e-13
9.099789	5.15771e-13
9.083366	5.47186e-13
9.066943	5.80513e-13
9.050520	6.15868e-13
9.034097	6.53374e-13
9.017674	6.93162e-13
9.001252	7.35371e-13
8.984829	7.80148e-13
8.968406	8.27649e-13
8.951983	8.78039e-13
8.935560	9.31495e-13
8.919137	9.88202e-13
8.902714	1.04836e-12
8.886292	1.11217e-12
8.869869	1.17987e-12
8.853446	1.25168e-12
8.837023	1.32786e-12
8.820600	1.40867e-12
8.804177	1.49439e-12
8.787754	1.58533e-12
8.771331	1.68179e-12
8.754909	1.78412e-12
8.738486	1.89267e-12
8.722063	2.00781e-12
8.705640	2.12995e-12
8.689217	2.25952e-12
8.672794	2.39696e-12
8.656371	2.54275e-12
8.639949	2.6974e-12
8.623526	2.86145e-12
8.607103	3.03546e-12
8.590680	3.22005e-12
8.574257	3.41584e-12
8.557834	3.62353e-12
8.541411	3.84384e-12
8.524989	4.07752e-12
8.508566	4.3254e-12
8.492143	4.58833e-12
8.475720	4.86723e-12
8.459297	5.16305e-12
8.442874	5.47684e-12
8.426451	5.80968e-12
8.410029	6.16273e-12
8.393606	6.53721e-12
8.377183	6.93441e-12
8.360760	7.35572e-12
8.344337	7.80261e-12
8.327914	8.27661e-12
8.311491	8.77937e-12
8.295068	9.31264e-12
8.278646	9.87826e-12
8.262223	1.04782e-11
8.245800	1.11145e-11
8.229377	1.17895e-11
8.212954	1.25053e-11
8.196531	1.32646e-11
8.180108	1.40699e-11
8.163686	1.49241e-11
8.147263	1.583e-11
8.130840	1.67909e-11
8.114417	1.78101e-11
8.097994	1.8891e-11
8.081571	2.00374e-11
8.065148	2.12533e-11
8.048726	2.25429e-11
8.032303	2.39107e-11
8.015880	2.53614e-11
7.999457	2.68999e-11
7.983034	2.85317e-11
7.966611	3.02623e-11
7.950188	3.20977e-11
7.933766	3.40444e-11
7.917343	3.61089e-11
7.900920	3.82985e-11
7.884497	4.06206e-11
7.868074	4.30834e-11
7.851651	4.56952e-11
7.835228	4.84652e-11
7.818805	5.14029e-11
7.802383	5.45184e-11
7.785960	5.78225e-11
7.769537	6.13265e-11
7.753114	6.50426e-11
7.736691	6.89835e-11
7.720268	7.31628e-11
7.703845	7.7595e-11
7.687423	8.22953e-11
7.671000	8.72799e-11
7.654577	9.2566e-11
7.638154	9.81718e-11
7.621731	1.04117e-10
7.605308	1.10421e-10
7.588885	1.17106e-10
7.572463	1.24195e-10
7.556040	1.31713e-10
7.539617	1.39686e-10
7.523194	1.4814e-10
7.506771	1.57105e-10
7.490348	1.66612e-10
7.473925	1.76693e-10
7.457503	1.87383e-10
7.441080	1.98718e-10
7.424657	2.10739e-10
7.408234	2.23485e-10
7.391811	2.37001e-10
7.375388	2.51333e-10
7.358965	2.6653e-10
7.342542	2.82645e-10
7.326120	2.99732e-10
7.309697	3.1785e-10
7.293274	3.37062e-10
7.276851	3.57433e-10
7.260428	3.79033e-10
7.244005	4.01936e-10
7.227582	4.26221e-10
7.211160	4.5197e-10
7.194737	4.79272e-10
7.178314	5.0822e-10
7.161891	5.38913e-10
7.145468	5.71457e-10
7.129045	6.05962e-10
7.112622	6.42546e-10
7.096200	6.81336e-10
7.079777	7.22462e-10
7.063354	7.66066e-10
7.046931	8.12297e-10
7.030508	8.61312e-10
7.014085	9.13279e-10
6.997662	9.68375e-10
6.981240	1.02679e-09
6.964817	1.08872e-09
6.948394	1.15438e-09
6.931971	1.22399e-09
6.915548	1.29778e-09
6.899125	1.37602e-09
6.882702	1.45897e-09
6.866279	1.5469e-09
6.849857	1.64012e-09
6.833434	1.73895e-09
6.817011	1.84372e-09
6.800588	1.95479e-09
6.784165	2.07253e-09
6.767742	2.19736e-09
6.751319	2.32968e-09
6.734897	2.46995e-09
6.718474	2.61865e-09
6.702051	2.77628e-09
6.685628	2.94338e-09
6.669205	3.12051e-09
6.652782	3.30827e-09
6.636359	3.50731e-09
6.619937	3.71829e-09
6.603514	3.94193e-09
6.587091	4.179e-09
6.570668	4.43028e-09
6.554245	4.69663e-09
6.537822	4.97896e-09
6.521399	5.27821e-09
6.504977	5.59541e-09
6.488554	5.93162e-09
6.472131	6.28798e-09
6.455708	6.66569e-09
6.439285	7.06602e-09
6.422862	7.49034e-09
6.406439	7.94007e-09
6.390016	8.41673e-09
6.373594	8.92192e-09
6.357171	9.45735e-09
6.340748	1.00248e-08
6.324325	1.06262e-08
6.307902	1.12637e-08
6.291479	1.19392e-08
6.275056	1.26551e-08
6.258634	1.34138e-08
6.242211	1.42179e-08
6.225788	1.507e-08
6.209365	1.59731e-08
6.192942	1.69301e-08
6.176519	1.79442e-08
6.160096	1.9019e-08
6.143674	2.01578e-08
6.127251	2.13647e-08
6.110828	2.26436e-08
6.094405	2.39987e-08
6.077982	2.54348e-08
6.061559	2.69564e-08
6.045136	2.85688e-08
6.028713	3.02773e-08
6.012291	3.20876e-08
5.995868	3.40058e-08
5.979445	3.60382e-08
5.963022	3.81917e-08
5.946599	4.04734e-08
5.930176	4.2891e-08
5.913753	4.54524e-08
5.897331	4.81662e-08
5.880908	5.10414e-08
5.864485	5.40876e-08
5.848062	5.73149e-08
5.831639	6.0734e-08
5.815216	6.43563e-08
5.798793	6.81938e-08
5.782371	7.22591e-08
5.765948	7.65659e-08
5.749525	8.11283e-08
5.733102	8.59614e-08
5.716679	9.10812e-08
5.700256	9.65046e-08
5.683833	1.0225e-07
5.667411	1.08335e-07
5.650988	1.14781e-07
5.634565	1.21609e-07
5.618142	1.28841e-07
5.601719	1.36502e-07
5.585296	1.44616e-07
5.568873	1.53209e-07
5.552450	1.62312e-07
5.536028	1.71952e-07
5.519605	1.82162e-07
5.503182	1.92975e-07
5.486759	2.04427e-07
5.470336	2.16555e-07
5.453913	2.29399e-07
5.437490	2.43e-07
5.421068	2.57404e-07
5.404645	2.72658e-07
5.388222	2.8881e-07
5.371799	3.05914e-07
5.355376	3.24025e-07
5.338953	3.43202e-07
5.322530	3.63508e-07
5.306108	3.85008e-07
5.289685	4.07772e-07
5.273262	4.31875e-07
5.256839	4.57393e-07
5.240416	4.84411e-07
5.223993	5.13014e-07
5.207570	5.43295e-07
5.191148	5.75353e-07
5.174725	6.09289e-07
5.158302	6.45215e-07
5.141879	6.83244e-07
5.125456	7.235e-07
5.109033	7.66111e-07
5.092610	8.11215e-07
5.076187	8.58955e-07
5.059765	9.09484e-07
5.043342	9.62964e-07
5.026919	1.01957e-06
5.010496	1.07947e-06
4.994073	1.14287e-06
4.977650	1.20996e-06
4.961227	1.28095e-06
4.944805	1.35608e-06
4.928382	1.43559e-06
4.911959	1.51971e-06
4.895536	1.60872e-06
4.879113	1.7029e-06
4.862690	1.80254e-06
4.846267	1.90797e-06
4.829845	2.0195e-06
4.813422	2.1375e-06
4.796999	2.26232e-06
4.780576	2.39437e-06
4.764153	2.53404e-06
4.747730	2.68179e-06
4.731307	2.83806e-06
4.714885	3.00335e-06
4.698462	3.17816e-06
4.682039	3.36304e-06
4.665616	3.55855e-06
4.649193	3.76531e-06
4.632770	3.98395e-06
4.616347	4.21514e-06
4.599924	4.45958e-06
4.583502	4.71804e-06
4.567079	4.99129e-06
4.550656	5.28017e-06
4.534233	5.58555e-06
4.517810	5.90838e-06
4.501387	6.24961e-06
4.484964	6.61029e-06
4.468542	6.99149e-06
4.452119	7.39437e-06
4.435696	7.82014e-06
4.419273	8.27006e-06
4.402850	8.74547e-06
4.386427	9.2478e-06
4.370004	9.77853e-06
4.353582	1.03392e-05
4.337159	1.09315e-05
4.320736	1.15572e-05
4.304313	1.22181e-05
4.287890	1.29161e-05
4.271467	1.36532e-05
4.255044	1.44317e-05
4.238622	1.52537e-05
4.222199	1.61215e-05
4.205776	1.70378e-05
4.189353	1.80051e-05
4.172930	1.90261e-05
4.156507	2.01038e-05
4.140084	2.12412e-05
4.123661	2.24415e-05
4.107239	2.37079e-05
4.090816	2.50442e-05
4.074393	2.64538e-05
4.057970	2.79408e-05
4.041547	2.95091e-05
4.025124	3.11631e-05
4.008701	3.29072e-05
3.992279	3.4746e-05
3.975856	3.66846e-05
3.959433	3.87279e-05
3.943010	4.08815e-05
3.926587	4.31508e-05
3.910164	4.55419e-05
3.893741	4.80608e-05
3.877319	5.07138e-05
3.860896	5.35078e-05
3.844473	5.64497e-05
3.828050	5.95468e-05
3.811627	6.28066e-05
3.795204	6.6237e-05
3.778781	6.98461e-05
3.762359	7.36426e-05
3.745936	7.76352e-05
3.729513	8.18331e-05
3.713090	8.62458e-05
3.696667	9.08829e-05
3.680244	9.57547e-05
3.663821	0.000100872
3.647398	0.000106244
3.630976	0.000111883
3.614553	0.000117801
3.598130	0.000124007
3.581707	0.000130515
3.565284	0.000137336
3.548861	0.000144482
3.532438	0.000151965
3.516016	0.000159797
3.499593	0.00016799
3.483170	0.000176557
3.466747	0.000185508
3.450324	0.000194855
3.433901	0.000204608
3.417478	0.000214777
3.401056	0.000225372
3.384633	0.000236399
3.368210	0.000247865
3.351787	0.000259774
3.335364	0.000272128
3.318941	0.000284926
3.302518	0.000298162
3.286096	0.000311828
3.269673	0.000325908
3.253250	0.000340383
3.236827	0.000355222
3.220404	0.000370385
3.203981	0.00038582
3.187558	0.000401458
3.171135	0.000417207
3.154713	0.000432947
3.138290	0.000448519
3.121867	0.000463705
3.105444	0.000478198
3.089021	0.00049153
3.072598	0.000502891
&
```
