## Supplementary material for "All-at-once RNA folding with 3D motif prediction framed by evolutionary information": RF01816_RsaA.cacofold.helixcov

```
# RMs = 4 L = 160

# RM_HELIX NESTED 14-29 39-51, nbp = 13 nbp_cov = 0
# pvals: 0.749764,0.880782,0.703226,0.0370613,0.0218309,0.00683766,0.789524,0.112406,0.305191,0.156986,0.0561271,0.305191,0.305191
# aggregated NONE
NESTED  :::::::::::::<<<<<<<<<<<<<________>>>>>>>>>>>>>::::::::::::::::::::::::::::::::::::::::::::::::::::::::::::::::::::::::::::::::::::::::::::
        :::::::::::::::::::::::::::::::::::::::::::::::::::::::::::::::::::::::::::::::::::::::::::::::::::::::::::::::::::::::::::::::::::::::::::

# RM_HELIX NESTED 2-7 58-63, nbp = 6 nbp_cov = 0
# pvals: 0.50785,0.305191,0.305191,0.305191,0.305191,0.50785
# aggregated NONE
NESTED  :<<<<<<_____________________________________________>>>>>>:::::::::::::::::::::::::::::::::::::::::::::::::::::::::::::::::::::::::::::::::
        :::::::::::::::::::::::::::::::::::::::::::::::::::::::::::::::::::::::::::::::::::::::::::::::::::::::::::::::::::::::::::::::::::::::::::

# RM_HELIX NESTED 71-81 111-120, nbp = 8 nbp_cov = 0
# pvals: 0.703226,0.0725805,0.0819993,0.305191,0.305191,0.305191,0.305191,0.305191
# aggregated NONE
NESTED  ::::::::::::::::::::::::::::::::::::::::::::::::::::::::::::::::<<<<<<<<________________________>>>>>>>>:::::::::::::::::::::::::::::::::::
        :::::::::::::::::::::::::::::::::::::::::::::::::::::::::::::::::::::::::::::::::::::::::::::::::::::::::::::::::::::::::::::::::::::::::::

# RM_HELIX NESTED 123-137 147-160, nbp = 14 nbp_cov = 0
# pvals: 0.50785,0.977499,0.0223037,0.619806,0.0159248,0.649305,0.559704,0.854769,0.936086,0.789524,0.942748,0.902548,0.0502998,0.824503
# aggregated NONE
NESTED  ::::::::::::::::::::::::::::::::::::::::::::::::::::::::::::::::::::::::::::::::::::::::::::::::::::::::::<<<<<<<<<<<<<<_____>>>>>>>>>>>>>>
        :::::::::::::::::::::::::::::::::::::::::::::::::::::::::::::::::::::::::::::::::::::::::::::::::::::::::::::::::::::::::::::::::::::::::::
```
