## Supplementary material for "All-at-once RNA folding with 3D motif prediction framed by evolutionary information": RF01816_RsaA.cacofold.power

```
# Power analysis of CaCoFold structure 
#
# Powertype = SINGLE SUBSTITUTIONS
# covary  left_pos      right_pos    substitutions      power
#----------------------------------------------------------------
          2		63		3		0.02
          3		62		0		0.00
          4		61		0		0.00
          5		60		0		0.00
          6		59		1		0.00
          7		58		1		0.00
          14		51		1		0.00
          15		50		4		0.07
          16		49		5		0.11
          17		48		4		0.07
          18		47		2		0.00
          19		46		2		0.00
          21		45		3		0.02
          24		44		4		0.07
          25		43		0		0.00
          26		42		2		0.00
          27		41		2		0.00
          28		40		4		0.07
          29		39		0		0.00
          71		120		3		0.02
          72		117		3		0.02
          73		116		4		0.07
          74		115		2		0.00
          75		114		0		0.00
          76		113		0		0.00
          80		112		0		0.00
          81		111		0		0.00
          123		160		2		0.00
          124		159		3		0.02
          125		158		2		0.00
          126		157		3		0.02
          127		156		7		0.20
          128		155		3		0.02
          129		154		2		0.00
          130		153		4		0.07
          132		152		4		0.07
          133		151		4		0.07
          134		150		7		0.20
          135		149		6		0.16
          136		148		9		0.28
          137		147		6		0.16
#
# BPAIRS 41
# avg substitutions per BP  2.7
# BPAIRS expected to covary 1.8 +/- 1.2
# BPAIRS observed to covary 0
#
```
