## Supplementary material for "All-at-once RNA folding with 3D motif prediction framed by evolutionary information": RF01816_RsaA.helixcov

```
# RMs = 5 L = 160

# RM_HELIX NESTED 16-29 39-49, nbp = 11 nbp_cov = 0
# pvals: 0.703226,0.0370613,0.0218309,0.00683766,0.789524,0.112406,0.305191,0.156986,0.0561271,0.305191,0.305191
# aggregated NONE
NESTED  :::::::::::::::<<<<<<<<<<<________>>>>>>>>>>>::::::::::::::::::::::::::::::::::::::::::::::::::::::::::::::::::::::::::::::::::::::::::::::
        :::::::::::::::::::::::::::::::::::::::::::::::::::::::::::::::::::::::::::::::::::::::::::::::::::::::::::::::::::::::::::::::::::::::::::

# RM_HELIX NESTED 2-8 57-63, nbp = 7 nbp_cov = 0
# pvals: 0.50785,0.305191,0.305191,0.305191,0.305191,0.50785,0.963572
# aggregated NONE
NESTED  :<<<<<<<___________________________________________>>>>>>>:::::::::::::::::::::::::::::::::::::::::::::::::::::::::::::::::::::::::::::::::
        :::::::::::::::::::::::::::::::::::::::::::::::::::::::::::::::::::::::::::::::::::::::::::::::::::::::::::::::::::::::::::::::::::::::::::

# RM_HELIX NESTED 93-95 104-107, nbp = 3 nbp_cov = 0
# pvals: 0.305191,0.50785,0.305191
# aggregated NONE
NESTED  :::::::::::::::::::::::::::::::::::::::::::::::::::::::::::::::::::::::::::::::::::<<<_____>>>:::::::::::::::::::::::::::::::::::::::::::::
        :::::::::::::::::::::::::::::::::::::::::::::::::::::::::::::::::::::::::::::::::::::::::::::::::::::::::::::::::::::::::::::::::::::::::::

# RM_HELIX NESTED 80-86 109-115, nbp = 7 nbp_cov = 0
# pvals: 0.305191,0.305191,0.305191,0.305191,0.305191,0.305191,0.789524
# aggregated NONE
NESTED  ::::::::::::::::::::::::::::::::::::::::::::::::::::::::::::::::::::::<<<<<<<_________________>>>>>>>::::::::::::::::::::::::::::::::::::::
        :::::::::::::::::::::::::::::::::::::::::::::::::::::::::::::::::::::::::::::::::::::::::::::::::::::::::::::::::::::::::::::::::::::::::::

# RM_HELIX NESTED 124-137 147-159, nbp = 13 nbp_cov = 0
# pvals: 0.977499,0.0223037,0.619806,0.0159248,0.649305,0.559704,0.854769,0.936086,0.789524,0.942748,0.902548,0.0502998,0.824503
# aggregated NONE
NESTED  :::::::::::::::::::::::::::::::::::::::::::::::::::::::::::::::::::::::::::::::::::::::::::::::::::::::::::<<<<<<<<<<<<<_____>>>>>>>>>>>>>:
        :::::::::::::::::::::::::::::::::::::::::::::::::::::::::::::::::::::::::::::::::::::::::::::::::::::::::::::::::::::::::::::::::::::::::::
```
