## Supplementary material for "All-at-once RNA folding with 3D motif prediction framed by evolutionary information": RF01816_RsaA.surv

```
3.309615	0.0243902
2.314287	0.0487805
1.874491	0.0731707
1.851344	0.097561
1.365254	0.121951
1.041194	0.146341
0.925458	0.170732
0.231043	0.195122
0.022719	0.219512
-0.000428	0.585366
-0.023576	0.658537
-0.069870	0.682927
-0.116164	0.707317
-0.139311	0.731707
-0.185606	0.756098
-0.278194	0.829268
-0.324489	0.853659
-0.370783	0.878049
-0.463372	0.902439
-0.555960	0.926829
-0.579107	0.95122
-0.671696	0.97561
-0.764285	1
&
6.550217	0.000104712
6.503923	0.000209424
5.948391	0.000314136
5.925244	0.000418848
5.740066	0.000628272
5.416006	0.000732984
5.068799	0.000837696
5.022505	0.000942408
4.929916	0.00104712
4.744739	0.00115183
4.629003	0.00125654
4.073471	0.00136126
3.888294	0.00157068
3.818852	0.0017801
3.795705	0.00219895
3.772558	0.00230366
3.726264	0.00240838
3.703117	0.00251309
3.610528	0.0026178
3.587381	0.00293194
3.564234	0.00314136
3.471645	0.00324607
3.332762	0.00335079
3.263321	0.0034555
3.217026	0.00366492
3.124438	0.00376963
3.078143	0.00387435
3.054996	0.00408377
3.031849	0.00418848
3.008702	0.00450262
2.869819	0.00481675
2.800377	0.00492147
2.777230	0.00502618
2.754083	0.00513089
2.707789	0.00534031
2.684642	0.00544503
2.661495	0.00575916
2.638347	0.00596859
2.568906	0.00628272
2.545759	0.00638743
2.499464	0.00659686
2.476317	0.00691099
2.453170	0.00701571
2.430023	0.00722513
2.406876	0.00753927
2.383729	0.0078534
2.314287	0.00806283
2.291140	0.00816754
2.267993	0.00837696
2.221699	0.00848168
2.198551	0.00858639
2.175404	0.0086911
2.129110	0.00890052
2.105963	0.00921466
2.082816	0.00973822
2.059668	0.00984293
2.036521	0.0101571
2.013374	0.0102618
1.990227	0.0105759
1.967080	0.0108901
1.943933	0.0110995
1.920786	0.0114136
1.897638	0.0119372
1.874491	0.012356
1.851344	0.0125654
1.828197	0.0127749
1.805050	0.0129843
1.781903	0.013089
1.758755	0.0137173
1.735608	0.0141361
1.712461	0.0143455
1.689314	0.0149738
1.666167	0.0158115
1.643020	0.0160209
1.619873	0.0167539
1.596725	0.0169634
1.573578	0.0175916
1.550431	0.017801
1.527284	0.0181152
1.504137	0.0187435
1.480990	0.019267
1.457842	0.0193717
1.434695	0.02
1.411548	0.0210471
1.388401	0.0213613
1.365254	0.0217801
1.342107	0.0228272
1.295812	0.0233508
1.272665	0.0239791
1.249518	0.0242932
1.226371	0.0251309
1.203224	0.0257592
1.180077	0.0263874
1.156929	0.027644
1.133782	0.028377
1.110635	0.0289005
1.087488	0.0293194
1.064341	0.0305759
1.041194	0.0319372
1.018046	0.0325654
0.994899	0.0332984
0.971752	0.0340314
0.948605	0.0346597
0.925458	0.0354974
0.902311	0.0367539
0.879164	0.0373822
0.856016	0.0384293
0.832869	0.0395812
0.809722	0.0410471
0.786575	0.0428272
0.763428	0.0437696
0.740281	0.0449215
0.717133	0.0459686
0.693986	0.0473298
0.670839	0.0480628
0.647692	0.0491099
0.624545	0.0502618
0.601398	0.0521466
0.578250	0.0537173
0.555103	0.0551832
0.531956	0.0565445
0.508809	0.0583246
0.485662	0.0598953
0.462515	0.0619895
0.439368	0.0643979
0.416220	0.0658639
0.393073	0.0674346
0.369926	0.0689005
0.346779	0.0708901
0.323632	0.0724607
0.300485	0.0766492
0.277337	0.0790576
0.254190	0.0817801
0.231043	0.0840838
0.207896	0.0886911
0.184749	0.092356
0.161602	0.0953927
0.138455	0.0987435
0.115307	0.102932
0.092160	0.10712
0.069013	0.111414
0.045866	0.115916
0.022719	0.121571
-0.000428	0.431832
-0.023576	0.699895
-0.046723	0.715393
-0.069870	0.732461
-0.093017	0.746492
-0.116164	0.760209
-0.139311	0.775602
-0.162459	0.795602
-0.185606	0.811309
-0.208753	0.828272
-0.231900	0.840838
-0.255047	0.853508
-0.278194	0.866178
-0.301341	0.875393
-0.324489	0.885654
-0.347636	0.89267
-0.370783	0.9
-0.393930	0.908168
-0.417077	0.915707
-0.440224	0.922094
-0.463372	0.927539
-0.486519	0.932461
-0.509666	0.937696
-0.532813	0.942199
-0.555960	0.947435
-0.579107	0.950785
-0.602255	0.954974
-0.625402	0.959791
-0.648549	0.964398
-0.671696	0.968168
-0.694843	0.971728
-0.717990	0.975812
-0.741137	0.97801
-0.764285	0.98
-0.787432	0.982199
-0.810579	0.984921
-0.833726	0.98733
-0.856873	0.989319
-0.880020	0.990785
-0.903168	0.992775
-0.926315	0.993508
-0.949462	0.994346
-0.972609	0.99466
-0.995756	0.995707
-1.018903	0.996649
-1.042050	0.997277
-1.065198	0.997696
-1.111492	0.997801
-1.134639	0.998429
-1.157786	0.998639
-1.180933	0.998743
-1.204081	0.998953
-1.227228	0.999058
-1.250375	0.999476
-1.273522	0.999581
-1.296669	0.999686
-1.412405	0.999791
-1.504994	0.999895
-1.551288	1
&
11.966651	5.21322e-07
10.508381	1.04264e-06
10.068585	1.56397e-06
9.952849	2.08529e-06
9.883407	2.60661e-06
9.675083	3.12793e-06
9.582494	3.64925e-06
9.466759	4.17058e-06
9.397317	4.6919e-06
9.235287	5.21322e-06
9.003815	5.73454e-06
8.980668	6.25586e-06
8.864932	6.77719e-06
8.818638	7.29851e-06
8.749197	8.34115e-06
8.656608	9.3838e-06
8.633461	1.04264e-05
8.610314	1.09478e-05
8.540872	1.14691e-05
8.517725	1.35544e-05
8.494578	1.40757e-05
8.448284	1.6161e-05
8.425136	1.72036e-05
8.401989	1.87676e-05
8.355695	1.92889e-05
8.332548	2.03316e-05
8.309401	2.18955e-05
8.286254	2.34595e-05
8.263106	2.50235e-05
8.239959	2.76301e-05
8.216812	2.97154e-05
8.193665	3.2322e-05
8.170518	3.28433e-05
8.147371	3.54499e-05
8.124223	3.64925e-05
8.101076	3.70139e-05
8.077929	3.80565e-05
8.054782	3.96205e-05
8.031635	4.17058e-05
8.008488	4.43124e-05
7.985341	4.63977e-05
7.962193	4.8483e-05
7.939046	4.95256e-05
7.915899	5.00469e-05
7.892752	5.47388e-05
7.869605	5.94307e-05
7.846458	6.1516e-05
7.823310	6.41226e-05
7.800163	6.88145e-05
7.777016	7.19424e-05
7.753869	7.35064e-05
7.730722	7.55917e-05
7.707575	7.87196e-05
7.684427	8.13262e-05
7.661280	8.44542e-05
7.638133	8.65395e-05
7.614986	8.75821e-05
7.591839	8.91461e-05
7.568692	9.071e-05
7.545545	9.17527e-05
7.499250	9.27953e-05
7.476103	9.48806e-05
7.452956	9.64446e-05
7.429809	9.85299e-05
7.406662	0.000100615
7.383514	0.000102179
7.360367	0.000104264
7.337220	0.000104786
7.314073	0.000105828
7.290926	0.000106871
7.267779	0.000108956
7.244632	0.000109999
7.221484	0.000112084
7.198337	0.00011417
7.175190	0.000115212
7.152043	0.000117297
7.128896	0.000122511
7.105749	0.000125117
7.082601	0.000130852
7.059454	0.00013398
7.036307	0.000138672
7.013160	0.000143364
6.990013	0.000148577
6.966866	0.000155354
6.943718	0.000160046
6.920571	0.000163695
6.897424	0.000166823
6.874277	0.000173079
6.851130	0.00017725
6.827983	0.000182984
6.804836	0.000191325
6.781688	0.000197581
6.758541	0.000202794
6.735394	0.000205922
6.712247	0.000213221
6.689100	0.000217391
6.665953	0.000222605
6.642805	0.000229903
6.619658	0.000237723
6.596511	0.000243979
6.573364	0.000252841
6.550217	0.000259097
6.527070	0.000265353
6.503923	0.000275258
6.480775	0.000283599
6.457628	0.000294547
6.434481	0.000302888
6.411334	0.000308623
6.388187	0.000318006
6.365040	0.000325305
6.341892	0.000332603
6.318745	0.000340423
6.295598	0.000352935
6.272451	0.000360755
6.249304	0.000371181
6.226157	0.000380565
6.203009	0.000386821
6.179862	0.000394641
6.156715	0.000402461
6.133568	0.000411844
6.110421	0.000422792
6.087274	0.000434783
6.064127	0.000443645
6.040979	0.000452508
6.017832	0.000462413
5.994685	0.000471796
5.971538	0.000482223
5.948391	0.000489521
5.925244	0.000499427
5.902096	0.000507246
5.878949	0.000519237
5.855802	0.00052445
5.832655	0.000536962
5.809508	0.000547388
5.786361	0.000557815
5.763214	0.000574497
5.740066	0.00058753
5.716919	0.000600042
5.693772	0.000613596
5.670625	0.000625065
5.647478	0.000637056
5.624331	0.000652174
5.601183	0.000671984
5.578036	0.000689188
5.554889	0.000710562
5.531742	0.000727766
5.508595	0.000747055
5.485448	0.000771557
5.462300	0.000783026
5.439153	0.000802315
5.416006	0.000822125
5.392859	0.000840371
5.369712	0.000858096
5.346565	0.00087947
5.323418	0.000903972
5.300270	0.000927953
5.277123	0.000957669
5.253976	0.000980607
5.230829	0.00100667
5.207682	0.00103899
5.184535	0.00106715
5.161387	0.00109478
5.138240	0.00111824
5.115093	0.00114847
5.091946	0.00118184
5.068799	0.00121677
5.045652	0.00124492
5.022505	0.00127776
4.999357	0.00131113
4.976210	0.0013471
4.953063	0.00137785
4.929916	0.00141122
4.906769	0.0014571
4.883622	0.00148785
4.860474	0.00151913
4.837327	0.00155615
4.814180	0.00158847
4.791033	0.00161453
4.767886	0.00164477
4.744739	0.00168126
4.721591	0.00172297
4.698444	0.00175216
4.675297	0.00178657
4.652150	0.00181941
4.629003	0.00185017
4.605856	0.0018778
4.582709	0.00192524
4.559561	0.00195913
4.536414	0.00199197
4.513267	0.0020342
4.490120	0.00207069
4.466973	0.00210406
4.443826	0.00214055
4.420678	0.00217548
4.397531	0.00222031
4.374384	0.0022641
4.351237	0.00229017
4.328090	0.0023204
4.304943	0.0023569
4.281795	0.00239495
4.258648	0.00242988
4.235501	0.00246012
4.212354	0.00249244
4.189207	0.00252424
4.166060	0.00256334
4.142913	0.0026014
4.119765	0.00265092
4.096618	0.00268898
4.073471	0.00272651
4.050324	0.00276196
4.027177	0.00281462
4.004030	0.00286414
3.980882	0.00290585
3.957735	0.00295485
3.934588	0.00301637
3.911441	0.00307789
3.888294	0.00315087
3.865147	0.00324002
3.842000	0.00332864
3.818852	0.00342039
3.795705	0.00352622
3.772558	0.00363883
3.749411	0.00378584
3.726264	0.0038948
3.703117	0.00402252
3.679969	0.00414972
3.656822	0.00430873
3.633675	0.0044792
3.610528	0.00462517
3.587381	0.00476853
3.564234	0.0049218
3.541086	0.00506777
3.517939	0.00522417
3.494792	0.00536232
3.471645	0.00549265
3.448498	0.00564748
3.425351	0.00582473
3.402204	0.0060098
3.379056	0.00621051
3.355909	0.00641174
3.332762	0.00661975
3.309615	0.00683766
3.286468	0.00705245
3.263321	0.00729173
3.240173	0.00751851
3.217026	0.00772599
3.193879	0.007934
3.170732	0.00813262
3.147585	0.00831457
3.124438	0.0084939
3.101291	0.00868627
3.078143	0.00887394
3.054996	0.00906058
3.031849	0.00926806
3.008702	0.00948389
2.985555	0.0097164
2.962408	0.00993901
2.939260	0.0101611
2.916113	0.0103999
2.892966	0.0106199
2.869819	0.0108352
2.846672	0.0110557
2.823525	0.0112731
2.800377	0.0114607
2.777230	0.0116552
2.754083	0.0118476
2.730936	0.0120425
2.707789	0.0122521
2.684642	0.0124565
2.661495	0.012664
2.638347	0.0128845
2.615200	0.0130862
2.592053	0.0132864
2.568906	0.0134929
2.545759	0.0137045
2.522612	0.0139256
2.499464	0.014145
2.476317	0.0143583
2.453170	0.014585
2.430023	0.0148113
2.406876	0.015036
2.383729	0.0152581
2.360582	0.0154744
2.337434	0.0156934
2.314287	0.0159248
2.291140	0.0161599
2.267993	0.0164284
2.244846	0.0167032
2.221699	0.016993
2.198551	0.0173209
2.175404	0.0176478
2.152257	0.017958
2.129110	0.0182369
2.105963	0.0184762
2.082816	0.0187342
2.059668	0.0189886
2.036521	0.0192566
2.013374	0.0195491
1.990227	0.0198144
1.967080	0.0201658
1.943933	0.0205224
1.920786	0.02093
1.897638	0.0213805
1.874491	0.0218309
1.851344	0.0223037
1.828197	0.0228761
1.805050	0.0235194
1.781903	0.0241904
1.758755	0.0249296
1.735608	0.0256261
1.712461	0.0262741
1.689314	0.0268893
1.666167	0.0275195
1.643020	0.0282134
1.619873	0.0289026
1.596725	0.0295464
1.573578	0.0301809
1.550431	0.0308127
1.527284	0.0314441
1.504137	0.0321562
1.480990	0.0329695
1.457842	0.0337895
1.434695	0.0346533
1.411548	0.0354942
1.388401	0.0362851
1.365254	0.0370613
1.342107	0.0378464
1.318959	0.0386362
1.295812	0.0394411
1.272665	0.040245
1.249518	0.0411188
1.226371	0.04198
1.203224	0.0428876
1.180077	0.043814
1.156929	0.0448879
1.133782	0.0459749
1.110635	0.0470723
1.087488	0.0481029
1.064341	0.0492071
1.041194	0.0502998
1.018046	0.051417
0.994899	0.0525529
0.971752	0.0537108
0.948605	0.0549109
0.925458	0.0561271
0.902311	0.0574351
0.879164	0.0587452
0.856016	0.0600756
0.832869	0.0614467
0.809722	0.0628459
0.786575	0.0642483
0.763428	0.0656298
0.740281	0.0669706
0.717133	0.0683651
0.693986	0.0697148
0.670839	0.0711167
0.647692	0.0725805
0.624545	0.07401
0.601398	0.0755192
0.578250	0.0771087
0.555103	0.0786873
0.531956	0.0803013
0.508809	0.0819993
0.485662	0.0838343
0.462515	0.0857533
0.439368	0.0877484
0.416220	0.0898274
0.393073	0.0920848
0.369926	0.0943958
0.346779	0.0968278
0.323632	0.0995084
0.300485	0.102343
0.277337	0.10533
0.254190	0.108648
0.231043	0.112406
0.207896	0.116545
0.184749	0.12069
0.161602	0.124991
0.138455	0.129463
0.115307	0.134042
0.092160	0.138872
0.069013	0.144111
0.045866	0.150083
0.022719	0.156986
-0.000428	0.305191
-0.023576	0.50785
-0.046723	0.531937
-0.069870	0.559704
-0.093017	0.589438
-0.116164	0.619806
-0.139311	0.649305
-0.162459	0.677246
-0.185606	0.703226
-0.208753	0.72739
-0.231900	0.749764
-0.255047	0.77041
-0.278194	0.789524
-0.301341	0.807486
-0.324489	0.824503
-0.347636	0.840256
-0.370783	0.854769
-0.393930	0.868382
-0.417077	0.880782
-0.440224	0.892208
-0.463372	0.902548
-0.486519	0.912107
-0.509666	0.920838
-0.532813	0.928801
-0.555960	0.936086
-0.579107	0.942748
-0.602255	0.948759
-0.625402	0.954121
-0.648549	0.959053
-0.671696	0.963572
-0.694843	0.967542
-0.717990	0.971202
-0.741137	0.974514
-0.764285	0.977499
-0.787432	0.980165
-0.810579	0.982524
-0.833726	0.984697
-0.856873	0.986609
-0.880020	0.988306
-0.903168	0.989825
-0.926315	0.991119
-0.949462	0.992313
-0.972609	0.993347
-0.995756	0.994241
-1.018903	0.995036
-1.042050	0.995724
-1.065198	0.996325
-1.088345	0.996887
-1.111492	0.997332
-1.134639	0.99773
-1.157786	0.998079
-1.180933	0.998376
-1.204081	0.998614
-1.227228	0.998834
-1.250375	0.999002
-1.273522	0.999164
-1.296669	0.999291
-1.319816	0.999416
-1.342964	0.999516
-1.366111	0.999604
-1.389258	0.999664
-1.412405	0.999728
-1.435552	0.999767
-1.458699	0.999813
-1.481846	0.999844
-1.504994	0.999871
-1.528141	0.999895
-1.551288	0.99991
-1.574435	0.999923
-1.597582	0.999939
-1.620729	0.999952
-1.643877	0.999959
-1.667024	0.999969
-1.690171	0.999974
-1.713318	0.99998
-1.736465	0.999984
-1.759612	0.999985
-1.782759	0.999989
-1.805907	0.999991
-1.829054	0.999991
-1.852201	0.999993
-1.875348	0.999993
-1.898495	0.999995
-1.921642	0.999997
-1.944790	0.999998
-1.967937	0.999999
-2.477174	1
&
34.141627	7.63563e-22
34.118480	7.90389e-22
34.095333	8.18157e-22
34.072186	8.469e-22
34.049039	8.76654e-22
34.025891	9.07452e-22
34.002744	9.39332e-22
33.979597	9.72332e-22
33.956450	1.00649e-21
33.933303	1.04185e-21
33.910156	1.07845e-21
33.887009	1.11634e-21
33.863861	1.15555e-21
33.840714	1.19615e-21
33.817567	1.23817e-21
33.794420	1.28166e-21
33.771273	1.32669e-21
33.748126	1.37329e-21
33.724978	1.42154e-21
33.701831	1.47147e-21
33.678684	1.52316e-21
33.655537	1.57667e-21
33.632390	1.63205e-21
33.609243	1.68938e-21
33.586095	1.74872e-21
33.562948	1.81015e-21
33.539801	1.87374e-21
33.516654	1.93955e-21
33.493507	2.00768e-21
33.470360	2.0782e-21
33.447213	2.1512e-21
33.424065	2.22676e-21
33.400918	2.30498e-21
33.377771	2.38594e-21
33.354624	2.46975e-21
33.331477	2.55649e-21
33.308330	2.64629e-21
33.285182	2.73924e-21
33.262035	2.83545e-21
33.238888	2.93504e-21
33.215741	3.03813e-21
33.192594	3.14483e-21
33.169447	3.25529e-21
33.146300	3.36962e-21
33.123152	3.48797e-21
33.100005	3.61047e-21
33.076858	3.73728e-21
33.053711	3.86854e-21
33.030564	4.0044e-21
33.007417	4.14504e-21
32.984269	4.29062e-21
32.961122	4.4413e-21
32.937975	4.59728e-21
32.914828	4.75874e-21
32.891681	4.92586e-21
32.868534	5.09886e-21
32.845386	5.27792e-21
32.822239	5.46328e-21
32.799092	5.65514e-21
32.775945	5.85374e-21
32.752798	6.05931e-21
32.729651	6.27209e-21
32.706504	6.49235e-21
32.683356	6.72035e-21
32.660209	6.95634e-21
32.637062	7.20063e-21
32.613915	7.45349e-21
32.590768	7.71522e-21
32.567621	7.98615e-21
32.544473	8.26659e-21
32.521326	8.55687e-21
32.498179	8.85734e-21
32.475032	9.16837e-21
32.451885	9.49031e-21
32.428738	9.82355e-21
32.405591	1.01685e-20
32.382443	1.05255e-20
32.359296	1.08951e-20
32.336149	1.12777e-20
32.313002	1.16737e-20
32.289855	1.20836e-20
32.266708	1.25079e-20
32.243560	1.2947e-20
32.220413	1.34016e-20
32.197266	1.38722e-20
32.174119	1.43593e-20
32.150972	1.48634e-20
32.127825	1.53853e-20
32.104677	1.59255e-20
32.081530	1.64846e-20
32.058383	1.70634e-20
32.035236	1.76625e-20
32.012089	1.82826e-20
31.988942	1.89245e-20
31.965795	1.95889e-20
31.942647	2.02766e-20
31.919500	2.09885e-20
31.896353	2.17253e-20
31.873206	2.24881e-20
31.850059	2.32776e-20
31.826912	2.40948e-20
31.803764	2.49407e-20
31.780617	2.58162e-20
31.757470	2.67225e-20
31.734323	2.76607e-20
31.711176	2.86317e-20
31.688029	2.96368e-20
31.664882	3.06772e-20
31.641734	3.17541e-20
31.618587	3.28689e-20
31.595440	3.40227e-20
31.572293	3.5217e-20
31.549146	3.64533e-20
31.525999	3.77329e-20
31.502851	3.90574e-20
31.479704	4.04284e-20
31.456557	4.18476e-20
31.433410	4.33165e-20
31.410263	4.4837e-20
31.387116	4.64109e-20
31.363968	4.80399e-20
31.340821	4.97262e-20
31.317674	5.14716e-20
31.294527	5.32783e-20
31.271380	5.51483e-20
31.248233	5.7084e-20
31.225086	5.90877e-20
31.201938	6.11616e-20
31.178791	6.33083e-20
31.155644	6.55303e-20
31.132497	6.78303e-20
31.109350	7.0211e-20
31.086203	7.26753e-20
31.063055	7.5226e-20
31.039908	7.78662e-20
31.016761	8.05991e-20
30.993614	8.34278e-20
30.970467	8.63558e-20
30.947320	8.93865e-20
30.924173	9.25236e-20
30.901025	9.57708e-20
30.877878	9.91318e-20
30.854731	1.02611e-19
30.831584	1.06212e-19
30.808437	1.09939e-19
30.785290	1.13797e-19
30.762142	1.17791e-19
30.738995	1.21925e-19
30.715848	1.26203e-19
30.692701	1.30632e-19
30.669554	1.35216e-19
30.646407	1.39961e-19
30.623259	1.44873e-19
30.600112	1.49957e-19
30.576965	1.55219e-19
30.553818	1.60665e-19
30.530671	1.66303e-19
30.507524	1.72139e-19
30.484377	1.78179e-19
30.461229	1.84431e-19
30.438082	1.90903e-19
30.414935	1.97601e-19
30.391788	2.04535e-19
30.368641	2.11712e-19
30.345494	2.1914e-19
30.322346	2.26829e-19
30.299199	2.34788e-19
30.276052	2.43026e-19
30.252905	2.51553e-19
30.229758	2.60379e-19
30.206611	2.69515e-19
30.183464	2.78971e-19
30.160316	2.88759e-19
30.137169	2.9889e-19
30.114022	3.09376e-19
30.090875	3.20231e-19
30.067728	3.31466e-19
30.044581	3.43095e-19
30.021433	3.55131e-19
29.998286	3.67591e-19
29.975139	3.80487e-19
29.951992	3.93835e-19
29.928845	4.07652e-19
29.905698	4.21953e-19
29.882550	4.36755e-19
29.859403	4.52077e-19
29.836256	4.67937e-19
29.813109	4.84352e-19
29.789962	5.01343e-19
29.766815	5.1893e-19
29.743668	5.37134e-19
29.720520	5.55976e-19
29.697373	5.75479e-19
29.674226	5.95666e-19
29.651079	6.16561e-19
29.627932	6.38188e-19
29.604785	6.60574e-19
29.581637	6.83745e-19
29.558490	7.07729e-19
29.535343	7.32553e-19
29.512196	7.58249e-19
29.489049	7.84845e-19
29.465902	8.12373e-19
29.442755	8.40867e-19
29.419607	8.70361e-19
29.396460	9.00888e-19
29.373313	9.32486e-19
29.350166	9.65192e-19
29.327019	9.99044e-19
29.303872	1.03408e-18
29.280724	1.07035e-18
29.257577	1.10789e-18
29.234430	1.14675e-18
29.211283	1.18697e-18
29.188136	1.22859e-18
29.164989	1.27168e-18
29.141841	1.31628e-18
29.118694	1.36244e-18
29.095547	1.41022e-18
29.072400	1.45968e-18
29.049253	1.51087e-18
29.026106	1.56385e-18
29.002959	1.6187e-18
28.979811	1.67546e-18
28.956664	1.73421e-18
28.933517	1.79503e-18
28.910370	1.85798e-18
28.887223	1.92313e-18
28.864076	1.99057e-18
28.840928	2.06037e-18
28.817781	2.13261e-18
28.794634	2.2074e-18
28.771487	2.2848e-18
28.748340	2.36491e-18
28.725193	2.44784e-18
28.702045	2.53367e-18
28.678898	2.62251e-18
28.655751	2.71446e-18
28.632604	2.80964e-18
28.609457	2.90815e-18
28.586310	3.01011e-18
28.563163	3.11565e-18
28.540015	3.22489e-18
28.516868	3.33796e-18
28.493721	3.45499e-18
28.470574	3.57612e-18
28.447427	3.7015e-18
28.424280	3.83127e-18
28.401132	3.9656e-18
28.377985	4.10462e-18
28.354838	4.24852e-18
28.331691	4.39747e-18
28.308544	4.55163e-18
28.285397	4.7112e-18
28.262250	4.87636e-18
28.239102	5.04731e-18
28.215955	5.22425e-18
28.192808	5.40739e-18
28.169661	5.59694e-18
28.146514	5.79315e-18
28.123367	5.99622e-18
28.100219	6.20641e-18
28.077072	6.42397e-18
28.053925	6.64915e-18
28.030778	6.88223e-18
28.007631	7.12347e-18
27.984484	7.37316e-18
27.961336	7.6316e-18
27.938189	7.8991e-18
27.915042	8.17597e-18
27.891895	8.46255e-18
27.868748	8.75916e-18
27.845601	9.06617e-18
27.822454	9.38394e-18
27.799306	9.71283e-18
27.776159	1.00533e-17
27.753012	1.04056e-17
27.729865	1.07703e-17
27.706718	1.11478e-17
27.683571	1.15385e-17
27.660423	1.19429e-17
27.637276	1.23614e-17
27.614129	1.27946e-17
27.590982	1.3243e-17
27.567835	1.37071e-17
27.544688	1.41875e-17
27.521541	1.46847e-17
27.498393	1.51993e-17
27.475246	1.57319e-17
27.452099	1.62832e-17
27.428952	1.68538e-17
27.405805	1.74444e-17
27.382658	1.80557e-17
27.359510	1.86884e-17
27.336363	1.93433e-17
27.313216	2.00211e-17
27.290069	2.07226e-17
27.266922	2.14488e-17
27.243775	2.22003e-17
27.220627	2.29782e-17
27.197480	2.37833e-17
27.174333	2.46166e-17
27.151186	2.54792e-17
27.128039	2.63719e-17
27.104892	2.72959e-17
27.081745	2.82522e-17
27.058597	2.92421e-17
27.035450	3.02666e-17
27.012303	3.1327e-17
26.989156	3.24245e-17
26.966009	3.35605e-17
26.942862	3.47363e-17
26.919714	3.59532e-17
26.896567	3.72128e-17
26.873420	3.85164e-17
26.850273	3.98657e-17
26.827126	4.12623e-17
26.803979	4.27078e-17
26.780832	4.42039e-17
26.757684	4.57524e-17
26.734537	4.73551e-17
26.711390	4.9014e-17
26.688243	5.07309e-17
26.665096	5.25079e-17
26.641949	5.43472e-17
26.618801	5.62509e-17
26.595654	5.82212e-17
26.572507	6.02605e-17
26.549360	6.23713e-17
26.526213	6.45559e-17
26.503066	6.6817e-17
26.479918	6.91573e-17
26.456771	7.15796e-17
26.433624	7.40866e-17
26.410477	7.66814e-17
26.387330	7.93671e-17
26.364183	8.21468e-17
26.341036	8.50238e-17
26.317888	8.80015e-17
26.294741	9.10835e-17
26.271594	9.42733e-17
26.248447	9.75749e-17
26.225300	1.00992e-16
26.202153	1.04529e-16
26.179005	1.08189e-16
26.155858	1.11978e-16
26.132711	1.15899e-16
26.109564	1.19958e-16
26.086417	1.24159e-16
26.063270	1.28506e-16
26.040123	1.33006e-16
26.016975	1.37664e-16
25.993828	1.42484e-16
25.970681	1.47473e-16
25.947534	1.52637e-16
25.924387	1.57981e-16
25.901240	1.63513e-16
25.878092	1.69238e-16
25.854945	1.75164e-16
25.831798	1.81297e-16
25.808651	1.87644e-16
25.785504	1.94214e-16
25.762357	2.01014e-16
25.739209	2.08051e-16
25.716062	2.15335e-16
25.692915	2.22874e-16
25.669768	2.30677e-16
25.646621	2.38752e-16
25.623474	2.47111e-16
25.600327	2.55762e-16
25.577179	2.64715e-16
25.554032	2.73982e-16
25.530885	2.83573e-16
25.507738	2.935e-16
25.484591	3.03774e-16
25.461444	3.14408e-16
25.438296	3.25413e-16
25.415149	3.36804e-16
25.392002	3.48593e-16
25.368855	3.60795e-16
25.345708	3.73424e-16
25.322561	3.86494e-16
25.299414	4.00022e-16
25.276266	4.14024e-16
25.253119	4.28515e-16
25.229972	4.43513e-16
25.206825	4.59035e-16
25.183678	4.75101e-16
25.160531	4.91729e-16
25.137383	5.08939e-16
25.114236	5.2675e-16
25.091089	5.45185e-16
25.067942	5.64265e-16
25.044795	5.84012e-16
25.021648	6.04449e-16
24.998500	6.25602e-16
24.975353	6.47495e-16
24.952206	6.70153e-16
24.929059	6.93604e-16
24.905912	7.17875e-16
24.882765	7.42996e-16
24.859618	7.68994e-16
24.836470	7.95903e-16
24.813323	8.23752e-16
24.790176	8.52575e-16
24.767029	8.82407e-16
24.743882	9.13282e-16
24.720735	9.45236e-16
24.697587	9.78308e-16
24.674440	1.01254e-15
24.651293	1.04796e-15
24.628146	1.08463e-15
24.604999	1.12257e-15
24.581852	1.16185e-15
24.558705	1.2025e-15
24.535557	1.24456e-15
24.512410	1.2881e-15
24.489263	1.33317e-15
24.466116	1.37981e-15
24.442969	1.42807e-15
24.419822	1.47803e-15
24.396674	1.52973e-15
24.373527	1.58325e-15
24.350380	1.63863e-15
24.327233	1.69595e-15
24.304086	1.75527e-15
24.280939	1.81667e-15
24.257791	1.88021e-15
24.234644	1.94597e-15
24.211497	2.01404e-15
24.188350	2.08448e-15
24.165203	2.15739e-15
24.142056	2.23284e-15
24.118909	2.31094e-15
24.095761	2.39176e-15
24.072614	2.47541e-15
24.049467	2.56198e-15
24.026320	2.65158e-15
24.003173	2.74431e-15
23.980026	2.84028e-15
23.956878	2.93961e-15
23.933731	3.04241e-15
23.910584	3.1488e-15
23.887437	3.25891e-15
23.864290	3.37287e-15
23.841143	3.49081e-15
23.817995	3.61288e-15
23.794848	3.73921e-15
23.771701	3.86995e-15
23.748554	4.00527e-15
23.725407	4.14531e-15
23.702260	4.29025e-15
23.679113	4.44025e-15
23.655965	4.5955e-15
23.632818	4.75617e-15
23.609671	4.92245e-15
23.586524	5.09455e-15
23.563377	5.27266e-15
23.540230	5.45699e-15
23.517082	5.64777e-15
23.493935	5.84521e-15
23.470788	6.04955e-15
23.447641	6.26103e-15
23.424494	6.4799e-15
23.401347	6.70641e-15
23.378200	6.94084e-15
23.355052	7.18346e-15
23.331905	7.43456e-15
23.308758	7.69443e-15
23.285611	7.96338e-15
23.262464	8.24172e-15
23.239317	8.52979e-15
23.216169	8.82792e-15
23.193022	9.13647e-15
23.169875	9.45579e-15
23.146728	9.78627e-15
23.123581	1.01283e-14
23.100434	1.04823e-14
23.077286	1.08486e-14
23.054139	1.12277e-14
23.030992	1.16201e-14
23.007845	1.20262e-14
22.984698	1.24464e-14
22.961551	1.28814e-14
22.938404	1.33315e-14
22.915256	1.37974e-14
22.892109	1.42795e-14
22.868962	1.47784e-14
22.845815	1.52948e-14
22.822668	1.58292e-14
22.799521	1.63823e-14
22.776373	1.69547e-14
22.753226	1.75471e-14
22.730079	1.81602e-14
22.706932	1.87946e-14
22.683785	1.94513e-14
22.660638	2.01308e-14
22.637491	2.08341e-14
22.614343	2.1562e-14
22.591196	2.23152e-14
22.568049	2.30948e-14
22.544902	2.39016e-14
22.521755	2.47365e-14
22.498608	2.56006e-14
22.475460	2.64948e-14
22.452313	2.74203e-14
22.429166	2.83781e-14
22.406019	2.93693e-14
22.382872	3.03952e-14
22.359725	3.14568e-14
22.336577	3.25555e-14
22.313430	3.36925e-14
22.290283	3.48693e-14
22.267136	3.60871e-14
22.243989	3.73474e-14
22.220842	3.86517e-14
22.197695	4.00016e-14
22.174547	4.13985e-14
22.151400	4.28442e-14
22.128253	4.43404e-14
22.105106	4.58887e-14
22.081959	4.74912e-14
22.058812	4.91495e-14
22.035664	5.08657e-14
22.012517	5.26418e-14
21.989370	5.44799e-14
21.966223	5.63821e-14
21.943076	5.83507e-14
21.919929	6.0388e-14
21.896782	6.24963e-14
21.873634	6.46783e-14
21.850487	6.69364e-14
21.827340	6.92732e-14
21.804193	7.16916e-14
21.781046	7.41944e-14
21.757899	7.67845e-14
21.734751	7.94649e-14
21.711604	8.22389e-14
21.688457	8.51096e-14
21.665310	8.80805e-14
21.642163	9.1155e-14
21.619016	9.43368e-14
21.595868	9.76295e-14
21.572721	1.01037e-13
21.549574	1.04564e-13
21.526427	1.08213e-13
21.503280	1.1199e-13
21.480133	1.15898e-13
21.456986	1.19943e-13
21.433838	1.24129e-13
21.410691	1.28461e-13
21.387544	1.32944e-13
21.364397	1.37583e-13
21.341250	1.42384e-13
21.318103	1.47353e-13
21.294955	1.52495e-13
21.271808	1.57816e-13
21.248661	1.63323e-13
21.225514	1.69021e-13
21.202367	1.74919e-13
21.179220	1.81022e-13
21.156073	1.87337e-13
21.132925	1.93873e-13
21.109778	2.00637e-13
21.086631	2.07637e-13
21.063484	2.14881e-13
21.040337	2.22377e-13
21.017190	2.30135e-13
20.994042	2.38163e-13
20.970895	2.46471e-13
20.947748	2.55068e-13
20.924601	2.63965e-13
20.901454	2.73173e-13
20.878307	2.82701e-13
20.855159	2.92561e-13
20.832012	3.02766e-13
20.808865	3.13325e-13
20.785718	3.24253e-13
20.762571	3.35562e-13
20.739424	3.47265e-13
20.716277	3.59375e-13
20.693129	3.71908e-13
20.669982	3.84877e-13
20.646835	3.98299e-13
20.623688	4.12188e-13
20.600541	4.26561e-13
20.577394	4.41435e-13
20.554246	4.56827e-13
20.531099	4.72755e-13
20.507952	4.89239e-13
20.484805	5.06297e-13
20.461658	5.23949e-13
20.438511	5.42216e-13
20.415364	5.61119e-13
20.392216	5.80681e-13
20.369069	6.00925e-13
20.345922	6.21873e-13
20.322775	6.43552e-13
20.299628	6.65985e-13
20.276481	6.892e-13
20.253333	7.13224e-13
20.230186	7.38084e-13
20.207039	7.6381e-13
20.183892	7.90433e-13
20.160745	8.17982e-13
20.137598	8.46491e-13
20.114450	8.75993e-13
20.091303	9.06522e-13
20.068156	9.38114e-13
20.045009	9.70807e-13
20.021862	1.00464e-12
19.998715	1.03965e-12
19.975568	1.07587e-12
19.952420	1.11336e-12
19.929273	1.15216e-12
19.906126	1.1923e-12
19.882979	1.23385e-12
19.859832	1.27684e-12
19.836685	1.32132e-12
19.813537	1.36736e-12
19.790390	1.41499e-12
19.767243	1.46429e-12
19.744096	1.5153e-12
19.720949	1.56809e-12
19.697802	1.62271e-12
19.674655	1.67924e-12
19.651507	1.73773e-12
19.628360	1.79826e-12
19.605213	1.8609e-12
19.582066	1.92571e-12
19.558919	1.99279e-12
19.535772	2.06219e-12
19.512624	2.13401e-12
19.489477	2.20833e-12
19.466330	2.28524e-12
19.443183	2.36482e-12
19.420036	2.44717e-12
19.396889	2.53239e-12
19.373741	2.62057e-12
19.350594	2.71182e-12
19.327447	2.80624e-12
19.304300	2.90395e-12
19.281153	3.00506e-12
19.258006	3.10969e-12
19.234859	3.21795e-12
19.211711	3.32998e-12
19.188564	3.44591e-12
19.165417	3.56587e-12
19.142270	3.69e-12
19.119123	3.81845e-12
19.095976	3.95137e-12
19.072828	4.08891e-12
19.049681	4.23123e-12
19.026534	4.37851e-12
19.003387	4.5309e-12
18.980240	4.6886e-12
18.957093	4.85177e-12
18.933945	5.02062e-12
18.910798	5.19535e-12
18.887651	5.37614e-12
18.864504	5.56323e-12
18.841357	5.75681e-12
18.818210	5.95713e-12
18.795063	6.16441e-12
18.771915	6.3789e-12
18.748768	6.60084e-12
18.725621	6.8305e-12
18.702474	7.06814e-12
18.679327	7.31404e-12
18.656180	7.56849e-12
18.633032	7.83178e-12
18.609885	8.10422e-12
18.586738	8.38613e-12
18.563591	8.67784e-12
18.540444	8.97968e-12
18.517297	9.29201e-12
18.494150	9.6152e-12
18.471002	9.94961e-12
18.447855	1.02957e-11
18.424708	1.06537e-11
18.401561	1.10242e-11
18.378414	1.14076e-11
18.355267	1.18043e-11
18.332119	1.22147e-11
18.308972	1.26395e-11
18.285825	1.30789e-11
18.262678	1.35337e-11
18.239531	1.40042e-11
18.216384	1.44911e-11
18.193236	1.49949e-11
18.170089	1.55162e-11
18.146942	1.60556e-11
18.123795	1.66137e-11
18.100648	1.71913e-11
18.077501	1.77888e-11
18.054354	1.84071e-11
18.031206	1.90469e-11
18.008059	1.97089e-11
17.984912	2.03939e-11
17.961765	2.11027e-11
17.938618	2.18361e-11
17.915471	2.25949e-11
17.892323	2.33801e-11
17.869176	2.41925e-11
17.846029	2.50331e-11
17.822882	2.59029e-11
17.799735	2.68029e-11
17.776588	2.77342e-11
17.753441	2.86977e-11
17.730293	2.96947e-11
17.707146	3.07263e-11
17.683999	3.17937e-11
17.660852	3.28981e-11
17.637705	3.40409e-11
17.614558	3.52233e-11
17.591410	3.64467e-11
17.568263	3.77126e-11
17.545116	3.90224e-11
17.521969	4.03776e-11
17.498822	4.17799e-11
17.475675	4.32308e-11
17.452527	4.4732e-11
17.429380	4.62853e-11
17.406233	4.78924e-11
17.383086	4.95553e-11
17.359939	5.12759e-11
17.336792	5.30561e-11
17.313645	5.48981e-11
17.290497	5.6804e-11
17.267350	5.87759e-11
17.244203	6.08162e-11
17.221056	6.29273e-11
17.197909	6.51115e-11
17.174762	6.73715e-11
17.151614	6.97098e-11
17.128467	7.21291e-11
17.105320	7.46324e-11
17.082173	7.72224e-11
17.059026	7.99022e-11
17.035879	8.26748e-11
17.012732	8.55436e-11
16.989584	8.85117e-11
16.966437	9.15828e-11
16.943290	9.47602e-11
16.920143	9.80478e-11
16.896996	1.01449e-10
16.873849	1.04969e-10
16.850701	1.0861e-10
16.827554	1.12377e-10
16.804407	1.16275e-10
16.781260	1.20308e-10
16.758113	1.24481e-10
16.734966	1.28798e-10
16.711818	1.33265e-10
16.688671	1.37886e-10
16.665524	1.42668e-10
16.642377	1.47615e-10
16.619230	1.52733e-10
16.596083	1.58029e-10
16.572936	1.63508e-10
16.549788	1.69176e-10
16.526641	1.75041e-10
16.503494	1.81109e-10
16.480347	1.87387e-10
16.457200	1.93883e-10
16.434053	2.00603e-10
16.410905	2.07556e-10
16.387758	2.14749e-10
16.364611	2.22192e-10
16.341464	2.29892e-10
16.318317	2.37858e-10
16.295170	2.46101e-10
16.272023	2.54628e-10
16.248875	2.6345e-10
16.225728	2.72578e-10
16.202581	2.82022e-10
16.179434	2.91792e-10
16.156287	3.019e-10
16.133140	3.12358e-10
16.109992	3.23177e-10
16.086845	3.34371e-10
16.063698	3.45952e-10
16.040551	3.57934e-10
16.017404	3.70329e-10
15.994257	3.83154e-10
15.971109	3.96422e-10
15.947962	4.10148e-10
15.924815	4.2435e-10
15.901668	4.39042e-10
15.878521	4.54242e-10
15.855374	4.69968e-10
15.832227	4.86237e-10
15.809079	5.03068e-10
15.785932	5.20482e-10
15.762785	5.38497e-10
15.739638	5.57134e-10
15.716491	5.76416e-10
15.693344	5.96364e-10
15.670196	6.17001e-10
15.647049	6.38351e-10
15.623902	6.60439e-10
15.600755	6.8329e-10
15.577608	7.0693e-10
15.554461	7.31386e-10
15.531314	7.56688e-10
15.508166	7.82863e-10
15.485019	8.09942e-10
15.461872	8.37957e-10
15.438725	8.66938e-10
15.415578	8.96921e-10
15.392431	9.27939e-10
15.369283	9.60027e-10
15.346136	9.93223e-10
15.322989	1.02757e-09
15.299842	1.06309e-09
15.276695	1.09985e-09
15.253548	1.13787e-09
15.230400	1.1772e-09
15.207253	1.2179e-09
15.184106	1.25999e-09
15.160959	1.30354e-09
15.137812	1.34859e-09
15.114665	1.3952e-09
15.091518	1.44341e-09
15.068370	1.49329e-09
15.045223	1.54488e-09
15.022076	1.59826e-09
14.998929	1.65347e-09
14.975782	1.7106e-09
14.952635	1.76969e-09
14.929487	1.83081e-09
14.906340	1.89405e-09
14.883193	1.95947e-09
14.860046	2.02714e-09
14.836899	2.09714e-09
14.813752	2.16956e-09
14.790605	2.24447e-09
14.767457	2.32196e-09
14.744310	2.40213e-09
14.721163	2.48505e-09
14.698016	2.57084e-09
14.674869	2.65958e-09
14.651722	2.75137e-09
14.628574	2.84633e-09
14.605427	2.94456e-09
14.582280	3.04617e-09
14.559133	3.15129e-09
14.535986	3.26002e-09
14.512839	3.37249e-09
14.489691	3.48884e-09
14.466544	3.6092e-09
14.443397	3.7337e-09
14.420250	3.86248e-09
14.397103	3.9957e-09
14.373956	4.1335e-09
14.350809	4.27604e-09
14.327661	4.42349e-09
14.304514	4.57602e-09
14.281367	4.73379e-09
14.258220	4.89699e-09
14.235073	5.0658e-09
14.211926	5.24042e-09
14.188778	5.42105e-09
14.165631	5.60789e-09
14.142484	5.80115e-09
14.119337	6.00106e-09
14.096190	6.20785e-09
14.073043	6.42174e-09
14.049895	6.64299e-09
14.026748	6.87184e-09
14.003601	7.10856e-09
13.980454	7.35341e-09
13.957307	7.60668e-09
13.934160	7.86866e-09
13.911013	8.13963e-09
13.887865	8.41991e-09
13.864718	8.70983e-09
13.841571	9.0097e-09
13.818424	9.31987e-09
13.795277	9.64069e-09
13.772130	9.97253e-09
13.748982	1.03158e-08
13.725835	1.06708e-08
13.702688	1.1038e-08
13.679541	1.14178e-08
13.656394	1.18107e-08
13.633247	1.2217e-08
13.610100	1.26373e-08
13.586952	1.3072e-08
13.563805	1.35216e-08
13.540658	1.39867e-08
13.517511	1.44676e-08
13.494364	1.49651e-08
13.471217	1.54797e-08
13.448069	1.60119e-08
13.424922	1.65624e-08
13.401775	1.71317e-08
13.378628	1.77206e-08
13.355481	1.83296e-08
13.332334	1.89595e-08
13.309186	1.9611e-08
13.286039	2.02848e-08
13.262892	2.09817e-08
13.239745	2.17025e-08
13.216598	2.2448e-08
13.193451	2.32191e-08
13.170304	2.40165e-08
13.147156	2.48413e-08
13.124009	2.56942e-08
13.100862	2.65764e-08
13.077715	2.74888e-08
13.054568	2.84325e-08
13.031421	2.94084e-08
13.008273	3.04177e-08
12.985126	3.14616e-08
12.961979	3.25412e-08
12.938832	3.36577e-08
12.915685	3.48125e-08
12.892538	3.60067e-08
12.869391	3.72418e-08
12.846243	3.85191e-08
12.823096	3.984e-08
12.799949	4.12062e-08
12.776802	4.2619e-08
12.753655	4.40802e-08
12.730508	4.55912e-08
12.707360	4.71539e-08
12.684213	4.877e-08
12.661066	5.04414e-08
12.637919	5.21698e-08
12.614772	5.39572e-08
12.591625	5.58057e-08
12.568477	5.77173e-08
12.545330	5.96941e-08
12.522183	6.17385e-08
12.499036	6.38526e-08
12.475889	6.60389e-08
12.452742	6.82998e-08
12.429595	7.06378e-08
12.406447	7.30556e-08
12.383300	7.55558e-08
12.360153	7.81413e-08
12.337006	8.0815e-08
12.313859	8.35799e-08
12.290712	8.6439e-08
12.267564	8.93955e-08
12.244417	9.24528e-08
12.221270	9.56143e-08
12.198123	9.88835e-08
12.174976	1.02264e-07
12.151829	1.0576e-07
12.128682	1.09375e-07
12.105534	1.13113e-07
12.082387	1.16978e-07
12.059240	1.20974e-07
12.036093	1.25107e-07
12.012946	1.2938e-07
11.989799	1.33799e-07
11.966651	1.38368e-07
11.943504	1.43093e-07
11.920357	1.47978e-07
11.897210	1.53029e-07
11.874063	1.58252e-07
11.850916	1.63653e-07
11.827768	1.69237e-07
11.804621	1.75011e-07
11.781474	1.80981e-07
11.758327	1.87154e-07
11.735180	1.93536e-07
11.712033	2.00135e-07
11.688886	2.06959e-07
11.665738	2.14014e-07
11.642591	2.21308e-07
11.619444	2.2885e-07
11.596297	2.36648e-07
11.573150	2.4471e-07
11.550003	2.53046e-07
11.526855	2.61664e-07
11.503708	2.70575e-07
11.480561	2.79787e-07
11.457414	2.89312e-07
11.434267	2.9916e-07
11.411120	3.09341e-07
11.387973	3.19867e-07
11.364825	3.3075e-07
11.341678	3.42001e-07
11.318531	3.53633e-07
11.295384	3.65658e-07
11.272237	3.78091e-07
11.249090	3.90944e-07
11.225942	4.04232e-07
11.202795	4.17969e-07
11.179648	4.32171e-07
11.156501	4.46853e-07
11.133354	4.62031e-07
11.110207	4.77722e-07
11.087059	4.93943e-07
11.063912	5.10712e-07
11.040765	5.28047e-07
11.017618	5.45967e-07
10.994471	5.64492e-07
10.971324	5.83642e-07
10.948177	6.03439e-07
10.925029	6.23903e-07
10.901882	6.45057e-07
10.878735	6.66925e-07
10.855588	6.89529e-07
10.832441	7.12895e-07
10.809294	7.37049e-07
10.786146	7.62015e-07
10.762999	7.87823e-07
10.739852	8.145e-07
10.716705	8.42074e-07
10.693558	8.70576e-07
10.670411	9.00037e-07
10.647264	9.30489e-07
10.624116	9.61964e-07
10.600969	9.94498e-07
10.577822	1.02812e-06
10.554675	1.06288e-06
10.531528	1.09881e-06
10.508381	1.13594e-06
10.485233	1.17431e-06
10.462086	1.21398e-06
10.438939	1.25497e-06
10.415792	1.29734e-06
10.392645	1.34113e-06
10.369498	1.38639e-06
10.346350	1.43317e-06
10.323203	1.48151e-06
10.300056	1.53147e-06
10.276909	1.5831e-06
10.253762	1.63647e-06
10.230615	1.69162e-06
10.207468	1.74861e-06
10.184320	1.80751e-06
10.161173	1.86837e-06
10.138026	1.93127e-06
10.114879	1.99628e-06
10.091732	2.06345e-06
10.068585	2.13287e-06
10.045437	2.2046e-06
10.022290	2.27872e-06
9.999143	2.35532e-06
9.975996	2.43447e-06
9.952849	2.51626e-06
9.929702	2.60077e-06
9.906555	2.6881e-06
9.883407	2.77834e-06
9.860260	2.87158e-06
9.837113	2.96791e-06
9.813966	3.06746e-06
9.790819	3.17031e-06
9.767672	3.27658e-06
9.744524	3.38638e-06
9.721377	3.49982e-06
9.698230	3.61703e-06
9.675083	3.73813e-06
9.651936	3.86324e-06
9.628789	3.9925e-06
9.605641	4.12605e-06
9.582494	4.26401e-06
9.559347	4.40654e-06
9.536200	4.55379e-06
9.513053	4.70591e-06
9.489906	4.86306e-06
9.466759	5.0254e-06
9.443611	5.1931e-06
9.420464	5.36634e-06
9.397317	5.54529e-06
9.374170	5.73015e-06
9.351023	5.9211e-06
9.327876	6.11834e-06
9.304728	6.32207e-06
9.281581	6.53252e-06
9.258434	6.74988e-06
9.235287	6.97439e-06
9.212140	7.20628e-06
9.188993	7.44579e-06
9.165845	7.69316e-06
9.142698	7.94864e-06
9.119551	8.2125e-06
9.096404	8.48501e-06
9.073257	8.76645e-06
9.050110	9.05709e-06
9.026963	9.35724e-06
9.003815	9.66721e-06
8.980668	9.9873e-06
8.957521	1.03178e-05
8.934374	1.06592e-05
8.911227	1.10116e-05
8.888080	1.13756e-05
8.864932	1.17514e-05
8.841785	1.21394e-05
8.818638	1.25401e-05
8.795491	1.29537e-05
8.772344	1.33808e-05
8.749197	1.38218e-05
8.726050	1.42771e-05
8.702902	1.47471e-05
8.679755	1.52323e-05
8.656608	1.57333e-05
8.633461	1.62504e-05
8.610314	1.67842e-05
8.587167	1.73353e-05
8.564019	1.79041e-05
8.540872	1.84913e-05
8.517725	1.90973e-05
8.494578	1.97229e-05
8.471431	2.03686e-05
8.448284	2.10349e-05
8.425136	2.17227e-05
8.401989	2.24325e-05
8.378842	2.3165e-05
8.355695	2.3921e-05
8.332548	2.47011e-05
8.309401	2.55061e-05
8.286254	2.63368e-05
8.263106	2.7194e-05
8.239959	2.80784e-05
8.216812	2.89909e-05
8.193665	2.99324e-05
8.170518	3.09037e-05
8.147371	3.19058e-05
8.124223	3.29396e-05
8.101076	3.40061e-05
8.077929	3.51062e-05
8.054782	3.6241e-05
8.031635	3.74115e-05
8.008488	3.86188e-05
7.985341	3.98639e-05
7.962193	4.11481e-05
7.939046	4.24725e-05
7.915899	4.38383e-05
7.892752	4.52467e-05
7.869605	4.66989e-05
7.846458	4.81964e-05
7.823310	4.97403e-05
7.800163	5.13321e-05
7.777016	5.29731e-05
7.753869	5.46649e-05
7.730722	5.64088e-05
7.707575	5.82064e-05
7.684427	6.00592e-05
7.661280	6.19689e-05
7.638133	6.39369e-05
7.614986	6.59651e-05
7.591839	6.8055e-05
7.568692	7.02085e-05
7.545545	7.24274e-05
7.522397	7.47133e-05
7.499250	7.70683e-05
7.476103	7.94942e-05
7.452956	8.1993e-05
7.429809	8.45667e-05
7.406662	8.72173e-05
7.383514	8.99468e-05
7.360367	9.27574e-05
7.337220	9.56513e-05
7.314073	9.86306e-05
7.290926	0.000101698
7.267779	0.000104855
7.244632	0.000108104
7.221484	0.000111448
7.198337	0.000114889
7.175190	0.000118429
7.152043	0.000122072
7.128896	0.000125818
7.105749	0.000129672
7.082601	0.000133635
7.059454	0.000137711
7.036307	0.000141901
7.013160	0.000146208
6.990013	0.000150635
6.966866	0.000155185
6.943718	0.000159861
6.920571	0.000164664
6.897424	0.000169597
6.874277	0.000174664
6.851130	0.000179866
6.827983	0.000185207
6.804836	0.000190689
6.781688	0.000196314
6.758541	0.000202084
6.735394	0.000208003
6.712247	0.000214072
6.689100	0.000220294
6.665953	0.00022667
6.642805	0.000233202
6.619658	0.000239893
6.596511	0.000246743
6.573364	0.000253753
6.550217	0.000260926
6.527070	0.000268261
6.503923	0.000275758
6.480775	0.000283419
6.457628	0.000291241
6.434481	0.000299225
6.411334	0.000307369
6.388187	0.00031567
6.365040	0.000324125
6.341892	0.000332731
6.318745	0.000341483
6.295598	0.000350375
6.272451	0.000359399
6.249304	0.000368547
6.226157	0.000377808
6.203009	0.00038717
6.179862	0.000396617
6.156715	0.000406131
6.133568	0.00041569
6.110421	0.000425269
6.087274	0.000434836
6.064127	0.000444352
6.040979	0.000453771
6.017832	0.000463032
5.994685	0.000472061
5.971538	0.000480756
5.948391	0.000488977
5.925244	0.000496511
5.902096	0.00050298
&
```
