## Supplementary material for "All-at-once RNA folding with 3D motif prediction framed by evolutionary information": RF01817_RsaB.cov

```
#
# Method Target_E-val [cov_min,cov_max] [FP | TP True Found | Sen PPV F] 
# GTp    0.05           [-0.20,0.63]    [3 | 0 15 3 | 0.00 0.00 0.00] 
#
# #tests = 15 (base pairs) 1755 (others)
# in_given  left_pos       right_pos        score      E-value          pvalue      substitutions      power
#----------------------------------------------------------------------------------------------------------------
~	         1	        56	0.63264	0.00330508	1.88324e-06	1		0.00
~	         1	        57	0.63264	0.00330508	1.88324e-06	1		0.00
~	         1	        58	0.63264	0.00330508	1.88324e-06	1		0.00
```
