## Supplementary material for "All-at-once RNA folding with 3D motif prediction framed by evolutionary information": RF01817_RsaB.helixcov

```
# RMs = 3 L = 60

# RM_HELIX NESTED 9-14 19-24, nbp = 6 nbp_cov = 0
# pvals: 0.998305,0.998305,0.998305,0.998305,0.998305,0.998305
# aggregated NONE
NESTED  ::::::::<<<<<<____>>>>>>::::::::::::::::::::::::::::::::::::
        ::::::::::::::::::::::::::::::::::::::::::::::::::::::::::::

# RM_HELIX NESTED 29-32 38-41, nbp = 4 nbp_cov = 0
# pvals: 0.998305,0.998305,0.998305,0.998305
# aggregated NONE
NESTED  ::::::::::::::::::::::::::::<<<<_____>>>>:::::::::::::::::::
        ::::::::::::::::::::::::::::::::::::::::::::::::::::::::::::

# RM_HELIX NESTED 48-52 56-60, nbp = 5 nbp_cov = 0
# pvals: 0.998305,0.998305,0.998305,0.998305,0.998305
# aggregated NONE
NESTED  :::::::::::::::::::::::::::::::::::::::::::::::<<<<<___>>>>>
        ::::::::::::::::::::::::::::::::::::::::::::::::::::::::::::
```
