## Supplementary material for "All-at-once RNA folding with 3D motif prediction framed by evolutionary information": RF01819_RsaD.cacofold.power

```
# Power analysis of CaCoFold structure
#
# Powertype = SINGLE SUBSTITUTIONS
# covary left_pos right_pos substitutions power
#----------------------------------------------------------------
19		60		0		0.00
21		59		1		0.00
22		58		2		0.00
23		57		0		0.00
24		56		1		0.00
25		55		0		0.00
26		54		0		0.00
27		53		2		0.00
28		52		3		0.02
66		97		1		0.00
67		96		0		0.00
68		95		0		0.00
69		94		0		0.00
70		93		0		0.00
72		91		0		0.00
73		90		1		0.00
74		89		1		0.00
75		88		0		0.00
76		87		0		0.00
112		150		1		0.00
113		149		2		0.00
114		148		0		0.00
115		147		1		0.00
116		146		2		0.00
117		144		4		0.07
118		143		1		0.00
119		141		2		0.00
120		140		3		0.02
121		139		2		0.00
122		138		4		0.07
123		137		0		0.00
124		136		0		0.00
125		135		0		0.00
170		235		0		0.00
171		234		0		0.00
172		233		0		0.00
173		232		1		0.00
174		231		2		0.00
176		230		0		0.00
177		229		0		0.00
178		228		0		0.00
179		227		0		0.00
180		226		0		0.00
181		225		2		0.00
182		224		4		0.07
183		222		5		0.11
184		221		6		0.16
197		220		5		0.11
198		219		2		0.00
199		218		4		0.07
200		217		6		0.16
201		212		0		0.00
202		211		1		0.00
203		210		1		0.00
#
# BPAIRS 54
# avg substitutions per BP 1.4
# BPAIRS expected to covary 0.8 +/- 0.9
# BPAIRS observed to covary 0
#
```
