## Supplementary material for "All-at-once RNA folding with 3D motif prediction framed by evolutionary information": RF01819_RsaD.helixcov

```
# RMs = 4 L = 235

# RM_HELIX NESTED 19-28 52-60, nbp = 9 nbp_cov = 0
# pvals: 0.653333,0.653333,0.845766,0.653333,0.653333,0.653333,0.653333,0.653333,0.653333
# aggregated NONE
NESTED  :::::::::::::::::<<<<<<<<<______>>>>>>>>>::::::::::::::::::::::::::::::::::::::::::::::::::::::::::::::::::::::::::::::::::::::::::::::::::::::::::::::::::::::::::::::::::::::::::::::::::::::::
        :::::::::::::::::::::::::::::::::::::::::::::::::::::::::::::::::::::::::::::::::::::::::::::::::::::::::::::::::::::::::::::::::::::::::::::::::::::::::::::::::::::::::::::::::::::::::::::::::

# RM_HELIX NESTED 66-76 87-97, nbp = 10 nbp_cov = 0
# pvals: 0.653333,0.653333,0.653333,0.653333,0.653333,0.653333,0.653333,0.653333,0.653333,0.653333
# aggregated NONE
NESTED  ::::::::::::::::::::::::::::::::::::::::::::::<<<<<-<<<<<______>>>>>->>>>>:::::::::::::::::::::::::::::::::::::::::::::::::::::::::::::::::::::::::::::::::::::::::::::::::::::::::::::::::::::::
        :::::::::::::::::::::::::::::::::::::::::::::::::::::::::::::::::::::::::::::::::::::::::::::::::::::::::::::::::::::::::::::::::::::::::::::::::::::::::::::::::::::::::::::::::::::::::::::::::

# RM_HELIX NESTED 112-125 135-150, nbp = 13 nbp_cov = 0
# pvals: 0.653333,0.692287,0.653333,0.653333,0.994708,0.90971,0.653333,0.929175,0.981828,0.818278,0.653333,0.653333,0.653333
# aggregated NONE
NESTED  :::::::::::::::::::::::::::::::::::::::::::::::::::::::::::::::::::::::::::::::::::::<<<<<<<<<<-<<<_________>>>->>>>>>->>>>::::::::::::::::::::::::::::::::::::::::::::::::::::::::::::::::::::::
        :::::::::::::::::::::::::::::::::::::::::::::::::::::::::::::::::::::::::::::::::::::::::::::::::::::::::::::::::::::::::::::::::::::::::::::::::::::::::::::::::::::::::::::::::::::::::::::::::

# RM_HELIX NESTED 176-185 220-230, nbp = 10 nbp_cov = 0
# pvals: 0.653333,0.653333,0.653333,0.653333,0.653333,0.653333,0.0515004,0.90971,0.944913,0.883309
# aggregated NONE
NESTED  :::::::::::::::::::::::::::::::::::::::::::::::::::::::::::::::::::::::::::::::::::::::::::::::::::::::::::::::::::::::::::::::::::::::::::::::::::<<<<<<<<<<_____________________>>>>>>>>>>:::::
        :::::::::::::::::::::::::::::::::::::::::::::::::::::::::::::::::::::::::::::::::::::::::::::::::::::::::::::::::::::::::::::::::::::::::::::::::::::::::::::::::::::::::::::::::::::::::::::::::
```
