## Supplementary material for "All-at-once RNA folding with 3D motif prediction framed by evolutionary information": RF01819_RsaD.power

```
# Power analysis of given structure 
#
# Powertype = SINGLE SUBSTITUTIONS
# covary  left_pos      right_pos    substitutions      power
#----------------------------------------------------------------
          19		60		0		0.00
          21		59		1		0.00
          22		58		2		0.00
          23		57		0		0.00
          24		56		1		0.00
          25		55		0		0.00
          26		54		0		0.00
          27		53		2		0.00
          28		52		3		0.02
          66		97		1		0.00
          67		96		0		0.00
          68		95		0		0.00
          69		94		0		0.00
          70		93		0		0.00
          72		91		0		0.00
          73		90		1		0.00
          74		89		1		0.00
          75		88		0		0.00
          76		87		0		0.00
          112		150		1		0.00
          113		149		2		0.00
          114		148		0		0.00
          115		147		1		0.00
          116		145		2		0.00
          117		144		4		0.07
          118		143		1		0.00
          119		141		2		0.00
          120		140		3		0.02
          121		139		2		0.00
          123		137		0		0.00
          124		136		0		0.00
          125		135		0		0.00
          176		230		0		0.00
          177		229		0		0.00
          178		228		0		0.00
          179		227		0		0.00
          180		226		0		0.00
          181		225		2		0.00
          182		224		4		0.07
          183		222		5		0.11
          184		221		6		0.16
          185		220		8		0.24
#
# BPAIRS 42
# avg substitutions per BP  1.3
# BPAIRS expected to covary 0.7 +/- 0.8
# BPAIRS observed to covary 0
#
```
