## Supplementary material for "All-at-once RNA folding with 3D motif prediction framed by evolutionary information": RF01819_RsaD.surv

```
0.194243	0.0238095
-0.007623	0.761905
-0.032856	0.785714
-0.108556	0.809524
-0.133790	0.833333
-0.184256	0.857143
-0.234723	0.904762
-0.285189	0.928571
-0.335656	0.952381
-0.562755	0.97619
-0.840321	1
&
5.896963	5.4095e-05
5.291365	0.00010819
4.837166	0.000162285
3.802601	0.00021638
3.676435	0.000270475
3.651202	0.00032457
3.424102	0.000378665
3.398869	0.000486855
3.323169	0.00054095
3.272703	0.000595045
3.197003	0.00064914
3.096070	0.000703235
2.995137	0.00075733
2.818504	0.000919615
2.768037	0.00097371
2.742804	0.00113599
2.540938	0.00119009
2.465238	0.00124418
2.440005	0.00129828
2.389538	0.00135237
2.364305	0.00151466
2.339071	0.00162285
2.313838	0.00167694
2.263372	0.00173104
2.187672	0.00178513
2.111972	0.00183923
2.086739	0.00189332
2.011039	0.00205561
1.985806	0.0021097
1.935339	0.00221789
1.910106	0.00243427
1.884872	0.00248837
1.834406	0.00259656
1.758706	0.00286703
1.733473	0.0032457
1.708240	0.00340798
1.683006	0.00367846
1.657773	0.00394893
1.607306	0.00481445
1.582073	0.00503083
1.556840	0.0053554
1.531607	0.00562588
1.506373	0.00567997
1.481140	0.00584226
1.455907	0.00600454
1.430674	0.00622092
1.405440	0.00638321
1.380207	0.00654549
1.354974	0.00714054
1.329740	0.00741101
1.304507	0.0075192
1.279274	0.00778968
1.254041	0.00800606
1.228807	0.00838472
1.203574	0.00876339
1.178341	0.00881748
1.153108	0.00897977
1.127874	0.00919615
1.102641	0.00962891
1.077408	0.00995348
1.052174	0.0101699
1.026941	0.010278
1.001708	0.0106026
0.976475	0.0107108
0.951241	0.011414
0.926008	0.0120091
0.900775	0.0122255
0.875541	0.0127664
0.850308	0.0131992
0.825075	0.013686
0.799842	0.0140106
0.774608	0.0142811
0.749375	0.0146597
0.724142	0.0154171
0.698909	0.0163367
0.673675	0.0172022
0.648442	0.0177432
0.623209	0.0185546
0.597975	0.0190955
0.572742	0.0197447
0.547509	0.0202856
0.522276	0.0207184
0.497042	0.0212593
0.471809	0.0217462
0.446576	0.0225035
0.421343	0.0226658
0.396109	0.0234772
0.370876	0.0244509
0.345643	0.0252624
0.320409	0.026182
0.295176	0.0271557
0.269943	0.0275884
0.244710	0.0281835
0.219476	0.02959
0.194243	0.0304555
0.169010	0.0325111
0.143777	0.0344044
0.118543	0.0361355
0.093310	0.0379747
0.068077	0.0401926
0.042843	0.0423023
0.017610	0.0451152
-0.007623	0.877799
-0.032856	0.882343
-0.058090	0.887969
-0.083323	0.897869
-0.108556	0.909932
-0.133790	0.920805
-0.159023	0.930488
-0.184256	0.938819
-0.209489	0.945526
-0.234723	0.952126
-0.259956	0.958022
-0.285189	0.96381
-0.310422	0.968841
-0.335656	0.973115
-0.360889	0.976415
-0.386122	0.979552
-0.411356	0.981608
-0.436589	0.983772
-0.461822	0.985773
-0.487055	0.987829
-0.512289	0.988748
-0.537522	0.990155
-0.562755	0.990966
-0.587988	0.991723
-0.613222	0.992427
-0.638455	0.992914
-0.663688	0.993509
-0.688922	0.99432
-0.714155	0.994753
-0.739388	0.995456
-0.764621	0.995781
-0.789855	0.996376
-0.815088	0.996808
-0.840321	0.996971
-0.865554	0.997458
-0.890788	0.998215
-0.916021	0.998323
-0.941254	0.998431
-0.966488	0.998756
-0.991721	0.998972
-1.016954	0.999189
-1.042187	0.999243
-1.067421	0.999297
-1.117887	0.999351
-1.168354	0.999459
-1.218820	0.999567
-1.269287	0.999675
-1.294520	0.99973
-1.319753	0.999892
-1.445920	0.999946
-1.622553	1
&
9.152056	2.69862e-06
9.051123	8.09585e-06
8.899723	1.07945e-05
8.849256	1.88903e-05
8.824023	2.15889e-05
8.798790	2.42876e-05
8.697857	2.96848e-05
8.672623	3.77807e-05
8.622157	4.31779e-05
8.571690	4.58765e-05
8.546457	4.85751e-05
8.521224	5.39724e-05
8.495990	5.6671e-05
8.470757	6.20682e-05
8.445524	6.74655e-05
8.369824	7.55613e-05
8.344591	7.82599e-05
8.319358	8.36572e-05
8.294124	8.63558e-05
8.268891	9.1753e-05
8.142725	9.71503e-05
8.092258	0.000102547
8.067025	0.000105246
8.041792	0.000107945
8.016558	0.000113342
7.991325	0.000116041
7.940858	0.000121438
7.890392	0.000126835
7.814692	0.000132232
7.789459	0.000134931
7.764226	0.00013763
7.612826	0.000140328
7.587593	0.000159218
7.562359	0.000161917
7.537126	0.000178109
7.511893	0.000194301
7.436193	0.000207794
7.410960	0.000215889
7.385726	0.000218588
7.360493	0.000223985
7.310027	0.000245574
7.284793	0.000261766
7.259560	0.000264465
7.209093	0.000267163
7.183860	0.000269862
7.158627	0.000275259
7.133394	0.000283355
7.108160	0.000286054
7.082927	0.000294149
7.057694	0.000296848
7.032461	0.000307642
7.007227	0.00031304
6.981994	0.000318437
6.956761	0.000326533
6.931527	0.000329231
6.906294	0.000337327
6.881061	0.000348122
6.855828	0.000356218
6.830594	0.000361615
6.805361	0.000367012
6.754895	0.000369711
6.729661	0.000372409
6.704428	0.000375108
6.653961	0.000377807
6.603495	0.000380505
6.578262	0.000383204
6.553028	0.000393998
6.527795	0.000404793
6.502562	0.000407491
6.477329	0.000418286
6.426862	0.000420984
6.401629	0.000426382
6.376395	0.00042908
6.325929	0.000431779
6.300696	0.000445272
6.275462	0.000453368
6.250229	0.000456066
6.224996	0.000464162
6.199762	0.000474957
6.174529	0.00048845
6.149296	0.000496546
6.124063	0.00050734
6.073596	0.000526231
6.048363	0.000534326
6.023130	0.000545121
5.997896	0.000555915
5.947430	0.000561313
5.896963	0.00056671
5.871730	0.000572107
5.846497	0.000577504
5.796030	0.000582902
5.770797	0.0005856
5.745564	0.000588299
5.720330	0.000601792
5.669864	0.000607189
5.644630	0.000612586
5.619397	0.000626079
5.594164	0.000628778
5.568931	0.000631477
5.543697	0.000642271
5.518464	0.000650367
5.493231	0.000658463
5.442764	0.000661161
5.417531	0.000666559
5.392298	0.000671956
5.367064	0.000674655
5.341831	0.000680052
5.316598	0.000685449
5.291365	0.000690846
5.266131	0.000696244
5.215665	0.000704339
5.190431	0.000717832
5.165198	0.000728627
5.139965	0.000739421
5.089498	0.000744819
5.064265	0.000747517
5.039032	0.000750216
5.013799	0.000752915
4.988565	0.00076101
4.963332	0.000763709
4.938099	0.000777202
4.912865	0.000785298
4.887632	0.000790695
4.837166	0.000798791
4.811932	0.000806887
4.786699	0.000814983
4.761466	0.000825777
4.736233	0.000828476
4.710999	0.000836572
4.685766	0.000841969
4.660533	0.000844668
4.635299	0.000847366
4.610066	0.000855462
4.584833	0.000860859
4.559600	0.000871654
4.534366	0.00087975
4.458667	0.000893243
4.433433	0.000901339
4.408200	0.000906736
4.382967	0.000909434
4.357733	0.00091753
4.332500	0.000922927
4.307267	0.000925626
4.282034	0.000931023
4.231567	0.000947215
4.206334	0.000960708
4.181100	0.000982297
4.155867	0.00100658
4.130634	0.00101738
4.105401	0.00103897
4.080167	0.00106056
4.054934	0.00109294
4.029701	0.00111453
4.004468	0.00114152
3.979234	0.0011631
3.954001	0.00119279
3.928768	0.00120898
3.903534	0.00124136
3.878301	0.00128454
3.853068	0.00131693
3.827835	0.00135471
3.802601	0.00139519
3.777368	0.00143027
3.752135	0.00145725
3.726902	0.00149234
3.701668	0.00151392
3.676435	0.0015652
3.651202	0.00162727
3.625968	0.00169743
3.600735	0.00174601
3.575502	0.00180268
3.550269	0.00187554
3.525035	0.0019592
3.499802	0.00202666
3.474569	0.00209953
3.449336	0.00216429
3.424102	0.00220747
3.398869	0.00224795
3.373636	0.00230462
3.348402	0.0023505
3.323169	0.00241796
3.297936	0.00246114
3.272703	0.0025394
3.247469	0.00257448
3.222236	0.00263655
3.197003	0.0027391
3.171769	0.00280926
3.146536	0.00287943
3.121303	0.00294959
3.096070	0.00302785
3.070836	0.00309801
3.045603	0.00323564
3.020370	0.00330851
2.995137	0.00341375
2.969903	0.00349201
2.944670	0.00355678
2.919437	0.00365123
2.894203	0.0037079
2.868970	0.00377807
2.843737	0.00382394
2.818504	0.00388871
2.793270	0.00395078
2.768037	0.00401285
2.742804	0.00405872
2.717571	0.00411269
2.692337	0.00414778
2.667104	0.00419095
2.641871	0.00426112
2.616637	0.0043016
2.591404	0.00434747
2.566171	0.00439875
2.540938	0.00444462
2.515704	0.00451749
2.490471	0.00459845
2.465238	0.0046875
2.440005	0.00475766
2.414771	0.00481434
2.389538	0.00491149
2.364305	0.00498435
2.339071	0.00505991
2.313838	0.00510579
2.288605	0.00521373
2.263372	0.00530278
2.238138	0.00541613
2.212905	0.00551058
2.187672	0.00559693
2.162438	0.00572917
2.137205	0.0058587
2.111972	0.006053
2.086739	0.00620952
2.061505	0.00641462
2.036272	0.00657383
2.011039	0.00673035
1.985806	0.0068302
1.960572	0.00701371
1.935339	0.00735643
1.910106	0.00772075
1.884872	0.00828746
1.859639	0.00866526
1.834406	0.00914562
1.809173	0.00966375
1.783939	0.0101252
1.758706	0.0105462
1.733473	0.0110023
1.708240	0.0115555
1.683006	0.0121357
1.657773	0.0129804
1.632540	0.0136334
1.607306	0.0144079
1.582073	0.0149692
1.556840	0.0156223
1.531607	0.0161027
1.506373	0.0165101
1.481140	0.0168475
1.455907	0.0172442
1.430674	0.0176409
1.405440	0.0180996
1.380207	0.0185611
1.354974	0.019028
1.329740	0.0194435
1.304507	0.0199563
1.279274	0.0203989
1.254041	0.020863
1.228807	0.0213353
1.203574	0.0217644
1.178341	0.0222258
1.153108	0.0226603
1.127874	0.0231245
1.102641	0.0235562
1.077408	0.0239448
1.052174	0.0243874
1.026941	0.0248786
1.001708	0.0252537
0.976475	0.0256639
0.951241	0.0260552
0.926008	0.0264815
0.900775	0.0268863
0.875541	0.0272776
0.850308	0.0277553
0.825075	0.0281763
0.799842	0.0286081
0.774608	0.0290722
0.749375	0.0295094
0.724142	0.0299358
0.698909	0.030346
0.673675	0.0307589
0.648442	0.0312338
0.623209	0.0316737
0.597975	0.0322323
0.572742	0.0327963
0.547509	0.0334197
0.522276	0.0341321
0.497042	0.0348931
0.471809	0.0355489
0.446576	0.0364233
0.421343	0.0375621
0.396109	0.0390976
0.370876	0.0406331
0.345643	0.0420903
0.320409	0.043607
0.295176	0.0451452
0.269943	0.0466996
0.244710	0.0481137
0.219476	0.0496789
0.194243	0.0515004
0.169010	0.0536485
0.143777	0.056026
0.118543	0.05839
0.093310	0.0609564
0.068077	0.0642109
0.042843	0.0680834
0.017610	0.0730381
-0.007623	0.653333
-0.032856	0.692287
-0.058090	0.739254
-0.083323	0.783212
-0.108556	0.818278
-0.133790	0.845766
-0.159023	0.866626
-0.184256	0.883309
-0.209489	0.897436
-0.234723	0.90971
-0.259956	0.920002
-0.285189	0.929175
-0.310422	0.937449
-0.335656	0.944913
-0.360889	0.951724
-0.386122	0.957618
-0.411356	0.962416
-0.436589	0.96688
-0.461822	0.970518
-0.487055	0.973869
-0.512289	0.976897
-0.537522	0.979507
-0.562755	0.981828
-0.587988	0.983749
-0.613222	0.985357
-0.638455	0.986728
-0.663688	0.988142
-0.688922	0.989384
-0.714155	0.990522
-0.739388	0.991548
-0.764621	0.992484
-0.789855	0.993372
-0.815088	0.994079
-0.840321	0.994708
-0.865554	0.995277
-0.890788	0.995812
-0.916021	0.996295
-0.941254	0.996718
-0.966488	0.997083
-0.991721	0.997477
-1.016954	0.997806
-1.042187	0.998092
-1.067421	0.998384
-1.092654	0.998621
-1.117887	0.998802
-1.143121	0.998964
-1.168354	0.999112
-1.193587	0.999252
-1.218820	0.999355
-1.244054	0.999433
-1.269287	0.999495
-1.294520	0.99959
-1.319753	0.999655
-1.344987	0.999725
-1.370220	0.999757
-1.395453	0.999787
-1.420687	0.999825
-1.445920	0.999843
-1.471153	0.999857
-1.496386	0.999884
-1.521620	0.999908
-1.546853	0.999916
-1.572086	0.999924
-1.597319	0.999927
-1.622553	0.999933
-1.647786	0.999938
-1.673019	0.999949
-1.698253	0.999954
-1.723486	0.99996
-1.773952	0.999968
-1.799186	0.999976
-1.824419	0.999981
-1.849652	0.999984
-1.874885	0.999989
-2.026285	0.999995
-2.127218	0.999997
-2.505717	1
&
28.531211	1.26324e-15
28.505977	1.30395e-15
28.480744	1.34598e-15
28.455511	1.38936e-15
28.430278	1.43414e-15
28.405044	1.48036e-15
28.379811	1.52807e-15
28.354578	1.57732e-15
28.329345	1.62815e-15
28.304111	1.68062e-15
28.278878	1.73477e-15
28.253645	1.79068e-15
28.228411	1.84838e-15
28.203178	1.90794e-15
28.177945	1.96942e-15
28.152712	2.03287e-15
28.127478	2.09838e-15
28.102245	2.16599e-15
28.077012	2.23577e-15
28.051779	2.30781e-15
28.026545	2.38216e-15
28.001312	2.45891e-15
27.976079	2.53812e-15
27.950845	2.61989e-15
27.925612	2.70429e-15
27.900379	2.79141e-15
27.875146	2.88133e-15
27.849912	2.97415e-15
27.824679	3.06995e-15
27.799446	3.16884e-15
27.774213	3.27091e-15
27.748979	3.37626e-15
27.723746	3.48501e-15
27.698513	3.59726e-15
27.673279	3.71312e-15
27.648046	3.83271e-15
27.622813	3.95615e-15
27.597580	4.08356e-15
27.572346	4.21507e-15
27.547113	4.35081e-15
27.521880	4.49092e-15
27.496646	4.63554e-15
27.471413	4.78481e-15
27.446180	4.93889e-15
27.420947	5.09792e-15
27.395713	5.26207e-15
27.370480	5.4315e-15
27.345247	5.60639e-15
27.320014	5.7869e-15
27.294780	5.97322e-15
27.269547	6.16553e-15
27.244314	6.36403e-15
27.219080	6.56891e-15
27.193847	6.78039e-15
27.168614	6.99867e-15
27.143381	7.22397e-15
27.118147	7.45651e-15
27.092914	7.69654e-15
27.067681	7.94429e-15
27.042448	8.20001e-15
27.017214	8.46395e-15
26.991981	8.73638e-15
26.966748	9.01757e-15
26.941514	9.30781e-15
26.916281	9.60738e-15
26.891048	9.91658e-15
26.865815	1.02357e-14
26.840581	1.05651e-14
26.815348	1.09051e-14
26.790115	1.12561e-14
26.764882	1.16183e-14
26.739648	1.19922e-14
26.714415	1.23781e-14
26.689182	1.27764e-14
26.663948	1.31875e-14
26.638715	1.36118e-14
26.613482	1.40497e-14
26.588249	1.45018e-14
26.563015	1.49683e-14
26.537782	1.54499e-14
26.512549	1.5947e-14
26.487315	1.646e-14
26.462082	1.69895e-14
26.436849	1.75361e-14
26.411616	1.81002e-14
26.386382	1.86824e-14
26.361149	1.92834e-14
26.335916	1.99036e-14
26.310683	2.05438e-14
26.285449	2.12046e-14
26.260216	2.18866e-14
26.234983	2.25906e-14
26.209749	2.33171e-14
26.184516	2.4067e-14
26.159283	2.4841e-14
26.134050	2.56399e-14
26.108816	2.64644e-14
26.083583	2.73155e-14
26.058350	2.81938e-14
26.033117	2.91004e-14
26.007883	3.00362e-14
25.982650	3.10019e-14
25.957417	3.19988e-14
25.932183	3.30276e-14
25.906950	3.40895e-14
25.881717	3.51855e-14
25.856484	3.63167e-14
25.831250	3.74842e-14
25.806017	3.86893e-14
25.780784	3.9933e-14
25.755551	4.12167e-14
25.730317	4.25416e-14
25.705084	4.39091e-14
25.679851	4.53205e-14
25.654617	4.67772e-14
25.629384	4.82807e-14
25.604151	4.98325e-14
25.578918	5.14341e-14
25.553684	5.30872e-14
25.528451	5.47933e-14
25.503218	5.65542e-14
25.477985	5.83716e-14
25.452751	6.02474e-14
25.427518	6.21834e-14
25.402285	6.41816e-14
25.377051	6.6244e-14
25.351818	6.83725e-14
25.326585	7.05693e-14
25.301352	7.28367e-14
25.276118	7.51769e-14
25.250885	7.75922e-14
25.225652	8.0085e-14
25.200418	8.26578e-14
25.175185	8.53132e-14
25.149952	8.80538e-14
25.124719	9.08824e-14
25.099485	9.38018e-14
25.074252	9.68148e-14
25.049019	9.99246e-14
25.023786	1.03134e-13
24.998552	1.06447e-13
24.973319	1.09865e-13
24.948086	1.13394e-13
24.922852	1.17036e-13
24.897619	1.20794e-13
24.872386	1.24673e-13
24.847153	1.28677e-13
24.821919	1.32809e-13
24.796686	1.37074e-13
24.771453	1.41475e-13
24.746220	1.46018e-13
24.720986	1.50706e-13
24.695753	1.55545e-13
24.670520	1.60539e-13
24.645286	1.65693e-13
24.620053	1.71012e-13
24.594820	1.76502e-13
24.569587	1.82168e-13
24.544353	1.88016e-13
24.519120	1.94051e-13
24.493887	2.0028e-13
24.468654	2.06709e-13
24.443420	2.13343e-13
24.418187	2.20191e-13
24.392954	2.27258e-13
24.367720	2.34551e-13
24.342487	2.42079e-13
24.317254	2.49848e-13
24.292021	2.57865e-13
24.266787	2.6614e-13
24.241554	2.7468e-13
24.216321	2.83494e-13
24.191087	2.92591e-13
24.165854	3.01978e-13
24.140621	3.11667e-13
24.115388	3.21667e-13
24.090154	3.31987e-13
24.064921	3.42637e-13
24.039688	3.53629e-13
24.014455	3.64973e-13
23.989221	3.76681e-13
23.963988	3.88764e-13
23.938755	4.01234e-13
23.913521	4.14103e-13
23.888288	4.27385e-13
23.863055	4.41093e-13
23.837822	4.55239e-13
23.812588	4.69839e-13
23.787355	4.84907e-13
23.762122	5.00457e-13
23.736889	5.16506e-13
23.711655	5.33068e-13
23.686422	5.50161e-13
23.661189	5.67801e-13
23.635955	5.86007e-13
23.610722	6.04795e-13
23.585489	6.24186e-13
23.560256	6.44197e-13
23.535022	6.64849e-13
23.509789	6.86162e-13
23.484556	7.08158e-13
23.459323	7.30859e-13
23.434089	7.54286e-13
23.408856	7.78463e-13
23.383623	8.03414e-13
23.358389	8.29164e-13
23.333156	8.55738e-13
23.307923	8.83163e-13
23.282690	9.11466e-13
23.257456	9.40675e-13
23.232223	9.70819e-13
23.206990	1.00193e-12
23.181756	1.03403e-12
23.156523	1.06716e-12
23.131290	1.10136e-12
23.106057	1.13664e-12
23.080823	1.17306e-12
23.055590	1.21064e-12
23.030357	1.24942e-12
23.005124	1.28945e-12
22.979890	1.33075e-12
22.954657	1.37338e-12
22.929424	1.41737e-12
22.904190	1.46277e-12
22.878957	1.50962e-12
22.853724	1.55797e-12
22.828491	1.60786e-12
22.803257	1.65936e-12
22.778024	1.7125e-12
22.752791	1.76733e-12
22.727558	1.82393e-12
22.702324	1.88233e-12
22.677091	1.9426e-12
22.651858	2.00479e-12
22.626624	2.06898e-12
22.601391	2.13522e-12
22.576158	2.20358e-12
22.550925	2.27412e-12
22.525691	2.34692e-12
22.500458	2.42204e-12
22.475225	2.49957e-12
22.449992	2.57957e-12
22.424758	2.66214e-12
22.399525	2.74734e-12
22.374292	2.83526e-12
22.349058	2.926e-12
22.323825	3.01963e-12
22.298592	3.11626e-12
22.273359	3.21598e-12
22.248125	3.31888e-12
22.222892	3.42507e-12
22.197659	3.53466e-12
22.172425	3.64774e-12
22.147192	3.76444e-12
22.121959	3.88487e-12
22.096726	4.00914e-12
22.071492	4.13739e-12
22.046259	4.26973e-12
22.021026	4.4063e-12
21.995793	4.54723e-12
21.970559	4.69267e-12
21.945326	4.84274e-12
21.920093	4.99762e-12
21.894859	5.15744e-12
21.869626	5.32236e-12
21.844393	5.49255e-12
21.819160	5.66817e-12
21.793926	5.8494e-12
21.768693	6.03642e-12
21.743460	6.22941e-12
21.718227	6.42856e-12
21.692993	6.63406e-12
21.667760	6.84613e-12
21.642527	7.06497e-12
21.617293	7.29079e-12
21.592060	7.52382e-12
21.566827	7.76429e-12
21.541594	8.01244e-12
21.516360	8.2685e-12
21.491127	8.53273e-12
21.465894	8.8054e-12
21.440661	9.08677e-12
21.415427	9.37711e-12
21.390194	9.67672e-12
21.364961	9.98589e-12
21.339727	1.03049e-11
21.314494	1.06341e-11
21.289261	1.09738e-11
21.264028	1.13244e-11
21.238794	1.16861e-11
21.213561	1.20594e-11
21.188328	1.24445e-11
21.163094	1.2842e-11
21.137861	1.32521e-11
21.112628	1.36753e-11
21.087395	1.4112e-11
21.062161	1.45627e-11
21.036928	1.50276e-11
21.011695	1.55075e-11
20.986462	1.60026e-11
20.961228	1.65135e-11
20.935995	1.70407e-11
20.910762	1.75847e-11
20.885528	1.8146e-11
20.860295	1.87252e-11
20.835062	1.93229e-11
20.809829	1.99396e-11
20.784595	2.0576e-11
20.759362	2.12326e-11
20.734129	2.19102e-11
20.708896	2.26094e-11
20.683662	2.33308e-11
20.658429	2.40752e-11
20.633196	2.48434e-11
20.607962	2.5636e-11
20.582729	2.64539e-11
20.557496	2.72978e-11
20.532263	2.81685e-11
20.507029	2.90671e-11
20.481796	2.99942e-11
20.456563	3.09508e-11
20.431330	3.1938e-11
20.406096	3.29565e-11
20.380863	3.40075e-11
20.355630	3.50919e-11
20.330396	3.62109e-11
20.305163	3.73655e-11
20.279930	3.85568e-11
20.254697	3.9786e-11
20.229463	4.10544e-11
20.204230	4.23632e-11
20.178997	4.37136e-11
20.153763	4.51069e-11
20.128530	4.65446e-11
20.103297	4.80281e-11
20.078064	4.95587e-11
20.052830	5.1138e-11
20.027597	5.27676e-11
20.002364	5.44491e-11
19.977131	5.6184e-11
19.951897	5.7974e-11
19.926664	5.98211e-11
19.901431	6.17268e-11
19.876197	6.36932e-11
19.850964	6.57221e-11
19.825731	6.78155e-11
19.800498	6.99755e-11
19.775264	7.22041e-11
19.750031	7.45036e-11
19.724798	7.68762e-11
19.699565	7.93242e-11
19.674331	8.18501e-11
19.649098	8.44562e-11
19.623865	8.71451e-11
19.598631	8.99195e-11
19.573398	9.2782e-11
19.548165	9.57355e-11
19.522932	9.87829e-11
19.497698	1.01927e-10
19.472465	1.05171e-10
19.447232	1.08518e-10
19.421999	1.11972e-10
19.396765	1.15535e-10
19.371532	1.19211e-10
19.346299	1.23004e-10
19.321065	1.26918e-10
19.295832	1.30955e-10
19.270599	1.35121e-10
19.245366	1.3942e-10
19.220132	1.43854e-10
19.194899	1.4843e-10
19.169666	1.5315e-10
19.144433	1.58021e-10
19.119199	1.63046e-10
19.093966	1.68231e-10
19.068733	1.7358e-10
19.043499	1.79099e-10
19.018266	1.84793e-10
18.993033	1.90668e-10
18.967800	1.96729e-10
18.942566	2.02982e-10
18.917333	2.09434e-10
18.892100	2.1609e-10
18.866866	2.22958e-10
18.841633	2.30043e-10
18.816400	2.37353e-10
18.791167	2.44895e-10
18.765933	2.52676e-10
18.740700	2.60704e-10
18.715467	2.68986e-10
18.690234	2.7753e-10
18.665000	2.86346e-10
18.639767	2.95441e-10
18.614534	3.04824e-10
18.589300	3.14505e-10
18.564067	3.24492e-10
18.538834	3.34796e-10
18.513601	3.45427e-10
18.488367	3.56394e-10
18.463134	3.67708e-10
18.437901	3.79381e-10
18.412668	3.91424e-10
18.387434	4.03848e-10
18.362201	4.16666e-10
18.336968	4.2989e-10
18.311734	4.43532e-10
18.286501	4.57606e-10
18.261268	4.72126e-10
18.236035	4.87105e-10
18.210801	5.02559e-10
18.185568	5.18502e-10
18.160335	5.34949e-10
18.135102	5.51917e-10
18.109868	5.69422e-10
18.084635	5.87481e-10
18.059402	6.06111e-10
18.034168	6.25331e-10
18.008935	6.45159e-10
17.983702	6.65613e-10
17.958469	6.86715e-10
17.933235	7.08484e-10
17.908002	7.30942e-10
17.882769	7.5411e-10
17.857535	7.7801e-10
17.832302	8.02666e-10
17.807069	8.28101e-10
17.781836	8.54341e-10
17.756602	8.8141e-10
17.731369	9.09334e-10
17.706136	9.38141e-10
17.680903	9.67858e-10
17.655669	9.98514e-10
17.630436	1.03014e-09
17.605203	1.06276e-09
17.579969	1.09642e-09
17.554736	1.13113e-09
17.529503	1.16695e-09
17.504270	1.20389e-09
17.479036	1.24201e-09
17.453803	1.28132e-09
17.428570	1.32188e-09
17.403337	1.36371e-09
17.378103	1.40687e-09
17.352870	1.45139e-09
17.327637	1.49731e-09
17.302403	1.54469e-09
17.277170	1.59356e-09
17.251937	1.64397e-09
17.226704	1.69597e-09
17.201470	1.74961e-09
17.176237	1.80494e-09
17.151004	1.86202e-09
17.125771	1.9209e-09
17.100537	1.98163e-09
17.075304	2.04428e-09
17.050071	2.10891e-09
17.024837	2.17557e-09
16.999604	2.24434e-09
16.974371	2.31527e-09
16.949138	2.38843e-09
16.923904	2.46391e-09
16.898671	2.54176e-09
16.873438	2.62206e-09
16.848204	2.70489e-09
16.822971	2.79033e-09
16.797738	2.87847e-09
16.772505	2.96938e-09
16.747271	3.06315e-09
16.722038	3.15987e-09
16.696805	3.25964e-09
16.671572	3.36255e-09
16.646338	3.4687e-09
16.621105	3.57819e-09
16.595872	3.69112e-09
16.570638	3.80761e-09
16.545405	3.92777e-09
16.520172	4.0517e-09
16.494939	4.17953e-09
16.469705	4.31139e-09
16.444472	4.44739e-09
16.419239	4.58767e-09
16.394006	4.73235e-09
16.368772	4.88159e-09
16.343539	5.03552e-09
16.318306	5.19428e-09
16.293072	5.35804e-09
16.267839	5.52694e-09
16.242606	5.70115e-09
16.217373	5.88083e-09
16.192139	6.06616e-09
16.166906	6.25731e-09
16.141673	6.45446e-09
16.116440	6.6578e-09
16.091206	6.86753e-09
16.065973	7.08384e-09
16.040740	7.30695e-09
16.015506	7.53705e-09
15.990273	7.77438e-09
15.965040	8.01915e-09
15.939807	8.27161e-09
15.914573	8.53199e-09
15.889340	8.80053e-09
15.864107	9.0775e-09
15.838873	9.36315e-09
15.813640	9.65776e-09
15.788407	9.96161e-09
15.763174	1.0275e-08
15.737940	1.05982e-08
15.712707	1.09315e-08
15.687474	1.12753e-08
15.662241	1.16298e-08
15.637007	1.19955e-08
15.611774	1.23726e-08
15.586541	1.27615e-08
15.561307	1.31626e-08
15.536074	1.35763e-08
15.510841	1.40029e-08
15.485608	1.44428e-08
15.460374	1.48966e-08
15.435141	1.53645e-08
15.409908	1.58471e-08
15.384675	1.63448e-08
15.359441	1.6858e-08
15.334208	1.73873e-08
15.308975	1.79332e-08
15.283741	1.84961e-08
15.258508	1.90766e-08
15.233275	1.96753e-08
15.208042	2.02927e-08
15.182808	2.09294e-08
15.157575	2.1586e-08
15.132342	2.22631e-08
15.107109	2.29613e-08
15.081875	2.36814e-08
15.056642	2.44239e-08
15.031409	2.51897e-08
15.006175	2.59793e-08
14.980942	2.67936e-08
14.955709	2.76333e-08
14.930476	2.84992e-08
14.905242	2.93922e-08
14.880009	3.0313e-08
14.854776	3.12625e-08
14.829542	3.22416e-08
14.804309	3.32513e-08
14.779076	3.42924e-08
14.753843	3.5366e-08
14.728609	3.64731e-08
14.703376	3.76147e-08
14.678143	3.87918e-08
14.652910	4.00056e-08
14.627676	4.12572e-08
14.602443	4.25478e-08
14.577210	4.38786e-08
14.551976	4.52509e-08
14.526743	4.66658e-08
14.501510	4.81248e-08
14.476277	4.96291e-08
14.451043	5.11803e-08
14.425810	5.27798e-08
14.400577	5.4429e-08
14.375344	5.61294e-08
14.350110	5.78828e-08
14.324877	5.96906e-08
14.299644	6.15546e-08
14.274410	6.34766e-08
14.249177	6.54583e-08
14.223944	6.75015e-08
14.198711	6.96082e-08
14.173477	7.17803e-08
14.148244	7.40199e-08
14.123011	7.63289e-08
14.097778	7.87097e-08
14.072544	8.11643e-08
14.047311	8.36951e-08
14.022078	8.63043e-08
13.996844	8.89945e-08
13.971611	9.17681e-08
13.946378	9.46277e-08
13.921145	9.75759e-08
13.895911	1.00616e-07
13.870678	1.03749e-07
13.845445	1.0698e-07
13.820211	1.10311e-07
13.794978	1.13745e-07
13.769745	1.17285e-07
13.744512	1.20935e-07
13.719278	1.24698e-07
13.694045	1.28577e-07
13.668812	1.32577e-07
13.643579	1.367e-07
13.618345	1.4095e-07
13.593112	1.45332e-07
13.567879	1.49849e-07
13.542645	1.54506e-07
13.517412	1.59307e-07
13.492179	1.64256e-07
13.466946	1.69358e-07
13.441712	1.74617e-07
13.416479	1.80039e-07
13.391246	1.85628e-07
13.366013	1.91389e-07
13.340779	1.97329e-07
13.315546	2.03451e-07
13.290313	2.09762e-07
13.265079	2.16268e-07
13.239846	2.22974e-07
13.214613	2.29887e-07
13.189380	2.37012e-07
13.164146	2.44357e-07
13.138913	2.51929e-07
13.113680	2.59733e-07
13.088447	2.67777e-07
13.063213	2.76069e-07
13.037980	2.84616e-07
13.012747	2.93426e-07
12.987513	3.02507e-07
12.962280	3.11867e-07
12.937047	3.21514e-07
12.911814	3.31458e-07
12.886580	3.41707e-07
12.861347	3.52271e-07
12.836114	3.63159e-07
12.810881	3.74381e-07
12.785647	3.85947e-07
12.760414	3.97869e-07
12.735181	4.10155e-07
12.709947	4.22819e-07
12.684714	4.3587e-07
12.659481	4.49322e-07
12.634248	4.63185e-07
12.609014	4.77473e-07
12.583781	4.92198e-07
12.558548	5.07374e-07
12.533314	5.23014e-07
12.508081	5.39132e-07
12.482848	5.55744e-07
12.457615	5.72863e-07
12.432381	5.90505e-07
12.407148	6.08686e-07
12.381915	6.27423e-07
12.356682	6.46731e-07
12.331448	6.66629e-07
12.306215	6.87134e-07
12.280982	7.08264e-07
12.255748	7.30038e-07
12.230515	7.52477e-07
12.205282	7.75599e-07
12.180049	7.99425e-07
12.154815	8.23977e-07
12.129582	8.49277e-07
12.104349	8.75346e-07
12.079116	9.02208e-07
12.053882	9.29888e-07
12.028649	9.58409e-07
12.003416	9.87796e-07
11.978182	1.01808e-06
11.952949	1.04928e-06
11.927716	1.08142e-06
11.902483	1.11455e-06
11.877249	1.14867e-06
11.852016	1.18384e-06
11.826783	1.22007e-06
11.801550	1.25739e-06
11.776316	1.29585e-06
11.751083	1.33547e-06
11.725850	1.37629e-06
11.700616	1.41835e-06
11.675383	1.46168e-06
11.650150	1.50632e-06
11.624917	1.5523e-06
11.599683	1.59968e-06
11.574450	1.64849e-06
11.549217	1.69877e-06
11.523983	1.75057e-06
11.498750	1.80393e-06
11.473517	1.8589e-06
11.448284	1.91552e-06
11.423050	1.97386e-06
11.397817	2.03394e-06
11.372584	2.09584e-06
11.347351	2.1596e-06
11.322117	2.22527e-06
11.296884	2.29292e-06
11.271651	2.36261e-06
11.246417	2.43438e-06
11.221184	2.50831e-06
11.195951	2.58446e-06
11.170718	2.66289e-06
11.145484	2.74367e-06
11.120251	2.82687e-06
11.095018	2.91256e-06
11.069785	3.00082e-06
11.044551	3.09172e-06
11.019318	3.18534e-06
10.994085	3.28175e-06
10.968851	3.38104e-06
10.943618	3.4833e-06
10.918385	3.58861e-06
10.893152	3.69706e-06
10.867918	3.80874e-06
10.842685	3.92375e-06
10.817452	4.04218e-06
10.792219	4.16414e-06
10.766985	4.28972e-06
10.741752	4.41904e-06
10.716519	4.5522e-06
10.691285	4.68931e-06
10.666052	4.83049e-06
10.640819	4.97586e-06
10.615586	5.12554e-06
10.590352	5.27964e-06
10.565119	5.43831e-06
10.539886	5.60168e-06
10.514652	5.76987e-06
10.489419	5.94304e-06
10.464186	6.12131e-06
10.438953	6.30485e-06
10.413719	6.4938e-06
10.388486	6.68831e-06
10.363253	6.88855e-06
10.338020	7.09469e-06
10.312786	7.30689e-06
10.287553	7.52532e-06
10.262320	7.75017e-06
10.237086	7.98162e-06
10.211853	8.21985e-06
10.186620	8.46506e-06
10.161387	8.71745e-06
10.136153	8.97723e-06
10.110920	9.2446e-06
10.085687	9.51978e-06
10.060454	9.80299e-06
10.035220	1.00945e-05
10.009987	1.03944e-05
9.984754	1.07031e-05
9.959520	1.10208e-05
9.934287	1.13477e-05
9.909054	1.16841e-05
9.883821	1.20303e-05
9.858587	1.23865e-05
9.833354	1.2753e-05
9.808121	1.31302e-05
9.782888	1.35182e-05
9.757654	1.39175e-05
9.732421	1.43282e-05
9.707188	1.47508e-05
9.681954	1.51856e-05
9.656721	1.56329e-05
9.631488	1.60931e-05
9.606255	1.65664e-05
9.581021	1.70534e-05
9.555788	1.75543e-05
9.530555	1.80695e-05
9.505321	1.85995e-05
9.480088	1.91446e-05
9.454855	1.97053e-05
9.429622	2.02819e-05
9.404388	2.0875e-05
9.379155	2.14849e-05
9.353922	2.21121e-05
9.328689	2.27572e-05
9.303455	2.34205e-05
9.278222	2.41025e-05
9.252989	2.48039e-05
9.227755	2.5525e-05
9.202522	2.62664e-05
9.177289	2.70288e-05
9.152056	2.78125e-05
9.126822	2.86183e-05
9.101589	2.94466e-05
9.076356	3.02981e-05
9.051123	3.11734e-05
9.025889	3.20731e-05
9.000656	3.29979e-05
8.975423	3.39484e-05
8.950189	3.49253e-05
8.924956	3.59293e-05
8.899723	3.69611e-05
8.874490	3.80215e-05
8.849256	3.9111e-05
8.824023	4.02306e-05
8.798790	4.13809e-05
8.773557	4.25628e-05
8.748323	4.37771e-05
8.723090	4.50246e-05
8.697857	4.63061e-05
8.672623	4.76225e-05
8.647390	4.89747e-05
8.622157	5.03636e-05
8.596924	5.179e-05
8.571690	5.3255e-05
8.546457	5.47594e-05
8.521224	5.63043e-05
8.495990	5.78906e-05
8.470757	5.95193e-05
8.445524	6.11915e-05
8.420291	6.29083e-05
8.395057	6.46706e-05
8.369824	6.64797e-05
8.344591	6.83365e-05
8.319358	7.02422e-05
8.294124	7.2198e-05
8.268891	7.42051e-05
8.243658	7.62646e-05
8.218424	7.83777e-05
8.193191	8.05456e-05
8.167958	8.27697e-05
8.142725	8.50511e-05
8.117491	8.73912e-05
8.092258	8.97912e-05
8.067025	9.22525e-05
8.041792	9.47763e-05
8.016558	9.73641e-05
7.991325	0.000100017
7.966092	0.000102737
7.940858	0.000105525
7.915625	0.000108382
7.890392	0.000111311
7.865159	0.000114311
7.839925	0.000117385
7.814692	0.000120535
7.789459	0.000123761
7.764226	0.000127066
7.738992	0.00013045
7.713759	0.000133915
7.688526	0.000137462
7.663292	0.000141094
7.638059	0.00014481
7.612826	0.000148614
7.587593	0.000152506
7.562359	0.000156488
7.537126	0.000160561
7.511893	0.000164726
7.486660	0.000168985
7.461426	0.000173339
7.436193	0.00017779
7.410960	0.000182338
7.385726	0.000186986
7.360493	0.000191733
7.335260	0.000196581
7.310027	0.000201531
7.284793	0.000206585
7.259560	0.000211742
7.234327	0.000217004
7.209093	0.000222371
7.183860	0.000227844
7.158627	0.000233424
7.133394	0.000239109
7.108160	0.000244902
7.082927	0.000250801
7.057694	0.000256807
7.032461	0.000262919
7.007227	0.000269136
6.981994	0.000275458
6.956761	0.000281884
6.931527	0.000288411
6.906294	0.000295039
6.881061	0.000301765
6.855828	0.000308587
6.830594	0.000315502
6.805361	0.000322507
6.780128	0.000329598
6.754895	0.000336771
6.729661	0.000344021
6.704428	0.000351342
6.679195	0.000358728
6.653961	0.000366172
6.628728	0.000373667
6.603495	0.000381203
6.578262	0.00038877
6.553028	0.000396357
6.527795	0.000403952
6.502562	0.000411541
6.477329	0.000419108
6.452095	0.000426635
6.426862	0.000434103
6.401629	0.000441489
6.376395	0.000448767
6.351162	0.000455909
6.325929	0.000462881
6.300696	0.000469644
6.275462	0.000476154
6.250229	0.000482356
6.224996	0.000488185
6.199762	0.000493562
6.174529	0.00049838
6.149296	0.000502493
6.124063	0.000505668
&
```
