## Supplementary material for "All-at-once RNA folding with 3D motif prediction framed by evolutionary information": RF01820_RsaE.cacofold.helixcov

```
# RMs = 3 L = 146

# RM_HELIX NESTED 20-28 47-52, nbp = 6 nbp_cov = 0
# pvals: 0.371419,0.371419,0.371419,0.371419,0.371419,0.371419
# aggregated NONE
NESTED  ::::::::::::::::::<<<<<<__________>>>>>>:::::::::::::::::::::::::::::::::::::::::::::::::::::::::::::::::::::::::::::
        :::::::::::::::::::::::::::::::::::::::::::::::::::::::::::::::::::::::::::::::::::::::::::::::::::::::::::::::::::::

# RM_HELIX NESTED 3-14 56-67, nbp = 12 nbp_cov = 0
# pvals: 0.371419,0.371419,0.371419,0.540701,0.559394,0.815672,0.170933,0.371419,0.371419,0.371419,0.371419,0.371419
# aggregated NONE
NESTED  ::<<<<<<<<<<<<_____________________________>>>>>>>>>>>>::::::::::::::::::::::::::::::::::::::::::::::::::::::::::::::
        :::::::::::::::::::::::::::::::::::::::::::::::::::::::::::::::::::::::::::::::::::::::::::::::::::::::::::::::::::::

# RM_HELIX NESTED 103-117 134-146, nbp = 13 nbp_cov = 0
# pvals: 0.0592617,0.665186,0.499786,0.0474875,0.792816,0.448173,0.577734,0.559394,0.170933,0.862128,0.913042,0.0436708,0.238535
# aggregated NONE
NESTED  :::::::::::::::::::::::::::::::::::::::::::::::::::::::::::::::::::::::::::::::::::<<<<<<<<<<<<<________>>>>>>>>>>>>>
        :::::::::::::::::::::::::::::::::::::::::::::::::::::::::::::::::::::::::::::::::::::::::::::::::::::::::::::::::::::
```
