## Supplementary material for "All-at-once RNA folding with 3D motif prediction framed by evolutionary information": RF01820_RsaE.cacofold.power

```
# Power analysis of CaCoFold structure 
#
# Powertype = SINGLE SUBSTITUTIONS
# covary  left_pos      right_pos    substitutions      power
#----------------------------------------------------------------
          3		67		0		0.00
          4		66		0		0.00
          5		65		0		0.00
          6		64		6		0.16
          7		63		5		0.11
          8		62		5		0.11
          9		61		7		0.20
          10		60		3		0.02
          11		59		0		0.00
          12		58		0		0.00
          13		57		0		0.00
          14		56		0		0.00
          20		52		0		0.00
          21		51		0		0.00
          22		50		0		0.00
          23		49		0		0.00
          24		48		0		0.00
          28		47		0		0.00
          103		146		7		0.20
          104		145		5		0.11
          107		144		6		0.16
          108		143		10		0.32
          109		142		4		0.07
          110		141		10		0.32
          111		140		11		0.35
          112		139		9		0.28
          113		138		6		0.16
          114		137		11		0.35
          115		136		9		0.28
          116		135		7		0.20
          117		134		16		0.50
#
# BPAIRS 31
# avg substitutions per BP  4.4
# BPAIRS expected to covary 3.9 +/- 1.7
# BPAIRS observed to covary 0
#
```
