## Supplementary material for "All-at-once RNA folding with 3D motif prediction framed by evolutionary information": RF01820_RsaE.helixcov

```
# RMs = 6 L = 146

# RM_HELIX NESTED 20-28 47-52, nbp = 6 nbp_cov = 0
# pvals: 0.371419,0.371419,0.371419,0.371419,0.371419,0.371419
# aggregated NONE
NESTED  ::::::::::::::::::<<<<<<__________>>>>>>:::::::::::::::::::::::::::::::::::::::::::::::::::::::::::::::::::::::::::::
        :::::::::::::::::::::::::::::::::::::::::::::::::::::::::::::::::::::::::::::::::::::::::::::::::::::::::::::::::::::

# RM_HELIX NESTED 11-14 56-59, nbp = 4 nbp_cov = 0
# pvals: 0.371419,0.371419,0.371419,0.371419
# aggregated NONE
NESTED  ::::::::::<<<<_____________________________>>>>::::::::::::::::::::::::::::::::::::::::::::::::::::::::::::::::::::::
        :::::::::::::::::::::::::::::::::::::::::::::::::::::::::::::::::::::::::::::::::::::::::::::::::::::::::::::::::::::

# RM_HELIX NESTED 3-8 62-67, nbp = 6 nbp_cov = 0
# pvals: 0.371419,0.371419,0.371419,0.540701,0.559394,0.815672
# aggregated NONE
NESTED  ::<<<<<<_________________________________________>>>>>>::::::::::::::::::::::::::::::::::::::::::::::::::::::::::::::
        :::::::::::::::::::::::::::::::::::::::::::::::::::::::::::::::::::::::::::::::::::::::::::::::::::::::::::::::::::::

# RM_HELIX NESTED 86-86 99-99, nbp = 1 nbp_cov = 0
# pvals: 0.649271
# aggregated NONE
NESTED  :::::::::::::::::::::::::::::::::::::::::::::::::::::::::::::::::::::::::<_____>:::::::::::::::::::::::::::::::::::::
        :::::::::::::::::::::::::::::::::::::::::::::::::::::::::::::::::::::::::::::::::::::::::::::::::::::::::::::::::::::

# RM_HELIX NESTED 83-83 102-102, nbp = 1 nbp_cov = 0
# pvals: 0.540701
# aggregated NONE
NESTED  ::::::::::::::::::::::::::::::::::::::::::::::::::::::::::::::::::::::<___________>::::::::::::::::::::::::::::::::::
        :::::::::::::::::::::::::::::::::::::::::::::::::::::::::::::::::::::::::::::::::::::::::::::::::::::::::::::::::::::

# RM_HELIX NESTED 108-118 133-143, nbp = 11 nbp_cov = 0
# pvals: 0.0474875,0.792816,0.448173,0.577734,0.559394,0.170933,0.862128,0.913042,0.0436708,0.238535,0.00800914
# aggregated NONE
NESTED  ::::::::::::::::::::::::::::::::::::::::::::::::::::::::::::::::::::::::::::::::::::::<<<<<<<<<<<______>>>>>>>>>>>:::
        :::::::::::::::::::::::::::::::::::::::::::::::::::::::::::::::::::::::::::::::::::::::::::::::::::::::::::::::::::::
```
