## Supplementary material for "All-at-once RNA folding with 3D motif prediction framed by evolutionary information": RF01820_RsaE.surv

```
7.286317	0.0344828
4.388610	0.0689655
4.188769	0.103448
0.991300	0.137931
0.241893	0.172414
-0.007910	0.62069
-0.107830	0.655172
-0.307672	0.724138
-0.357633	0.793103
-0.407593	0.827586
-0.607435	0.862069
-1.107039	0.896552
-1.206960	0.931034
-1.456763	0.965517
-1.856446	1
&
13.031769	0.000147995
8.635249	0.000443984
8.485367	0.000739973
8.435407	0.000887968
8.085684	0.00103596
7.935802	0.00118396
7.336277	0.00147995
7.136435	0.00177594
6.986554	0.00207193
6.886633	0.00221992
6.736752	0.00236791
6.486949	0.00251591
6.436989	0.0028119
6.337068	0.00295989
6.237147	0.00310789
6.187187	0.00325588
6.037305	0.00340388
5.987345	0.00355187
5.937384	0.00399586
5.887424	0.00414385
5.837463	0.00429185
5.787503	0.00458783
5.737543	0.00473583
5.687582	0.00503182
5.637622	0.00532781
5.587661	0.00577179
5.437780	0.00591979
5.387819	0.00606778
5.287898	0.00621578
5.237938	0.00651177
5.187978	0.00695575
5.138017	0.00710374
5.088057	0.00754773
5.038096	0.00813971
4.988136	0.00858369
4.938175	0.00887968
4.888215	0.00917567
4.838254	0.00947166
4.788294	0.00961965
4.688373	0.0100636
4.638413	0.0102116
4.588452	0.0105076
4.538492	0.0110996
4.488531	0.0112476
4.438571	0.0113956
4.388610	0.0118396
4.338650	0.0119876
4.288689	0.0124316
4.238729	0.0125795
4.188769	0.0130235
4.138808	0.0131715
4.088848	0.0137635
4.038887	0.0143555
3.988927	0.0147995
3.938966	0.0155394
3.889006	0.0156874
3.839045	0.0159834
3.789085	0.0161314
3.739124	0.0164274
3.689164	0.0170194
3.639204	0.0182033
3.589243	0.0189433
3.539283	0.0199793
3.489322	0.0208672
3.439362	0.0211632
3.339441	0.0217552
3.289480	0.0224952
3.239520	0.0227912
3.189559	0.0230872
3.139599	0.0241231
3.089639	0.0244191
3.039678	0.0248631
2.989718	0.0250111
2.939757	0.0258991
2.889797	0.026935
2.839836	0.028119
2.789876	0.028859
2.739915	0.0300429
2.689955	0.0309309
2.639994	0.0316709
2.590034	0.0328548
2.540074	0.0343348
2.490113	0.0350747
2.440153	0.0358147
2.390192	0.0368507
2.340232	0.0381826
2.290271	0.0389226
2.240311	0.0393666
2.190350	0.0405505
2.140390	0.0412905
2.090430	0.0426225
2.040469	0.0442504
1.990509	0.0452864
1.940548	0.0463223
1.890588	0.0475063
1.840627	0.0492822
1.790667	0.0515021
1.740706	0.0526861
1.690746	0.054758
1.640785	0.056238
1.590825	0.0578659
1.540865	0.0593459
1.490904	0.0603818
1.440944	0.0617138
1.390983	0.0643777
1.341023	0.0663016
1.291062	0.0676336
1.241102	0.0689655
1.191141	0.0704455
1.141181	0.0726654
1.091220	0.0748853
1.041260	0.0766612
0.991300	0.0791771
0.941339	0.0803611
0.891379	0.083469
0.841418	0.0856889
0.791458	0.0874649
0.741497	0.0898328
0.691537	0.0923487
0.641576	0.0942726
0.591616	0.0963445
0.541655	0.0996004
0.491695	0.103152
0.441735	0.105816
0.391774	0.107296
0.341814	0.110404
0.291853	0.11366
0.241893	0.11588
0.191932	0.119136
0.141972	0.121948
0.092011	0.125499
0.042051	0.136303
-0.007910	0.674116
-0.057870	0.793399
-0.107830	0.800207
-0.157791	0.811751
-0.207751	0.822554
-0.257712	0.83099
-0.307672	0.836022
-0.357633	0.843274
-0.407593	0.850673
-0.457554	0.855853
-0.507514	0.861033
-0.557474	0.865917
-0.607435	0.871097
-0.657395	0.876424
-0.707356	0.881752
-0.757316	0.887524
-0.807277	0.891816
-0.857237	0.8967
-0.907198	0.90114
-0.957158	0.905727
-1.007119	0.908687
-1.057079	0.912239
-1.107039	0.915791
-1.157000	0.919047
-1.206960	0.922895
-1.256921	0.926299
-1.306881	0.929703
-1.356842	0.933254
-1.406802	0.936066
-1.456763	0.93873
-1.506723	0.942134
-1.556684	0.945242
-1.606644	0.94761
-1.656604	0.949534
-1.706565	0.95353
-1.756525	0.955898
-1.806486	0.958413
-1.856446	0.959893
-1.906407	0.961669
-1.956367	0.963889
-2.006328	0.965665
-2.056288	0.966849
-2.106249	0.968921
-2.156209	0.971437
-2.206169	0.972473
-2.256130	0.974841
-2.306090	0.976025
-2.356051	0.977949
-2.406011	0.979133
-2.455972	0.980761
-2.505932	0.981353
-2.555893	0.982833
-2.605853	0.984017
-2.655813	0.985053
-2.705774	0.985793
-2.755734	0.986089
-2.805695	0.987124
-2.855655	0.987864
-2.905616	0.988456
-2.955576	0.989344
-3.005537	0.990676
-3.055497	0.991268
-3.105458	0.991564
-3.155418	0.992452
-3.205378	0.992896
-3.255339	0.993636
-3.305299	0.994376
-3.355260	0.994968
-3.405220	0.995116
-3.455181	0.995264
-3.505141	0.995708
-3.555102	0.996152
-3.605062	0.9963
-3.655023	0.996744
-3.754943	0.997188
-3.804904	0.997484
-3.904825	0.997632
-3.954785	0.99778
-4.004746	0.998076
-4.054706	0.998224
-4.104667	0.998372
-4.204588	0.99852
-4.254548	0.998816
-4.504350	0.998964
-4.554311	0.999112
-4.704192	0.999408
-4.854073	0.999556
-5.103876	0.999704
-5.253757	0.999852
-6.252966	1
&
17.428288	7.36811e-06
14.280780	2.21043e-05
14.180859	2.94724e-05
14.080938	3.68406e-05
13.981017	4.42087e-05
13.881096	5.15768e-05
13.581334	5.89449e-05
13.531373	6.6313e-05
13.381492	7.36811e-05
13.131689	8.10492e-05
13.031769	9.57854e-05
12.981808	0.000110522
12.931848	0.00011789
12.881887	0.000125258
12.831927	0.000132626
12.781966	0.000147362
12.732006	0.00015473
12.632085	0.000176835
12.432243	0.000184203
12.382283	0.000206307
12.332322	0.00023578
12.282362	0.000257884
12.182441	0.000287356
12.082520	0.000302093
12.032560	0.000309461
11.982599	0.000338933
11.932639	0.000346301
11.882678	0.000361037
11.832718	0.00039051
11.782757	0.000397878
11.732797	0.000412614
11.682836	0.000449455
11.632876	0.000464191
11.582915	0.000501032
11.532955	0.000515768
11.482995	0.000559976
11.433034	0.000596817
11.383074	0.000626289
11.333113	0.00066313
11.283153	0.000692602
11.233192	0.000729443
11.183232	0.000751547
11.133271	0.000803124
11.083311	0.000839965
11.033350	0.000884173
10.983390	0.000928382
10.933430	0.000950486
10.883469	0.000957854
10.833509	0.000994695
10.783548	0.00103154
10.733588	0.00108311
10.683627	0.00109785
10.633667	0.00115679
10.583706	0.00123784
10.533746	0.00129679
10.483786	0.00134836
10.433825	0.00139994
10.383865	0.00144415
10.333904	0.00148836
10.283944	0.00153257
10.233983	0.00155467
10.184023	0.00162098
10.134062	0.00166519
10.084102	0.00169467
10.034141	0.00173887
9.984181	0.00180519
9.934221	0.00185676
9.884260	0.00190834
9.834300	0.00198202
9.784339	0.00206307
9.734379	0.00212938
9.684418	0.00216622
9.634458	0.00221043
9.584497	0.00233569
9.534537	0.00243884
9.484576	0.00246095
9.434616	0.00257884
9.384656	0.00265989
9.334695	0.00273357
9.284735	0.00282199
9.234774	0.00291777
9.184814	0.00297672
9.134853	0.00302093
9.084893	0.0032125
9.034932	0.00330828
8.984972	0.00338196
8.935011	0.00346301
8.885051	0.0035588
8.835091	0.00363985
8.785130	0.00378721
8.735170	0.00383879
8.685209	0.00391983
8.635249	0.00400825
8.585288	0.00413351
8.535328	0.00420719
8.485367	0.00433982
8.435407	0.00445034
8.385447	0.00456086
8.335486	0.00472296
8.285526	0.00488506
8.235565	0.00506189
8.185605	0.00517978
8.135644	0.00534925
8.085684	0.00547451
8.035723	0.00566608
7.985763	0.00584291
7.935802	0.00601975
7.885842	0.00624079
7.835882	0.00638815
7.785921	0.0064692
7.735961	0.00655025
7.686000	0.00667551
7.636040	0.00683761
7.586079	0.00702181
7.536119	0.0071618
7.486158	0.00730917
7.436198	0.007486
7.386237	0.00766284
7.336277	0.00783967
7.286317	0.00800914
7.236356	0.00822281
7.186396	0.00845122
7.136435	0.0086649
7.086475	0.00885647
7.036514	0.00912172
6.986554	0.00937224
6.936593	0.00961538
6.886633	0.00981432
6.836672	0.0101533
6.786712	0.0104553
6.736752	0.0107869
6.686791	0.0111406
6.636831	0.0115311
6.586870	0.0119805
6.536910	0.0124374
6.486949	0.0128647
6.436989	0.0133584
6.387028	0.0137415
6.337068	0.0143015
6.287108	0.014751
6.237147	0.015112
6.187187	0.0156425
6.137226	0.0162467
6.087266	0.0167919
6.037305	0.0174108
5.987345	0.0180371
5.937384	0.0188182
5.887424	0.0193045
5.837463	0.0199971
5.787503	0.0207118
5.737543	0.021537
5.687582	0.0222959
5.637622	0.0230769
5.587661	0.0238432
5.537701	0.0245358
5.487740	0.0253168
5.437780	0.0260094
5.387819	0.0266799
5.337859	0.0273725
5.287898	0.028242
5.237938	0.0290525
5.187978	0.0299661
5.138017	0.0308134
5.088057	0.0316534
5.038096	0.0324492
4.988136	0.0332744
4.938175	0.0340407
4.888215	0.0349027
4.838254	0.0357869
4.788294	0.0365532
4.738333	0.0373047
4.688373	0.03827
4.638413	0.0392352
4.588452	0.0400457
4.538492	0.0409151
4.488531	0.0417919
4.438571	0.0427866
4.388610	0.0436708
4.338650	0.0446655
4.288689	0.045557
4.238729	0.0464854
4.188769	0.0474875
4.138808	0.0484453
4.088848	0.0493737
4.038887	0.05028
3.988927	0.0513484
3.938966	0.0523357
3.889006	0.0533525
3.839045	0.0543914
3.789085	0.0553271
3.739124	0.0563071
3.689164	0.0572502
3.639204	0.0582375
3.589243	0.0592617
3.539283	0.0604259
3.489322	0.0615532
3.439362	0.0626953
3.389401	0.0639847
3.339441	0.0652151
3.289480	0.0663572
3.239520	0.0678087
3.189559	0.0692823
3.139599	0.0705497
3.089639	0.0718612
3.039678	0.0733053
2.989718	0.0747642
2.939757	0.0760021
2.889797	0.0775494
2.839836	0.0789714
2.789876	0.0806071
2.739915	0.0824934
2.689955	0.0837975
2.639994	0.0853669
2.590034	0.0870027
2.540074	0.0885721
2.490113	0.0903994
2.440153	0.0921456
2.390192	0.0939139
2.340232	0.0957486
2.290271	0.0975685
2.240311	0.0993369
2.190350	0.101378
2.140390	0.103397
2.090430	0.10532
2.040469	0.107471
1.990509	0.109358
1.940548	0.111207
1.890588	0.113594
1.840627	0.116026
1.790667	0.118383
1.740706	0.121051
1.690746	0.123895
1.640785	0.127093
1.590825	0.130224
1.540865	0.13323
1.490904	0.136148
1.440944	0.139456
1.390983	0.142801
1.341023	0.146036
1.291062	0.149609
1.241102	0.153021
1.191141	0.156403
1.141181	0.159807
1.091220	0.163513
1.041260	0.167101
0.991300	0.170933
0.941339	0.174654
0.891379	0.178537
0.841418	0.182493
0.791458	0.186737
0.741497	0.190834
0.691537	0.1951
0.641576	0.199212
0.591616	0.203559
0.541655	0.208083
0.491695	0.212887
0.441735	0.217661
0.391774	0.222325
0.341814	0.227431
0.291853	0.232464
0.241893	0.238535
0.191932	0.244356
0.141972	0.250501
0.092011	0.256771
0.042051	0.263977
-0.007910	0.371419
-0.057870	0.41772
-0.107830	0.448173
-0.157791	0.474963
-0.207751	0.499786
-0.257712	0.521228
-0.307672	0.540701
-0.357633	0.559394
-0.407593	0.577734
-0.457554	0.595483
-0.507514	0.613403
-0.557474	0.63144
-0.607435	0.649271
-0.657395	0.665186
-0.707356	0.681351
-0.757316	0.696986
-0.807277	0.711848
-0.857237	0.7264
-0.907198	0.740805
-0.957158	0.754598
-1.007119	0.768111
-1.057079	0.780548
-1.107039	0.792816
-1.157000	0.804693
-1.206960	0.815672
-1.256921	0.8264
-1.306881	0.83578
-1.356842	0.8451
-1.406802	0.854082
-1.456763	0.862128
-1.506723	0.869592
-1.556684	0.876997
-1.606644	0.88351
-1.656604	0.88995
-1.706565	0.896257
-1.756525	0.901908
-1.806486	0.907648
-1.856446	0.913042
-1.906407	0.917801
-1.956367	0.922996
-2.006328	0.92724
-2.056288	0.931653
-2.106249	0.935846
-2.156209	0.939552
-2.206169	0.943302
-2.256130	0.946979
-2.306090	0.950228
-2.356051	0.953198
-2.406011	0.956042
-2.455972	0.95882
-2.505932	0.961487
-2.555893	0.96394
-2.605853	0.966291
-2.655813	0.968376
-2.705774	0.970579
-2.755734	0.972679
-2.805695	0.97444
-2.855655	0.976076
-2.905616	0.9778
-2.955576	0.979369
-3.005537	0.980813
-3.055497	0.982184
-3.105458	0.983407
-3.155418	0.984704
-3.205378	0.98564
-3.255339	0.986575
-3.305299	0.987415
-3.355260	0.988336
-3.405220	0.989132
-3.455181	0.989928
-3.505141	0.990547
-3.555102	0.99118
-3.605062	0.99174
-3.655023	0.992263
-3.704983	0.992765
-3.754943	0.993376
-3.804904	0.993892
-3.854864	0.99443
-3.904825	0.994798
-3.954785	0.995203
-4.004746	0.995557
-4.054706	0.995992
-4.104667	0.996242
-4.154627	0.9965
-4.204588	0.996795
-4.254548	0.997053
-4.304508	0.997325
-4.354469	0.997502
-4.404429	0.997672
-4.454390	0.997878
-4.504350	0.998062
-4.554311	0.99821
-4.604271	0.998335
-4.654232	0.998475
-4.704192	0.998563
-4.754152	0.998666
-4.804113	0.998792
-4.854073	0.998895
-4.904034	0.998968
-4.953994	0.999086
-5.003955	0.999138
-5.053915	0.999256
-5.103876	0.999352
-5.153836	0.999403
-5.203797	0.999462
-5.253757	0.999543
-5.303717	0.999602
-5.353678	0.999639
-5.403638	0.999683
-5.453599	0.999727
-5.503559	0.999749
-5.553520	0.999764
-5.603480	0.999808
-5.653441	0.999831
-5.703401	0.999845
-5.753362	0.999867
-5.803322	0.999875
-5.853282	0.999882
-5.903243	0.999889
-5.953203	0.999897
-6.003164	0.999912
-6.053124	0.999934
-6.103085	0.999956
-6.153045	0.999963
-6.203006	0.999978
-6.352887	0.999985
-6.602689	0.999993
-6.752571	1
&
45.306221	3.56204e-23
45.256260	3.80838e-23
45.206300	4.07175e-23
45.156340	4.35334e-23
45.106379	4.65439e-23
45.056419	4.97625e-23
45.006458	5.32037e-23
44.956498	5.68829e-23
44.906537	6.08164e-23
44.856577	6.50219e-23
44.806616	6.95181e-23
44.756656	7.43252e-23
44.706695	7.94646e-23
44.656735	8.49593e-23
44.606775	9.08339e-23
44.556814	9.71147e-23
44.506854	1.0383e-22
44.456893	1.11009e-22
44.406933	1.18684e-22
44.356972	1.2689e-22
44.307012	1.35664e-22
44.257051	1.45044e-22
44.207091	1.55072e-22
44.157130	1.65793e-22
44.107170	1.77256e-22
44.057210	1.89511e-22
44.007249	2.02613e-22
43.957289	2.16621e-22
43.907328	2.31597e-22
43.857368	2.47608e-22
43.807407	2.64726e-22
43.757447	2.83027e-22
43.707486	3.02593e-22
43.657526	3.23511e-22
43.607566	3.45875e-22
43.557605	3.69785e-22
43.507645	3.95347e-22
43.457684	4.22676e-22
43.407724	4.51894e-22
43.357763	4.83132e-22
43.307803	5.16528e-22
43.257842	5.52232e-22
43.207882	5.90403e-22
43.157921	6.31213e-22
43.107961	6.74843e-22
43.058001	7.21488e-22
43.008040	7.71356e-22
42.958080	8.24671e-22
42.908119	8.81669e-22
42.858159	9.42607e-22
42.808198	1.00776e-21
42.758238	1.07741e-21
42.708277	1.15187e-21
42.658317	1.23148e-21
42.608356	1.31659e-21
42.558396	1.40758e-21
42.508436	1.50485e-21
42.458475	1.60885e-21
42.408515	1.72004e-21
42.358554	1.8389e-21
42.308594	1.96598e-21
42.258633	2.10184e-21
42.208673	2.24709e-21
42.158712	2.40237e-21
42.108752	2.56838e-21
42.058791	2.74586e-21
42.008831	2.9356e-21
41.958871	3.13845e-21
41.908910	3.35531e-21
41.858950	3.58715e-21
41.808989	3.83501e-21
41.759029	4.09999e-21
41.709068	4.38328e-21
41.659108	4.68613e-21
41.609147	5.00991e-21
41.559187	5.35605e-21
41.509227	5.72611e-21
41.459266	6.12172e-21
41.409306	6.54466e-21
41.359345	6.99682e-21
41.309385	7.48021e-21
41.259424	7.99698e-21
41.209464	8.54945e-21
41.159503	9.14008e-21
41.109543	9.7715e-21
41.059582	1.04465e-20
41.009622	1.11682e-20
40.959662	1.19397e-20
40.909701	1.27645e-20
40.859741	1.36462e-20
40.809780	1.45888e-20
40.759820	1.55965e-20
40.709859	1.66739e-20
40.659899	1.78256e-20
40.609938	1.90568e-20
40.559978	2.03731e-20
40.510017	2.17803e-20
40.460057	2.32846e-20
40.410097	2.48929e-20
40.360136	2.66122e-20
40.310176	2.84501e-20
40.260215	3.04151e-20
40.210255	3.25156e-20
40.160294	3.47613e-20
40.110334	3.71619e-20
40.060373	3.97283e-20
40.010413	4.2472e-20
39.960452	4.5405e-20
39.910492	4.85406e-20
39.860532	5.18926e-20
39.810571	5.5476e-20
39.760611	5.93069e-20
39.710650	6.34022e-20
39.660690	6.77802e-20
39.610729	7.24605e-20
39.560769	7.74639e-20
39.510808	8.28126e-20
39.460848	8.85306e-20
39.410888	9.46433e-20
39.360927	1.01178e-19
39.310967	1.08164e-19
39.261006	1.15632e-19
39.211046	1.23615e-19
39.161085	1.32149e-19
39.111125	1.41273e-19
39.061164	1.51026e-19
39.011204	1.61452e-19
38.961243	1.72598e-19
38.911283	1.84514e-19
38.861323	1.97251e-19
38.811362	2.10868e-19
38.761402	2.25424e-19
38.711441	2.40985e-19
38.661481	2.5762e-19
38.611520	2.75403e-19
38.561560	2.94413e-19
38.511599	3.14735e-19
38.461639	3.36459e-19
38.411678	3.59683e-19
38.361718	3.84508e-19
38.311758	4.11047e-19
38.261797	4.39417e-19
38.211837	4.69745e-19
38.161876	5.02165e-19
38.111916	5.36822e-19
38.061955	5.7387e-19
38.011995	6.13475e-19
37.962034	6.55811e-19
37.912074	7.01069e-19
37.862113	7.49449e-19
37.812153	8.01167e-19
37.762193	8.56452e-19
37.712232	9.15552e-19
37.662272	9.78728e-19
37.612311	1.04626e-18
37.562351	1.11846e-18
37.512390	1.19563e-18
37.462430	1.27813e-18
37.412469	1.36631e-18
37.362509	1.46058e-18
37.312549	1.56136e-18
37.262588	1.66908e-18
37.212628	1.78423e-18
37.162667	1.90733e-18
37.112707	2.03891e-18
37.062746	2.17957e-18
37.012786	2.32993e-18
36.962825	2.49067e-18
36.912865	2.66248e-18
36.862904	2.84615e-18
36.812944	3.04248e-18
36.762984	3.25235e-18
36.713023	3.47669e-18
36.663063	3.7165e-18
36.613102	3.97285e-18
36.563142	4.24687e-18
36.513181	4.53979e-18
36.463221	4.8529e-18
36.413260	5.18761e-18
36.363300	5.54539e-18
36.313339	5.92784e-18
36.263379	6.33666e-18
36.213419	6.77366e-18
36.163458	7.24079e-18
36.113498	7.74012e-18
36.063537	8.27388e-18
36.013577	8.84444e-18
35.963616	9.45432e-18
35.913656	1.01062e-17
35.863695	1.08031e-17
35.813735	1.1548e-17
35.763774	1.23443e-17
35.713814	1.31954e-17
35.663854	1.41052e-17
35.613893	1.50777e-17
35.563933	1.61172e-17
35.513972	1.72284e-17
35.464012	1.84162e-17
35.414051	1.96858e-17
35.364091	2.10429e-17
35.314130	2.24935e-17
35.264170	2.40442e-17
35.214209	2.57016e-17
35.164249	2.74733e-17
35.114289	2.93671e-17
35.064328	3.13913e-17
35.014368	3.35551e-17
34.964407	3.58679e-17
34.914447	3.83401e-17
34.864486	4.09826e-17
34.814526	4.38072e-17
34.764565	4.68264e-17
34.714605	5.00536e-17
34.664645	5.35031e-17
34.614684	5.71903e-17
34.564724	6.11314e-17
34.514763	6.53441e-17
34.464803	6.9847e-17
34.414842	7.466e-17
34.364882	7.98046e-17
34.314921	8.53035e-17
34.264961	9.11812e-17
34.215000	9.74638e-17
34.165040	1.04179e-16
34.115080	1.11357e-16
34.065119	1.19029e-16
34.015159	1.27229e-16
33.965198	1.35995e-16
33.915238	1.45363e-16
33.865277	1.55377e-16
33.815317	1.66081e-16
33.765356	1.77522e-16
33.715396	1.8975e-16
33.665435	2.02821e-16
33.615475	2.16791e-16
33.565515	2.31724e-16
33.515554	2.47684e-16
33.465594	2.64743e-16
33.415633	2.82977e-16
33.365673	3.02466e-16
33.315712	3.23297e-16
33.265752	3.45562e-16
33.215791	3.69359e-16
33.165831	3.94795e-16
33.115870	4.21982e-16
33.065910	4.5104e-16
33.015950	4.82098e-16
32.965989	5.15293e-16
32.916029	5.50774e-16
32.866068	5.88696e-16
32.816108	6.29229e-16
32.766147	6.72551e-16
32.716187	7.18854e-16
32.666226	7.68344e-16
32.616266	8.21239e-16
32.566306	8.77775e-16
32.516345	9.382e-16
32.466385	1.00278e-15
32.416424	1.07181e-15
32.366464	1.14559e-15
32.316503	1.22444e-15
32.266543	1.30872e-15
32.216582	1.39879e-15
32.166622	1.49507e-15
32.116661	1.59796e-15
32.066701	1.70793e-15
32.016741	1.82547e-15
31.966780	1.9511e-15
31.916820	2.08536e-15
31.866859	2.22886e-15
31.816899	2.38223e-15
31.766938	2.54615e-15
31.716978	2.72134e-15
31.667017	2.90858e-15
31.617057	3.1087e-15
31.567096	3.32258e-15
31.517136	3.55117e-15
31.467176	3.79547e-15
31.417215	4.05658e-15
31.367255	4.33564e-15
31.317294	4.63388e-15
31.267334	4.95263e-15
31.217373	5.2933e-15
31.167413	5.65739e-15
31.117452	6.04651e-15
31.067492	6.46237e-15
31.017531	6.90683e-15
30.967571	7.38184e-15
30.917611	7.88949e-15
30.867650	8.43205e-15
30.817690	9.01189e-15
30.767729	9.63159e-15
30.717769	1.02939e-14
30.667808	1.10017e-14
30.617848	1.17581e-14
30.567887	1.25666e-14
30.517927	1.34305e-14
30.467967	1.43539e-14
30.418006	1.53407e-14
30.368046	1.63953e-14
30.318085	1.75223e-14
30.268125	1.87268e-14
30.218164	2.00141e-14
30.168204	2.13898e-14
30.118243	2.28599e-14
30.068283	2.44311e-14
30.018322	2.61102e-14
29.968362	2.79047e-14
29.918402	2.98223e-14
29.868441	3.18717e-14
29.818481	3.40619e-14
29.768520	3.64025e-14
29.718560	3.89038e-14
29.668599	4.15769e-14
29.618639	4.44335e-14
29.568678	4.74863e-14
29.518718	5.07487e-14
29.468757	5.42351e-14
29.418797	5.79609e-14
29.368837	6.19425e-14
29.318876	6.61974e-14
29.268916	7.07444e-14
29.218955	7.56035e-14
29.168995	8.07962e-14
29.119034	8.63453e-14
29.069074	9.22753e-14
29.019113	9.86123e-14
28.969153	1.05384e-13
28.919192	1.12621e-13
28.869232	1.20354e-13
28.819272	1.28618e-13
28.769311	1.37449e-13
28.719351	1.46886e-13
28.669390	1.5697e-13
28.619430	1.67747e-13
28.569469	1.79262e-13
28.519509	1.91568e-13
28.469548	2.04718e-13
28.419588	2.1877e-13
28.369628	2.33785e-13
28.319667	2.49831e-13
28.269707	2.66977e-13
28.219746	2.85299e-13
28.169786	3.04878e-13
28.119825	3.25799e-13
28.069865	3.48155e-13
28.019904	3.72044e-13
27.969944	3.97571e-13
27.919983	4.24848e-13
27.870023	4.53995e-13
27.820063	4.8514e-13
27.770102	5.1842e-13
27.720142	5.53982e-13
27.670181	5.91982e-13
27.620221	6.32585e-13
27.570260	6.75972e-13
27.520300	7.22333e-13
27.470339	7.7187e-13
27.420379	8.24802e-13
27.370418	8.81361e-13
27.320458	9.41796e-13
27.270498	1.00637e-12
27.220537	1.07537e-12
27.170577	1.1491e-12
27.120616	1.22788e-12
27.070656	1.31205e-12
27.020695	1.40199e-12
26.970735	1.49809e-12
26.920774	1.60077e-12
26.870814	1.71048e-12
26.820853	1.82771e-12
26.770893	1.95297e-12
26.720933	2.0868e-12
26.670972	2.22979e-12
26.621012	2.38258e-12
26.571051	2.54582e-12
26.521091	2.72024e-12
26.471130	2.9066e-12
26.421170	3.10572e-12
26.371209	3.31846e-12
26.321249	3.54577e-12
26.271289	3.78863e-12
26.221328	4.04811e-12
26.171368	4.32535e-12
26.121407	4.62155e-12
26.071447	4.93802e-12
26.021486	5.27615e-12
25.971526	5.6374e-12
25.921565	6.02337e-12
25.871605	6.43574e-12
25.821644	6.87631e-12
25.771684	7.34701e-12
25.721724	7.84991e-12
25.671763	8.38719e-12
25.621803	8.96121e-12
25.571842	9.57449e-12
25.521882	1.02297e-11
25.471921	1.09297e-11
25.421961	1.16775e-11
25.372000	1.24765e-11
25.322040	1.33301e-11
25.272079	1.4242e-11
25.222119	1.52162e-11
25.172159	1.6257e-11
25.122198	1.73689e-11
25.072238	1.85568e-11
25.022277	1.98259e-11
24.972317	2.11816e-11
24.922356	2.263e-11
24.872396	2.41773e-11
24.822435	2.58302e-11
24.772475	2.75961e-11
24.722514	2.94826e-11
24.672554	3.14978e-11
24.622594	3.36507e-11
24.572633	3.59505e-11
24.522673	3.84074e-11
24.472712	4.10319e-11
24.422752	4.38356e-11
24.372791	4.68307e-11
24.322831	5.00302e-11
24.272870	5.34479e-11
24.222910	5.70989e-11
24.172949	6.0999e-11
24.122989	6.51652e-11
24.073029	6.96156e-11
24.023068	7.43695e-11
23.973108	7.94477e-11
23.923147	8.48722e-11
23.873187	9.06666e-11
23.823226	9.68561e-11
23.773266	1.03468e-10
23.723305	1.1053e-10
23.673345	1.18074e-10
23.623385	1.26131e-10
23.573424	1.34739e-10
23.523464	1.43932e-10
23.473503	1.53752e-10
23.423543	1.64241e-10
23.373582	1.75445e-10
23.323622	1.87412e-10
23.273661	2.00195e-10
23.223701	2.13847e-10
23.173740	2.2843e-10
23.123780	2.44006e-10
23.073820	2.60642e-10
23.023859	2.7841e-10
22.973899	2.97389e-10
22.923938	3.17659e-10
22.873978	3.39309e-10
22.824017	3.62432e-10
22.774057	3.87129e-10
22.724096	4.13505e-10
22.674136	4.41677e-10
22.624175	4.71765e-10
22.574215	5.03899e-10
22.524255	5.38218e-10
22.474294	5.74872e-10
22.424334	6.14017e-10
22.374373	6.55824e-10
22.324413	7.00473e-10
22.274452	7.48157e-10
22.224492	7.99081e-10
22.174531	8.53466e-10
22.124571	9.11546e-10
22.074610	9.73572e-10
22.024650	1.03981e-09
21.974690	1.11055e-09
21.924729	1.18609e-09
21.874769	1.26676e-09
21.824808	1.35291e-09
21.774848	1.44491e-09
21.724887	1.54315e-09
21.674927	1.64806e-09
21.624966	1.76009e-09
21.575006	1.87972e-09
21.525046	2.00746e-09
21.475085	2.14387e-09
21.425125	2.28954e-09
21.375164	2.44508e-09
21.325204	2.61116e-09
21.275243	2.78851e-09
21.225283	2.97788e-09
21.175322	3.18008e-09
21.125362	3.39598e-09
21.075401	3.62651e-09
21.025441	3.87266e-09
20.975481	4.13548e-09
20.925520	4.4161e-09
20.875560	4.71573e-09
20.825599	5.03563e-09
20.775639	5.3772e-09
20.725678	5.74188e-09
20.675718	6.13123e-09
20.625757	6.54694e-09
20.575797	6.99076e-09
20.525836	7.4646e-09
20.475876	7.97048e-09
20.425916	8.51057e-09
20.375955	9.08717e-09
20.325995	9.70274e-09
20.276034	1.03599e-08
20.226074	1.10615e-08
20.176113	1.18104e-08
20.126153	1.261e-08
20.076192	1.34635e-08
20.026232	1.43747e-08
19.976271	1.53474e-08
19.926311	1.63857e-08
19.876351	1.74941e-08
19.826390	1.86773e-08
19.776430	1.99402e-08
19.726469	2.12884e-08
19.676509	2.27274e-08
19.626548	2.42634e-08
19.576588	2.5903e-08
19.526627	2.7653e-08
19.476667	2.9521e-08
19.426707	3.15147e-08
19.376746	3.36427e-08
19.326786	3.59139e-08
19.276825	3.8338e-08
19.226865	4.09252e-08
19.176904	4.36865e-08
19.126944	4.66335e-08
19.076983	4.97787e-08
19.027023	5.31353e-08
18.977062	5.67175e-08
18.927102	6.05405e-08
18.877142	6.46202e-08
18.827181	6.89739e-08
18.777221	7.362e-08
18.727260	7.85779e-08
18.677300	8.38685e-08
18.627339	8.95141e-08
18.577379	9.55383e-08
18.527418	1.01966e-07
18.477458	1.08826e-07
18.427497	1.16144e-07
18.377537	1.23953e-07
18.327577	1.32285e-07
18.277616	1.41175e-07
18.227656	1.5066e-07
18.177695	1.6078e-07
18.127735	1.71576e-07
18.077774	1.83095e-07
18.027814	1.95383e-07
17.977853	2.08493e-07
17.927893	2.22479e-07
17.877932	2.37398e-07
17.827972	2.53314e-07
17.778012	2.70292e-07
17.728051	2.88402e-07
17.678091	3.07721e-07
17.628130	3.28327e-07
17.578170	3.50306e-07
17.528209	3.7375e-07
17.478249	3.98754e-07
17.428288	4.25423e-07
17.378328	4.53867e-07
17.328368	4.84202e-07
17.278407	5.16554e-07
17.228447	5.51056e-07
17.178486	5.8785e-07
17.128526	6.27087e-07
17.078565	6.68928e-07
17.028605	7.13545e-07
16.978644	7.6112e-07
16.928684	8.11848e-07
16.878723	8.65936e-07
16.828763	9.23606e-07
16.778803	9.85093e-07
16.728842	1.05065e-06
16.678882	1.12053e-06
16.628921	1.19504e-06
16.578961	1.27447e-06
16.529000	1.35913e-06
16.479040	1.44939e-06
16.429079	1.54559e-06
16.379119	1.64814e-06
16.329158	1.75744e-06
16.279198	1.87393e-06
16.229238	1.99808e-06
16.179277	2.13039e-06
16.129317	2.2714e-06
16.079356	2.42166e-06
16.029396	2.58178e-06
15.979435	2.75239e-06
15.929475	2.93418e-06
15.879514	3.12788e-06
15.829554	3.33424e-06
15.779593	3.55409e-06
15.729633	3.7883e-06
15.679673	4.03779e-06
15.629712	4.30356e-06
15.579752	4.58664e-06
15.529791	4.88814e-06
15.479831	5.20926e-06
15.429870	5.55124e-06
15.379910	5.91542e-06
15.329949	6.30323e-06
15.279989	6.71616e-06
15.230029	7.15582e-06
15.180068	7.62391e-06
15.130108	8.12223e-06
15.080147	8.65271e-06
15.030187	9.21738e-06
14.980226	9.8184e-06
14.930266	1.04581e-05
14.880305	1.11388e-05
14.830345	1.18632e-05
14.780384	1.2634e-05
14.730424	1.34541e-05
14.680464	1.43266e-05
14.630503	1.52548e-05
14.580543	1.6242e-05
14.530582	1.72921e-05
14.480622	1.84088e-05
14.430661	1.95963e-05
14.380701	2.08589e-05
14.330740	2.22013e-05
14.280780	2.36283e-05
14.230819	2.51451e-05
14.180859	2.67572e-05
14.130899	2.84703e-05
14.080938	3.02906e-05
14.030978	3.22244e-05
13.981017	3.42787e-05
13.931057	3.64605e-05
13.881096	3.87774e-05
13.831136	4.12375e-05
13.781175	4.38491e-05
13.731215	4.66212e-05
13.681254	4.95631e-05
13.631294	5.26845e-05
13.581334	5.59959e-05
13.531373	5.9508e-05
13.481413	6.32322e-05
13.431452	6.71805e-05
13.381492	7.13653e-05
13.331531	7.57998e-05
13.281571	8.04975e-05
13.231610	8.54728e-05
13.181650	9.07404e-05
13.131689	9.63159e-05
13.081729	0.000102215
13.031769	0.000108455
12.981808	0.000115053
12.931848	0.000122025
12.881887	0.000129392
12.831927	0.00013717
12.781966	0.00014538
12.732006	0.00015404
12.682045	0.000163169
12.632085	0.000172788
12.582125	0.000182915
12.532164	0.000193569
12.482204	0.000204769
12.432243	0.000216531
12.382283	0.00022887
12.332322	0.000241802
12.282362	0.000255335
12.232401	0.000269479
12.182441	0.000284235
12.132480	0.000299601
12.082520	0.000315566
12.032560	0.00033211
11.982599	0.000349198
11.932639	0.00036678
11.882678	0.000384782
11.832718	0.000403098
11.782757	0.000421578
11.732797	0.000440005
11.682836	0.000458052
11.632876	0.000475201
11.582915	0.000490498
&
```
