## Supplementary material for "All-at-once RNA folding with 3D motif prediction framed by evolutionary information": RF01821_RsaH.cacofold.helixcov

```
# RMs = 3 L = 141

# RM_HELIX NESTED 30-31 49-50, nbp = 2 nbp_cov = 0
# pvals: 0.909159,0.763843
# aggregated NONE
NESTED  :::::::::::::::::::::::<<____________>>:::::::::::::::::::::::::::::::::::::::::::::::::::::::::::::::::::::::::::::::::::::
        ::::::::::::::::::::::::::::::::::::::::::::::::::::::::::::::::::::::::::::::::::::::::::::::::::::::::::::::::::::::::::::

# RM_HELIX NESTED 1-12 76-87, nbp = 12 nbp_cov = 0
# pvals: 0.783875,0.763843,0.763843,0.763843,0.763843,0.763843,0.763843,0.763843,0.763843,0.013435,0.00408602,0.763843
# aggregated NONE
NESTED  <<<<<<<<<<<<______________________________________________>>>>>>>>>>>>::::::::::::::::::::::::::::::::::::::::::::::::::::::
        ::::::::::::::::::::::::::::::::::::::::::::::::::::::::::::::::::::::::::::::::::::::::::::::::::::::::::::::::::::::::::::

# RM_HELIX NESTED 105-120 126-141, nbp = 16 nbp_cov = 0
# pvals: 0.763843,0.763843,0.763843,0.763843,0.957791,0.0812523,0.843055,0.875523,0.776736,0.763843,0.814654,0.0586566,0.763843,0.763843,0.763843,0.763843
# aggregated NONE
NESTED  :::::::::::::::::::::::::::::::::::::::::::::::::::::::::::::::::::::::::::::::::::::::<<<<<<<<<<<<<<<<_____>>>>>>>>>>>>>>>>
        ::::::::::::::::::::::::::::::::::::::::::::::::::::::::::::::::::::::::::::::::::::::::::::::::::::::::::::::::::::::::::::
```
