## Supplementary material for "All-at-once RNA folding with 3D motif prediction framed by evolutionary information": RF01821_RsaH.cacofold.power

```
# Power analysis of CaCoFold structure 
#
# Powertype = SINGLE SUBSTITUTIONS
# covary  left_pos      right_pos    substitutions      power
#----------------------------------------------------------------
          1		87		2		0.00
          2		86		2		0.00
          3		85		0		0.00
          4		84		0		0.00
          5		83		0		0.00
          6		82		0		0.00
          7		81		0		0.00
          8		80		0		0.00
          9		79		0		0.00
          10		78		2		0.00
          11		77		2		0.00
          12		76		3		0.02
          30		50		3		0.02
          31		49		1		0.00
          105		141		0		0.00
          106		140		2		0.00
          107		139		1		0.00
          108		138		1		0.00
          109		137		2		0.00
          110		136		3		0.02
          111		135		1		0.00
          112		134		3		0.02
          113		133		2		0.00
          114		132		0		0.00
          115		131		3		0.02
          116		130		3		0.02
          117		129		1		0.00
          118		128		2		0.00
          119		127		0		0.00
          120		126		0		0.00
#
# BPAIRS 30
# avg substitutions per BP  1.3
# BPAIRS expected to covary 0.1 +/- 0.3
# BPAIRS observed to covary 0
#
```
