## Supplementary material for "All-at-once RNA folding with 3D motif prediction framed by evolutionary information": RF01821_RsaH.helixcov

```
# RMs = 5 L = 141

# RM_HELIX NESTED 24-35 43-50, nbp = 6 nbp_cov = 0
# pvals: 0.0288913,0.763843,0.963861,0.943842,0.0262116,0.763843
# aggregated NONE
NESTED  ::::::::::::::::::::<<<<<<______>>->>>>:::::::::::::::::::::::::::::::::::::::::::::::::::::::::::::::::::::::::::::::::::::
        ::::::::::::::::::::::::::::::::::::::::::::::::::::::::::::::::::::::::::::::::::::::::::::::::::::::::::::::::::::::::::::

# RM_HELIX NESTED 51-52 67-68, nbp = 2 nbp_cov = 0
# pvals: 0.0411907,0.763843
# aggregated NONE
NESTED  :::::::::::::::::::::::::::::::::::::::<<________>>:::::::::::::::::::::::::::::::::::::::::::::::::::::::::::::::::::::::::
        ::::::::::::::::::::::::::::::::::::::::::::::::::::::::::::::::::::::::::::::::::::::::::::::::::::::::::::::::::::::::::::

# RM_HELIX NESTED 2-9 79-86, nbp = 8 nbp_cov = 0
# pvals: 0.763843,0.763843,0.763843,0.763843,0.763843,0.763843,0.763843,0.763843
# aggregated NONE
NESTED  :<<<<<<<<____________________________________________________>>>>>>>>:::::::::::::::::::::::::::::::::::::::::::::::::::::::
        ::::::::::::::::::::::::::::::::::::::::::::::::::::::::::::::::::::::::::::::::::::::::::::::::::::::::::::::::::::::::::::

# RM_HELIX NESTED 99-102 107-111, nbp = 4 nbp_cov = 0
# pvals: 0.763843,0.763843,0.763843,0.763843
# aggregated NONE
NESTED  :::::::::::::::::::::::::::::::::::::::::::::::::::::::::::::::::::::::::::::::::<<<<____>>->>::::::::::::::::::::::::::::::
        ::::::::::::::::::::::::::::::::::::::::::::::::::::::::::::::::::::::::::::::::::::::::::::::::::::::::::::::::::::::::::::

# RM_HELIX NESTED 112-120 126-134, nbp = 9 nbp_cov = 0
# pvals: 0.875523,0.776736,0.763843,0.814654,0.0586566,0.763843,0.763843,0.763843,0.763843
# aggregated NONE
NESTED  ::::::::::::::::::::::::::::::::::::::::::::::::::::::::::::::::::::::::::::::::::::::::::::::<<<<<<<<<_____>>>>>>>>>:::::::
        ::::::::::::::::::::::::::::::::::::::::::::::::::::::::::::::::::::::::::::::::::::::::::::::::::::::::::::::::::::::::::::
```
