## Supplementary material for "All-at-once RNA folding with 3D motif prediction framed by evolutionary information": RF01821_RsaH.surv

```
1.097142	0.0344828
0.917630	0.0689655
0.509647	0.103448
0.215899	0.137931
-0.012572	0.827586
-0.045211	0.862069
-0.126807	0.896552
-0.241042	0.931034
-0.469513	0.965517
-0.567429	1
&
6.384604	0.000131631
5.633915	0.000263262
5.470722	0.000526524
5.323848	0.000658155
5.307529	0.000921416
5.291209	0.00105305
4.883226	0.00118468
4.214134	0.00131631
4.132537	0.00144794
4.067260	0.00157957
4.001983	0.00184283
3.365529	0.00210609
3.300251	0.00223773
3.283932	0.00236936
3.251294	0.00302751
3.218655	0.00329077
3.186016	0.0034224
3.169697	0.00368567
3.153378	0.00421219
3.120739	0.00473871
3.088100	0.00500197
3.039142	0.00513361
3.006504	0.00539687
2.990184	0.0055285
2.941226	0.00566013
2.924907	0.00644991
2.908588	0.00710807
2.892268	0.00750296
2.826991	0.00776622
2.810672	0.00789785
2.794352	0.00842438
2.778033	0.00868764
2.680117	0.00881927
2.631159	0.0089509
2.614840	0.00921416
2.598520	0.00934579
2.582201	0.00960906
2.565882	0.00974069
2.516924	0.00987232
2.500604	0.0100039
2.467966	0.0101356
2.353731	0.0105305
2.272134	0.0106621
2.092621	0.0107937
2.043663	0.0115835
1.831512	0.0117152
1.749915	0.0119784
1.717277	0.0125049
1.700957	0.0126366
1.684638	0.0128998
1.668319	0.0130315
1.651999	0.0132947
1.635680	0.0136896
1.586722	0.0139529
1.537764	0.0140845
1.521445	0.0143478
1.505126	0.014611
1.488806	0.0147427
1.472487	0.0154008
1.456168	0.0159273
1.439848	0.0161906
1.423529	0.0164539
1.407210	0.017112
1.390890	0.0173753
1.374571	0.0179018
1.358252	0.0184283
1.341932	0.0186916
1.325613	0.0188232
1.309294	0.019613
1.292974	0.0205344
1.276655	0.0206661
1.260336	0.0210609
1.244016	0.0214558
1.195058	0.0223773
1.178739	0.0227721
1.162420	0.0230354
1.146100	0.0235619
1.129781	0.0240885
1.113462	0.0243517
1.097142	0.0247466
1.080823	0.0251415
1.064504	0.0254048
1.048184	0.0257997
1.031865	0.0259313
0.999226	0.0264578
0.950268	0.0267211
0.917630	0.0279058
0.901310	0.028169
0.884991	0.0285639
0.868672	0.0286955
0.852352	0.0288272
0.836033	0.0290904
0.787075	0.029617
0.770756	0.0297486
0.754436	0.0302751
0.738117	0.0314598
0.721798	0.0318547
0.705479	0.0326445
0.689159	0.0335659
0.672840	0.0348822
0.656521	0.0355403
0.640201	0.0358036
0.623882	0.0360669
0.591243	0.0365934
0.574924	0.0371199
0.558605	0.0380413
0.542285	0.038173
0.525966	0.039226
0.509647	0.0404107
0.493327	0.0409372
0.477008	0.0422535
0.460689	0.0429117
0.444369	0.0434382
0.428050	0.0444912
0.411731	0.0454127
0.395411	0.0468606
0.379092	0.0475188
0.362773	0.0500197
0.346453	0.0508095
0.330134	0.0518626
0.313815	0.0533105
0.297495	0.0547585
0.281176	0.0554166
0.264857	0.0564697
0.248537	0.0579176
0.232218	0.0600237
0.215899	0.0629196
0.199579	0.0654206
0.183260	0.066342
0.166941	0.0684481
0.150621	0.0700276
0.134302	0.0712123
0.117983	0.072397
0.101663	0.0733184
0.085344	0.0745031
0.069025	0.075951
0.052705	0.0781888
0.036386	0.0810846
0.020067	0.0837173
0.003747	0.085955
-0.012572	0.770567
-0.028891	0.775964
-0.045211	0.781493
-0.061530	0.788732
-0.077849	0.79255
-0.094169	0.798341
-0.110488	0.806239
-0.126807	0.812558
-0.143126	0.822956
-0.159446	0.830723
-0.175765	0.838621
-0.192084	0.845729
-0.208404	0.85389
-0.224723	0.861129
-0.241042	0.866263
-0.257362	0.873503
-0.273681	0.883243
-0.290000	0.889298
-0.306320	0.896538
-0.322639	0.901935
-0.338958	0.908253
-0.355278	0.914045
-0.371597	0.920363
-0.387916	0.924707
-0.404236	0.928919
-0.420555	0.932868
-0.436874	0.936027
-0.453194	0.939713
-0.469513	0.943135
-0.485832	0.947743
-0.502152	0.952481
-0.518471	0.956035
-0.534790	0.959721
-0.551110	0.96288
-0.567429	0.966434
-0.583748	0.969857
-0.600068	0.971963
-0.616387	0.975253
-0.632706	0.976438
-0.649026	0.978544
-0.665345	0.980255
-0.681664	0.981572
-0.697984	0.983941
-0.714303	0.986047
-0.730622	0.988285
-0.746942	0.989601
-0.763261	0.989996
-0.779580	0.990523
-0.795900	0.991707
-0.812219	0.992102
-0.828538	0.992365
-0.844858	0.99276
-0.861177	0.993024
-0.877496	0.993813
-0.893816	0.994077
-0.926454	0.99434
-0.942774	0.995525
-0.959093	0.996183
-0.975412	0.996841
-0.991732	0.996972
-1.024370	0.997104
-1.073328	0.997367
-1.089647	0.998157
-1.105967	0.998815
-1.138605	0.998947
-1.171244	0.999079
-1.236521	0.999605
-1.269160	0.999868
-1.416034	1
&
7.298487	6.55652e-07
7.282167	1.3113e-06
7.216890	1.96696e-06
7.053697	2.62261e-06
7.021058	3.27826e-06
6.874184	3.93391e-06
6.662033	4.58956e-06
6.498840	5.24521e-06
6.433562	6.55652e-06
6.384604	7.21217e-06
6.286688	7.86782e-06
6.270369	8.52347e-06
6.221411	9.17912e-06
6.188772	1.04904e-05
6.156134	1.11461e-05
6.090856	1.18017e-05
6.074537	1.24574e-05
6.058218	1.3113e-05
6.041898	1.37687e-05
6.025579	1.57356e-05
6.009260	1.63913e-05
5.992940	1.70469e-05
5.976621	1.77026e-05
5.960302	1.83582e-05
5.943982	1.90139e-05
5.927663	1.96696e-05
5.911344	2.16365e-05
5.895024	2.36035e-05
5.862386	2.49148e-05
5.846067	3.016e-05
5.829747	3.34382e-05
5.813428	3.67165e-05
5.797109	4.26174e-05
5.780789	4.91739e-05
5.764470	5.44191e-05
5.748151	5.8353e-05
5.731831	6.35982e-05
5.715512	7.21217e-05
5.699193	7.60556e-05
5.682873	7.99895e-05
5.666554	8.45791e-05
5.650235	9.24469e-05
5.633915	0.000100315
5.617596	0.000102937
5.601277	0.000109494
5.584957	0.000116706
5.568638	0.000119984
5.552319	0.000124574
5.535999	0.000130475
5.519680	0.000137031
5.503361	0.000145555
5.487041	0.000149489
5.470722	0.000157356
5.454403	0.000169814
5.438083	0.000175715
5.421764	0.000182927
5.405445	0.000188828
5.389125	0.000198662
5.372806	0.000205875
5.356487	0.000215054
5.340167	0.0002262
5.323848	0.00023669
5.307529	0.000244558
5.291209	0.000251115
5.274890	0.000264228
5.258571	0.000272095
5.242251	0.00028193
5.225932	0.000291765
5.209613	0.000302255
5.193293	0.000307501
5.176974	0.000314713
5.160655	0.000326515
5.144335	0.000340283
5.128016	0.000355363
5.111697	0.000363887
5.095377	0.000377
5.079058	0.000401259
5.062739	0.000408471
5.046419	0.000418961
5.030100	0.000441254
5.013781	0.0004524
4.997462	0.000470102
4.981142	0.00048256
4.964823	0.000496328
4.948504	0.000515998
4.932184	0.000529767
4.915865	0.000555337
4.899546	0.000571073
4.883226	0.000584841
4.866907	0.000597299
4.850588	0.0006091
4.834268	0.000627459
4.817949	0.000639916
4.801630	0.000656963
4.785310	0.00067401
4.768991	0.000686467
4.752672	0.000691713
4.736352	0.000705481
4.720033	0.000720561
4.703714	0.000729085
4.687394	0.00074482
4.671075	0.000755311
4.654756	0.000761212
4.638436	0.000778259
4.622117	0.000784159
4.605798	0.000791372
4.589478	0.000803173
4.573159	0.000813664
4.556840	0.000822843
4.540520	0.0008353
4.524201	0.000839234
4.507882	0.000852347
4.491562	0.000868083
4.475243	0.000881196
4.458924	0.000890375
4.442604	0.000905455
4.426285	0.000913978
4.409966	0.000920535
4.393646	0.000931025
4.377327	0.000936271
4.361008	0.000946761
4.344688	0.000951351
4.328369	0.000953973
4.312050	0.00096053
4.295730	0.000969709
4.279411	0.000976921
4.263092	0.000988723
4.246772	0.000995279
4.230453	0.00100446
4.214134	0.00101101
4.197814	0.00102216
4.181495	0.00102806
4.165176	0.00104445
4.148856	0.0010497
4.132537	0.00105822
4.116218	0.00106543
4.099899	0.00107724
4.083579	0.00108379
4.067260	0.00110084
4.050941	0.00110608
4.034621	0.00111395
4.018302	0.0011192
4.001983	0.0011251
3.985663	0.00113624
3.969344	0.00114542
3.953025	0.00115264
3.936705	0.00115854
3.920386	0.00116903
3.904067	0.00117689
3.887747	0.00118542
3.871428	0.00119329
3.855109	0.0012005
3.838789	0.00121296
3.822470	0.00122148
3.806151	0.00122804
3.789831	0.00123459
3.773512	0.00124312
3.757193	0.00125426
3.740873	0.00126475
3.724554	0.0012759
3.708235	0.00128377
3.691915	0.00129426
3.675596	0.00130081
3.659277	0.00130606
3.642957	0.00131852
3.626638	0.00134015
3.610319	0.0013513
3.593999	0.001369
3.577680	0.00139457
3.561361	0.00143063
3.545041	0.00145292
3.528722	0.00148046
3.512403	0.00150997
3.496083	0.00154406
3.479764	0.00159061
3.463445	0.0016411
3.447125	0.00170601
3.430806	0.00178206
3.414487	0.00185484
3.398167	0.0019604
3.381848	0.00208169
3.365529	0.0021925
3.349209	0.00231576
3.332890	0.00245279
3.316571	0.0025695
3.300251	0.00272423
3.283932	0.00286126
3.267613	0.00303042
3.251294	0.0031845
3.234974	0.00331825
3.218655	0.00343955
3.202336	0.00358838
3.186016	0.00376541
3.169697	0.00392801
3.153378	0.00408602
3.137058	0.00428796
3.120739	0.00443024
3.104420	0.00461382
3.088100	0.0048033
3.071781	0.00498558
3.055462	0.00519866
3.039142	0.00537634
3.022823	0.00560451
3.006504	0.00577236
2.990184	0.0059684
2.973865	0.00615591
2.957546	0.00633228
2.941226	0.00651324
2.924907	0.00670469
2.908588	0.00691647
2.892268	0.0071053
2.875949	0.00727183
2.859630	0.00741739
2.843310	0.00759179
2.826991	0.00774718
2.810672	0.00786848
2.794352	0.00800026
2.778033	0.00816811
2.761714	0.00829531
2.745394	0.00841201
2.729075	0.00852872
2.712756	0.00863428
2.696436	0.00877459
2.680117	0.00888343
2.663798	0.00900341
2.647478	0.00912274
2.631159	0.00922568
2.614840	0.00935812
2.598520	0.00947154
2.582201	0.00958563
2.565882	0.00971414
2.549562	0.00985576
2.533243	0.00996787
2.516924	0.0100865
2.500604	0.0101672
2.484285	0.0102432
2.467966	0.0103259
2.451646	0.010396
2.435327	0.0104662
2.419008	0.0105376
2.402689	0.0106012
2.386369	0.0106779
2.370050	0.0107402
2.353731	0.0108006
2.337411	0.0108458
2.321092	0.0109087
2.304773	0.0109573
2.288453	0.0110202
2.272134	0.0110694
2.255815	0.0111205
2.239495	0.0111546
2.223176	0.0112031
2.206857	0.011247
2.190537	0.0112969
2.174218	0.0113362
2.157899	0.0113815
2.141579	0.0114372
2.125260	0.0114687
2.108941	0.0115067
2.092621	0.0115539
2.076302	0.0116057
2.059983	0.0116385
2.043663	0.0117021
2.027344	0.0117486
2.011025	0.0117971
1.994705	0.0118614
1.978386	0.0119125
1.962067	0.0119591
1.945747	0.0120201
1.929428	0.0120679
1.913109	0.0121256
1.896789	0.0121741
1.880470	0.0122181
1.864151	0.0122679
1.847831	0.0123269
1.831512	0.0123794
1.815193	0.0124384
1.798873	0.0124869
1.782554	0.012538
1.766235	0.0125839
1.749915	0.0126639
1.733596	0.0128462
1.717277	0.013098
1.700957	0.013435
1.684638	0.0138762
1.668319	0.0143109
1.651999	0.0146682
1.635680	0.014943
1.619361	0.015219
1.603041	0.0155003
1.586722	0.0158471
1.570403	0.0161664
1.554084	0.0165152
1.537764	0.0168358
1.521445	0.0171309
1.505126	0.017441
1.488806	0.0177773
1.472487	0.0181084
1.456168	0.0184933
1.439848	0.0188126
1.423529	0.0191555
1.407210	0.0195168
1.390890	0.0198689
1.374571	0.0202275
1.358252	0.0205652
1.341932	0.0209094
1.325613	0.021272
1.309294	0.0216345
1.292974	0.0219473
1.276655	0.0222823
1.260336	0.0225931
1.244016	0.0228947
1.227697	0.0232002
1.211378	0.023534
1.195058	0.0238913
1.178739	0.0242827
1.162420	0.0247036
1.146100	0.0251265
1.129781	0.0254629
1.113462	0.0258451
1.097142	0.0262116
1.080823	0.0265218
1.064504	0.0268096
1.048184	0.0270594
1.031865	0.0272928
1.015546	0.0275328
0.999226	0.0277531
0.982907	0.0279819
0.966588	0.0282015
0.950268	0.0284481
0.933949	0.0286736
0.917630	0.0288913
0.901310	0.0291149
0.884991	0.0293516
0.868672	0.0296092
0.852352	0.0298859
0.836033	0.0301672
0.819714	0.0304983
0.803394	0.030836
0.787075	0.0312307
0.770756	0.0316496
0.754436	0.0321459
0.738117	0.0326836
0.721798	0.0332507
0.705479	0.0338493
0.689159	0.0344348
0.672840	0.0350649
0.656521	0.0356478
0.640201	0.0362162
0.623882	0.0368142
0.607563	0.037359
0.591243	0.0378921
0.574924	0.0384527
0.558605	0.0390375
0.542285	0.0396709
0.525966	0.0404058
0.509647	0.0411907
0.493327	0.041963
0.477008	0.0427701
0.460689	0.0436231
0.444369	0.0444571
0.428050	0.0452452
0.411731	0.0460195
0.395411	0.0468463
0.379092	0.0476823
0.362773	0.0486815
0.346453	0.049802
0.330134	0.0509074
0.313815	0.0519866
0.297495	0.0531379
0.281176	0.0542781
0.264857	0.0552983
0.248537	0.0563231
0.232218	0.0574534
0.215899	0.0586566
0.199579	0.0600039
0.183260	0.0614785
0.166941	0.0630894
0.150621	0.0646643
0.134302	0.0661277
0.117983	0.0676147
0.101663	0.0691168
0.085344	0.0706275
0.069025	0.0722036
0.052705	0.0740847
0.036386	0.0762044
0.020067	0.0785858
0.003747	0.0812523
-0.012572	0.763843
-0.028891	0.769417
-0.045211	0.776736
-0.061530	0.783875
-0.077849	0.790837
-0.094169	0.798091
-0.110488	0.805939
-0.126807	0.814654
-0.143126	0.824024
-0.159446	0.833468
-0.175765	0.843055
-0.192084	0.852123
-0.208404	0.860653
-0.224723	0.868527
-0.241042	0.875523
-0.257362	0.881871
-0.273681	0.887817
-0.290000	0.893499
-0.306320	0.898955
-0.322639	0.904213
-0.338958	0.909159
-0.355278	0.913982
-0.371597	0.91873
-0.387916	0.923293
-0.404236	0.927793
-0.420555	0.932128
-0.436874	0.936276
-0.453194	0.940147
-0.469513	0.943842
-0.485832	0.94761
-0.502152	0.951235
-0.518471	0.954687
-0.534790	0.957791
-0.551110	0.960839
-0.567429	0.963861
-0.583748	0.966619
-0.600068	0.96925
-0.616387	0.971806
-0.632706	0.97405
-0.649026	0.976281
-0.665345	0.978369
-0.681664	0.980358
-0.697984	0.982204
-0.714303	0.98388
-0.730622	0.985401
-0.746942	0.986698
-0.763261	0.987952
-0.779580	0.989122
-0.795900	0.990146
-0.812219	0.991147
-0.828538	0.992115
-0.844858	0.992962
-0.861177	0.993693
-0.877496	0.994366
-0.893816	0.994903
-0.910135	0.995384
-0.926454	0.995858
-0.942774	0.996278
-0.959093	0.996699
-0.975412	0.997027
-0.991732	0.997361
-1.008051	0.997629
-1.024370	0.997891
-1.040689	0.998135
-1.057009	0.99837
-1.073328	0.998541
-1.089647	0.998681
-1.105967	0.998797
-1.122286	0.99894
-1.138605	0.999056
-1.154925	0.999175
-1.171244	0.999281
-1.187563	0.999385
-1.203883	0.999454
-1.220202	0.999512
-1.236521	0.999571
-1.252841	0.999631
-1.269160	0.999677
-1.285479	0.999736
-1.301799	0.999774
-1.318118	0.999807
-1.334437	0.999834
-1.350757	0.999847
-1.367076	0.99987
-1.383395	0.999889
-1.399715	0.999902
-1.416034	0.999919
-1.432353	0.999931
-1.448673	0.999946
-1.464992	0.999957
-1.481311	0.999961
-1.497631	0.999972
-1.513950	0.999978
-1.530269	0.999982
-1.546589	0.999986
-1.562908	0.999989
-1.579227	0.99999
-1.611866	0.999994
-1.644505	0.999995
-1.677143	0.999997
-1.709782	0.999997
-1.775059	0.999998
-1.791379	0.999999
-1.807698	1
&
24.743847	4.22313e-33
24.727528	4.46849e-33
24.711209	4.72811e-33
24.694889	5.00281e-33
24.678570	5.29347e-33
24.662251	5.60102e-33
24.645931	5.92643e-33
24.629612	6.27075e-33
24.613293	6.63507e-33
24.596973	7.02055e-33
24.580654	7.42842e-33
24.564335	7.86e-33
24.548015	8.31664e-33
24.531696	8.7998e-33
24.515377	9.31104e-33
24.499057	9.85197e-33
24.482738	1.04243e-32
24.466419	1.10299e-32
24.450099	1.16707e-32
24.433780	1.23487e-32
24.417461	1.30661e-32
24.401141	1.38252e-32
24.384822	1.46283e-32
24.368503	1.54781e-32
24.352183	1.63773e-32
24.335864	1.73287e-32
24.319545	1.83354e-32
24.303225	1.94005e-32
24.286906	2.05275e-32
24.270587	2.172e-32
24.254267	2.29817e-32
24.237948	2.43167e-32
24.221629	2.57293e-32
24.205309	2.72239e-32
24.188990	2.88053e-32
24.172671	3.04786e-32
24.156351	3.22491e-32
24.140032	3.41224e-32
24.123713	3.61045e-32
24.107393	3.82017e-32
24.091074	4.04207e-32
24.074755	4.27687e-32
24.058435	4.5253e-32
24.042116	4.78815e-32
24.025797	5.06628e-32
24.009477	5.36056e-32
23.993158	5.67193e-32
23.976839	6.00138e-32
23.960519	6.34997e-32
23.944200	6.71881e-32
23.927881	7.10906e-32
23.911561	7.52198e-32
23.895242	7.95888e-32
23.878923	8.42116e-32
23.862603	8.91028e-32
23.846284	9.42781e-32
23.829965	9.9754e-32
23.813646	1.05548e-31
23.797326	1.11678e-31
23.781007	1.18165e-31
23.764688	1.25028e-31
23.748368	1.32289e-31
23.732049	1.39973e-31
23.715730	1.48102e-31
23.699410	1.56704e-31
23.683091	1.65805e-31
23.666772	1.75435e-31
23.650452	1.85624e-31
23.634133	1.96404e-31
23.617814	2.07811e-31
23.601494	2.1988e-31
23.585175	2.3265e-31
23.568856	2.46161e-31
23.552536	2.60457e-31
23.536217	2.75584e-31
23.519898	2.91588e-31
23.503578	3.08522e-31
23.487259	3.26439e-31
23.470940	3.45397e-31
23.454620	3.65456e-31
23.438301	3.86679e-31
23.421982	4.09134e-31
23.405662	4.32894e-31
23.389343	4.58033e-31
23.373024	4.84632e-31
23.356704	5.12775e-31
23.340385	5.42553e-31
23.324066	5.74059e-31
23.307746	6.07395e-31
23.291427	6.42667e-31
23.275108	6.79986e-31
23.258788	7.19473e-31
23.242469	7.61252e-31
23.226150	8.05457e-31
23.209830	8.52228e-31
23.193511	9.01715e-31
23.177192	9.54075e-31
23.160872	1.00948e-30
23.144553	1.06809e-30
23.128234	1.13011e-30
23.111914	1.19573e-30
23.095595	1.26517e-30
23.079276	1.33863e-30
23.062956	1.41635e-30
23.046637	1.49859e-30
23.030318	1.58561e-30
23.013998	1.67768e-30
22.997679	1.77509e-30
22.981360	1.87815e-30
22.965041	1.9872e-30
22.948721	2.10259e-30
22.932402	2.22467e-30
22.916083	2.35383e-30
22.899763	2.4905e-30
22.883444	2.6351e-30
22.867125	2.78809e-30
22.850805	2.94997e-30
22.834486	3.12124e-30
22.818167	3.30246e-30
22.801847	3.4942e-30
22.785528	3.69706e-30
22.769209	3.91171e-30
22.752889	4.13881e-30
22.736570	4.3791e-30
22.720251	4.63333e-30
22.703931	4.90233e-30
22.687612	5.18694e-30
22.671293	5.48807e-30
22.654973	5.80668e-30
22.638654	6.14379e-30
22.622335	6.50046e-30
22.606015	6.87784e-30
22.589696	7.27712e-30
22.573377	7.69958e-30
22.557057	8.14656e-30
22.540738	8.61949e-30
22.524419	9.11987e-30
22.508099	9.64929e-30
22.491780	1.02094e-29
22.475461	1.08021e-29
22.459141	1.14292e-29
22.442822	1.20926e-29
22.426503	1.27946e-29
22.410183	1.35373e-29
22.393864	1.43231e-29
22.377545	1.51546e-29
22.361225	1.60343e-29
22.344906	1.6965e-29
22.328587	1.79498e-29
22.312267	1.89917e-29
22.295948	2.00941e-29
22.279629	2.12605e-29
22.263309	2.24946e-29
22.246990	2.38003e-29
22.230671	2.51817e-29
22.214351	2.66434e-29
22.198032	2.81899e-29
22.181713	2.98261e-29
22.165393	3.15573e-29
22.149074	3.3389e-29
22.132755	3.53269e-29
22.116436	3.73774e-29
22.100116	3.95468e-29
22.083797	4.18421e-29
22.067478	4.42707e-29
22.051158	4.68401e-29
22.034839	4.95587e-29
22.018520	5.24351e-29
22.002200	5.54783e-29
21.985881	5.86982e-29
21.969562	6.21049e-29
21.953242	6.57093e-29
21.936923	6.95229e-29
21.920604	7.35577e-29
21.904284	7.78267e-29
21.887965	8.23435e-29
21.871646	8.71223e-29
21.855326	9.21784e-29
21.839007	9.75279e-29
21.822688	1.03188e-28
21.806368	1.09176e-28
21.790049	1.15512e-28
21.773730	1.22216e-28
21.757410	1.29308e-28
21.741091	1.36812e-28
21.724772	1.44751e-28
21.708452	1.53151e-28
21.692133	1.62039e-28
21.675814	1.71442e-28
21.659494	1.81391e-28
21.643175	1.91917e-28
21.626856	2.03053e-28
21.610536	2.14836e-28
21.594217	2.27302e-28
21.577898	2.40492e-28
21.561578	2.54447e-28
21.545259	2.69212e-28
21.528940	2.84833e-28
21.512620	3.01361e-28
21.496301	3.18847e-28
21.479982	3.37348e-28
21.463662	3.56922e-28
21.447343	3.77632e-28
21.431024	3.99544e-28
21.414704	4.22727e-28
21.398385	4.47254e-28
21.382066	4.73205e-28
21.365746	5.00661e-28
21.349427	5.29709e-28
21.333108	5.60443e-28
21.316788	5.9296e-28
21.300469	6.27364e-28
21.284150	6.63763e-28
21.267831	7.02273e-28
21.251511	7.43018e-28
21.235192	7.86126e-28
21.218873	8.31735e-28
21.202553	8.79989e-28
21.186234	9.31043e-28
21.169915	9.85058e-28
21.153595	1.04221e-27
21.137276	1.10267e-27
21.120957	1.16664e-27
21.104637	1.23432e-27
21.088318	1.30593e-27
21.071999	1.38169e-27
21.055679	1.46185e-27
21.039360	1.54665e-27
21.023041	1.63637e-27
21.006721	1.7313e-27
20.990402	1.83174e-27
20.974083	1.93799e-27
20.957763	2.05042e-27
20.941444	2.16936e-27
20.925125	2.2952e-27
20.908805	2.42834e-27
20.892486	2.5692e-27
20.876167	2.71824e-27
20.859847	2.87591e-27
20.843528	3.04273e-27
20.827209	3.21923e-27
20.810889	3.40596e-27
20.794570	3.60352e-27
20.778251	3.81254e-27
20.761931	4.03368e-27
20.745612	4.26765e-27
20.729293	4.51519e-27
20.712973	4.77708e-27
20.696654	5.05416e-27
20.680335	5.3473e-27
20.664015	5.65745e-27
20.647696	5.98558e-27
20.631377	6.33275e-27
20.615057	6.70004e-27
20.598738	7.08863e-27
20.582419	7.49976e-27
20.566099	7.93473e-27
20.549780	8.39492e-27
20.533461	8.8818e-27
20.517141	9.39691e-27
20.500822	9.94189e-27
20.484503	1.05185e-26
20.468183	1.11285e-26
20.451864	1.17739e-26
20.435545	1.24567e-26
20.419226	1.31791e-26
20.402906	1.39434e-26
20.386587	1.4752e-26
20.370268	1.56075e-26
20.353948	1.65126e-26
20.337629	1.74701e-26
20.321310	1.84832e-26
20.304990	1.95551e-26
20.288671	2.0689e-26
20.272352	2.18888e-26
20.256032	2.3158e-26
20.239713	2.45009e-26
20.223394	2.59216e-26
20.207074	2.74247e-26
20.190755	2.9015e-26
20.174436	3.06974e-26
20.158116	3.24774e-26
20.141797	3.43606e-26
20.125478	3.63529e-26
20.109158	3.84608e-26
20.092839	4.06908e-26
20.076520	4.30502e-26
20.060200	4.55463e-26
20.043881	4.81871e-26
20.027562	5.0981e-26
20.011242	5.39369e-26
19.994923	5.70641e-26
19.978604	6.03726e-26
19.962284	6.38729e-26
19.945965	6.75761e-26
19.929646	7.1494e-26
19.913326	7.56389e-26
19.897007	8.00242e-26
19.880688	8.46636e-26
19.864368	8.9572e-26
19.848049	9.47648e-26
19.831730	1.00259e-25
19.815410	1.06071e-25
19.799091	1.1222e-25
19.782772	1.18726e-25
19.766452	1.25609e-25
19.750133	1.3289e-25
19.733814	1.40594e-25
19.717494	1.48744e-25
19.701175	1.57367e-25
19.684856	1.66489e-25
19.668536	1.7614e-25
19.652217	1.86351e-25
19.635898	1.97153e-25
19.619578	2.08581e-25
19.603259	2.20672e-25
19.586940	2.33463e-25
19.570621	2.46995e-25
19.554301	2.61312e-25
19.537982	2.76459e-25
19.521663	2.92483e-25
19.505343	3.09436e-25
19.489024	3.27372e-25
19.472705	3.46347e-25
19.456385	3.66421e-25
19.440066	3.87659e-25
19.423747	4.10127e-25
19.407427	4.33898e-25
19.391108	4.59046e-25
19.374789	4.85651e-25
19.358469	5.13798e-25
19.342150	5.43576e-25
19.325831	5.75079e-25
19.309511	6.08408e-25
19.293192	6.43668e-25
19.276873	6.80971e-25
19.260553	7.20436e-25
19.244234	7.62187e-25
19.227915	8.06358e-25
19.211595	8.53087e-25
19.195276	9.02525e-25
19.178957	9.54826e-25
19.162637	1.01016e-24
19.146318	1.0687e-24
19.129999	1.13063e-24
19.113679	1.19614e-24
19.097360	1.26546e-24
19.081041	1.33879e-24
19.064721	1.41636e-24
19.048402	1.49844e-24
19.032083	1.58526e-24
19.015763	1.67712e-24
18.999444	1.7743e-24
18.983125	1.87711e-24
18.966805	1.98587e-24
18.950486	2.10093e-24
18.934167	2.22266e-24
18.917847	2.35145e-24
18.901528	2.48769e-24
18.885209	2.63182e-24
18.868889	2.78431e-24
18.852570	2.94563e-24
18.836251	3.11629e-24
18.819931	3.29683e-24
18.803612	3.48784e-24
18.787293	3.68991e-24
18.770973	3.90368e-24
18.754654	4.12984e-24
18.738335	4.3691e-24
18.722015	4.62221e-24
18.705696	4.88998e-24
18.689377	5.17327e-24
18.673058	5.47296e-24
18.656738	5.79001e-24
18.640419	6.12542e-24
18.624100	6.48026e-24
18.607780	6.85565e-24
18.591461	7.25278e-24
18.575142	7.67292e-24
18.558822	8.11738e-24
18.542503	8.58758e-24
18.526184	9.08502e-24
18.509864	9.61126e-24
18.493545	1.0168e-23
18.477226	1.07569e-23
18.460906	1.138e-23
18.444587	1.20392e-23
18.428268	1.27365e-23
18.411948	1.34742e-23
18.395629	1.42546e-23
18.379310	1.50802e-23
18.362990	1.59536e-23
18.346671	1.68776e-23
18.330352	1.78551e-23
18.314032	1.88892e-23
18.297713	1.99832e-23
18.281394	2.11405e-23
18.265074	2.23648e-23
18.248755	2.36601e-23
18.232436	2.50303e-23
18.216116	2.64798e-23
18.199797	2.80133e-23
18.183478	2.96356e-23
18.167158	3.13518e-23
18.150839	3.31673e-23
18.134520	3.5088e-23
18.118200	3.71198e-23
18.101881	3.92693e-23
18.085562	4.15433e-23
18.069242	4.39489e-23
18.052923	4.64937e-23
18.036604	4.91859e-23
18.020284	5.20339e-23
18.003965	5.50469e-23
17.987646	5.82342e-23
17.971326	6.1606e-23
17.955007	6.5173e-23
17.938688	6.89465e-23
17.922368	7.29385e-23
17.906049	7.71615e-23
17.889730	8.1629e-23
17.873410	8.6355e-23
17.857091	9.13547e-23
17.840772	9.66437e-23
17.824453	1.02239e-22
17.808133	1.08158e-22
17.791814	1.14419e-22
17.775495	1.21043e-22
17.759175	1.28051e-22
17.742856	1.35464e-22
17.726537	1.43306e-22
17.710217	1.51602e-22
17.693898	1.60378e-22
17.677579	1.69662e-22
17.661259	1.79483e-22
17.644940	1.89873e-22
17.628621	2.00864e-22
17.612301	2.12491e-22
17.595982	2.2479e-22
17.579663	2.37802e-22
17.563343	2.51567e-22
17.547024	2.66128e-22
17.530705	2.81531e-22
17.514385	2.97827e-22
17.498066	3.15065e-22
17.481747	3.333e-22
17.465427	3.52591e-22
17.449108	3.72998e-22
17.432789	3.94586e-22
17.416469	4.17423e-22
17.400150	4.41581e-22
17.383831	4.67137e-22
17.367511	4.94172e-22
17.351192	5.2277e-22
17.334873	5.53024e-22
17.318553	5.85028e-22
17.302234	6.18884e-22
17.285915	6.54698e-22
17.269595	6.92584e-22
17.253276	7.32662e-22
17.236957	7.75059e-22
17.220637	8.19909e-22
17.204318	8.67353e-22
17.187999	9.17542e-22
17.171679	9.70634e-22
17.155360	1.0268e-21
17.139041	1.08621e-21
17.122721	1.14906e-21
17.106402	1.21554e-21
17.090083	1.28587e-21
17.073763	1.36027e-21
17.057444	1.43898e-21
17.041125	1.52223e-21
17.024805	1.6103e-21
17.008486	1.70347e-21
16.992167	1.80202e-21
16.975848	1.90627e-21
16.959528	2.01655e-21
16.943209	2.13322e-21
16.926890	2.25662e-21
16.910570	2.38717e-21
16.894251	2.52527e-21
16.877932	2.67135e-21
16.861612	2.82588e-21
16.845293	2.98935e-21
16.828974	3.16227e-21
16.812654	3.34519e-21
16.796335	3.53869e-21
16.780016	3.74338e-21
16.763696	3.9599e-21
16.747377	4.18895e-21
16.731058	4.43124e-21
16.714738	4.68754e-21
16.698419	4.95867e-21
16.682100	5.24547e-21
16.665780	5.54885e-21
16.649461	5.86977e-21
16.633142	6.20925e-21
16.616822	6.56836e-21
16.600503	6.94823e-21
16.584184	7.35007e-21
16.567864	7.77513e-21
16.551545	8.22477e-21
16.535226	8.70041e-21
16.518906	9.20355e-21
16.502587	9.73577e-21
16.486268	1.02988e-20
16.469948	1.08943e-20
16.453629	1.15243e-20
16.437310	1.21906e-20
16.420990	1.28956e-20
16.404671	1.36412e-20
16.388352	1.443e-20
16.372032	1.52643e-20
16.355713	1.61469e-20
16.339394	1.70805e-20
16.323074	1.8068e-20
16.306755	1.91127e-20
16.290436	2.02177e-20
16.274116	2.13866e-20
16.257797	2.2623e-20
16.241478	2.39309e-20
16.225158	2.53144e-20
16.208839	2.67779e-20
16.192520	2.83259e-20
16.176200	2.99634e-20
16.159881	3.16956e-20
16.143562	3.35278e-20
16.127243	3.54659e-20
16.110923	3.7516e-20
16.094604	3.96846e-20
16.078285	4.19785e-20
16.061965	4.4405e-20
16.045646	4.69716e-20
16.029327	4.96866e-20
16.013007	5.25585e-20
15.996688	5.55963e-20
15.980369	5.88096e-20
15.964049	6.22086e-20
15.947730	6.5804e-20
15.931411	6.96071e-20
15.915091	7.36299e-20
15.898772	7.78851e-20
15.882453	8.23862e-20
15.866133	8.71474e-20
15.849814	9.21835e-20
15.833495	9.75107e-20
15.817175	1.03146e-19
15.800856	1.09106e-19
15.784537	1.15411e-19
15.768217	1.2208e-19
15.751898	1.29134e-19
15.735579	1.36595e-19
15.719259	1.44488e-19
15.702940	1.52836e-19
15.686621	1.61667e-19
15.670301	1.71008e-19
15.653982	1.80888e-19
15.637663	1.91339e-19
15.621343	2.02394e-19
15.605024	2.14087e-19
15.588705	2.26455e-19
15.572385	2.39538e-19
15.556066	2.53376e-19
15.539747	2.68013e-19
15.523427	2.83496e-19
15.507108	2.99873e-19
15.490789	3.17195e-19
15.474469	3.35518e-19
15.458150	3.54899e-19
15.441831	3.75399e-19
15.425511	3.97082e-19
15.409192	4.20018e-19
15.392873	4.44278e-19
15.376553	4.69939e-19
15.360234	4.97081e-19
15.343915	5.25791e-19
15.327595	5.56158e-19
15.311276	5.88278e-19
15.294957	6.22252e-19
15.278638	6.58188e-19
15.262318	6.96199e-19
15.245999	7.36404e-19
15.229680	7.7893e-19
15.213360	8.23911e-19
15.197041	8.71488e-19
15.180722	9.21812e-19
15.164402	9.75041e-19
15.148083	1.03134e-18
15.131764	1.09089e-18
15.115444	1.15388e-18
15.099125	1.2205e-18
15.082806	1.29097e-18
15.066486	1.36551e-18
15.050167	1.44435e-18
15.033848	1.52774e-18
15.017528	1.61594e-18
15.001209	1.70923e-18
14.984890	1.8079e-18
14.968570	1.91227e-18
14.952251	2.02266e-18
14.935932	2.13943e-18
14.919612	2.26293e-18
14.903293	2.39355e-18
14.886974	2.53171e-18
14.870654	2.67785e-18
14.854335	2.83242e-18
14.838016	2.9959e-18
14.821696	3.16882e-18
14.805377	3.35172e-18
14.789058	3.54516e-18
14.772738	3.74977e-18
14.756419	3.96618e-18
14.740100	4.19508e-18
14.723780	4.43718e-18
14.707461	4.69325e-18
14.691142	4.96409e-18
14.674822	5.25055e-18
14.658503	5.55354e-18
14.642184	5.874e-18
14.625864	6.21295e-18
14.609545	6.57145e-18
14.593226	6.95062e-18
14.576906	7.35167e-18
14.560587	7.77585e-18
14.544268	8.22449e-18
14.527948	8.699e-18
14.511629	9.20088e-18
14.495310	9.7317e-18
14.478990	1.02931e-17
14.462671	1.08869e-17
14.446352	1.1515e-17
14.430033	1.21793e-17
14.413713	1.28818e-17
14.397394	1.36249e-17
14.381075	1.44109e-17
14.364755	1.52421e-17
14.348436	1.61213e-17
14.332117	1.70511e-17
14.315797	1.80346e-17
14.299478	1.90748e-17
14.283159	2.01749e-17
14.266839	2.13385e-17
14.250520	2.25691e-17
14.234201	2.38707e-17
14.217881	2.52473e-17
14.201562	2.67033e-17
14.185243	2.82432e-17
14.168923	2.98718e-17
14.152604	3.15944e-17
14.136285	3.34162e-17
14.119965	3.5343e-17
14.103646	3.73808e-17
14.087327	3.95361e-17
14.071007	4.18157e-17
14.054688	4.42266e-17
14.038369	4.67764e-17
14.022049	4.94731e-17
14.005730	5.23253e-17
13.989411	5.53418e-17
13.973091	5.85322e-17
13.956772	6.19063e-17
13.940453	6.54749e-17
13.924133	6.92491e-17
13.907814	7.32408e-17
13.891495	7.74624e-17
13.875175	8.19273e-17
13.858856	8.66494e-17
13.842537	9.16435e-17
13.826217	9.69253e-17
13.809898	1.02511e-16
13.793579	1.08419e-16
13.777259	1.14667e-16
13.760940	1.21276e-16
13.744621	1.28264e-16
13.728301	1.35655e-16
13.711982	1.43472e-16
13.695663	1.5174e-16
13.679343	1.60483e-16
13.663024	1.6973e-16
13.646705	1.79509e-16
13.630385	1.89852e-16
13.614066	2.0079e-16
13.597747	2.12358e-16
13.581427	2.24592e-16
13.565108	2.3753e-16
13.548789	2.51214e-16
13.532470	2.65686e-16
13.516150	2.8099e-16
13.499831	2.97176e-16
13.483512	3.14294e-16
13.467192	3.32397e-16
13.450873	3.51542e-16
13.434554	3.7179e-16
13.418234	3.93203e-16
13.401915	4.15848e-16
13.385596	4.39798e-16
13.369276	4.65125e-16
13.352957	4.91911e-16
13.336638	5.20238e-16
13.320318	5.50196e-16
13.303999	5.81877e-16
13.287680	6.15383e-16
13.271360	6.50816e-16
13.255041	6.88288e-16
13.238722	7.27917e-16
13.222402	7.69826e-16
13.206083	8.14147e-16
13.189764	8.61017e-16
13.173444	9.10585e-16
13.157125	9.63005e-16
13.140806	1.01844e-15
13.124486	1.07707e-15
13.108167	1.13906e-15
13.091848	1.20463e-15
13.075528	1.27396e-15
13.059209	1.34729e-15
13.042890	1.42483e-15
13.026570	1.50683e-15
13.010251	1.59355e-15
12.993932	1.68526e-15
12.977612	1.78224e-15
12.961293	1.8848e-15
12.944974	1.99326e-15
12.928654	2.10795e-15
12.912335	2.22924e-15
12.896016	2.35751e-15
12.879696	2.49315e-15
12.863377	2.63659e-15
12.847058	2.78828e-15
12.830738	2.94869e-15
12.814419	3.11832e-15
12.798100	3.29771e-15
12.781780	3.48741e-15
12.765461	3.68801e-15
12.749142	3.90015e-15
12.732822	4.12448e-15
12.716503	4.36171e-15
12.700184	4.61257e-15
12.683865	4.87785e-15
12.667545	5.15838e-15
12.651226	5.45503e-15
12.634907	5.76873e-15
12.618587	6.10045e-15
12.602268	6.45125e-15
12.585949	6.8222e-15
12.569629	7.21446e-15
12.553310	7.62927e-15
12.536991	8.06791e-15
12.520671	8.53175e-15
12.504352	9.02224e-15
12.488033	9.54091e-15
12.471713	1.00894e-14
12.455394	1.06694e-14
12.439075	1.12827e-14
12.422755	1.19312e-14
12.406436	1.2617e-14
12.390117	1.33421e-14
12.373797	1.41089e-14
12.357478	1.49198e-14
12.341159	1.57772e-14
12.324839	1.66839e-14
12.308520	1.76426e-14
12.292201	1.86564e-14
12.275881	1.97284e-14
12.259562	2.0862e-14
12.243243	2.20606e-14
12.226923	2.33281e-14
12.210604	2.46683e-14
12.194285	2.60855e-14
12.177965	2.7584e-14
12.161646	2.91685e-14
12.145327	3.0844e-14
12.129007	3.26157e-14
12.112688	3.44891e-14
12.096369	3.647e-14
12.080049	3.85646e-14
12.063730	4.07794e-14
12.047411	4.31213e-14
12.031091	4.55975e-14
12.014772	4.82159e-14
11.998453	5.09845e-14
11.982133	5.3912e-14
11.965814	5.70075e-14
11.949495	6.02805e-14
11.933175	6.37413e-14
11.916856	6.74007e-14
11.900537	7.12699e-14
11.884217	7.53611e-14
11.867898	7.9687e-14
11.851579	8.4261e-14
11.835260	8.90973e-14
11.818940	9.4211e-14
11.802621	9.9618e-14
11.786302	1.05335e-13
11.769982	1.1138e-13
11.753663	1.17771e-13
11.737344	1.24529e-13
11.721024	1.31675e-13
11.704705	1.3923e-13
11.688386	1.47218e-13
11.672066	1.55664e-13
11.655747	1.64594e-13
11.639428	1.74037e-13
11.623108	1.8402e-13
11.606789	1.94576e-13
11.590470	2.05736e-13
11.574150	2.17536e-13
11.557831	2.30013e-13
11.541512	2.43204e-13
11.525192	2.57151e-13
11.508873	2.71898e-13
11.492554	2.87489e-13
11.476234	3.03973e-13
11.459915	3.21402e-13
11.443596	3.3983e-13
11.427276	3.59312e-13
11.410957	3.79911e-13
11.394638	4.0169e-13
11.378318	4.24716e-13
11.361999	4.49061e-13
11.345680	4.74799e-13
11.329360	5.02012e-13
11.313041	5.30783e-13
11.296722	5.61202e-13
11.280402	5.93362e-13
11.264083	6.27363e-13
11.247764	6.6331e-13
11.231444	7.01316e-13
11.215125	7.41497e-13
11.198806	7.83978e-13
11.182486	8.2889e-13
11.166167	8.76373e-13
11.149848	9.26573e-13
11.133528	9.79646e-13
11.117209	1.03576e-12
11.100890	1.09508e-12
11.084570	1.15779e-12
11.068251	1.22409e-12
11.051932	1.29419e-12
11.035612	1.36829e-12
11.019293	1.44664e-12
11.002974	1.52947e-12
10.986655	1.61703e-12
10.970335	1.7096e-12
10.954016	1.80746e-12
10.937697	1.91092e-12
10.921377	2.0203e-12
10.905058	2.13593e-12
10.888739	2.25817e-12
10.872419	2.38741e-12
10.856100	2.52402e-12
10.839781	2.66845e-12
10.823461	2.82113e-12
10.807142	2.98254e-12
10.790823	3.15318e-12
10.774503	3.33357e-12
10.758184	3.52426e-12
10.741865	3.72585e-12
10.725545	3.93896e-12
10.709226	4.16424e-12
10.692907	4.4024e-12
10.676587	4.65416e-12
10.660268	4.9203e-12
10.643949	5.20164e-12
10.627629	5.49905e-12
10.611310	5.81345e-12
10.594991	6.1458e-12
10.578671	6.49712e-12
10.562352	6.86851e-12
10.546033	7.2611e-12
10.529713	7.67611e-12
10.513394	8.1148e-12
10.497075	8.57854e-12
10.480755	9.06874e-12
10.464436	9.58692e-12
10.448117	1.01347e-11
10.431797	1.07137e-11
10.415478	1.13257e-11
10.399159	1.19727e-11
10.382839	1.26566e-11
10.366520	1.33795e-11
10.350201	1.41436e-11
10.333881	1.49513e-11
10.317562	1.58051e-11
10.301243	1.67076e-11
10.284923	1.76616e-11
10.268604	1.86699e-11
10.252285	1.97357e-11
10.235965	2.08623e-11
10.219646	2.20532e-11
10.203327	2.33119e-11
10.187007	2.46423e-11
10.170688	2.60486e-11
10.154369	2.7535e-11
10.138050	2.91061e-11
10.121730	3.07668e-11
10.105411	3.2522e-11
10.089092	3.43773e-11
10.072772	3.63383e-11
10.056453	3.84109e-11
10.040134	4.06016e-11
10.023814	4.2917e-11
10.007495	4.53644e-11
9.991176	4.7951e-11
9.974856	5.0685e-11
9.958537	5.35746e-11
9.942218	5.66286e-11
9.925898	5.98566e-11
9.909579	6.32682e-11
9.893260	6.6874e-11
9.876940	7.0685e-11
9.860621	7.47129e-11
9.844302	7.89699e-11
9.827982	8.34691e-11
9.811663	8.82242e-11
9.795344	9.32498e-11
9.779024	9.85612e-11
9.762705	1.04175e-10
9.746386	1.10107e-10
9.730066	1.16377e-10
9.713747	1.23004e-10
9.697428	1.30007e-10
9.681108	1.37408e-10
9.664789	1.4523e-10
9.648470	1.53496e-10
9.632150	1.62232e-10
9.615831	1.71465e-10
9.599512	1.81222e-10
9.583192	1.91533e-10
9.566873	2.0243e-10
9.550554	2.13946e-10
9.534234	2.26116e-10
9.517915	2.38976e-10
9.501596	2.52567e-10
9.485276	2.6693e-10
9.468957	2.82108e-10
9.452638	2.98147e-10
9.436318	3.15096e-10
9.419999	3.33008e-10
9.403680	3.51935e-10
9.387360	3.71937e-10
9.371041	3.93073e-10
9.354722	4.15408e-10
9.338402	4.39009e-10
9.322083	4.63949e-10
9.305764	4.90303e-10
9.289444	5.18151e-10
9.273125	5.47578e-10
9.256806	5.78673e-10
9.240487	6.11529e-10
9.224167	6.46248e-10
9.207848	6.82934e-10
9.191529	7.21698e-10
9.175209	7.62658e-10
9.158890	8.05938e-10
9.142571	8.51669e-10
9.126251	8.99989e-10
9.109932	9.51045e-10
9.093613	1.00499e-09
9.077293	1.06199e-09
9.060974	1.12222e-09
9.044655	1.18585e-09
9.028335	1.25309e-09
9.012016	1.32412e-09
8.995697	1.39918e-09
8.979377	1.47848e-09
8.963058	1.56226e-09
8.946739	1.65079e-09
8.930419	1.74431e-09
8.914100	1.84313e-09
8.897781	1.94753e-09
8.881461	2.05782e-09
8.865142	2.17435e-09
8.848823	2.29747e-09
8.832503	2.42753e-09
8.816184	2.56494e-09
8.799865	2.71012e-09
8.783545	2.86348e-09
8.767226	3.02551e-09
8.750907	3.19668e-09
8.734587	3.37751e-09
8.718268	3.56854e-09
8.701949	3.77036e-09
8.685629	3.98355e-09
8.669310	4.20877e-09
8.652991	4.44669e-09
8.636671	4.69802e-09
8.620352	4.96352e-09
8.604033	5.24398e-09
8.587713	5.54025e-09
8.571394	5.8532e-09
8.555075	6.18379e-09
8.538755	6.533e-09
8.522436	6.90187e-09
8.506117	7.29152e-09
8.489797	7.70309e-09
8.473478	8.13783e-09
8.457159	8.59704e-09
8.440839	9.08208e-09
8.424520	9.5944e-09
8.408201	1.01355e-08
8.391882	1.07071e-08
8.375562	1.13108e-08
8.359243	1.19484e-08
8.342924	1.26219e-08
8.326604	1.33332e-08
8.310285	1.40845e-08
8.293966	1.4878e-08
8.277646	1.5716e-08
8.261327	1.66011e-08
8.245008	1.75358e-08
8.228688	1.8523e-08
8.212369	1.95656e-08
8.196050	2.06667e-08
8.179730	2.18296e-08
8.163411	2.30576e-08
8.147092	2.43545e-08
8.130772	2.57241e-08
8.114453	2.71704e-08
8.098134	2.86978e-08
8.081814	3.03107e-08
8.065495	3.20139e-08
8.049176	3.38125e-08
8.032856	3.57118e-08
8.016537	3.77173e-08
8.000218	3.9835e-08
7.983898	4.20712e-08
7.967579	4.44324e-08
7.951260	4.69257e-08
7.934940	4.95583e-08
7.918621	5.2338e-08
7.902302	5.52729e-08
7.885982	5.83718e-08
7.869663	6.16437e-08
7.853344	6.50982e-08
7.837024	6.87456e-08
7.820705	7.25963e-08
7.804386	7.66619e-08
7.788066	8.09542e-08
7.771747	8.54857e-08
7.755428	9.02698e-08
7.739108	9.53204e-08
7.722789	1.00652e-07
7.706470	1.06281e-07
7.690150	1.12223e-07
7.673831	1.18496e-07
7.657512	1.25117e-07
7.641192	1.32107e-07
7.624873	1.39486e-07
7.608554	1.47275e-07
7.592234	1.55496e-07
7.575915	1.64174e-07
7.559596	1.73334e-07
7.543277	1.83002e-07
7.526957	1.93207e-07
7.510638	2.03977e-07
7.494319	2.15345e-07
7.477999	2.27344e-07
7.461680	2.40006e-07
7.445361	2.53371e-07
7.429041	2.67475e-07
7.412722	2.8236e-07
7.396403	2.98069e-07
7.380083	3.14646e-07
7.363764	3.3214e-07
7.347445	3.50601e-07
7.331125	3.70082e-07
7.314806	3.90639e-07
7.298487	4.1233e-07
7.282167	4.35218e-07
7.265848	4.59369e-07
7.249529	4.84851e-07
7.233209	5.11738e-07
7.216890	5.40105e-07
7.200571	5.70035e-07
7.184251	6.01611e-07
7.167932	6.34925e-07
7.151613	6.70071e-07
7.135293	7.07148e-07
7.118974	7.46262e-07
7.102655	7.87524e-07
7.086335	8.31051e-07
7.070016	8.76965e-07
7.053697	9.25397e-07
7.037377	9.76482e-07
7.021058	1.03037e-06
7.004739	1.0872e-06
6.988419	1.14714e-06
6.972100	1.21036e-06
6.955781	1.27704e-06
6.939461	1.34736e-06
6.923142	1.42151e-06
6.906823	1.49972e-06
6.890503	1.58219e-06
6.874184	1.66915e-06
6.857865	1.76084e-06
6.841545	1.85753e-06
6.825226	1.95948e-06
6.808907	2.06697e-06
6.792587	2.1803e-06
6.776268	2.29978e-06
6.759949	2.42574e-06
6.743629	2.55854e-06
6.727310	2.69852e-06
6.710991	2.84608e-06
6.694672	3.00163e-06
6.678352	3.16559e-06
6.662033	3.3384e-06
6.645714	3.52054e-06
6.629394	3.7125e-06
6.613075	3.9148e-06
6.596756	4.128e-06
6.580436	4.35267e-06
6.564117	4.58941e-06
6.547798	4.83887e-06
6.531478	5.10172e-06
6.515159	5.37865e-06
6.498840	5.67042e-06
6.482520	5.9778e-06
6.466201	6.30161e-06
6.449882	6.64271e-06
6.433562	7.00201e-06
6.417243	7.38046e-06
6.400924	7.77906e-06
6.384604	8.19886e-06
6.368285	8.64095e-06
6.351966	9.1065e-06
6.335646	9.59673e-06
6.319327	1.01129e-05
6.303008	1.06564e-05
6.286688	1.12286e-05
6.270369	1.18309e-05
6.254050	1.2465e-05
6.237730	1.31324e-05
6.221411	1.38349e-05
6.205092	1.45742e-05
6.188772	1.53522e-05
6.172453	1.6171e-05
6.156134	1.70325e-05
6.139814	1.79389e-05
6.123495	1.88925e-05
6.107176	1.98956e-05
6.090856	2.09508e-05
6.074537	2.20606e-05
6.058218	2.32278e-05
6.041898	2.44552e-05
6.025579	2.57457e-05
6.009260	2.71027e-05
5.992940	2.85292e-05
5.976621	3.00287e-05
5.960302	3.16047e-05
5.943982	3.32611e-05
5.927663	3.50017e-05
5.911344	3.68305e-05
5.895024	3.87518e-05
5.878705	4.077e-05
5.862386	4.28898e-05
5.846067	4.51159e-05
5.829747	4.74533e-05
5.813428	4.99074e-05
5.797109	5.24834e-05
5.780789	5.51871e-05
5.764470	5.80244e-05
5.748151	6.10012e-05
5.731831	6.41241e-05
5.715512	6.73994e-05
5.699193	7.08341e-05
5.682873	7.44352e-05
5.666554	7.82099e-05
5.650235	8.21659e-05
5.633915	8.63108e-05
5.617596	9.06528e-05
5.601277	9.52001e-05
5.584957	9.99612e-05
5.568638	0.000104945
5.552319	0.00011016
5.535999	0.000115615
5.519680	0.000121321
5.503361	0.000127286
5.487041	0.00013352
5.470722	0.000140033
5.454403	0.000146835
5.438083	0.000153935
5.421764	0.000161344
5.405445	0.000169071
5.389125	0.000177126
5.372806	0.000185519
5.356487	0.000194259
5.340167	0.000203354
5.323848	0.000212813
5.307529	0.000222643
5.291209	0.000232852
5.274890	0.000243445
5.258571	0.000254427
5.242251	0.0002658
5.225932	0.000277565
5.209613	0.000289722
5.193293	0.000302267
5.176974	0.000315192
5.160655	0.000328487
5.144335	0.000342137
5.128016	0.000356119
5.111697	0.000370407
5.095377	0.000384963
5.079058	0.000399741
5.062739	0.000414683
5.046419	0.000429713
5.030100	0.000444734
5.013781	0.000459624
4.997462	0.000474222
4.981142	0.000488314
4.964823	0.000501602
4.948504	0.000513646
4.932184	0.000523699
&
```
