## Supplementary material for "All-at-once RNA folding with 3D motif prediction framed by evolutionary information": RF01822_RsaJ.cacofold.power

```
# Power analysis of CaCoFold structure
#
# Powertype = SINGLE SUBSTITUTIONS
# covary left_pos right_pos substitutions power
#----------------------------------------------------------------
9		25		0		0.00
10		24		0		0.00
11		23		1		0.00
12		22		0		0.00
13		21		0		0.00
14		20		0		0.00
33		213		0		0.00
34		212		0		0.00
36		211		0		0.00
37		210		0		0.00
38		209		0		0.00
39		208		0		0.00
42		207		0		0.00
43		206		0		0.00
44		205		0		0.00
45		204		0		0.00
47		202		0		0.00
48		201		0		0.00
49		200		0		0.00
50		199		0		0.00
51		198		1		0.00
52		197		0		0.00
93		127		0		0.00
94		126		0		0.00
95		125		0		0.00
96		124		0		0.00
97		123		0		0.00
101		119		0		0.00
102		118		0		0.00
103		117		0		0.00
104		116		0		0.00
105		115		0		0.00
106		114		1		0.00
128		195		0		0.00
129		194		0		0.00
130		193		0		0.00
131		192		0		0.00
132		191		0		0.00
133		190		1		0.00
161		189		0		0.00
162		188		0		0.00
166		181		0		0.00
167		180		0		0.00
168		179		0		0.00
169		178		0		0.00
170		177		0		0.00
254		287		0		0.00
255		286		0		0.00
256		285		0		0.00
257		284		0		0.00
258		283		0		0.00
259		282		0		0.00
260		281		0		0.00
261		280		0		0.00
262		279		0		0.00
263		278		0		0.00
264		277		0		0.00
265		276		0		0.00
266		275		0		0.00
267		274		0		0.00
#
# BPAIRS 60
# avg substitutions per BP 0.1
# BPAIRS expected to covary 0.0 +/- 0.0
# BPAIRS observed to covary 0
#
```
