## Supplementary material for "All-at-once RNA folding with 3D motif prediction framed by evolutionary information": RF01822_RsaJ.power

```
# Power analysis of given structure
#
# Powertype = SINGLE SUBSTITUTIONS
# covary left_pos right_pos substitutions power
#----------------------------------------------------------------
2		225		0		0.00
3		224		0		0.00
4		223		0		0.00
5		222		0		0.00
6		221		0		0.00
7		220		0		0.00
16		30		0		0.00
17		29		0		0.00
18		27		0		0.00
19		26		0		0.00
20		25		0		0.00
33		213		0		0.00
34		212		0		0.00
36		211		0		0.00
37		210		0		0.00
38		209		0		0.00
39		208		0		0.00
40		207		0		0.00
43		206		0		0.00
44		205		0		0.00
45		204		0		0.00
47		202		0		0.00
48		201		0		0.00
49		200		0		0.00
50		199		0		0.00
51		198		1		0.00
52		197		0		0.00
60		128		0		0.00
61		127		1		0.00
62		126		0		0.00
63		125		0		0.00
64		124		0		0.00
69		120		0		0.00
70		119		0		0.00
71		118		0		0.00
72		101		0		0.00
73		100		0		0.00
74		99		0		0.00
75		98		0		0.00
76		97		0		0.00
77		96		0		0.00
81		91		0		0.00
82		90		1		0.00
83		89		0		0.00
84		88		0		0.00
103		114		0		0.00
104		113		0		0.00
105		112		0		0.00
106		111		1		0.00
148		196		0		0.00
149		195		0		0.00
150		194		0		0.00
151		193		0		0.00
156		191		0		0.00
157		190		0		0.00
158		189		1		0.00
159		188		0		0.00
161		186		0		0.00
162		185		0		0.00
163		184		0		0.00
166		181		0		0.00
167		180		0		0.00
168		179		0		0.00
169		178		0		0.00
170		177		0		0.00
254		287		0		0.00
255		286		0		0.00
256		285		0		0.00
257		284		0		0.00
258		283		0		0.00
259		282		0		0.00
260		281		0		0.00
261		280		0		0.00
262		279		0		0.00
263		278		0		0.00
264		277		0		0.00
265		276		0		0.00
266		275		0		0.00
267		274		0		0.00
#
# BPAIRS 79
# avg substitutions per BP 0.1
# BPAIRS expected to covary 0.0 +/- 0.0
# BPAIRS observed to covary 0
#
```
