## Supplementary material for "All-at-once RNA folding with 3D motif prediction framed by evolutionary information": RF01822_RsaJ.surv

```
0.000000	0.0126582
-0.002361	1
&
1.197001	2.44129e-05
1.139467	0.000122064
1.126190	0.000146477
1.099636	0.00017089
0.719027	0.000195303
0.630513	0.000244129
0.440208	0.000268542
0.285309	0.000317367
0.276457	0.000366193
0.245478	0.000415019
0.241052	0.00051267
0.227775	0.000561496
0.196795	0.000585909
0.187944	0.000634735
0.050747	0.000659148
-0.002361	0.999048
-0.104152	0.999097
-0.108578	0.99917
-0.170538	0.999194
-0.174963	0.999243
-0.197092	0.999268
-0.232497	0.999365
-0.250200	0.99939
-0.276754	0.999414
-0.285606	0.999561
-0.343140	0.999609
-0.360842	0.999658
-0.365268	0.999683
-0.374119	0.999707
-0.382971	0.999756
-0.391822	0.999854
-0.413951	0.999902
-0.444930	0.999927
-0.546721	0.999976
-0.573276	1
&
2.035709	8.12196e-08
2.033457	1.62439e-07
1.905112	6.49757e-07
1.807747	7.30976e-07
1.794470	8.12196e-07
1.688253	1.38073e-06
1.528928	1.46195e-06
1.511225	1.62439e-06
1.493523	1.94927e-06
1.303218	2.27415e-06
1.289941	2.35537e-06
1.281089	2.51781e-06
1.276664	2.76147e-06
1.263387	3.57366e-06
1.250110	3.65488e-06
1.241258	3.89854e-06
1.236833	4.5483e-06
1.232407	8.12196e-06
1.223555	8.44684e-06
1.219130	8.6905e-06
1.210278	8.85294e-06
1.201427	9.01537e-06
1.197001	2.59903e-05
1.188150	2.75334e-05
1.183724	2.997e-05
1.179299	3.02949e-05
1.174873	3.36249e-05
1.161596	3.63864e-05
1.157170	3.64676e-05
1.143893	3.71174e-05
1.139467	0.000106398
1.130616	0.000108103
1.126190	0.000125565
1.121765	0.000126784
1.117339	0.000128083
1.112913	0.000128733
1.104062	0.000129058
1.099636	0.000145952
1.095210	0.000146845
1.090785	0.000147495
1.073082	0.000148388
1.068656	0.000148469
1.064231	0.000148551
1.059805	0.000149119
1.050953	0.0001492
1.046528	0.000149606
1.042102	0.000149769
1.037676	0.000149931
1.033251	0.000150094
1.028825	0.000150175
1.015548	0.000150256
1.011122	0.000151312
1.006697	0.000152693
1.002271	0.000153343
0.997845	0.000154723
0.988994	0.000156266
0.980142	0.000156348
0.971291	0.000156429
0.962440	0.00015651
0.958014	0.000156673
0.949163	0.000156997
0.944737	0.00015716
0.935885	0.000157241
0.927034	0.000157322
0.918183	0.000158135
0.900480	0.000158216
0.878351	0.000158297
0.873926	0.000158866
0.865074	0.000160409
0.851797	0.000160571
0.842946	0.00016114
0.838520	0.000161302
0.820817	0.000161871
0.816392	0.000161952
0.811966	0.000163495
0.807540	0.000163657
0.780986	0.000163739
0.776561	0.000163901
0.772135	0.000164713
0.767709	0.000164795
0.741155	0.000165038
0.723452	0.000165119
0.719027	0.000181932
0.710175	0.000182419
0.692472	0.000182582
0.679195	0.000182663
0.674770	0.000183394
0.670344	0.000183556
0.665918	0.000183719
0.657067	0.0001838
0.652641	0.000183881
0.643790	0.000184937
0.639364	0.00018583
0.634938	0.000186805
0.630513	0.000220511
0.626087	0.000221161
0.621661	0.000223273
0.608384	0.000223435
0.603959	0.000224329
0.590682	0.00022441
0.581830	0.000224491
0.572979	0.000224572
0.568553	0.000224653
0.550850	0.000225222
0.537573	0.000225303
0.533148	0.000225709
0.524296	0.000226603
0.519870	0.00022709
0.511019	0.000227334
0.506593	0.000227415
0.502168	0.000227821
0.497742	0.000229608
0.488891	0.000230258
0.480039	0.00023042
0.475614	0.000231313
0.466762	0.000231476
0.453485	0.00023172
0.449059	0.000231801
0.444634	0.000231963
0.440208	0.000251618
0.435782	0.00025308
0.431357	0.000253161
0.426931	0.000253811
0.422505	0.000255192
0.413654	0.000255517
0.409228	0.000255598
0.400377	0.00025576
0.395951	0.000255923
0.391525	0.000256004
0.382674	0.000256085
0.378248	0.000256167
0.373823	0.000257385
0.369397	0.000257872
0.364971	0.000258116
0.360546	0.000261121
0.356120	0.00026307
0.351694	0.000263476
0.347268	0.000263639
0.342843	0.00026437
0.338417	0.000265832
0.333991	0.000265913
0.329566	0.000267619
0.325140	0.000269081
0.316289	0.000272086
0.311863	0.000272573
0.307437	0.000272735
0.303012	0.00027306
0.298586	0.000274035
0.294160	0.000274847
0.289734	0.000275497
0.285309	0.000311721
0.280883	0.000312533
0.276457	0.000350625
0.272032	0.000351843
0.267606	0.000351924
0.263180	0.000352331
0.254329	0.000352574
0.249903	0.000357366
0.245478	0.000394402
0.241052	0.000463195
0.236626	0.000466444
0.232200	0.000467581
0.227775	0.000501206
0.223349	0.000503318
0.218923	0.000505186
0.214498	0.000505511
0.210072	0.000506323
0.205646	0.00050681
0.201221	0.000507704
0.196795	0.000525816
0.192369	0.000526303
0.187944	0.000561715
0.183518	0.00056342
0.179092	0.000563908
0.174666	0.000564395
0.170241	0.000569755
0.165815	0.00057008
0.161389	0.000570893
0.156964	0.000571217
0.152538	0.000573654
0.148112	0.000574791
0.143687	0.000577959
0.139261	0.000579177
0.130410	0.000582426
0.125984	0.000582751
0.121558	0.000583482
0.117132	0.000583888
0.112707	0.000585268
0.108281	0.00058535
0.103855	0.000586974
0.099430	0.00058738
0.095004	0.000589248
0.090578	0.000589492
0.086153	0.000589573
0.081727	0.000591116
0.077301	0.000591441
0.068450	0.000591604
0.064024	0.000591685
0.059598	0.000591766
0.055173	0.000591928
0.050747	0.000609228
0.046321	0.000609797
0.041896	0.000610365
0.033044	0.000612639
0.028619	0.000613614
0.019767	0.000613695
0.015342	0.00061402
0.010916	0.000614101
0.006490	0.000615645
0.002064	0.000616457
-0.002361	0.999106
-0.006787	0.999106
-0.015638	0.999107
-0.020064	0.999107
-0.024490	0.999108
-0.028915	0.999109
-0.033341	0.999109
-0.037767	0.999113
-0.042192	0.999114
-0.046618	0.999114
-0.051044	0.999117
-0.055470	0.999119
-0.059895	0.999119
-0.068747	0.999121
-0.073172	0.999124
-0.077598	0.999124
-0.082024	0.999126
-0.086449	0.99913
-0.090875	0.999134
-0.095301	0.999134
-0.099726	0.999135
-0.104152	0.99917
-0.108578	0.999221
-0.113004	0.999222
-0.117429	0.999225
-0.121855	0.999225
-0.126281	0.999225
-0.130706	0.999229
-0.135132	0.999231
-0.139558	0.999233
-0.143983	0.999236
-0.148409	0.999236
-0.152835	0.99924
-0.157260	0.999241
-0.161686	0.999244
-0.166112	0.999245
-0.170538	0.999266
-0.174963	0.9993
-0.179389	0.999302
-0.183815	0.999304
-0.188240	0.999308
-0.192666	0.999309
-0.197092	0.999328
-0.201517	0.99933
-0.205943	0.999334
-0.210369	0.999334
-0.214794	0.999337
-0.219220	0.999338
-0.223646	0.999343
-0.228072	0.999348
-0.232497	0.999416
-0.236923	0.999419
-0.241349	0.999423
-0.245774	0.999424
-0.250200	0.999443
-0.254626	0.999447
-0.259051	0.999452
-0.263477	0.999458
-0.267903	0.99946
-0.272328	0.999461
-0.276754	0.999481
-0.281180	0.999487
-0.285606	0.999589
-0.290031	0.99959
-0.294457	0.999594
-0.298883	0.999596
-0.303308	0.999598
-0.307734	0.999601
-0.312160	0.999601
-0.316585	0.999603
-0.321011	0.999608
-0.325437	0.999609
-0.329862	0.999611
-0.334288	0.999612
-0.338714	0.999615
-0.343140	0.99965
-0.347565	0.999651
-0.351991	0.999655
-0.356417	0.999656
-0.360842	0.999692
-0.365268	0.999709
-0.369694	0.99971
-0.374119	0.999729
-0.378545	0.999733
-0.382971	0.999771
-0.387396	0.999772
-0.391822	0.999845
-0.396248	0.99985
-0.400674	0.999852
-0.405099	0.999854
-0.409525	0.999859
-0.413951	0.999893
-0.418376	0.999894
-0.422802	0.999894
-0.427228	0.999897
-0.431653	0.999898
-0.436079	0.999901
-0.440505	0.999901
-0.444930	0.999921
-0.449356	0.999922
-0.453782	0.999923
-0.458208	0.999924
-0.462633	0.999924
-0.467059	0.999926
-0.471485	0.999928
-0.475910	0.999928
-0.480336	0.999928
-0.484762	0.999929
-0.489187	0.99993
-0.493613	0.999932
-0.498039	0.999932
-0.502464	0.999932
-0.506890	0.999934
-0.511316	0.999936
-0.515742	0.999936
-0.520167	0.999936
-0.524593	0.999937
-0.537870	0.999939
-0.542296	0.999939
-0.546721	0.999972
-0.551147	0.999973
-0.559998	0.999973
-0.564424	0.999973
-0.568850	0.999973
-0.573276	0.99999
-0.577701	0.999991
-0.586553	0.999991
-0.595404	0.999992
-0.599830	0.999993
-0.604255	0.999994
-0.608681	0.999994
-0.613107	0.999994
-0.617532	0.999994
-0.621958	0.999995
-0.630810	0.999995
-0.635235	0.999995
-0.648512	0.999995
-0.666215	0.999997
-0.670641	0.999997
-0.675066	0.999999
-0.701621	0.999999
-0.719323	0.999999
-0.741452	0.999999
-0.776857	1
-0.821114	1
-0.843243	1
-0.940608	1
&
```
