## Supplementary material for "All-at-once RNA folding with 3D motif prediction framed by evolutionary information": RF01823_rspL.cacofold.helixcov

```
# RMs = 3 L = 98

# RM_HELIX NESTED 26-33 43-49, nbp = 7 nbp_cov = 0
# pvals: 0.817678,0.817678,0.817678,0.817678,0.862476,0.943895,0.98419
# aggregated NONE
NESTED  :::::::::::::::::::::::::<<<<<<<_______>>>>>>>:::::::::::::::::::::::::::::::::::::::::::::
        :::::::::::::::::::::::::::::::::::::::::::::::::::::::::::::::::::::::::::::::::::::::::::

# RM_HELIX NESTED 62-68 75-82, nbp = 7 nbp_cov = 0
# pvals: 0.817678,0.8497,0.817678,0.817678,0.817678,0.817678,0.817678
# aggregated NONE
NESTED  ::::::::::::::::::::::::::::::::::::::::::::::::::::::::::<<<<<<<______>>>>>>>:::::::::::::
        :::::::::::::::::::::::::::::::::::::::::::::::::::::::::::::::::::::::::::::::::::::::::::

# RM_HELIX NESTED 10-18 85-95, nbp = 9 nbp_cov = 0
# pvals: 0.00538095,0.817678,0.817678,0.817678,0.817678,0.935372,0.8497,0.920402,0.817678
# aggregated NONE
NESTED  :::::::::<<<<<<<<<_____________________________________________________________>>>>>>>>>:::
        :::::::::::::::::::::::::::::::::::::::::::::::::::::::::::::::::::::::::::::::::::::::::::
```
