## Supplementary material for "All-at-once RNA folding with 3D motif prediction framed by evolutionary information": RF01823_rspL.helixcov

```
# RMs = 4 L = 98

# RM_HELIX NESTED 26-32 44-49, nbp = 6 nbp_cov = 0
# pvals: 0.817678,0.817678,0.817678,0.817678,0.862476,0.943895
# aggregated NONE
NESTED  :::::::::::::::::::::::::<<<<<<_________>>>>>>:::::::::::::::::::::::::::::::::::::::::::::
        :::::::::::::::::::::::::::::::::::::::::::::::::::::::::::::::::::::::::::::::::::::::::::

# RM_HELIX NESTED 53-56 73-76, nbp = 4 nbp_cov = 0
# pvals: 0.817678,0.817678,0.817678,0.817678
# aggregated NONE
NESTED  :::::::::::::::::::::::::::::::::::::::::::::::::<<<<________________>>>>::::::::::::::::::
        :::::::::::::::::::::::::::::::::::::::::::::::::::::::::::::::::::::::::::::::::::::::::::

# RM_HELIX NESTED 20-25 77-84, nbp = 6 nbp_cov = 0
# pvals: 0.817678,0.817678,0.817678,0.817678,0.817678,0.817678
# aggregated NONE
NESTED  :::::::::::::::::::<<<<<<________________________________________________>>>>>>::::::::::::
        :::::::::::::::::::::::::::::::::::::::::::::::::::::::::::::::::::::::::::::::::::::::::::

# RM_HELIX NESTED 12-17 87-93, nbp = 6 nbp_cov = 0
# pvals: 0.817678,0.817678,0.817678,0.935372,0.8497,0.920402
# aggregated NONE
NESTED  :::::::::::<<<<<<_______________________________________________________________>>>>>>:::::
        :::::::::::::::::::::::::::::::::::::::::::::::::::::::::::::::::::::::::::::::::::::::::::
```
