## Supplementary material for "All-at-once RNA folding with 3D motif prediction framed by evolutionary information": RF01823_rspL.power

```
# Power analysis of given structure 
#
# Powertype = SINGLE SUBSTITUTIONS
# covary  left_pos      right_pos    substitutions      power
#----------------------------------------------------------------
          12		93		0		0.00
          13		92		0		0.00
          14		91		0		0.00
          15		90		2		0.00
          16		88		1		0.00
          17		87		3		0.02
          20		84		0		0.00
          21		82		0		0.00
          22		80		0		0.00
          23		79		0		0.00
          24		78		0		0.00
          25		77		0		0.00
          26		49		0		0.00
          27		48		0		0.00
          28		47		0		0.00
          29		46		0		0.00
          30		45		4		0.07
          32		44		3		0.02
          53		76		0		0.00
          54		75		0		0.00
          55		74		0		0.00
          56		73		0		0.00
#
# BPAIRS 22
# avg substitutions per BP  0.6
# BPAIRS expected to covary 0.1 +/- 0.3
# BPAIRS observed to covary 0
#
```
