## Supplementary material for "All-at-once RNA folding with 3D motif prediction framed by evolutionary information": RF01823_rspL.surv

```
-0.000006	0.0454545
-0.001465	0.772727
-0.014333	0.818182
-0.027201	0.863636
-0.130146	0.909091
-0.168750	0.954545
-0.194487	1
&
3.511534	0.000245519
2.945336	0.000491039
2.932468	0.000736558
2.919600	0.000982077
2.855260	0.0012276
2.790919	0.00147312
1.993095	0.00171863
1.838677	0.00220967
1.697128	0.00245519
1.607051	0.00294623
1.581315	0.00343727
1.568447	0.00368279
1.504106	0.00392831
1.426897	0.00417383
1.401161	0.00441935
1.388293	0.00466487
1.298216	0.00491039
1.285348	0.00540142
1.208139	0.00564694
1.169535	0.00589246
1.130930	0.00613798
1.053722	0.0063835
1.040854	0.00662902
1.015117	0.00687454
1.002249	0.00712006
0.976513	0.00736558
0.925040	0.00785662
0.899304	0.00810214
0.886436	0.00859317
0.860700	0.00883869
0.796359	0.00908421
0.770623	0.00932973
0.680546	0.00982077
0.603337	0.0103118
0.590469	0.0105573
0.551865	0.0115394
0.526128	0.0117849
0.513260	0.0120304
0.500392	0.0125215
0.487524	0.012767
0.448920	0.013258
0.436052	0.0137491
0.423183	0.0142401
0.410315	0.0144856
0.397447	0.0147312
0.384579	0.0154677
0.345975	0.0157132
0.333107	0.0164498
0.307370	0.0166953
0.294502	0.0169408
0.268766	0.0171863
0.255898	0.0176774
0.217293	0.0179229
0.204425	0.0186595
0.191557	0.019396
0.178689	0.0196415
0.165821	0.0203781
0.152953	0.0206236
0.140085	0.0216057
0.127216	0.0220967
0.114348	0.0235699
0.101480	0.0238154
0.088612	0.0245519
0.075744	0.0257795
0.062876	0.0262706
0.050008	0.0272526
0.037140	0.0282347
0.024271	0.0299534
0.011403	0.0336361
-0.001465	0.769212
-0.014333	0.936656
-0.027201	0.93862
-0.040069	0.941566
-0.052937	0.94304
-0.065805	0.944267
-0.078674	0.945986
-0.091542	0.946722
-0.104410	0.948195
-0.117278	0.950896
-0.130146	0.953597
-0.143014	0.95507
-0.155882	0.956789
-0.168750	0.958753
-0.181619	0.961208
-0.194487	0.962436
-0.207355	0.964154
-0.220223	0.966118
-0.233091	0.968082
-0.245959	0.971029
-0.258827	0.972993
-0.271695	0.973975
-0.284564	0.975448
-0.297432	0.977658
-0.310300	0.979867
-0.323168	0.980358
-0.336036	0.981095
-0.348904	0.982077
-0.361772	0.982323
-0.374641	0.982814
-0.387509	0.984287
-0.400377	0.984778
-0.413245	0.986251
-0.426113	0.986742
-0.438981	0.987479
-0.451849	0.988215
-0.477586	0.988461
-0.490454	0.989197
-0.503322	0.989934
-0.516190	0.99067
-0.541926	0.991407
-0.554794	0.991652
-0.567662	0.992389
-0.580531	0.99288
-0.593399	0.993862
-0.606267	0.994353
-0.619135	0.994599
-0.632003	0.99509
-0.644871	0.995581
-0.657739	0.995826
-0.683476	0.996072
-0.722080	0.996317
-0.734948	0.996808
-0.747816	0.997054
-0.773552	0.997299
-0.786421	0.997545
-0.825025	0.99779
-0.837893	0.998036
-0.850761	0.998527
-0.953706	0.998772
-0.966574	0.999018
-1.018047	0.999263
-1.095256	0.999754
-1.108124	1
&
6.857247	1.221e-06
6.612753	2.442e-06
6.574148	3.663e-06
6.136632	4.884e-06
6.059423	6.10501e-06
6.046555	7.32601e-06
6.020819	8.54701e-06
5.995083	9.76801e-06
5.982215	1.0989e-05
5.930742	1.221e-05
5.917874	1.3431e-05
5.892138	1.5873e-05
5.866401	1.7094e-05
5.853533	1.8315e-05
5.827797	2.0757e-05
5.814929	2.1978e-05
5.789193	2.442e-05
5.776325	2.5641e-05
5.763456	2.6862e-05
5.737720	2.9304e-05
5.724852	3.1746e-05
5.711984	3.663e-05
5.699116	4.0293e-05
5.673380	4.1514e-05
5.660511	4.2735e-05
5.647643	4.3956e-05
5.634775	4.5177e-05
5.621907	4.6398e-05
5.596171	4.884e-05
5.583303	5.00611e-05
5.544698	5.12821e-05
5.531830	5.25031e-05
5.518962	5.49451e-05
5.506094	5.61661e-05
5.493226	5.86081e-05
5.480358	5.98291e-05
5.467489	6.22711e-05
5.428885	6.34921e-05
5.416017	6.71551e-05
5.390281	6.83761e-05
5.377413	7.20391e-05
5.364544	7.44811e-05
5.351676	7.69231e-05
5.325940	7.81441e-05
5.313072	7.93651e-05
5.300204	8.18071e-05
5.287336	8.30281e-05
5.248731	8.42491e-05
5.235863	8.54701e-05
5.222995	8.66911e-05
5.171523	8.79121e-05
5.132918	8.91331e-05
5.094314	9.03541e-05
5.081446	9.27961e-05
5.042841	9.40171e-05
4.991369	9.64591e-05
4.978501	9.76801e-05
4.965632	9.89011e-05
4.952764	0.000100122
4.927028	0.000101343
4.901292	0.000103785
4.888424	0.000107448
4.875556	0.000108669
4.862687	0.00010989
4.849819	0.000111111
4.824083	0.000113553
4.811215	0.000115995
4.785479	0.000117216
4.759742	0.000118437
4.734006	0.000119658
4.721138	0.000120879
4.682534	0.0001221
4.656797	0.000124542
4.643929	0.000125763
4.605325	0.000126984
4.566721	0.000128205
4.528116	0.000130647
4.463776	0.000131868
4.450907	0.00013431
4.438039	0.000135531
4.399435	0.000136752
4.386567	0.000137973
4.360830	0.000142857
4.347962	0.000144078
4.335094	0.000145299
4.322226	0.00014652
4.309358	0.000148962
4.296490	0.000153846
4.283622	0.000157509
4.270754	0.000159951
4.257885	0.000168498
4.245017	0.000174603
4.232149	0.000178266
4.219281	0.000184371
4.206413	0.000188034
4.193545	0.000192918
4.180677	0.00019536
4.167809	0.000199023
4.154940	0.000202686
4.142072	0.000203907
4.129204	0.00020757
4.116336	0.000212454
4.103468	0.000217338
4.090600	0.000225885
4.077732	0.000228327
4.064864	0.000240537
4.051995	0.000246642
4.039127	0.000250305
4.026259	0.00025641
4.013391	0.000262515
4.000523	0.00026862
3.987655	0.000273504
3.974787	0.000278388
3.961919	0.000282051
3.949050	0.000286935
3.936182	0.000289377
3.923314	0.000291819
3.910446	0.000295482
3.897578	0.000296703
3.884710	0.000300366
3.871842	0.000304029
3.858974	0.000307692
3.833237	0.00031746
3.820369	0.000318681
3.807501	0.000319902
3.794633	0.000321123
3.781765	0.000326007
3.768897	0.000332112
3.756028	0.000333333
3.730292	0.000334554
3.717424	0.000336996
3.704556	0.000340659
3.691688	0.000343101
3.678820	0.000345543
3.665952	0.000347985
3.653083	0.000349206
3.640215	0.000352869
3.627347	0.000358974
3.614479	0.000363858
3.601611	0.000368742
3.588743	0.000372405
3.575875	0.000373626
3.563007	0.000374847
3.550138	0.000377289
3.537270	0.000387057
3.524402	0.000394383
3.511534	0.000396825
3.498666	0.000405372
3.485798	0.000407814
3.472930	0.000413919
3.460062	0.000420024
3.447193	0.000424908
3.434325	0.000429792
3.421457	0.000434676
3.408589	0.000438339
3.395721	0.000440781
3.382853	0.000444444
3.357117	0.00045177
3.344248	0.000459096
3.331380	0.000461538
3.318512	0.000466422
3.305644	0.000473748
3.292776	0.000482295
3.279908	0.000490842
3.267040	0.000496947
3.254172	0.000505495
3.241303	0.000510379
3.228435	0.00052381
3.215567	0.000531136
3.202699	0.00053602
3.189831	0.000547009
3.176963	0.000556777
3.164095	0.000564103
3.151226	0.000581197
3.138358	0.000593407
3.125490	0.000605617
3.112622	0.00062149
3.099754	0.000632479
3.086886	0.000637363
3.074018	0.000650794
3.061150	0.000666667
3.048281	0.000683761
3.035413	0.000695971
3.022545	0.000710623
3.009677	0.000733822
2.996809	0.000759463
2.983941	0.000777778
2.971073	0.000800977
2.958205	0.00081685
2.945336	0.000851038
2.932468	0.000869353
2.919600	0.000901099
2.906732	0.000930403
2.893864	0.000957265
2.880996	0.000997558
2.868128	0.0010293
2.855260	0.00105372
2.842391	0.00108181
2.829523	0.00110379
2.816655	0.00112698
2.803787	0.00114774
2.790919	0.00117827
2.778051	0.00120269
2.765183	0.00123199
2.752315	0.00125885
2.739446	0.00127473
2.726578	0.00128449
2.713710	0.00130891
2.700842	0.00132723
2.687974	0.00134676
2.675106	0.00135531
2.662238	0.0013602
2.649370	0.00137363
2.636501	0.00139072
2.623633	0.00140904
2.610765	0.00143101
2.597897	0.00144933
2.585029	0.00146398
2.572161	0.00149206
2.559293	0.00149695
2.546424	0.00151526
2.533556	0.00153114
2.520688	0.00155189
2.507820	0.00156777
2.494952	0.00158486
2.482084	0.00159219
2.469216	0.00160073
2.456348	0.00162271
2.443479	0.00164225
2.430611	0.00166667
2.417743	0.00168376
2.404875	0.00169963
2.392007	0.00171917
2.379139	0.00173993
2.366271	0.00174481
2.353403	0.00176313
2.340534	0.00177778
2.327666	0.00178999
2.314798	0.00179731
2.301930	0.00180708
2.289062	0.00181197
2.276194	0.0018254
2.263326	0.00183516
2.250458	0.00184493
2.237589	0.0018547
2.224721	0.00186447
2.211853	0.00189011
2.198985	0.00189866
2.186117	0.00191575
2.173249	0.00192186
2.160381	0.00193284
2.147513	0.00193895
2.134644	0.0019475
2.121776	0.00196703
2.108908	0.00198413
2.096040	0.002
2.083172	0.00201465
2.070304	0.00205128
2.057436	0.00208669
2.044568	0.00215751
2.031699	0.002221
2.018831	0.00227839
2.005963	0.00235409
1.993095	0.00240415
1.980227	0.00246398
1.967359	0.00254701
1.954491	0.00262149
1.941622	0.00268498
1.928754	0.00274603
1.915886	0.00286325
1.903018	0.00298657
1.890150	0.00309524
1.877282	0.00321123
1.864414	0.00328327
1.851546	0.00336996
1.838677	0.00347253
1.825809	0.00354579
1.812941	0.00363004
1.800073	0.00371795
1.787205	0.00381563
1.774337	0.00388767
1.761469	0.00398413
1.748601	0.00409524
1.735732	0.00419658
1.722864	0.00430159
1.709996	0.00439194
1.697128	0.00452747
1.684260	0.00462149
1.671392	0.00474115
1.658524	0.00482051
1.645656	0.00490965
1.632787	0.00504151
1.619919	0.00519536
1.607051	0.00538095
1.594183	0.00565324
1.581315	0.00596093
1.568447	0.00628571
1.555579	0.0065177
1.542711	0.00671917
1.529842	0.00695604
1.516974	0.00724176
1.504106	0.00760806
1.491238	0.00789744
1.478370	0.00821368
1.465502	0.00849695
1.452634	0.00869841
1.439766	0.00886203
1.426897	0.00900855
1.414029	0.00916606
1.401161	0.00931013
1.388293	0.00944444
1.375425	0.00955067
1.362557	0.00974359
1.349689	0.00999145
1.336820	0.0102723
1.323952	0.0103761
1.311084	0.0105006
1.298216	0.0106691
1.285348	0.0107973
1.272480	0.0109194
1.259612	0.0110366
1.246744	0.0111392
1.233875	0.0112552
1.221007	0.0113687
1.208139	0.0114737
1.195271	0.0115873
1.182403	0.0116777
1.169535	0.0117814
1.156667	0.011873
1.143799	0.0119499
1.130930	0.012033
1.118062	0.0121001
1.105194	0.0121917
1.092326	0.0122918
1.079458	0.0123761
1.066590	0.0124554
1.053722	0.0125507
1.040854	0.0126606
1.027985	0.0127485
1.015117	0.012851
1.002249	0.0129426
0.989381	0.0130415
0.976513	0.0131258
0.963645	0.0132222
0.950777	0.0133516
0.937909	0.0134664
0.925040	0.0135568
0.912172	0.0136935
0.899304	0.0138046
0.886436	0.0139255
0.873568	0.0140525
0.860700	0.0141966
0.847832	0.0143883
0.834964	0.0145604
0.822095	0.0147509
0.809227	0.0149341
0.796359	0.0151294
0.783491	0.0153236
0.770623	0.0154896
0.757755	0.0156716
0.744887	0.015823
0.732018	0.0159719
0.719150	0.0161355
0.706282	0.0163101
0.693414	0.0164689
0.680546	0.0165958
0.667678	0.0167607
0.654810	0.0168926
0.641942	0.0170427
0.629073	0.0172039
0.616205	0.0173761
0.603337	0.0175177
0.590469	0.0176679
0.577601	0.0178291
0.564733	0.018
0.551865	0.0181673
0.538997	0.0183651
0.526128	0.0185543
0.513260	0.0187717
0.500392	0.0190098
0.487524	0.0192344
0.474656	0.019453
0.461788	0.0196667
0.448920	0.0199976
0.436052	0.0203907
0.423183	0.0206789
0.410315	0.0209487
0.397447	0.0212295
0.384579	0.0215543
0.371711	0.0219402
0.358843	0.0223126
0.345975	0.0226984
0.333107	0.0231209
0.320238	0.0235311
0.307370	0.024011
0.294502	0.0244652
0.281634	0.0249573
0.268766	0.0253993
0.255898	0.0258742
0.243030	0.0263346
0.230161	0.0267924
0.217293	0.0272979
0.204425	0.027851
0.191557	0.028453
0.178689	0.0291966
0.165821	0.0299585
0.152953	0.030746
0.140085	0.0314982
0.127216	0.0323944
0.114348	0.0332772
0.101480	0.0342149
0.088612	0.0350696
0.075744	0.0359304
0.062876	0.0371587
0.050008	0.0384396
0.037140	0.0398816
0.024271	0.0419145
0.011403	0.0445531
-0.001465	0.817678
-0.014333	0.8497
-0.027201	0.862476
-0.040069	0.872689
-0.052937	0.880663
-0.065805	0.888332
-0.078674	0.895587
-0.091542	0.902491
-0.104410	0.908739
-0.117278	0.914629
-0.130146	0.920402
-0.143014	0.925731
-0.155882	0.930702
-0.168750	0.935372
-0.181619	0.939709
-0.194487	0.943895
-0.207355	0.947963
-0.220223	0.951482
-0.233091	0.954794
-0.245959	0.957829
-0.258827	0.960734
-0.271695	0.963427
-0.284564	0.965828
-0.297432	0.968104
-0.310300	0.970126
-0.323168	0.97201
-0.336036	0.973686
-0.348904	0.975276
-0.361772	0.976726
-0.374641	0.978153
-0.387509	0.97956
-0.400377	0.980796
-0.413245	0.982038
-0.426113	0.983181
-0.438981	0.98419
-0.451849	0.985132
-0.464717	0.986002
-0.477586	0.986899
-0.490454	0.987684
-0.503322	0.988443
-0.516190	0.989107
-0.529058	0.989753
-0.541926	0.990379
-0.554794	0.990919
-0.567662	0.991436
-0.580531	0.991965
-0.593399	0.992426
-0.606267	0.992847
-0.619135	0.993231
-0.632003	0.993647
-0.644871	0.994013
-0.657739	0.994366
-0.670607	0.994736
-0.683476	0.995035
-0.696344	0.995339
-0.709212	0.995623
-0.722080	0.99586
-0.734948	0.996149
-0.747816	0.996391
-0.760684	0.996595
-0.773552	0.996799
-0.786421	0.997012
-0.799289	0.997261
-0.812157	0.997458
-0.825025	0.997673
-0.837893	0.997832
-0.850761	0.997968
-0.863629	0.998121
-0.876497	0.998272
-0.889366	0.998405
-0.902234	0.99852
-0.915102	0.998624
-0.927970	0.998726
-0.940838	0.998836
-0.953706	0.998911
-0.966574	0.998989
-0.979443	0.999057
-0.992311	0.999132
-1.005179	0.999201
-1.018047	0.999274
-1.030915	0.999313
-1.043783	0.99938
-1.056651	0.999432
-1.069519	0.999477
-1.082388	0.999536
-1.095256	0.999582
-1.108124	0.999617
-1.120992	0.999646
-1.133860	0.999681
-1.146728	0.999701
-1.159596	0.999717
-1.172464	0.999747
-1.185333	0.99977
-1.198201	0.99979
-1.211069	0.999797
-1.223937	0.999808
-1.236805	0.999833
-1.249673	0.999844
-1.262541	0.99985
-1.275409	0.999864
-1.288278	0.999883
-1.301146	0.999894
-1.314014	0.999906
-1.326882	0.999913
-1.339750	0.999924
-1.352618	0.999929
-1.365486	0.999933
-1.378354	0.99994
-1.391223	0.999949
-1.404091	0.999954
-1.416959	0.999958
-1.429827	0.999962
-1.442695	0.999967
-1.455563	0.999972
-1.468431	0.999974
-1.481299	0.999978
-1.507036	0.999979
-1.519904	0.999983
-1.532772	0.999987
-1.545640	0.999988
-1.558508	0.999989
-1.571376	0.99999
-1.597113	0.999991
-1.609981	0.999996
-1.648585	0.999998
-1.764398	1
&
23.830308	4.25009e-15
23.817440	4.32025e-15
23.804571	4.39157e-15
23.791703	4.46406e-15
23.778835	4.53775e-15
23.765967	4.61266e-15
23.753099	4.6888e-15
23.740231	4.7662e-15
23.727363	4.84487e-15
23.714495	4.92484e-15
23.701626	5.00614e-15
23.688758	5.08877e-15
23.675890	5.17277e-15
23.663022	5.25815e-15
23.650154	5.34495e-15
23.637286	5.43317e-15
23.624418	5.52285e-15
23.611549	5.61401e-15
23.598681	5.70668e-15
23.585813	5.80087e-15
23.572945	5.89662e-15
23.560077	5.99394e-15
23.547209	6.09288e-15
23.534341	6.19344e-15
23.521473	6.29567e-15
23.508604	6.39958e-15
23.495736	6.50521e-15
23.482868	6.61257e-15
23.470000	6.72172e-15
23.457132	6.83266e-15
23.444264	6.94543e-15
23.431396	7.06006e-15
23.418528	7.17658e-15
23.405659	7.29503e-15
23.392791	7.41543e-15
23.379923	7.53781e-15
23.367055	7.66222e-15
23.354187	7.78868e-15
23.341319	7.91722e-15
23.328451	8.04789e-15
23.315583	8.18071e-15
23.302714	8.31572e-15
23.289846	8.45296e-15
23.276978	8.59246e-15
23.264110	8.73427e-15
23.251242	8.87841e-15
23.238374	9.02493e-15
23.225506	9.17387e-15
23.212638	9.32527e-15
23.199769	9.47916e-15
23.186901	9.6356e-15
23.174033	9.79461e-15
23.161165	9.95625e-15
23.148297	1.01206e-14
23.135429	1.02876e-14
23.122561	1.04573e-14
23.109693	1.06299e-14
23.096824	1.08053e-14
23.083956	1.09836e-14
23.071088	1.11649e-14
23.058220	1.13491e-14
23.045352	1.15364e-14
23.032484	1.17268e-14
23.019616	1.19203e-14
23.006747	1.2117e-14
22.993879	1.23169e-14
22.981011	1.25202e-14
22.968143	1.27268e-14
22.955275	1.29368e-14
22.942407	1.31502e-14
22.929539	1.33672e-14
22.916671	1.35878e-14
22.903802	1.3812e-14
22.890934	1.40399e-14
22.878066	1.42716e-14
22.865198	1.45071e-14
22.852330	1.47464e-14
22.839462	1.49897e-14
22.826594	1.52371e-14
22.813726	1.54885e-14
22.800857	1.5744e-14
22.787989	1.60038e-14
22.775121	1.62679e-14
22.762253	1.65363e-14
22.749385	1.68091e-14
22.736517	1.70864e-14
22.723649	1.73684e-14
22.710781	1.76549e-14
22.697912	1.79462e-14
22.685044	1.82423e-14
22.672176	1.85433e-14
22.659308	1.88492e-14
22.646440	1.91602e-14
22.633572	1.94763e-14
22.620704	1.97976e-14
22.607836	2.01243e-14
22.594967	2.04563e-14
22.582099	2.07938e-14
22.569231	2.11368e-14
22.556363	2.14855e-14
22.543495	2.184e-14
22.530627	2.22003e-14
22.517759	2.25665e-14
22.504891	2.29388e-14
22.492022	2.33173e-14
22.479154	2.37019e-14
22.466286	2.40929e-14
22.453418	2.44904e-14
22.440550	2.48944e-14
22.427682	2.53051e-14
22.414814	2.57225e-14
22.401945	2.61469e-14
22.389077	2.65782e-14
22.376209	2.70166e-14
22.363341	2.74623e-14
22.350473	2.79153e-14
22.337605	2.83758e-14
22.324737	2.88439e-14
22.311869	2.93197e-14
22.299000	2.98034e-14
22.286132	3.0295e-14
22.273264	3.07947e-14
22.260396	3.13027e-14
22.247528	3.1819e-14
22.234660	3.23439e-14
22.221792	3.28774e-14
22.208924	3.34197e-14
22.196055	3.39709e-14
22.183187	3.45313e-14
22.170319	3.51009e-14
22.157451	3.56798e-14
22.144583	3.62683e-14
22.131715	3.68666e-14
22.118847	3.74746e-14
22.105979	3.80927e-14
22.093110	3.8721e-14
22.080242	3.93597e-14
22.067374	4.00089e-14
22.054506	4.06688e-14
22.041638	4.13395e-14
22.028770	4.20214e-14
22.015902	4.27144e-14
22.003034	4.34189e-14
21.990165	4.4135e-14
21.977297	4.4863e-14
21.964429	4.56029e-14
21.951561	4.6355e-14
21.938693	4.71195e-14
21.925825	4.78966e-14
21.912957	4.86865e-14
21.900089	4.94895e-14
21.887220	5.03057e-14
21.874352	5.11353e-14
21.861484	5.19786e-14
21.848616	5.28358e-14
21.835748	5.37072e-14
21.822880	5.45929e-14
21.810012	5.54932e-14
21.797143	5.64084e-14
21.784275	5.73386e-14
21.771407	5.82842e-14
21.758539	5.92453e-14
21.745671	6.02223e-14
21.732803	6.12155e-14
21.719935	6.22249e-14
21.707067	6.32511e-14
21.694198	6.42941e-14
21.681330	6.53543e-14
21.668462	6.6432e-14
21.655594	6.75275e-14
21.642726	6.8641e-14
21.629858	6.97729e-14
21.616990	7.09234e-14
21.604122	7.20929e-14
21.591253	7.32817e-14
21.578385	7.449e-14
21.565517	7.57183e-14
21.552649	7.69669e-14
21.539781	7.8236e-14
21.526913	7.9526e-14
21.514045	8.08373e-14
21.501177	8.21702e-14
21.488308	8.3525e-14
21.475440	8.49022e-14
21.462572	8.63021e-14
21.449704	8.77251e-14
21.436836	8.91715e-14
21.423968	9.06417e-14
21.411100	9.21362e-14
21.398232	9.36553e-14
21.385363	9.51995e-14
21.372495	9.67691e-14
21.359627	9.83645e-14
21.346759	9.99863e-14
21.333891	1.01635e-13
21.321023	1.0331e-13
21.308155	1.05014e-13
21.295287	1.06745e-13
21.282418	1.08505e-13
21.269550	1.10294e-13
21.256682	1.12112e-13
21.243814	1.1396e-13
21.230946	1.15839e-13
21.218078	1.17749e-13
21.205210	1.1969e-13
21.192341	1.21663e-13
21.179473	1.23669e-13
21.166605	1.25708e-13
21.153737	1.2778e-13
21.140869	1.29886e-13
21.128001	1.32028e-13
21.115133	1.34204e-13
21.102265	1.36417e-13
21.089396	1.38665e-13
21.076528	1.40951e-13
21.063660	1.43275e-13
21.050792	1.45636e-13
21.037924	1.48037e-13
21.025056	1.50477e-13
21.012188	1.52958e-13
20.999320	1.55479e-13
20.986451	1.58042e-13
20.973583	1.60647e-13
20.960715	1.63295e-13
20.947847	1.65987e-13
20.934979	1.68723e-13
20.922111	1.71504e-13
20.909243	1.74331e-13
20.896375	1.77204e-13
20.883506	1.80125e-13
20.870638	1.83094e-13
20.857770	1.86112e-13
20.844902	1.8918e-13
20.832034	1.92298e-13
20.819166	1.95467e-13
20.806298	1.98689e-13
20.793430	2.01964e-13
20.780561	2.05292e-13
20.767693	2.08676e-13
20.754825	2.12115e-13
20.741957	2.15611e-13
20.729089	2.19165e-13
20.716221	2.22777e-13
20.703353	2.26448e-13
20.690484	2.3018e-13
20.677616	2.33974e-13
20.664748	2.3783e-13
20.651880	2.4175e-13
20.639012	2.45734e-13
20.626144	2.49783e-13
20.613276	2.539e-13
20.600408	2.58084e-13
20.587539	2.62337e-13
20.574671	2.66661e-13
20.561803	2.71055e-13
20.548935	2.75522e-13
20.536067	2.80062e-13
20.523199	2.84677e-13
20.510331	2.89369e-13
20.497463	2.94137e-13
20.484594	2.98984e-13
20.471726	3.03911e-13
20.458858	3.08919e-13
20.445990	3.14009e-13
20.433122	3.19184e-13
20.420254	3.24443e-13
20.407386	3.29789e-13
20.394518	3.35224e-13
20.381649	3.40747e-13
20.368781	3.46362e-13
20.355913	3.52069e-13
20.343045	3.5787e-13
20.330177	3.63767e-13
20.317309	3.69761e-13
20.304441	3.75853e-13
20.291573	3.82046e-13
20.278704	3.88341e-13
20.265836	3.9474e-13
20.252968	4.01244e-13
20.240100	4.07855e-13
20.227232	4.14574e-13
20.214364	4.21405e-13
20.201496	4.28348e-13
20.188628	4.35405e-13
20.175759	4.42579e-13
20.162891	4.4987e-13
20.150023	4.57282e-13
20.137155	4.64816e-13
20.124287	4.72474e-13
20.111419	4.80258e-13
20.098551	4.8817e-13
20.085682	4.96212e-13
20.072814	5.04387e-13
20.059946	5.12697e-13
20.047078	5.21143e-13
20.034210	5.29728e-13
20.021342	5.38455e-13
20.008474	5.47325e-13
19.995606	5.56342e-13
19.982737	5.65507e-13
19.969869	5.74822e-13
19.957001	5.84292e-13
19.944133	5.93917e-13
19.931265	6.037e-13
19.918397	6.13645e-13
19.905529	6.23753e-13
19.892661	6.34028e-13
19.879792	6.44472e-13
19.866924	6.55088e-13
19.854056	6.65878e-13
19.841188	6.76847e-13
19.828320	6.87996e-13
19.815452	6.99328e-13
19.802584	7.10847e-13
19.789716	7.22556e-13
19.776847	7.34457e-13
19.763979	7.46554e-13
19.751111	7.58851e-13
19.738243	7.7135e-13
19.725375	7.84054e-13
19.712507	7.96968e-13
19.699639	8.10095e-13
19.686771	8.23437e-13
19.673902	8.36999e-13
19.661034	8.50784e-13
19.648166	8.64797e-13
19.635298	8.7904e-13
19.622430	8.93517e-13
19.609562	9.08233e-13
19.596694	9.2319e-13
19.583826	9.38395e-13
19.570957	9.53849e-13
19.558089	9.69558e-13
19.545221	9.85525e-13
19.532353	1.00176e-12
19.519485	1.01825e-12
19.506617	1.03502e-12
19.493749	1.05207e-12
19.480880	1.06939e-12
19.468012	1.087e-12
19.455144	1.1049e-12
19.442276	1.1231e-12
19.429408	1.14159e-12
19.416540	1.16039e-12
19.403672	1.1795e-12
19.390804	1.19892e-12
19.377935	1.21866e-12
19.365067	1.23873e-12
19.352199	1.25913e-12
19.339331	1.27986e-12
19.326463	1.30094e-12
19.313595	1.32236e-12
19.300727	1.34413e-12
19.287859	1.36626e-12
19.274990	1.38876e-12
19.262122	1.41162e-12
19.249254	1.43487e-12
19.236386	1.45849e-12
19.223518	1.48251e-12
19.210650	1.50692e-12
19.197782	1.53173e-12
19.184914	1.55695e-12
19.172045	1.58258e-12
19.159177	1.60863e-12
19.146309	1.63512e-12
19.133441	1.66204e-12
19.120573	1.6894e-12
19.107705	1.71722e-12
19.094837	1.74549e-12
19.081969	1.77422e-12
19.069100	1.80343e-12
19.056232	1.83312e-12
19.043364	1.8633e-12
19.030496	1.89398e-12
19.017628	1.92516e-12
19.004760	1.95685e-12
18.991892	1.98906e-12
18.979024	2.02181e-12
18.966155	2.05509e-12
18.953287	2.08892e-12
18.940419	2.1233e-12
18.927551	2.15826e-12
18.914683	2.19378e-12
18.901815	2.2299e-12
18.888947	2.2666e-12
18.876078	2.30391e-12
18.863210	2.34184e-12
18.850342	2.38038e-12
18.837474	2.41957e-12
18.824606	2.45939e-12
18.811738	2.49987e-12
18.798870	2.54102e-12
18.786002	2.58284e-12
18.773133	2.62536e-12
18.760265	2.66857e-12
18.747397	2.71249e-12
18.734529	2.75713e-12
18.721661	2.80251e-12
18.708793	2.84864e-12
18.695925	2.89552e-12
18.683057	2.94318e-12
18.670188	2.99162e-12
18.657320	3.04085e-12
18.644452	3.0909e-12
18.631584	3.14177e-12
18.618716	3.19347e-12
18.605848	3.24603e-12
18.592980	3.29945e-12
18.580112	3.35375e-12
18.567243	3.40894e-12
18.554375	3.46504e-12
18.541507	3.52206e-12
18.528639	3.58002e-12
18.515771	3.63894e-12
18.502903	3.69882e-12
18.490035	3.75969e-12
18.477167	3.82155e-12
18.464298	3.88444e-12
18.451430	3.94836e-12
18.438562	4.01333e-12
18.425694	4.07937e-12
18.412826	4.1465e-12
18.399958	4.21472e-12
18.387090	4.28408e-12
18.374222	4.35457e-12
18.361353	4.42622e-12
18.348485	4.49905e-12
18.335617	4.57307e-12
18.322749	4.64832e-12
18.309881	4.7248e-12
18.297013	4.80254e-12
18.284145	4.88155e-12
18.271276	4.96187e-12
18.258408	5.0435e-12
18.245540	5.12648e-12
18.232672	5.21083e-12
18.219804	5.29656e-12
18.206936	5.3837e-12
18.194068	5.47227e-12
18.181200	5.5623e-12
18.168331	5.6538e-12
18.155463	5.74682e-12
18.142595	5.84136e-12
18.129727	5.93746e-12
18.116859	6.03513e-12
18.103991	6.13441e-12
18.091123	6.23533e-12
18.078255	6.3379e-12
18.065386	6.44216e-12
18.052518	6.54813e-12
18.039650	6.65585e-12
18.026782	6.76534e-12
18.013914	6.87662e-12
18.001046	6.98974e-12
17.988178	7.10471e-12
17.975310	7.22158e-12
17.962441	7.34036e-12
17.949573	7.4611e-12
17.936705	7.58383e-12
17.923837	7.70857e-12
17.910969	7.83536e-12
17.898101	7.96423e-12
17.885233	8.09522e-12
17.872365	8.22837e-12
17.859496	8.36371e-12
17.846628	8.50126e-12
17.833760	8.64108e-12
17.820892	8.7832e-12
17.808024	8.92766e-12
17.795156	9.07448e-12
17.782288	9.22372e-12
17.769420	9.37542e-12
17.756551	9.52961e-12
17.743683	9.68633e-12
17.730815	9.84562e-12
17.717947	1.00075e-11
17.705079	1.01721e-11
17.692211	1.03394e-11
17.679343	1.05094e-11
17.666474	1.06822e-11
17.653606	1.08579e-11
17.640738	1.10365e-11
17.627870	1.12179e-11
17.615002	1.14024e-11
17.602134	1.15899e-11
17.589266	1.17805e-11
17.576398	1.19742e-11
17.563529	1.21711e-11
17.550661	1.23712e-11
17.537793	1.25746e-11
17.524925	1.27814e-11
17.512057	1.29915e-11
17.499189	1.32051e-11
17.486321	1.34223e-11
17.473453	1.3643e-11
17.460584	1.38673e-11
17.447716	1.40953e-11
17.434848	1.4327e-11
17.421980	1.45626e-11
17.409112	1.4802e-11
17.396244	1.50453e-11
17.383376	1.52927e-11
17.370508	1.55441e-11
17.357639	1.57996e-11
17.344771	1.60594e-11
17.331903	1.63234e-11
17.319035	1.65917e-11
17.306167	1.68645e-11
17.293299	1.71417e-11
17.280431	1.74235e-11
17.267563	1.77099e-11
17.254694	1.80011e-11
17.241826	1.8297e-11
17.228958	1.85977e-11
17.216090	1.89034e-11
17.203222	1.92142e-11
17.190354	1.953e-11
17.177486	1.9851e-11
17.164618	2.01773e-11
17.151749	2.0509e-11
17.138881	2.08461e-11
17.126013	2.11887e-11
17.113145	2.1537e-11
17.100277	2.1891e-11
17.087409	2.22508e-11
17.074541	2.26165e-11
17.061672	2.29882e-11
17.048804	2.3366e-11
17.035936	2.375e-11
17.023068	2.41403e-11
17.010200	2.45371e-11
16.997332	2.49403e-11
16.984464	2.53502e-11
16.971596	2.57668e-11
16.958727	2.61903e-11
16.945859	2.66207e-11
16.932991	2.70581e-11
16.920123	2.75028e-11
16.907255	2.79547e-11
16.894387	2.84141e-11
16.881519	2.8881e-11
16.868651	2.93556e-11
16.855782	2.9838e-11
16.842914	3.03283e-11
16.830046	3.08267e-11
16.817178	3.13332e-11
16.804310	3.1848e-11
16.791442	3.23713e-11
16.778574	3.29032e-11
16.765706	3.34439e-11
16.752837	3.39934e-11
16.739969	3.45519e-11
16.727101	3.51196e-11
16.714233	3.56966e-11
16.701365	3.62831e-11
16.688497	3.68792e-11
16.675629	3.74851e-11
16.662761	3.81009e-11
16.649892	3.87269e-11
16.637024	3.93631e-11
16.624156	4.00098e-11
16.611288	4.06671e-11
16.598420	4.13352e-11
16.585552	4.20142e-11
16.572684	4.27044e-11
16.559816	4.34059e-11
16.546947	4.41189e-11
16.534079	4.48437e-11
16.521211	4.55803e-11
16.508343	4.6329e-11
16.495475	4.70901e-11
16.482607	4.78636e-11
16.469739	4.86498e-11
16.456870	4.94489e-11
16.444002	5.02611e-11
16.431134	5.10866e-11
16.418266	5.19257e-11
16.405398	5.27786e-11
16.392530	5.36455e-11
16.379662	5.45265e-11
16.366794	5.54221e-11
16.353925	5.63323e-11
16.341057	5.72575e-11
16.328189	5.81979e-11
16.315321	5.91537e-11
16.302453	6.01252e-11
16.289585	6.11126e-11
16.276717	6.21162e-11
16.263849	6.31363e-11
16.250980	6.41731e-11
16.238112	6.5227e-11
16.225244	6.62981e-11
16.212376	6.73868e-11
16.199508	6.84934e-11
16.186640	6.96181e-11
16.173772	7.07613e-11
16.160904	7.19232e-11
16.148035	7.31042e-11
16.135167	7.43046e-11
16.122299	7.55247e-11
16.109431	7.67647e-11
16.096563	7.80252e-11
16.083695	7.93063e-11
16.070827	8.06084e-11
16.057959	8.19319e-11
16.045090	8.32771e-11
16.032222	8.46443e-11
16.019354	8.6034e-11
16.006486	8.74465e-11
15.993618	8.88821e-11
15.980750	9.03413e-11
15.967882	9.18245e-11
15.955014	9.33319e-11
15.942145	9.48641e-11
15.929277	9.64214e-11
15.916409	9.80043e-11
15.903541	9.96131e-11
15.890673	1.01248e-10
15.877805	1.0291e-10
15.864937	1.046e-10
15.852068	1.06317e-10
15.839200	1.08062e-10
15.826332	1.09836e-10
15.813464	1.11638e-10
15.800596	1.13471e-10
15.787728	1.15333e-10
15.774860	1.17226e-10
15.761992	1.1915e-10
15.749123	1.21106e-10
15.736255	1.23094e-10
15.723387	1.25114e-10
15.710519	1.27167e-10
15.697651	1.29254e-10
15.684783	1.31376e-10
15.671915	1.33532e-10
15.659047	1.35723e-10
15.646178	1.3795e-10
15.633310	1.40214e-10
15.620442	1.42515e-10
15.607574	1.44854e-10
15.594706	1.47231e-10
15.581838	1.49647e-10
15.568970	1.52103e-10
15.556102	1.54599e-10
15.543233	1.57135e-10
15.530365	1.59714e-10
15.517497	1.62334e-10
15.504629	1.64998e-10
15.491761	1.67705e-10
15.478893	1.70457e-10
15.466025	1.73254e-10
15.453157	1.76096e-10
15.440288	1.78986e-10
15.427420	1.81922e-10
15.414552	1.84907e-10
15.401684	1.87941e-10
15.388816	1.91024e-10
15.375948	1.94158e-10
15.363080	1.97343e-10
15.350212	2.0058e-10
15.337343	2.03871e-10
15.324475	2.07215e-10
15.311607	2.10615e-10
15.298739	2.1407e-10
15.285871	2.17581e-10
15.273003	2.2115e-10
15.260135	2.24778e-10
15.247266	2.28465e-10
15.234398	2.32212e-10
15.221530	2.36021e-10
15.208662	2.39893e-10
15.195794	2.43827e-10
15.182926	2.47826e-10
15.170058	2.51891e-10
15.157190	2.56022e-10
15.144321	2.60221e-10
15.131453	2.64489e-10
15.118585	2.68827e-10
15.105717	2.73236e-10
15.092849	2.77717e-10
15.079981	2.82271e-10
15.067113	2.869e-10
15.054245	2.91605e-10
15.041376	2.96387e-10
15.028508	3.01248e-10
15.015640	3.06188e-10
15.002772	3.11208e-10
14.989904	3.16311e-10
14.977036	3.21498e-10
14.964168	3.2677e-10
14.951300	3.32128e-10
14.938431	3.37574e-10
14.925563	3.43109e-10
14.912695	3.48734e-10
14.899827	3.54452e-10
14.886959	3.60263e-10
14.874091	3.6617e-10
14.861223	3.72173e-10
14.848355	3.78275e-10
14.835486	3.84477e-10
14.822618	3.9078e-10
14.809750	3.97186e-10
14.796882	4.03697e-10
14.784014	4.10315e-10
14.771146	4.17042e-10
14.758278	4.23878e-10
14.745410	4.30826e-10
14.732541	4.37889e-10
14.719673	4.45066e-10
14.706805	4.52362e-10
14.693937	4.59776e-10
14.681069	4.67313e-10
14.668201	4.74972e-10
14.655333	4.82757e-10
14.642464	4.9067e-10
14.629596	4.98712e-10
14.616728	5.06885e-10
14.603860	5.15193e-10
14.590992	5.23636e-10
14.578124	5.32218e-10
14.565256	5.4094e-10
14.552388	5.49805e-10
14.539519	5.58815e-10
14.526651	5.67973e-10
14.513783	5.7728e-10
14.500915	5.8674e-10
14.488047	5.96355e-10
14.475179	6.06127e-10
14.462311	6.16059e-10
14.449443	6.26153e-10
14.436574	6.36413e-10
14.423706	6.46841e-10
14.410838	6.57439e-10
14.397970	6.68211e-10
14.385102	6.79159e-10
14.372234	6.90286e-10
14.359366	7.01596e-10
14.346498	7.1309e-10
14.333629	7.24773e-10
14.320761	7.36646e-10
14.307893	7.48714e-10
14.295025	7.6098e-10
14.282157	7.73446e-10
14.269289	7.86116e-10
14.256421	7.98994e-10
14.243553	8.12082e-10
14.230684	8.25384e-10
14.217816	8.38904e-10
14.204948	8.52645e-10
14.192080	8.66611e-10
14.179212	8.80806e-10
14.166344	8.95232e-10
14.153476	9.09895e-10
14.140608	9.24797e-10
14.127739	9.39944e-10
14.114871	9.55338e-10
14.102003	9.70984e-10
14.089135	9.86886e-10
14.076267	1.00305e-09
14.063399	1.01947e-09
14.050531	1.03617e-09
14.037662	1.05314e-09
14.024794	1.07038e-09
14.011926	1.08791e-09
13.999058	1.10572e-09
13.986190	1.12383e-09
13.973322	1.14223e-09
13.960454	1.16093e-09
13.947586	1.17994e-09
13.934717	1.19926e-09
13.921849	1.2189e-09
13.908981	1.23885e-09
13.896113	1.25914e-09
13.883245	1.27975e-09
13.870377	1.3007e-09
13.857509	1.322e-09
13.844641	1.34364e-09
13.831772	1.36564e-09
13.818904	1.38799e-09
13.806036	1.41071e-09
13.793168	1.43381e-09
13.780300	1.45728e-09
13.767432	1.48113e-09
13.754564	1.50537e-09
13.741696	1.53001e-09
13.728827	1.55506e-09
13.715959	1.58051e-09
13.703091	1.60638e-09
13.690223	1.63267e-09
13.677355	1.65939e-09
13.664487	1.68655e-09
13.651619	1.71415e-09
13.638751	1.7422e-09
13.625882	1.77071e-09
13.613014	1.79969e-09
13.600146	1.82914e-09
13.587278	1.85907e-09
13.574410	1.8895e-09
13.561542	1.92041e-09
13.548674	1.95184e-09
13.535806	1.98377e-09
13.522937	2.01623e-09
13.510069	2.04922e-09
13.497201	2.08275e-09
13.484333	2.11683e-09
13.471465	2.15146e-09
13.458597	2.18666e-09
13.445729	2.22243e-09
13.432860	2.25879e-09
13.419992	2.29575e-09
13.407124	2.3333e-09
13.394256	2.37147e-09
13.381388	2.41027e-09
13.368520	2.44969e-09
13.355652	2.48976e-09
13.342784	2.53049e-09
13.329915	2.57188e-09
13.317047	2.61395e-09
13.304179	2.6567e-09
13.291311	2.70016e-09
13.278443	2.74432e-09
13.265575	2.7892e-09
13.252707	2.83482e-09
13.239839	2.88118e-09
13.226970	2.9283e-09
13.214102	2.97619e-09
13.201234	3.02486e-09
13.188366	3.07432e-09
13.175498	3.1246e-09
13.162630	3.17569e-09
13.149762	3.22762e-09
13.136894	3.28039e-09
13.124025	3.33403e-09
13.111157	3.38854e-09
13.098289	3.44395e-09
13.085421	3.50026e-09
13.072553	3.55748e-09
13.059685	3.61564e-09
13.046817	3.67476e-09
13.033949	3.73483e-09
13.021080	3.79589e-09
13.008212	3.85794e-09
12.995344	3.92101e-09
12.982476	3.9851e-09
12.969608	4.05025e-09
12.956740	4.11645e-09
12.943872	4.18374e-09
12.931004	4.25212e-09
12.918135	4.32162e-09
12.905267	4.39226e-09
12.892399	4.46404e-09
12.879531	4.537e-09
12.866663	4.61115e-09
12.853795	4.68651e-09
12.840927	4.7631e-09
12.828058	4.84094e-09
12.815190	4.92005e-09
12.802322	5.00045e-09
12.789454	5.08216e-09
12.776586	5.1652e-09
12.763718	5.2496e-09
12.750850	5.33538e-09
12.737982	5.42255e-09
12.725113	5.51115e-09
12.712245	5.60119e-09
12.699377	5.69271e-09
12.686509	5.78571e-09
12.673641	5.88023e-09
12.660773	5.9763e-09
12.647905	6.07393e-09
12.635037	6.17315e-09
12.622168	6.27399e-09
12.609300	6.37648e-09
12.596432	6.48063e-09
12.583564	6.58649e-09
12.570696	6.69407e-09
12.557828	6.80341e-09
12.544960	6.91453e-09
12.532092	7.02746e-09
12.519223	7.14223e-09
12.506355	7.25888e-09
12.493487	7.37742e-09
12.480619	7.4979e-09
12.467751	7.62035e-09
12.454883	7.74479e-09
12.442015	7.87125e-09
12.429147	7.99979e-09
12.416278	8.13041e-09
12.403410	8.26317e-09
12.390542	8.39808e-09
12.377674	8.5352e-09
12.364806	8.67456e-09
12.351938	8.81618e-09
12.339070	8.96011e-09
12.326202	9.10639e-09
12.313333	9.25506e-09
12.300465	9.40614e-09
12.287597	9.55969e-09
12.274729	9.71574e-09
12.261861	9.87433e-09
12.248993	1.00355e-08
12.236125	1.01993e-08
12.223256	1.03658e-08
12.210388	1.0535e-08
12.197520	1.07069e-08
12.184652	1.08817e-08
12.171784	1.10592e-08
12.158916	1.12397e-08
12.146048	1.14232e-08
12.133180	1.16096e-08
12.120311	1.1799e-08
12.107443	1.19915e-08
12.094575	1.21872e-08
12.081707	1.23861e-08
12.068839	1.25882e-08
12.055971	1.27936e-08
12.043103	1.30023e-08
12.030235	1.32144e-08
12.017366	1.343e-08
12.004498	1.36491e-08
11.991630	1.38718e-08
11.978762	1.40981e-08
11.965894	1.4328e-08
11.953026	1.45618e-08
11.940158	1.47993e-08
11.927290	1.50407e-08
11.914421	1.5286e-08
11.901553	1.55353e-08
11.888685	1.57887e-08
11.875817	1.60462e-08
11.862949	1.63079e-08
11.850081	1.65739e-08
11.837213	1.68441e-08
11.824345	1.71188e-08
11.811476	1.7398e-08
11.798608	1.76817e-08
11.785740	1.797e-08
11.772872	1.8263e-08
11.760004	1.85608e-08
11.747136	1.88634e-08
11.734268	1.91709e-08
11.721400	1.94835e-08
11.708531	1.98011e-08
11.695663	2.01239e-08
11.682795	2.0452e-08
11.669927	2.07854e-08
11.657059	2.11242e-08
11.644191	2.14685e-08
11.631323	2.18185e-08
11.618454	2.21741e-08
11.605586	2.25355e-08
11.592718	2.29028e-08
11.579850	2.3276e-08
11.566982	2.36554e-08
11.554114	2.40409e-08
11.541246	2.44326e-08
11.528378	2.48308e-08
11.515509	2.52354e-08
11.502641	2.56466e-08
11.489773	2.60645e-08
11.476905	2.64892e-08
11.464037	2.69208e-08
11.451169	2.73594e-08
11.438301	2.78051e-08
11.425433	2.82581e-08
11.412564	2.87184e-08
11.399696	2.91863e-08
11.386828	2.96617e-08
11.373960	3.01448e-08
11.361092	3.06359e-08
11.348224	3.11349e-08
11.335356	3.1642e-08
11.322488	3.21573e-08
11.309619	3.26811e-08
11.296751	3.32133e-08
11.283883	3.37542e-08
11.271015	3.43039e-08
11.258147	3.48625e-08
11.245279	3.54302e-08
11.232411	3.60071e-08
11.219543	3.65933e-08
11.206674	3.71892e-08
11.193806	3.77946e-08
11.180938	3.841e-08
11.168070	3.90353e-08
11.155202	3.96708e-08
11.142334	4.03166e-08
11.129466	4.09729e-08
11.116598	4.16398e-08
11.103729	4.23176e-08
11.090861	4.30064e-08
11.077993	4.37064e-08
11.065125	4.44177e-08
11.052257	4.51406e-08
11.039389	4.58753e-08
11.026521	4.66218e-08
11.013652	4.73805e-08
11.000784	4.81515e-08
10.987916	4.8935e-08
10.975048	4.97313e-08
10.962180	5.05404e-08
10.949312	5.13627e-08
10.936444	5.21984e-08
10.923576	5.30476e-08
10.910707	5.39106e-08
10.897839	5.47876e-08
10.884971	5.56789e-08
10.872103	5.65846e-08
10.859235	5.7505e-08
10.846367	5.84403e-08
10.833499	5.93908e-08
10.820631	6.03568e-08
10.807762	6.13384e-08
10.794894	6.23359e-08
10.782026	6.33496e-08
10.769158	6.43798e-08
10.756290	6.54267e-08
10.743422	6.64905e-08
10.730554	6.75717e-08
10.717686	6.86703e-08
10.704817	6.97868e-08
10.691949	7.09214e-08
10.679081	7.20743e-08
10.666213	7.3246e-08
10.653345	7.44367e-08
10.640477	7.56467e-08
10.627609	7.68763e-08
10.614741	7.81258e-08
10.601872	7.93956e-08
10.589004	8.0686e-08
10.576136	8.19973e-08
10.563268	8.33299e-08
10.550400	8.4684e-08
10.537532	8.60601e-08
10.524664	8.74586e-08
10.511796	8.88796e-08
10.498927	9.03237e-08
10.486059	9.17913e-08
10.473191	9.32826e-08
10.460323	9.4798e-08
10.447455	9.6338e-08
10.434587	9.7903e-08
10.421719	9.94933e-08
10.408850	1.01109e-07
10.395982	1.02752e-07
10.383114	1.04421e-07
10.370246	1.06116e-07
10.357378	1.0784e-07
10.344510	1.09591e-07
10.331642	1.11371e-07
10.318774	1.13179e-07
10.305905	1.15017e-07
10.293037	1.16884e-07
10.280169	1.18782e-07
10.267301	1.20711e-07
10.254433	1.2267e-07
10.241565	1.24662e-07
10.228697	1.26686e-07
10.215829	1.28742e-07
10.202960	1.30832e-07
10.190092	1.32955e-07
10.177224	1.35113e-07
10.164356	1.37306e-07
10.151488	1.39534e-07
10.138620	1.41799e-07
10.125752	1.441e-07
10.112884	1.46438e-07
10.100015	1.48814e-07
10.087147	1.51229e-07
10.074279	1.53682e-07
10.061411	1.56176e-07
10.048543	1.58709e-07
10.035675	1.61284e-07
10.022807	1.639e-07
10.009939	1.66559e-07
9.997070	1.6926e-07
9.984202	1.72005e-07
9.971334	1.74795e-07
9.958466	1.7763e-07
9.945598	1.8051e-07
9.932730	1.83438e-07
9.919862	1.86412e-07
9.906994	1.89435e-07
9.894125	1.92506e-07
9.881257	1.95627e-07
9.868389	1.98799e-07
9.855521	2.02021e-07
9.842653	2.05296e-07
9.829785	2.08624e-07
9.816917	2.12006e-07
9.804048	2.15442e-07
9.791180	2.18934e-07
9.778312	2.22482e-07
9.765444	2.26087e-07
9.752576	2.29751e-07
9.739708	2.33474e-07
9.726840	2.37257e-07
9.713972	2.41101e-07
9.701103	2.45007e-07
9.688235	2.48976e-07
9.675367	2.5301e-07
9.662499	2.57108e-07
9.649631	2.61273e-07
9.636763	2.65505e-07
9.623895	2.69805e-07
9.611027	2.74175e-07
9.598158	2.78615e-07
9.585290	2.83127e-07
9.572422	2.87711e-07
9.559554	2.9237e-07
9.546686	2.97104e-07
9.533818	3.01914e-07
9.520950	3.06802e-07
9.508082	3.11769e-07
9.495213	3.16816e-07
9.482345	3.21944e-07
9.469477	3.27155e-07
9.456609	3.3245e-07
9.443741	3.3783e-07
9.430873	3.43298e-07
9.418005	3.48853e-07
9.405137	3.54498e-07
9.392268	3.60234e-07
9.379400	3.66062e-07
9.366532	3.71985e-07
9.353664	3.78003e-07
9.340796	3.84118e-07
9.327928	3.90331e-07
9.315060	3.96645e-07
9.302192	4.0306e-07
9.289323	4.09579e-07
9.276455	4.16203e-07
9.263587	4.22933e-07
9.250719	4.29772e-07
9.237851	4.36721e-07
9.224983	4.43782e-07
9.212115	4.50957e-07
9.199246	4.58248e-07
9.186378	4.65656e-07
9.173510	4.73183e-07
9.160642	4.80831e-07
9.147774	4.88602e-07
9.134906	4.96499e-07
9.122038	5.04523e-07
9.109170	5.12676e-07
9.096301	5.2096e-07
9.083433	5.29377e-07
9.070565	5.3793e-07
9.057697	5.46621e-07
9.044829	5.55452e-07
9.031961	5.64424e-07
9.019093	5.73541e-07
9.006225	5.82805e-07
8.993356	5.92217e-07
8.980488	6.01781e-07
8.967620	6.11499e-07
8.954752	6.21373e-07
8.941884	6.31406e-07
8.929016	6.41601e-07
8.916148	6.51959e-07
8.903280	6.62484e-07
8.890411	6.73177e-07
8.877543	6.84043e-07
8.864675	6.95084e-07
8.851807	7.06302e-07
8.838939	7.177e-07
8.826071	7.29281e-07
8.813203	7.41049e-07
8.800335	7.53006e-07
8.787466	7.65154e-07
8.774598	7.77498e-07
8.761730	7.9004e-07
8.748862	8.02784e-07
8.735994	8.15732e-07
8.723126	8.28888e-07
8.710258	8.42255e-07
8.697390	8.55837e-07
8.684521	8.69637e-07
8.671653	8.83659e-07
8.658785	8.97906e-07
8.645917	9.12381e-07
8.633049	9.27089e-07
8.620181	9.42032e-07
8.607313	9.57216e-07
8.594444	9.72643e-07
8.581576	9.88317e-07
8.568708	1.00424e-06
8.555840	1.02042e-06
8.542972	1.03687e-06
8.530104	1.05357e-06
8.517236	1.07054e-06
8.504368	1.08779e-06
8.491499	1.10531e-06
8.478631	1.12311e-06
8.465763	1.1412e-06
8.452895	1.15957e-06
8.440027	1.17825e-06
8.427159	1.19722e-06
8.414291	1.21649e-06
8.401423	1.23607e-06
8.388554	1.25597e-06
8.375686	1.27619e-06
8.362818	1.29673e-06
8.349950	1.3176e-06
8.337082	1.3388e-06
8.324214	1.36034e-06
8.311346	1.38223e-06
8.298478	1.40447e-06
8.285609	1.42706e-06
8.272741	1.45001e-06
8.259873	1.47334e-06
8.247005	1.49703e-06
8.234137	1.52111e-06
8.221269	1.54557e-06
8.208401	1.57042e-06
8.195533	1.59567e-06
8.182664	1.62132e-06
8.169796	1.64738e-06
8.156928	1.67386e-06
8.144060	1.70076e-06
8.131192	1.7281e-06
8.118324	1.75587e-06
8.105456	1.78408e-06
8.092588	1.81274e-06
8.079719	1.84187e-06
8.066851	1.87145e-06
8.053983	1.90151e-06
8.041115	1.93205e-06
8.028247	1.96308e-06
8.015379	1.9946e-06
8.002511	2.02663e-06
7.989642	2.05917e-06
7.976774	2.09223e-06
7.963906	2.12581e-06
7.951038	2.15993e-06
7.938170	2.1946e-06
7.925302	2.22982e-06
7.912434	2.2656e-06
7.899566	2.30195e-06
7.886697	2.33888e-06
7.873829	2.3764e-06
7.860961	2.41452e-06
7.848093	2.45324e-06
7.835225	2.49259e-06
7.822357	2.53256e-06
7.809489	2.57317e-06
7.796621	2.61442e-06
7.783752	2.65633e-06
7.770884	2.69891e-06
7.758016	2.74217e-06
7.745148	2.78612e-06
7.732280	2.83076e-06
7.719412	2.87612e-06
7.706544	2.9222e-06
7.693676	2.96902e-06
7.680807	3.01657e-06
7.667939	3.06489e-06
7.655071	3.11397e-06
7.642203	3.16384e-06
7.629335	3.2145e-06
7.616467	3.26596e-06
7.603599	3.31824e-06
7.590731	3.37136e-06
7.577862	3.42532e-06
7.564994	3.48013e-06
7.552126	3.53582e-06
7.539258	3.59239e-06
7.526390	3.64986e-06
7.513522	3.70825e-06
7.500654	3.76756e-06
7.487786	3.82781e-06
7.474917	3.88902e-06
7.462049	3.9512e-06
7.449181	4.01437e-06
7.436313	4.07855e-06
7.423445	4.14374e-06
7.410577	4.20996e-06
7.397709	4.27724e-06
7.384840	4.34558e-06
7.371972	4.41501e-06
7.359104	4.48553e-06
7.346236	4.55718e-06
7.333368	4.62996e-06
7.320500	4.7039e-06
7.307632	4.77901e-06
7.294764	4.8553e-06
7.281895	4.93281e-06
7.269027	5.01154e-06
7.256159	5.09152e-06
7.243291	5.17277e-06
7.230423	5.2553e-06
7.217555	5.33914e-06
7.204687	5.42431e-06
7.191819	5.51082e-06
7.178950	5.59871e-06
7.166082	5.68798e-06
7.153214	5.77867e-06
7.140346	5.87079e-06
7.127478	5.96436e-06
7.114610	6.05942e-06
7.101742	6.15597e-06
7.088874	6.25405e-06
7.076005	6.35369e-06
7.063137	6.45489e-06
7.050269	6.5577e-06
7.037401	6.66212e-06
7.024533	6.7682e-06
7.011665	6.87595e-06
6.998797	6.9854e-06
6.985929	7.09658e-06
6.973060	7.20951e-06
6.960192	7.32422e-06
6.947324	7.44074e-06
6.934456	7.5591e-06
6.921588	7.67933e-06
6.908720	7.80144e-06
6.895852	7.92549e-06
6.882984	8.05148e-06
6.870115	8.17946e-06
6.857247	8.30946e-06
6.844379	8.4415e-06
6.831511	8.57562e-06
6.818643	8.71185e-06
6.805775	8.85023e-06
6.792907	8.99078e-06
6.780038	9.13354e-06
6.767170	9.27855e-06
6.754302	9.42583e-06
6.741434	9.57543e-06
6.728566	9.72738e-06
6.715698	9.88172e-06
6.702830	1.00385e-05
6.689962	1.01977e-05
6.677093	1.03594e-05
6.664225	1.05237e-05
6.651357	1.06905e-05
6.638489	1.086e-05
6.625621	1.10321e-05
6.612753	1.12069e-05
6.599885	1.13844e-05
6.587017	1.15648e-05
6.574148	1.17479e-05
6.561280	1.1934e-05
6.548412	1.21229e-05
6.535544	1.23148e-05
6.522676	1.25097e-05
6.509808	1.27077e-05
6.496940	1.29087e-05
6.484072	1.31129e-05
6.471203	1.33203e-05
6.458335	1.35309e-05
6.445467	1.37448e-05
6.432599	1.39621e-05
6.419731	1.41828e-05
6.406863	1.44069e-05
6.393995	1.46345e-05
6.381127	1.48656e-05
6.368258	1.51004e-05
6.355390	1.53388e-05
6.342522	1.55809e-05
6.329654	1.58268e-05
6.316786	1.60766e-05
6.303918	1.63302e-05
6.291050	1.65878e-05
6.278182	1.68494e-05
6.265313	1.71151e-05
6.252445	1.73849e-05
6.239577	1.76589e-05
6.226709	1.79371e-05
6.213841	1.82197e-05
6.200973	1.85067e-05
6.188105	1.87981e-05
6.175236	1.90941e-05
6.162368	1.93947e-05
6.149500	1.96999e-05
6.136632	2.00098e-05
6.123764	2.03246e-05
6.110896	2.06443e-05
6.098028	2.09689e-05
6.085160	2.12985e-05
6.072291	2.16333e-05
6.059423	2.19732e-05
6.046555	2.23184e-05
6.033687	2.26689e-05
6.020819	2.30248e-05
6.007951	2.33863e-05
5.995083	2.37533e-05
5.982215	2.41261e-05
5.969346	2.45045e-05
5.956478	2.48888e-05
5.943610	2.52791e-05
5.930742	2.56754e-05
5.917874	2.60777e-05
5.905006	2.64863e-05
5.892138	2.69012e-05
5.879270	2.73225e-05
5.866401	2.77502e-05
5.853533	2.81846e-05
5.840665	2.86256e-05
5.827797	2.90734e-05
5.814929	2.95281e-05
5.802061	2.99898e-05
5.789193	3.04585e-05
5.776325	3.09345e-05
5.763456	3.14178e-05
5.750588	3.19085e-05
5.737720	3.24067e-05
5.724852	3.29125e-05
5.711984	3.34261e-05
5.699116	3.39476e-05
5.686248	3.4477e-05
5.673380	3.50146e-05
5.660511	3.55603e-05
5.647643	3.61144e-05
5.634775	3.6677e-05
5.621907	3.72481e-05
5.609039	3.7828e-05
5.596171	3.84167e-05
5.583303	3.90144e-05
5.570434	3.96212e-05
5.557566	4.02372e-05
5.544698	4.08626e-05
5.531830	4.14976e-05
5.518962	4.21421e-05
5.506094	4.27965e-05
5.493226	4.34608e-05
5.480358	4.41352e-05
5.467489	4.48199e-05
5.454621	4.55149e-05
5.441753	4.62204e-05
5.428885	4.69366e-05
5.416017	4.76637e-05
5.403149	4.84018e-05
5.390281	4.9151e-05
5.377413	4.99115e-05
5.364544	5.06835e-05
5.351676	5.14672e-05
5.338808	5.22627e-05
5.325940	5.30702e-05
5.313072	5.38898e-05
5.300204	5.47218e-05
5.287336	5.55663e-05
5.274468	5.64234e-05
5.261599	5.72935e-05
5.248731	5.81766e-05
5.235863	5.90729e-05
5.222995	5.99827e-05
5.210127	6.09061e-05
5.197259	6.18433e-05
5.184391	6.27946e-05
5.171523	6.376e-05
5.158654	6.47399e-05
5.145786	6.57343e-05
5.132918	6.67436e-05
5.120050	6.7768e-05
5.107182	6.88076e-05
5.094314	6.98626e-05
5.081446	7.09333e-05
5.068578	7.20199e-05
5.055709	7.31226e-05
5.042841	7.42416e-05
5.029973	7.53773e-05
5.017105	7.65297e-05
5.004237	7.76991e-05
4.991369	7.88858e-05
4.978501	8.009e-05
4.965632	8.1312e-05
4.952764	8.25519e-05
4.939896	8.38101e-05
4.927028	8.50867e-05
4.914160	8.63821e-05
4.901292	8.76965e-05
4.888424	8.90301e-05
4.875556	9.03832e-05
4.862687	9.17561e-05
4.849819	9.3149e-05
4.836951	9.45623e-05
4.824083	9.59961e-05
4.811215	9.74507e-05
4.798347	9.89265e-05
4.785479	0.000100424
4.772611	0.000101943
4.759742	0.000103484
4.746874	0.000105047
4.734006	0.000106632
4.721138	0.000108241
4.708270	0.000109873
4.695402	0.000111528
4.682534	0.000113207
4.669666	0.00011491
4.656797	0.000116637
4.643929	0.000118389
4.631061	0.000120166
4.618193	0.000121968
4.605325	0.000123796
4.592457	0.00012565
4.579589	0.00012753
4.566721	0.000129437
4.553852	0.000131371
4.540984	0.000133332
4.528116	0.00013532
4.515248	0.000137337
4.502380	0.000139382
4.489512	0.000141455
4.476644	0.000143557
4.463776	0.000145689
4.450907	0.00014785
4.438039	0.000150042
4.425171	0.000152263
4.412303	0.000154515
4.399435	0.000156799
4.386567	0.000159113
4.373699	0.00016146
4.360830	0.000163839
4.347962	0.00016625
4.335094	0.000168693
4.322226	0.00017117
4.309358	0.000173681
4.296490	0.000176225
4.283622	0.000178804
4.270754	0.000181417
4.257885	0.000184065
4.245017	0.000186749
4.232149	0.000189468
4.219281	0.000192223
4.206413	0.000195015
4.193545	0.000197843
4.180677	0.000200709
4.167809	0.000203611
4.154940	0.000206552
4.142072	0.00020953
4.129204	0.000212547
4.116336	0.000215603
4.103468	0.000218698
4.090600	0.000221832
4.077732	0.000225006
4.064864	0.000228219
4.051995	0.000231473
4.039127	0.000234768
4.026259	0.000238103
4.013391	0.00024148
4.000523	0.000244898
3.987655	0.000248357
3.974787	0.000251858
3.961919	0.000255402
3.949050	0.000258987
3.936182	0.000262615
3.923314	0.000266286
3.910446	0.000269999
3.897578	0.000273755
3.884710	0.000277554
3.871842	0.000281396
3.858974	0.000285281
3.846105	0.000289209
3.833237	0.000293181
3.820369	0.000297195
3.807501	0.000301252
3.794633	0.000305353
3.781765	0.000309496
3.768897	0.000313681
3.756028	0.000317909
3.743160	0.000322179
3.730292	0.00032649
3.717424	0.000330842
3.704556	0.000335236
3.691688	0.000339669
3.678820	0.000344142
3.665952	0.000348654
3.653083	0.000353203
3.640215	0.00035779
3.627347	0.000362413
3.614479	0.00036707
3.601611	0.000371761
3.588743	0.000376484
3.575875	0.000381237
3.563007	0.000386019
3.550138	0.000390828
3.537270	0.000395661
3.524402	0.000400516
3.511534	0.000405389
3.498666	0.000410279
3.485798	0.00041518
3.472930	0.00042009
3.460062	0.000425003
3.447193	0.000429915
3.434325	0.000434819
3.421457	0.000439709
3.408589	0.000444577
3.395721	0.000449413
3.382853	0.000454207
3.369985	0.000458946
3.357117	0.000463614
3.344248	0.00046819
3.331380	0.000472651
3.318512	0.000476961
3.305644	0.000481072
3.292776	0.000484909
3.279908	0.000488329
&
```
