## Supplementary material for "All-at-once RNA folding with 3D motif prediction framed by evolutionary information": RF01824_RUF20.cacofold.power

```
# Power analysis of CaCoFold structure
#
# Powertype = SINGLE SUBSTITUTIONS
# covary left_pos right_pos substitutions power
#----------------------------------------------------------------
2		440		0		0.00
3		439		0		0.00
4		438		0		0.00
5		437		0		0.00
6		436		0		0.00
7		435		0		0.00
8		434		1		0.00
9		433		0		0.00
11		430		0		0.00
12		429		1		0.00
13		428		0		0.00
14		427		0		0.00
15		426		0		0.00
16		425		1		0.00
17		424		0		0.00
30		415		0		0.00
31		414		0		0.00
32		413		2		0.00
33		412		0		0.00
34		411		1		0.00
35		410		1		0.00
36		386		0		0.00
37		385		0		0.00
38		384		0		0.00
39		383		0		0.00
40		382		1		0.00
41		381		0		0.00
42		379		1		0.00
61		252		1		0.00
62		250		1		0.00
63		249		3		0.02
64		248		2		0.00
65		247		1		0.00
66		246		5		0.11
67		245		2		0.00
68		244		1		0.00
69		243		2		0.00
70		242		5		0.11
77		237		3		0.02
78		236		3		0.02
79		235		2		0.00
80		234		1		0.00
81		233		1		0.00
82		232		1		0.00
83		231		0		0.00
84		230		1		0.00
85		229		2		0.00
87		97		0		0.00
* 88		96		4		0.07
89		95		3		0.02
136		225		4		0.07
137		224		4		0.07
138		223		2		0.00
139		222		1		0.00
140		221		2		0.00
141		220		0		0.00
142		219		2		0.00
143		218		4		0.07
144		217		3		0.02
145		216		1		0.00
146		215		1		0.00
147		214		2		0.00
148		213		2		0.00
155		209		1		0.00
156		208		2		0.00
157		207		3		0.02
158		206		2		0.00
159		205		4		0.07
160		204		4		0.07
161		203		4		0.07
162		202		1		0.00
163		201		1		0.00
164		200		1		0.00
165		199		0		0.00
166		198		2		0.00
167		197		1		0.00
168		196		2		0.00
169		195		1		0.00
170		194		2		0.00
171		193		3		0.02
172		192		2		0.00
173		191		3		0.02
174		190		4		0.07
175		189		3		0.02
176		188		2		0.00
178		186		1		0.00
179		185		3		0.02
295		376		1		0.00
296		375		1		0.00
297		374		0		0.00
298		373		2		0.00
304		365		0		0.00
306		364		0		0.00
307		363		1		0.00
308		362		1		0.00
309		361		2		0.00
310		360		2		0.00
314		353		2		0.00
315		352		3		0.02
316		351		2		0.00
317		350		4		0.07
318		349		1		0.00
319		348		2		0.00
#
# BPAIRS 103
# avg substitutions per BP 1.5
# BPAIRS expected to covary 1.0 +/- 1.0
# BPAIRS observed to covary 1
#
```
