## Supplementary material for "All-at-once RNA folding with 3D motif prediction framed by evolutionary information": RF01824_RUF20.cov

```
#
# Method Target_E-val [cov_min,cov_max] [FP | TP True Found | Sen PPV F] 
# GTp    0.05           [-2.41,7.15]    [0 | 1 76 1 | 1.32 100.00 2.60] 
#
# #tests = 76 (base pairs) 99605 (others)
# in_given  left_pos       right_pos        score      E-value          pvalue      substitutions      power
#----------------------------------------------------------------------------------------------------------------
*	        88	        96	4.17064	0.024036	0.000316263	4		0.07
```
