## Supplementary material for "All-at-once RNA folding with 3D motif prediction framed by evolutionary information": RF01824_RUF20.power

```
# Power analysis of given structure
#
# Powertype = SINGLE SUBSTITUTIONS
# covary left_pos right_pos substitutions power
#----------------------------------------------------------------
2		440		0		0.00
3		439		0		0.00
4		438		0		0.00
5		437		0		0.00
6		436		0		0.00
7		435		0		0.00
8		434		1		0.00
9		433		0		0.00
11		430		0		0.00
12		429		1		0.00
13		428		0		0.00
14		427		0		0.00
36		386		0		0.00
37		385		0		0.00
38		384		0		0.00
39		383		0		0.00
40		382		1		0.00
41		381		0		0.00
58		65		1		0.00
59		64		0		0.00
72		80		1		0.00
73		79		1		0.00
87		97		0		0.00
* 88		96		4		0.07
104		242		4		0.07
105		241		2		0.00
107		239		4		0.07
108		238		6		0.16
109		237		3		0.02
114		234		2		0.00
116		232		1		0.00
117		230		2		0.00
118		229		1		0.00
120		227		3		0.02
122		225		4		0.07
123		224		3		0.02
124		223		3		0.02
134		207		1		0.00
137		173		4		0.07
139		170		1		0.00
140		169		1		0.00
141		168		1		0.00
142		167		1		0.00
143		166		2		0.00
146		160		2		0.00
147		159		1		0.00
148		158		1		0.00
176		204		3		0.02
177		203		2		0.00
178		202		1		0.00
179		201		3		0.02
180		200		1		0.00
181		199		2		0.00
182		198		3		0.02
187		194		2		0.00
188		193		4		0.07
250		268		2		0.00
255		266		3		0.02
256		265		1		0.00
293		312		3		0.02
294		311		2		0.00
295		310		3		0.02
296		309		2		0.00
297		308		1		0.00
298		307		3		0.02
299		306		0		0.00
330		354		2		0.00
331		353		1		0.00
332		352		1		0.00
333		351		2		0.00
334		350		1		0.00
399		414		0		0.00
400		413		3		0.02
401		412		0		0.00
402		411		1		0.00
404		410		1		0.00
#
# BPAIRS 76
# avg substitutions per BP 1.5
# BPAIRS expected to covary 0.7 +/- 0.8
# BPAIRS observed to covary 1
#
```
