## Supplementary material for "All-at-once RNA folding with 3D motif prediction framed by evolutionary information": RF01824_RUF20.surv

```
4.158983	0.0131579
1.159199	0.0263158
0.607238	0.0394737
0.175269	0.0526316
0.127273	0.0789474
0.103274	0.0921053
0.007281	0.131579
-0.016717	0.618421
-0.040715	0.710526
-0.064713	0.736842
-0.088712	0.763158
-0.112710	0.776316
-0.136708	0.789474
-0.184705	0.815789
-0.232701	0.842105
-0.256700	0.868421
-0.280698	0.881579
-0.304696	0.894737
-0.328695	0.907895
-0.376691	0.921053
-0.424688	0.934211
-0.544679	0.947368
-0.616674	0.973684
-0.640672	0.986842
-0.760663	1
&
7.134770	1.00397e-05
6.510814	2.00793e-05
6.366825	3.0119e-05
6.198837	4.01586e-05
6.078845	5.01983e-05
6.030849	7.02776e-05
5.934856	8.03173e-05
5.766868	9.03569e-05
5.574882	0.000100397
5.502887	0.000120476
5.478888	0.000160635
5.262904	0.000170674
5.046919	0.000180714
4.974925	0.000200793
4.950926	0.000210833
4.830935	0.000220872
4.782938	0.000240952
4.758940	0.000250991
4.710944	0.000261031
4.590952	0.000271071
4.566954	0.00028111
4.470961	0.00029115
4.422964	0.00030119
4.374968	0.000321269
4.278975	0.000331309
4.182982	0.000341348
4.134985	0.000351388
4.038992	0.000381507
3.966997	0.000391547
3.919000	0.000401586
3.871004	0.000441745
3.799009	0.000562221
3.775011	0.000692736
3.751013	0.000803173
3.727014	0.000973847
3.703016	0.00107424
3.679018	0.00113448
3.655019	0.00114452
3.631021	0.00119472
3.607023	0.0012148
3.583025	0.00123488
3.535028	0.00124492
3.511030	0.00125496
3.487031	0.00143567
3.463033	0.00156619
3.439035	0.00160635
3.415037	0.00176698
3.391038	0.00181718
3.367040	0.00188746
3.343042	0.00200793
3.319044	0.00207821
3.295045	0.00211837
3.271047	0.00215853
3.247049	0.002279
3.223050	0.00229908
3.199052	0.00238944
3.175054	0.00241956
3.151056	0.00245972
3.127057	0.00250991
3.103059	0.00251995
3.031064	0.00259023
3.007066	0.00262035
2.983068	0.00264043
2.959069	0.00265047
2.911073	0.00268059
2.887075	0.00271071
2.863076	0.00279102
2.839078	0.00282114
2.815080	0.00290146
2.791081	0.00294162
2.767083	0.00295166
2.743085	0.00305206
2.719087	0.00310225
2.695088	0.00315245
2.647092	0.00317253
2.623094	0.00318257
2.575097	0.00319261
2.551099	0.00321269
2.479104	0.00327293
2.455106	0.00330305
2.431107	0.00333317
2.407109	0.00334321
2.383111	0.0033934
2.359112	0.0034436
2.335114	0.00348376
2.311116	0.00351388
2.287118	0.003544
2.263119	0.0035942
2.239121	0.00372471
2.215123	0.00373475
2.191125	0.00379499
2.167126	0.00389539
2.143128	0.00393555
2.119130	0.00400582
2.095131	0.00406606
2.071133	0.00410622
2.047135	0.00413634
2.023137	0.00424677
1.999138	0.00430701
1.975140	0.00440741
1.951142	0.00446765
1.927143	0.00449777
1.903145	0.00468852
1.879147	0.00472868
1.855149	0.00487927
1.831150	0.00542141
1.807152	0.00566237
1.783154	0.00586316
1.759156	0.0059234
1.735157	0.0064053
1.711159	0.00676673
1.687161	0.00722855
1.663162	0.00773054
1.639164	0.008102
1.615166	0.00860399
1.591168	0.00879474
1.567169	0.00932684
1.543171	0.00981878
1.519173	0.0101501
1.495175	0.0104814
1.471176	0.0107926
1.447178	0.0111239
1.423180	0.0114452
1.399181	0.0117062
1.375183	0.0121379
1.351185	0.0127504
1.327187	0.0132523
1.303188	0.0136339
1.279190	0.0150494
1.255192	0.0153004
1.231193	0.0164249
1.207195	0.0180312
1.183197	0.0209628
1.159199	0.0236936
1.135200	0.0252096
1.111202	0.0276793
1.087204	0.0280307
1.063206	0.0285327
1.039207	0.0289042
1.015209	0.0290246
0.991211	0.0297977
0.967212	0.0304503
0.943214	0.0312635
0.919216	0.0317052
0.895218	0.0326791
0.871219	0.0333517
0.847221	0.0339943
0.823223	0.034928
0.799224	0.0353998
0.775226	0.0365243
0.751228	0.0374479
0.727230	0.0381909
0.703231	0.0396566
0.679233	0.0410923
0.655235	0.0430802
0.631237	0.0443652
0.607238	0.0454796
0.583240	0.0463631
0.559242	0.0470057
0.535243	0.0482104
0.511245	0.0493349
0.487247	0.0505396
0.463249	0.051644
0.439250	0.0526379
0.415252	0.0539431
0.391254	0.0548567
0.367256	0.0561719
0.343257	0.0574268
0.319259	0.0587521
0.295261	0.0610712
0.271262	0.0627579
0.247264	0.0647357
0.223266	0.0687114
0.199268	0.0730184
0.175269	0.0763315
0.151271	0.0786306
0.127273	0.084062
0.103274	0.0986396
0.079276	0.104844
0.055278	0.112846
0.031280	0.124261
0.007281	0.153034
-0.016717	0.550404
-0.040715	0.640048
-0.064713	0.697485
-0.088712	0.763124
-0.112710	0.807459
-0.136708	0.834737
-0.160707	0.85574
-0.184705	0.875378
-0.208703	0.891883
-0.232701	0.90642
-0.256700	0.918859
-0.280698	0.928899
-0.304696	0.937764
-0.328695	0.944802
-0.352693	0.950605
-0.376691	0.95692
-0.400689	0.962
-0.424688	0.965624
-0.448686	0.968375
-0.472684	0.971186
-0.496682	0.973847
-0.520681	0.977361
-0.544679	0.979288
-0.568677	0.981216
-0.592676	0.982953
-0.616674	0.985101
-0.640672	0.986487
-0.664670	0.98742
-0.688669	0.988193
-0.712667	0.989157
-0.736665	0.990061
-0.760663	0.991195
-0.784662	0.991958
-0.808660	0.992641
-0.832658	0.993073
-0.856657	0.993565
-0.880655	0.994026
-0.904653	0.99482
-0.928651	0.995382
-0.952650	0.995743
-0.976648	0.996295
-1.000646	0.996476
-1.024645	0.996767
-1.048643	0.997099
-1.072641	0.9974
-1.096639	0.997701
-1.120638	0.997912
-1.144636	0.998092
-1.168634	0.998574
-1.192632	0.998795
-1.216631	0.998926
-1.240629	0.999157
-1.264627	0.999207
-1.288626	0.999227
-1.312624	0.999317
-1.336622	0.999398
-1.360620	0.999458
-1.384619	0.999618
-1.408617	0.999689
-1.432615	0.999709
-1.456614	0.999739
-1.480612	0.999779
-1.528608	0.999789
-1.552607	0.999839
-1.576605	0.999859
-1.600603	0.999869
-1.792589	0.99989
-1.816588	0.99994
-1.984576	0.99996
-2.008574	0.99997
-2.248557	0.99999
-2.416545	1
&
8.310685	5.016e-07
7.614735	1.0032e-06
7.494744	1.5048e-06
7.446747	2.0064e-06
7.422749	4.0128e-06
7.398751	5.016e-06
7.350754	5.5176e-06
7.326756	6.5208e-06
7.302757	7.0224e-06
7.278759	8.0256e-06
7.254761	8.5272e-06
7.158768	1.0032e-05
7.134770	1.10352e-05
7.086773	1.254e-05
7.062775	1.45464e-05
7.038776	1.5048e-05
6.990780	1.55496e-05
6.846790	1.60512e-05
6.750797	1.65528e-05
6.726799	1.70544e-05
6.702801	1.80576e-05
6.678802	1.85592e-05
6.654804	1.95624e-05
6.630806	2.0064e-05
6.510814	2.15688e-05
6.486816	2.20704e-05
6.438820	2.30736e-05
6.414821	2.40768e-05
6.366825	2.45784e-05
6.342826	2.60832e-05
6.318828	2.70864e-05
6.294830	2.80896e-05
6.270832	2.85912e-05
6.246833	2.95944e-05
6.198837	3.10992e-05
6.150840	3.21024e-05
6.126842	3.2604e-05
6.078845	3.41088e-05
6.054847	3.61152e-05
6.030849	3.762e-05
6.006851	3.86232e-05
5.982852	4.16328e-05
5.958854	4.46424e-05
5.934856	4.7652e-05
5.910857	4.96584e-05
5.886859	5.06616e-05
5.862861	5.41728e-05
5.838863	5.46744e-05
5.814864	5.66808e-05
5.790866	5.91888e-05
5.766868	6.42048e-05
5.742869	6.72144e-05
5.718871	7.22304e-05
5.694873	7.37352e-05
5.670875	7.524e-05
5.646876	7.67448e-05
5.622878	8.0256e-05
5.598880	8.37672e-05
5.574882	8.72784e-05
5.550883	9.32976e-05
5.526885	9.58056e-05
5.502887	9.88152e-05
5.478888	0.000100822
5.454890	0.00010333
5.430892	0.000106339
5.406894	0.000108346
5.382895	0.000110854
5.358897	0.000112358
5.334899	0.00011286
5.310901	0.000116371
5.286902	0.000117876
5.238906	0.000119381
5.214907	0.000120384
5.190909	0.000120886
5.166911	0.000121387
5.118914	0.000122892
5.070918	0.000124397
5.046919	0.000127908
5.022921	0.00012841
4.998923	0.000130416
4.974925	0.000133426
4.950926	0.000135432
4.926928	0.000136937
4.902930	0.000138943
4.854933	0.000139946
4.830935	0.000142956
4.806937	0.000145966
4.782938	0.000146969
4.758940	0.000152486
4.734942	0.000153991
4.710944	0.000158506
4.686945	0.00016302
4.662947	0.000167033
4.638949	0.000169541
4.614950	0.00017556
4.590952	0.000179573
4.566954	0.000183084
4.542956	0.000187598
4.518957	0.000194119
4.494959	0.000198634
4.470961	0.00020064
4.446963	0.000206659
4.422964	0.000212177
4.398966	0.00021619
4.374968	0.000220202
4.350969	0.000226723
4.326971	0.000231739
4.302973	0.00023525
4.278975	0.000240266
4.254976	0.000248292
4.230978	0.00025381
4.206980	0.000263842
4.182982	0.000271867
4.158983	0.00027889
4.134985	0.000291931
4.110987	0.000299957
4.086988	0.000311995
4.062990	0.000323532
4.038992	0.000338078
4.014994	0.000354631
3.990995	0.000367171
3.966997	0.000382721
3.942999	0.000399274
3.919000	0.000414823
3.895002	0.000435389
3.871004	0.00044843
3.847006	0.000467491
3.823007	0.000484546
3.799009	0.000514642
3.775011	0.000543735
3.751013	0.000603425
3.727014	0.000694215
3.703016	0.000774471
3.679018	0.000839679
3.655019	0.000903883
3.631021	0.000935986
3.607023	0.000970596
3.583025	0.0010037
3.559026	0.00102878
3.535028	0.00107041
3.511030	0.00110051
3.487031	0.00115418
3.463033	0.00119381
3.439035	0.00124648
3.415037	0.00130867
3.391038	0.0013779
3.367040	0.00142454
3.343042	0.00148975
3.319044	0.00155095
3.295045	0.00162619
3.271047	0.00170845
3.247049	0.00180426
3.223050	0.00191762
3.199052	0.00202045
3.175054	0.00212428
3.151056	0.00223463
3.127057	0.0023209
3.103059	0.00243075
3.079061	0.00253107
3.055062	0.00265447
3.031064	0.00273874
3.007066	0.00282953
2.983068	0.00290326
2.959069	0.00297349
2.935071	0.0030723
2.911073	0.00316259
2.887075	0.00325288
2.863076	0.00332762
2.839078	0.00340988
2.815080	0.00347258
2.791081	0.00353678
2.767083	0.00360801
2.743085	0.00367171
2.719087	0.00373692
2.695088	0.00379912
2.671090	0.00386232
2.647092	0.00391549
2.623094	0.0039797
2.599095	0.00404691
2.575097	0.00412416
2.551099	0.00419588
2.527100	0.0042641
2.503102	0.0043273
2.479104	0.00438549
2.455106	0.00444518
2.431107	0.00449785
2.407109	0.00453948
2.383111	0.00457911
2.359112	0.00462977
2.335114	0.00467441
2.311116	0.00471805
2.287118	0.00475718
2.263119	0.00480332
2.239121	0.00484646
2.215123	0.00488408
2.191125	0.00493223
2.167126	0.00497487
2.143128	0.00501951
2.119130	0.00506315
2.095131	0.00510529
2.071133	0.00514842
2.047135	0.00519307
2.023137	0.00523219
1.999138	0.00528285
1.975140	0.00535207
1.951142	0.00547296
1.927143	0.00555823
1.903145	0.00566156
1.879147	0.00579749
1.855149	0.00601419
1.831150	0.00619275
1.807152	0.00648469
1.783154	0.00677561
1.759156	0.00719796
1.735157	0.00772815
1.711159	0.00835315
1.687161	0.00892898
1.663162	0.00954996
1.639164	0.0102923
1.615166	0.0110242
1.591168	0.0116105
1.567169	0.012213
1.543171	0.0127211
1.519173	0.0132738
1.495175	0.0138346
1.471176	0.0144019
1.447178	0.0149592
1.423180	0.0154598
1.399181	0.0158902
1.375183	0.0164354
1.351185	0.0169471
1.327187	0.0178369
1.303188	0.0190197
1.279190	0.0199592
1.255192	0.021153
1.231193	0.0227937
1.207195	0.0246461
1.183197	0.0262723
1.159199	0.0279818
1.135200	0.0295854
1.111202	0.0307315
1.087204	0.0317719
1.063206	0.0324861
1.039207	0.0329948
1.015209	0.0334838
0.991211	0.0339769
0.967212	0.0344399
0.943214	0.0349721
0.919216	0.0356312
0.895218	0.0362677
0.871219	0.0369569
0.847221	0.0376014
0.823223	0.0383473
0.799224	0.03903
0.775226	0.039802
0.751228	0.0405318
0.727230	0.0413133
0.703231	0.042003
0.679233	0.0428166
0.655235	0.0436056
0.631237	0.0444488
0.607238	0.0453331
0.583240	0.0461608
0.559242	0.0471178
0.535243	0.0481421
0.511245	0.04907
0.487247	0.0499649
0.463249	0.0509104
0.439250	0.0518534
0.415252	0.0527969
0.391254	0.0538387
0.367256	0.0548756
0.343257	0.0559234
0.319259	0.057042
0.295261	0.0582027
0.271262	0.0598073
0.247264	0.0617359
0.223266	0.0644777
0.199268	0.0673865
0.175269	0.0705967
0.151271	0.073814
0.127273	0.077905
0.103274	0.0958493
0.079276	0.10636
0.055278	0.110836
0.031280	0.118347
0.007281	0.135885
-0.016717	0.577456
-0.040715	0.633759
-0.064713	0.682646
-0.088712	0.735677
-0.112710	0.783518
-0.136708	0.81934
-0.160707	0.846821
-0.184705	0.868061
-0.208703	0.885859
-0.232701	0.900698
-0.256700	0.913573
-0.280698	0.924484
-0.304696	0.933567
-0.328695	0.941491
-0.352693	0.948153
-0.376691	0.953906
-0.400689	0.95892
-0.424688	0.963216
-0.448686	0.967111
-0.472684	0.970388
-0.496682	0.973268
-0.520681	0.97595
-0.544679	0.978251
-0.568677	0.980409
-0.592676	0.982299
-0.616674	0.984019
-0.640672	0.98547
-0.664670	0.986852
-0.688669	0.988121
-0.712667	0.989256
-0.736665	0.990233
-0.760663	0.991103
-0.784662	0.991813
-0.808660	0.992593
-0.832658	0.993268
-0.856657	0.993917
-0.880655	0.994467
-0.904653	0.995008
-0.928651	0.995504
-0.952650	0.995943
-0.976648	0.996388
-1.000646	0.996744
-1.024645	0.997106
-1.048643	0.997433
-1.072641	0.997729
-1.096639	0.998017
-1.120638	0.99829
-1.144636	0.998525
-1.168634	0.998717
-1.192632	0.99893
-1.216631	0.999059
-1.240629	0.999217
-1.264627	0.999332
-1.288626	0.999436
-1.312624	0.999516
-1.336622	0.999586
-1.360620	0.999665
-1.384619	0.999742
-1.408617	0.999776
-1.432615	0.999823
-1.456614	0.999854
-1.480612	0.999878
-1.504610	0.999901
-1.528608	0.999909
-1.552607	0.999918
-1.576605	0.999936
-1.600603	0.999944
-1.624601	0.999955
-1.648600	0.999959
-1.672598	0.999966
-1.696596	0.999969
-1.720595	0.999974
-1.744593	0.999976
-1.768591	0.999981
-1.792589	0.999984
-1.816588	0.999986
-1.840586	0.999988
-1.864584	0.99999
-1.888582	0.999992
-1.912581	0.999992
-1.936579	0.999993
-1.960577	0.999997
-1.984576	0.999997
-2.008574	0.999999
-2.296553	1
&
26.837355	2.14769e-15
26.813356	2.20683e-15
26.789358	2.26761e-15
26.765360	2.33005e-15
26.741362	2.39422e-15
26.717363	2.46016e-15
26.693365	2.52791e-15
26.669367	2.59753e-15
26.645368	2.66906e-15
26.621370	2.74256e-15
26.597372	2.81809e-15
26.573374	2.8957e-15
26.549375	2.97545e-15
26.525377	3.05739e-15
26.501379	3.14159e-15
26.477381	3.22811e-15
26.453382	3.31701e-15
26.429384	3.40836e-15
26.405386	3.50223e-15
26.381387	3.59868e-15
26.357389	3.69778e-15
26.333391	3.79962e-15
26.309393	3.90426e-15
26.285394	4.01179e-15
26.261396	4.12227e-15
26.237398	4.2358e-15
26.213399	4.35245e-15
26.189401	4.47232e-15
26.165403	4.59549e-15
26.141405	4.72205e-15
26.117406	4.85209e-15
26.093408	4.98572e-15
26.069410	5.12303e-15
26.045412	5.26412e-15
26.021413	5.4091e-15
25.997415	5.55806e-15
25.973417	5.71114e-15
25.949418	5.86842e-15
25.925420	6.03004e-15
25.901422	6.19611e-15
25.877424	6.36676e-15
25.853425	6.5421e-15
25.829427	6.72228e-15
25.805429	6.90741e-15
25.781430	7.09765e-15
25.757432	7.29312e-15
25.733434	7.49398e-15
25.709436	7.70037e-15
25.685437	7.91245e-15
25.661439	8.13036e-15
25.637441	8.35428e-15
25.613443	8.58436e-15
25.589444	8.82079e-15
25.565446	9.06372e-15
25.541448	9.31334e-15
25.517449	9.56984e-15
25.493451	9.83341e-15
25.469453	1.01042e-14
25.445455	1.03825e-14
25.421456	1.06685e-14
25.397458	1.09623e-14
25.373460	1.12642e-14
25.349462	1.15744e-14
25.325463	1.18932e-14
25.301465	1.22208e-14
25.277467	1.25573e-14
25.253468	1.29032e-14
25.229470	1.32586e-14
25.205472	1.36237e-14
25.181474	1.3999e-14
25.157475	1.43845e-14
25.133477	1.47807e-14
25.109479	1.51878e-14
25.085480	1.56061e-14
25.061482	1.60359e-14
25.037484	1.64775e-14
25.013486	1.69314e-14
24.989487	1.73977e-14
24.965489	1.78769e-14
24.941491	1.83692e-14
24.917493	1.88752e-14
24.893494	1.9395e-14
24.869496	1.99292e-14
24.845498	2.04781e-14
24.821499	2.10421e-14
24.797501	2.16217e-14
24.773503	2.22172e-14
24.749505	2.28291e-14
24.725506	2.34578e-14
24.701508	2.41039e-14
24.677510	2.47678e-14
24.653511	2.545e-14
24.629513	2.61509e-14
24.605515	2.68712e-14
24.581517	2.76113e-14
24.557518	2.83718e-14
24.533520	2.91532e-14
24.509522	2.99562e-14
24.485524	3.07813e-14
24.461525	3.16291e-14
24.437527	3.25002e-14
24.413529	3.33954e-14
24.389530	3.43152e-14
24.365532	3.52603e-14
24.341534	3.62315e-14
24.317536	3.72294e-14
24.293537	3.82549e-14
24.269539	3.93085e-14
24.245541	4.03912e-14
24.221543	4.15037e-14
24.197544	4.26469e-14
24.173546	4.38215e-14
24.149548	4.50285e-14
24.125549	4.62687e-14
24.101551	4.75431e-14
24.077553	4.88526e-14
24.053555	5.01982e-14
24.029556	5.15809e-14
24.005558	5.30016e-14
23.981560	5.44615e-14
23.957561	5.59615e-14
23.933563	5.75029e-14
23.909565	5.90868e-14
23.885567	6.07142e-14
23.861568	6.23866e-14
23.837570	6.41049e-14
23.813572	6.58706e-14
23.789574	6.7685e-14
23.765575	6.95493e-14
23.741577	7.1465e-14
23.717579	7.34334e-14
23.693580	7.54561e-14
23.669582	7.75345e-14
23.645584	7.96701e-14
23.621586	8.18646e-14
23.597587	8.41195e-14
23.573589	8.64365e-14
23.549591	8.88174e-14
23.525592	9.12638e-14
23.501594	9.37776e-14
23.477596	9.63607e-14
23.453598	9.90149e-14
23.429599	1.01742e-13
23.405601	1.04545e-13
23.381603	1.07424e-13
23.357605	1.10383e-13
23.333606	1.13424e-13
23.309608	1.16548e-13
23.285610	1.19758e-13
23.261611	1.23057e-13
23.237613	1.26447e-13
23.213615	1.2993e-13
23.189617	1.33509e-13
23.165618	1.37186e-13
23.141620	1.40965e-13
23.117622	1.44848e-13
23.093624	1.48838e-13
23.069625	1.52938e-13
23.045627	1.5715e-13
23.021629	1.61479e-13
22.997630	1.65927e-13
22.973632	1.70498e-13
22.949634	1.75194e-13
22.925636	1.8002e-13
22.901637	1.84979e-13
22.877639	1.90074e-13
22.853641	1.9531e-13
22.829642	2.0069e-13
22.805644	2.06218e-13
22.781646	2.11899e-13
22.757648	2.17736e-13
22.733649	2.23734e-13
22.709651	2.29897e-13
22.685653	2.36229e-13
22.661655	2.42737e-13
22.637656	2.49423e-13
22.613658	2.56294e-13
22.589660	2.63354e-13
22.565661	2.70608e-13
22.541663	2.78063e-13
22.517665	2.85722e-13
22.493667	2.93593e-13
22.469668	3.0168e-13
22.445670	3.09991e-13
22.421672	3.1853e-13
22.397673	3.27304e-13
22.373675	3.36321e-13
22.349677	3.45585e-13
22.325679	3.55105e-13
22.301680	3.64887e-13
22.277682	3.74939e-13
22.253684	3.85267e-13
22.229686	3.9588e-13
22.205687	4.06785e-13
22.181689	4.17991e-13
22.157691	4.29506e-13
22.133692	4.41338e-13
22.109694	4.53495e-13
22.085696	4.65988e-13
22.061698	4.78825e-13
22.037699	4.92015e-13
22.013701	5.05569e-13
21.989703	5.19496e-13
21.965704	5.33807e-13
21.941706	5.48512e-13
21.917708	5.63623e-13
21.893710	5.79149e-13
21.869711	5.95104e-13
21.845713	6.11498e-13
21.821715	6.28343e-13
21.797717	6.45653e-13
21.773718	6.63439e-13
21.749720	6.81716e-13
21.725722	7.00496e-13
21.701723	7.19793e-13
21.677725	7.39623e-13
21.653727	7.59998e-13
21.629729	7.80935e-13
21.605730	8.02448e-13
21.581732	8.24555e-13
21.557734	8.4727e-13
21.533736	8.70611e-13
21.509737	8.94596e-13
21.485739	9.19241e-13
21.461741	9.44565e-13
21.437742	9.70586e-13
21.413744	9.97325e-13
21.389746	1.0248e-12
21.365748	1.05303e-12
21.341749	1.08204e-12
21.317751	1.11185e-12
21.293753	1.14248e-12
21.269754	1.17396e-12
21.245756	1.2063e-12
21.221758	1.23953e-12
21.197760	1.27368e-12
21.173761	1.30877e-12
21.149763	1.34483e-12
21.125765	1.38188e-12
21.101767	1.41995e-12
21.077768	1.45906e-12
21.053770	1.49926e-12
21.029772	1.54057e-12
21.005773	1.58301e-12
20.981775	1.62662e-12
20.957777	1.67143e-12
20.933779	1.71748e-12
20.909780	1.7648e-12
20.885782	1.81342e-12
20.861784	1.86338e-12
20.837785	1.91472e-12
20.813787	1.96747e-12
20.789789	2.02167e-12
20.765791	2.07737e-12
20.741792	2.1346e-12
20.717794	2.19341e-12
20.693796	2.25384e-12
20.669798	2.31594e-12
20.645799	2.37975e-12
20.621801	2.44531e-12
20.597803	2.51268e-12
20.573804	2.58191e-12
20.549806	2.65304e-12
20.525808	2.72614e-12
20.501810	2.80124e-12
20.477811	2.87842e-12
20.453813	2.95773e-12
20.429815	3.03922e-12
20.405817	3.12295e-12
20.381818	3.20899e-12
20.357820	3.29741e-12
20.333822	3.38825e-12
20.309823	3.48161e-12
20.285825	3.57753e-12
20.261827	3.6761e-12
20.237829	3.77738e-12
20.213830	3.88146e-12
20.189832	3.9884e-12
20.165834	4.09829e-12
20.141835	4.2112e-12
20.117837	4.32723e-12
20.093839	4.44646e-12
20.069841	4.56897e-12
20.045842	4.69485e-12
20.021844	4.82421e-12
19.997846	4.95713e-12
19.973848	5.09371e-12
19.949849	5.23406e-12
19.925851	5.37827e-12
19.901853	5.52646e-12
19.877854	5.67872e-12
19.853856	5.83519e-12
19.829858	5.99597e-12
19.805860	6.16118e-12
19.781861	6.33093e-12
19.757863	6.50537e-12
19.733865	6.68462e-12
19.709866	6.8688e-12
19.685868	7.05806e-12
19.661870	7.25253e-12
19.637872	7.45237e-12
19.613873	7.65771e-12
19.589875	7.86871e-12
19.565877	8.08552e-12
19.541879	8.3083e-12
19.517880	8.53723e-12
19.493882	8.77247e-12
19.469884	9.01418e-12
19.445885	9.26256e-12
19.421887	9.51778e-12
19.397889	9.78004e-12
19.373891	1.00495e-11
19.349892	1.03264e-11
19.325894	1.0611e-11
19.301896	1.09033e-11
19.277898	1.12038e-11
19.253899	1.15125e-11
19.229901	1.18297e-11
19.205903	1.21557e-11
19.181904	1.24906e-11
19.157906	1.28348e-11
19.133908	1.31885e-11
19.109910	1.35519e-11
19.085911	1.39253e-11
19.061913	1.4309e-11
19.037915	1.47033e-11
19.013916	1.51085e-11
18.989918	1.55248e-11
18.965920	1.59526e-11
18.941922	1.63922e-11
18.917923	1.68439e-11
18.893925	1.7308e-11
18.869927	1.7785e-11
18.845929	1.82751e-11
18.821930	1.87786e-11
18.797932	1.92961e-11
18.773934	1.98278e-11
18.749935	2.03742e-11
18.725937	2.09356e-11
18.701939	2.15126e-11
18.677941	2.21054e-11
18.653942	2.27145e-11
18.629944	2.33405e-11
18.605946	2.39836e-11
18.581947	2.46446e-11
18.557949	2.53237e-11
18.533951	2.60215e-11
18.509953	2.67386e-11
18.485954	2.74754e-11
18.461956	2.82326e-11
18.437958	2.90106e-11
18.413960	2.98101e-11
18.389961	3.06315e-11
18.365963	3.14757e-11
18.341965	3.23431e-11
18.317966	3.32344e-11
18.293968	3.41502e-11
18.269970	3.50913e-11
18.245972	3.60584e-11
18.221973	3.70521e-11
18.197975	3.80732e-11
18.173977	3.91224e-11
18.149979	4.02005e-11
18.125980	4.13084e-11
18.101982	4.24468e-11
18.077984	4.36165e-11
18.053985	4.48186e-11
18.029987	4.60537e-11
18.005989	4.73229e-11
17.981991	4.8627e-11
17.957992	4.99672e-11
17.933994	5.13442e-11
17.909996	5.27592e-11
17.885997	5.42132e-11
17.861999	5.57073e-11
17.838001	5.72425e-11
17.814003	5.88201e-11
17.790004	6.04411e-11
17.766006	6.21069e-11
17.742008	6.38185e-11
17.718010	6.55774e-11
17.694011	6.73847e-11
17.670013	6.92418e-11
17.646015	7.11501e-11
17.622016	7.3111e-11
17.598018	7.51259e-11
17.574020	7.71964e-11
17.550022	7.9324e-11
17.526023	8.15102e-11
17.502025	8.37567e-11
17.478027	8.60651e-11
17.454028	8.84371e-11
17.430030	9.08745e-11
17.406032	9.33791e-11
17.382034	9.59527e-11
17.358035	9.85973e-11
17.334037	1.01315e-10
17.310039	1.04107e-10
17.286041	1.06976e-10
17.262042	1.09925e-10
17.238044	1.12955e-10
17.214046	1.16068e-10
17.190047	1.19267e-10
17.166049	1.22554e-10
17.142051	1.25932e-10
17.118053	1.29403e-10
17.094054	1.32969e-10
17.070056	1.36634e-10
17.046058	1.404e-10
17.022060	1.4427e-10
16.998061	1.48247e-10
16.974063	1.52333e-10
16.950065	1.56531e-10
16.926066	1.60846e-10
16.902068	1.65279e-10
16.878070	1.69835e-10
16.854072	1.74516e-10
16.830073	1.79326e-10
16.806075	1.84269e-10
16.782077	1.89348e-10
16.758078	1.94567e-10
16.734080	1.9993e-10
16.710082	2.05441e-10
16.686084	2.11104e-10
16.662085	2.16923e-10
16.638087	2.22902e-10
16.614089	2.29046e-10
16.590091	2.35359e-10
16.566092	2.41847e-10
16.542094	2.48513e-10
16.518096	2.55363e-10
16.494097	2.62402e-10
16.470099	2.69636e-10
16.446101	2.77068e-10
16.422103	2.84705e-10
16.398104	2.92553e-10
16.374106	3.00618e-10
16.350108	3.08904e-10
16.326109	3.17419e-10
16.302111	3.26169e-10
16.278113	3.3516e-10
16.254115	3.44399e-10
16.230116	3.53893e-10
16.206118	3.63648e-10
16.182120	3.73672e-10
16.158122	3.83973e-10
16.134123	3.94558e-10
16.110125	4.05434e-10
16.086127	4.16611e-10
16.062128	4.28095e-10
16.038130	4.39896e-10
16.014132	4.52023e-10
15.990134	4.64484e-10
15.966135	4.77288e-10
15.942137	4.90446e-10
15.918139	5.03966e-10
15.894141	5.17859e-10
15.870142	5.32135e-10
15.846144	5.46805e-10
15.822146	5.61879e-10
15.798147	5.77369e-10
15.774149	5.93286e-10
15.750151	6.09642e-10
15.726153	6.26448e-10
15.702154	6.43718e-10
15.678156	6.61465e-10
15.654158	6.797e-10
15.630159	6.98439e-10
15.606161	7.17694e-10
15.582163	7.3748e-10
15.558165	7.57812e-10
15.534166	7.78704e-10
15.510168	8.00172e-10
15.486170	8.22232e-10
15.462172	8.44901e-10
15.438173	8.68195e-10
15.414175	8.9213e-10
15.390177	9.16726e-10
15.366178	9.42001e-10
15.342180	9.67972e-10
15.318182	9.94659e-10
15.294184	1.02208e-09
15.270185	1.05026e-09
15.246187	1.07922e-09
15.222189	1.10897e-09
15.198190	1.13955e-09
15.174192	1.17097e-09
15.150194	1.20325e-09
15.126196	1.23643e-09
15.102197	1.27052e-09
15.078199	1.30555e-09
15.054201	1.34154e-09
15.030203	1.37853e-09
15.006204	1.41654e-09
14.982206	1.4556e-09
14.958208	1.49573e-09
14.934209	1.53697e-09
14.910211	1.57935e-09
14.886213	1.6229e-09
14.862215	1.66764e-09
14.838216	1.71363e-09
14.814218	1.76088e-09
14.790220	1.80943e-09
14.766222	1.85932e-09
14.742223	1.91059e-09
14.718225	1.96327e-09
14.694227	2.01741e-09
14.670228	2.07303e-09
14.646230	2.13019e-09
14.622232	2.18893e-09
14.598234	2.24929e-09
14.574235	2.31131e-09
14.550237	2.37505e-09
14.526239	2.44054e-09
14.502240	2.50784e-09
14.478242	2.57699e-09
14.454244	2.64805e-09
14.430246	2.72107e-09
14.406247	2.79611e-09
14.382249	2.87321e-09
14.358251	2.95244e-09
14.334253	3.03386e-09
14.310254	3.11752e-09
14.286256	3.20349e-09
14.262258	3.29183e-09
14.238259	3.38261e-09
14.214261	3.47589e-09
14.190263	3.57174e-09
14.166265	3.67024e-09
14.142266	3.77145e-09
14.118268	3.87546e-09
14.094270	3.98233e-09
14.070271	4.09216e-09
14.046273	4.20501e-09
14.022275	4.32097e-09
13.998277	4.44014e-09
13.974278	4.56259e-09
13.950280	4.68842e-09
13.926282	4.81771e-09
13.902284	4.95058e-09
13.878285	5.08711e-09
13.854287	5.22741e-09
13.830289	5.37158e-09
13.806290	5.51972e-09
13.782292	5.67195e-09
13.758294	5.82838e-09
13.734296	5.98913e-09
13.710297	6.15431e-09
13.686299	6.32404e-09
13.662301	6.49846e-09
13.638303	6.67769e-09
13.614304	6.86187e-09
13.590306	7.05112e-09
13.566308	7.2456e-09
13.542309	7.44544e-09
13.518311	7.6508e-09
13.494313	7.86182e-09
13.470315	8.07866e-09
13.446316	8.30148e-09
13.422318	8.53045e-09
13.398320	8.76574e-09
13.374321	9.00752e-09
13.350323	9.25597e-09
13.326325	9.51128e-09
13.302327	9.77362e-09
13.278328	1.00432e-08
13.254330	1.03202e-08
13.230332	1.06049e-08
13.206334	1.08974e-08
13.182335	1.1198e-08
13.158337	1.15069e-08
13.134339	1.18243e-08
13.110340	1.21505e-08
13.086342	1.24856e-08
13.062344	1.28301e-08
13.038346	1.3184e-08
13.014347	1.35476e-08
12.990349	1.39214e-08
12.966351	1.43054e-08
12.942352	1.47e-08
12.918354	1.51055e-08
12.894356	1.55222e-08
12.870358	1.59504e-08
12.846359	1.63904e-08
12.822361	1.68426e-08
12.798363	1.73072e-08
12.774365	1.77847e-08
12.750366	1.82753e-08
12.726368	1.87795e-08
12.702370	1.92976e-08
12.678371	1.98299e-08
12.654373	2.0377e-08
12.630375	2.09392e-08
12.606377	2.15169e-08
12.582378	2.21105e-08
12.558380	2.27205e-08
12.534382	2.33473e-08
12.510383	2.39915e-08
12.486385	2.46534e-08
12.462387	2.53336e-08
12.438389	2.60325e-08
12.414390	2.67507e-08
12.390392	2.74888e-08
12.366394	2.82472e-08
12.342396	2.90266e-08
12.318397	2.98275e-08
12.294399	3.06505e-08
12.270401	3.14961e-08
12.246402	3.23652e-08
12.222404	3.32582e-08
12.198406	3.41759e-08
12.174408	3.51189e-08
12.150409	3.60879e-08
12.126411	3.70836e-08
12.102413	3.81069e-08
12.078415	3.91584e-08
12.054416	4.02389e-08
12.030418	4.13492e-08
12.006420	4.24902e-08
11.982421	4.36627e-08
11.958423	4.48676e-08
11.934425	4.61057e-08
11.910427	4.73779e-08
11.886428	4.86853e-08
11.862430	5.00288e-08
11.838432	5.14094e-08
11.814433	5.28281e-08
11.790435	5.4286e-08
11.766437	5.57841e-08
11.742439	5.73235e-08
11.718440	5.89055e-08
11.694442	6.05311e-08
11.670444	6.22016e-08
11.646446	6.39182e-08
11.622447	6.56822e-08
11.598449	6.74949e-08
11.574451	6.93577e-08
11.550452	7.12718e-08
11.526454	7.32389e-08
11.502456	7.52602e-08
11.478458	7.73373e-08
11.454459	7.94718e-08
11.430461	8.16653e-08
11.406463	8.39192e-08
11.382464	8.62355e-08
11.358466	8.86156e-08
11.334468	9.10615e-08
11.310470	9.35749e-08
11.286471	9.61578e-08
11.262473	9.88119e-08
11.238475	1.01539e-07
11.214477	1.04342e-07
11.190478	1.07222e-07
11.166480	1.10182e-07
11.142482	1.13223e-07
11.118483	1.16349e-07
11.094485	1.1956e-07
11.070487	1.22861e-07
11.046489	1.26252e-07
11.022490	1.29737e-07
10.998492	1.33319e-07
10.974494	1.36999e-07
10.950496	1.40781e-07
10.926497	1.44667e-07
10.902499	1.48661e-07
10.878501	1.52765e-07
10.854502	1.56983e-07
10.830504	1.61316e-07
10.806506	1.6577e-07
10.782508	1.70347e-07
10.758509	1.7505e-07
10.734511	1.79882e-07
10.710513	1.84849e-07
10.686514	1.89952e-07
10.662516	1.95197e-07
10.638518	2.00586e-07
10.614520	2.06124e-07
10.590521	2.11815e-07
10.566523	2.17664e-07
10.542525	2.23674e-07
10.518527	2.2985e-07
10.494528	2.36196e-07
10.470530	2.42718e-07
10.446532	2.4942e-07
10.422533	2.56307e-07
10.398535	2.63385e-07
10.374537	2.70658e-07
10.350539	2.78132e-07
10.326540	2.85812e-07
10.302542	2.93705e-07
10.278544	3.01816e-07
10.254545	3.1015e-07
10.230547	3.18715e-07
10.206549	3.27517e-07
10.182551	3.36562e-07
10.158552	3.45857e-07
10.134554	3.55408e-07
10.110556	3.65224e-07
10.086558	3.7531e-07
10.062559	3.85676e-07
10.038561	3.96328e-07
10.014563	4.07274e-07
9.990564	4.18523e-07
9.966566	4.30082e-07
9.942568	4.41961e-07
9.918570	4.54169e-07
9.894571	4.66713e-07
9.870573	4.79604e-07
9.846575	4.92852e-07
9.822577	5.06466e-07
9.798578	5.20456e-07
9.774580	5.34832e-07
9.750582	5.49606e-07
9.726583	5.64789e-07
9.702585	5.80391e-07
9.678587	5.96424e-07
9.654589	6.129e-07
9.630590	6.29832e-07
9.606592	6.47232e-07
9.582594	6.65113e-07
9.558595	6.83488e-07
9.534597	7.02371e-07
9.510599	7.21776e-07
9.486601	7.41718e-07
9.462602	7.6221e-07
9.438604	7.8327e-07
9.414606	8.04911e-07
9.390608	8.27151e-07
9.366609	8.50006e-07
9.342611	8.73493e-07
9.318613	8.97629e-07
9.294614	9.22432e-07
9.270616	9.47922e-07
9.246618	9.74116e-07
9.222620	1.00103e-06
9.198621	1.0287e-06
9.174623	1.05712e-06
9.150625	1.08634e-06
9.126626	1.11636e-06
9.102628	1.14721e-06
9.078630	1.17892e-06
9.054632	1.2115e-06
9.030633	1.24498e-06
9.006635	1.27939e-06
8.982637	1.31475e-06
8.958639	1.35109e-06
8.934640	1.38844e-06
8.910642	1.42681e-06
8.886644	1.46625e-06
8.862645	1.50678e-06
8.838647	1.54843e-06
8.814649	1.59123e-06
8.790651	1.63522e-06
8.766652	1.68043e-06
8.742654	1.72688e-06
8.718656	1.77462e-06
8.694658	1.82368e-06
8.670659	1.8741e-06
8.646661	1.92591e-06
8.622663	1.97916e-06
8.598664	2.03388e-06
8.574666	2.09011e-06
8.550668	2.1479e-06
8.526670	2.20729e-06
8.502671	2.26832e-06
8.478673	2.33105e-06
8.454675	2.3955e-06
8.430676	2.46175e-06
8.406678	2.52982e-06
8.382680	2.59978e-06
8.358682	2.67168e-06
8.334683	2.74556e-06
8.310685	2.82149e-06
8.286687	2.89953e-06
8.262689	2.97972e-06
8.238690	3.06213e-06
8.214692	3.14683e-06
8.190694	3.23387e-06
8.166695	3.32332e-06
8.142697	3.41524e-06
8.118699	3.50972e-06
8.094701	3.6068e-06
8.070702	3.70658e-06
8.046704	3.80912e-06
8.022706	3.9145e-06
7.998707	4.02279e-06
7.974709	4.13409e-06
7.950711	4.24847e-06
7.926713	4.36601e-06
7.902714	4.48681e-06
7.878716	4.61096e-06
7.854718	4.73855e-06
7.830720	4.86967e-06
7.806721	5.00442e-06
7.782723	5.14291e-06
7.758725	5.28523e-06
7.734726	5.4315e-06
7.710728	5.58182e-06
7.686730	5.73631e-06
7.662732	5.89507e-06
7.638733	6.05824e-06
7.614735	6.22592e-06
7.590737	6.39826e-06
7.566739	6.57537e-06
7.542740	6.75738e-06
7.518742	6.94445e-06
7.494744	7.1367e-06
7.470745	7.33428e-06
7.446747	7.53733e-06
7.422749	7.74602e-06
7.398751	7.96049e-06
7.374752	8.1809e-06
7.350754	8.40743e-06
7.326756	8.64024e-06
7.302757	8.87951e-06
7.278759	9.12541e-06
7.254761	9.37813e-06
7.230763	9.63786e-06
7.206764	9.9048e-06
7.182766	1.01791e-05
7.158768	1.04611e-05
7.134770	1.07509e-05
7.110771	1.10487e-05
7.086773	1.13547e-05
7.062775	1.16693e-05
7.038776	1.19926e-05
7.014778	1.23249e-05
6.990780	1.26663e-05
6.966782	1.30173e-05
6.942783	1.3378e-05
6.918785	1.37487e-05
6.894787	1.41297e-05
6.870788	1.45213e-05
6.846790	1.49238e-05
6.822792	1.53374e-05
6.798794	1.57625e-05
6.774795	1.61995e-05
6.750797	1.66485e-05
6.726799	1.711e-05
6.702801	1.75844e-05
6.678802	1.80719e-05
6.654804	1.8573e-05
6.630806	1.9088e-05
6.606807	1.96173e-05
6.582809	2.01613e-05
6.558811	2.07204e-05
6.534813	2.12951e-05
6.510814	2.18857e-05
6.486816	2.24928e-05
6.462818	2.31167e-05
6.438820	2.3758e-05
6.414821	2.44171e-05
6.390823	2.50945e-05
6.366825	2.57908e-05
6.342826	2.65064e-05
6.318828	2.7242e-05
6.294830	2.7998e-05
6.270832	2.87751e-05
6.246833	2.95737e-05
6.222835	3.03946e-05
6.198837	3.12384e-05
6.174838	3.21056e-05
6.150840	3.2997e-05
6.126842	3.39131e-05
6.102844	3.48548e-05
6.078845	3.58228e-05
6.054847	3.68177e-05
6.030849	3.78402e-05
6.006851	3.88913e-05
5.982852	3.99717e-05
5.958854	4.10822e-05
5.934856	4.22236e-05
5.910857	4.33969e-05
5.886859	4.46028e-05
5.862861	4.58424e-05
5.838863	4.71165e-05
5.814864	4.84262e-05
5.790866	4.97725e-05
5.766868	5.11563e-05
5.742869	5.25787e-05
5.718871	5.40408e-05
5.694873	5.55437e-05
5.670875	5.70886e-05
5.646876	5.86766e-05
5.622878	6.0309e-05
5.598880	6.1987e-05
5.574882	6.37119e-05
5.550883	6.5485e-05
5.526885	6.73076e-05
5.502887	6.91812e-05
5.478888	7.11073e-05
5.454890	7.30872e-05
5.430892	7.51225e-05
5.406894	7.72147e-05
5.382895	7.93656e-05
5.358897	8.15766e-05
5.334899	8.38496e-05
5.310901	8.61863e-05
5.286902	8.85885e-05
5.262904	9.1058e-05
5.238906	9.35967e-05
5.214907	9.62067e-05
5.190909	9.88899e-05
5.166911	0.000101648
5.142913	0.000104484
5.118914	0.0001074
5.094916	0.000110398
5.070918	0.000113479
5.046919	0.000116648
5.022921	0.000119906
4.998923	0.000123255
4.974925	0.000126699
4.950926	0.000130239
4.926928	0.00013388
4.902930	0.000137623
4.878932	0.000141471
4.854933	0.000145429
4.830935	0.000149498
4.806937	0.000153682
4.782938	0.000157984
4.758940	0.000162409
4.734942	0.000166958
4.710944	0.000171636
4.686945	0.000176447
4.662947	0.000181395
4.638949	0.000186483
4.614950	0.000191716
4.590952	0.000197098
4.566954	0.000202633
4.542956	0.000208325
4.518957	0.000214181
4.494959	0.000220203
4.470961	0.000226398
4.446963	0.000232771
4.422964	0.000239326
4.398966	0.00024607
4.374968	0.000253008
4.350969	0.000260146
4.326971	0.00026749
4.302973	0.000275047
4.278975	0.000282823
4.254976	0.000290825
4.230978	0.000299061
4.206980	0.000307537
4.182982	0.000316263
4.158983	0.000325246
4.134985	0.000334494
4.110987	0.000344017
4.086988	0.000353825
4.062990	0.000363928
4.038992	0.000374337
4.014994	0.000385063
3.990995	0.000396121
3.966997	0.000407523
3.942999	0.000419287
3.919000	0.000431431
3.895002	0.000443976
3.871004	0.000456951
3.847006	0.000470392
3.823007	0.000484355
3.799009	0.000498949
&
```
