## Supplementary material for "All-at-once RNA folding with 3D motif prediction framed by evolutionary information": RF01825_RUF21.cacofold.cov

```
#
# Method Target_E-val [cov_min,cov_max] [FP | TP True Found | Sen PPV F] 
# GTp    0.05           [-1.77,7.47]    [0 | 4 919 4 | 0.44 100.00 0.87] 
#
# in_CaCoFold in_given  left_pos      right_pos  score            E-value       pvalue       substitutions    power
#------------------------------------------------------------------------------------------------------------------------
*	~	       195	       246	7.34204	0.0181393	6.89441e-08	4		0.07
*	~	       228	       246	7.33039	0.0197497	7.50652e-08	4		0.07
*	~	       303	       349	7.46734	0.0108682	4.1308e-08	4		0.07
*	*	       356	       379	4.23321	0.0419101	0.000566353	5		0.11
```
