## Supplementary material for "All-at-once RNA folding with 3D motif prediction framed by evolutionary information": RF01825_RUF21.cacofold.power

```
# Power analysis of CaCoFold structure
#
# Powertype = SINGLE SUBSTITUTIONS
# covary left_pos right_pos substitutions power
#----------------------------------------------------------------
7		249		1		0.00
8		248		0		0.00
113		175		2		0.00
114		174		1		0.00
115		173		1		0.00
116		172		2		0.00
117		171		1		0.00
118		170		1		0.00
119		169		0		0.00
120		168		1		0.00
121		167		1		0.00
122		166		0		0.00
123		165		1		0.00
124		160		2		0.00
125		159		1		0.00
127		158		1		0.00
128		157		1		0.00
129		156		1		0.00
130		148		0		0.00
* 195		246		4		0.07
204		627		0		0.00
205		626		2		0.00
206		625		2		0.00
207		624		2		0.00
208		623		0		0.00
209		622		3		0.02
210		621		1		0.00
211		620		0		0.00
212		619		0		0.00
213		618		0		0.00
214		617		0		0.00
215		616		0		0.00
216		615		0		0.00
217		614		1		0.00
218		613		1		0.00
226		248		1		0.00
227		247		3		0.02
* 228		246		4		0.07
270		284		1		0.00
271		283		2		0.00
272		282		2		0.00
273		281		1		0.00
299		353		2		0.00
300		352		5		0.11
301		351		3		0.02
302		350		2		0.00
* 303		349		4		0.07
305		477		5		0.11
306		476		0		0.00
307		475		3		0.02
308		474		3		0.02
309		473		3		0.02
310		472		2		0.00
311		471		3		0.02
312		470		1		0.00
313		469		2		0.00
314		468		2		0.00
315		467		3		0.02
316		466		3		0.02
317		465		6		0.16
318		464		2		0.00
319		463		3		0.02
323		461		3		0.02
325		460		2		0.00
326		459		3		0.02
327		458		3		0.02
328		457		1		0.00
329		456		2		0.00
330		455		2		0.00
331		454		2		0.00
332		453		2		0.00
333		452		2		0.00
334		451		3		0.02
335		450		0		0.00
336		449		3		0.02
337		448		3		0.02
338		447		4		0.07
339		446		3		0.02
340		445		4		0.07
341		444		2		0.00
354		381		2		0.00
355		380		1		0.00
* 356		379		5		0.11
357		378		2		0.00
358		377		3		0.02
359		376		1		0.00
360		375		1		0.00
362		374		3		0.02
363		373		1		0.00
364		372		3		0.02
365		371		2		0.00
389		420		0		0.00
390		419		3		0.02
391		418		1		0.00
392		417		1		0.00
393		416		4		0.07
394		415		5		0.11
395		414		3		0.02
396		413		2		0.00
397		412		2		0.00
398		411		2		0.00
436		476		1		0.00
437		475		2		0.00
438		474		4		0.07
439		473		3		0.02
440		472		3		0.02
441		471		2		0.00
442		470		3		0.02
443		469		2		0.00
444		468		2		0.00
445		467		2		0.00
446		466		5		0.11
447		465		5		0.11
448		464		3		0.02
449		463		3		0.02
450		462		1		0.00
451		461		2		0.00
452		460		2		0.00
477		667		3		0.02
478		666		0		0.00
479		665		3		0.02
480		664		3		0.02
481		663		1		0.00
482		662		2		0.00
483		661		1		0.00
484		660		0		0.00
485		659		0		0.00
487		657		4		0.07
488		656		0		0.00
489		655		2		0.00
495		650		3		0.02
496		649		1		0.00
497		648		2		0.00
498		647		4		0.07
499		645		4		0.07
500		644		4		0.07
501		643		0		0.00
502		642		1		0.00
503		641		2		0.00
504		640		0		0.00
505		639		1		0.00
506		638		2		0.00
517		548		2		0.00
518		547		2		0.00
520		546		1		0.00
522		541		2		0.00
523		540		4		0.07
524		539		2		0.00
525		538		3		0.02
526		537		1		0.00
550		586		2		0.00
551		585		3		0.02
552		584		3		0.02
553		583		1		0.00
554		572		1		0.00
555		571		1		0.00
556		570		0		0.00
557		569		0		0.00
558		568		1		0.00
559		567		1		0.00
560		566		0		0.00
591		628		0		0.00
592		627		0		0.00
593		626		0		0.00
594		624		0		0.00
595		623		0		0.00
596		622		3		0.02
597		621		0		0.00
598		619		1		0.00
599		618		0		0.00
600		617		1		0.00
675		718		2		0.00
676		717		0		0.00
677		716		0		0.00
678		715		0		0.00
679		714		0		0.00
680		713		0		0.00
681		712		0		0.00
682		711		1		0.00
683		710		1		0.00
684		709		0		0.00
685		708		1		0.00
686		707		0		0.00
687		706		0		0.00
688		705		1		0.00
689		704		1		0.00
690		703		0		0.00
720		741		1		0.00
721		740		2		0.00
722		739		1		0.00
723		738		0		0.00
724		737		1		0.00
725		736		0		0.00
726		735		0		0.00
#
# BPAIRS 194
# avg substitutions per BP 1.7
# BPAIRS expected to covary 2.2 +/- 1.4
# BPAIRS observed to covary 4
#
```
