## Supplementary material for "All-at-once RNA folding with 3D motif prediction framed by evolutionary information": RF01825_RUF21.surv

```
4.223367	0.0135135
1.110006	0.027027
0.640870	0.0405405
0.342328	0.0540541
0.022463	0.0675676
-0.020186	0.918919
-0.062835	0.932432
-0.212106	0.945946
-0.276079	0.959459
-0.404025	0.972973
-0.467998	0.986486
-0.638593	1
&
7.464674	3.80082e-06
7.336728	7.60164e-06
7.315403	1.14025e-05
6.483752	1.90041e-05
5.950643	3.04066e-05
5.929318	3.42074e-05
5.907994	4.94107e-05
5.886669	7.22156e-05
5.865345	9.50205e-05
5.844021	0.000102622
5.822696	0.000114025
5.801372	0.000129228
5.780047	0.000144431
5.758723	0.000148232
5.737399	0.000155834
5.716074	0.000159635
5.694750	0.000167236
5.630777	0.000174838
5.588128	0.000197643
5.566804	0.000201444
5.545479	0.000205244
5.502830	0.000212846
5.481506	0.000224248
5.460182	0.000228049
5.396208	0.000235651
5.161640	0.000243253
5.118991	0.000258456
5.097667	0.000266058
5.055018	0.00027746
5.012369	0.000281261
4.991045	0.000288862
4.969721	0.000296464
4.905748	0.000300265
4.863099	0.000315468
4.841774	0.000319269
4.820450	0.000338273
4.799126	0.000357277
4.777801	0.000372481
4.756477	0.000380082
4.735152	0.000391485
4.713828	0.000395285
4.607206	0.000399086
4.564557	0.000406688
4.521909	0.000410489
4.479260	0.00041429
4.457935	0.00041809
4.415287	0.000437094
4.372638	0.000440895
4.351313	0.000459899
4.329989	0.000471302
4.308665	0.000486505
4.266016	0.000494107
4.244691	0.000497908
4.223367	0.000501708
4.202043	0.000505509
4.180718	0.00050931
4.159394	0.000520713
4.138070	0.000535916
4.074096	0.00055492
4.052772	0.000562522
3.988799	0.000566322
3.967474	0.000585327
3.946150	0.000604331
3.924826	0.000630936
3.903501	0.000638538
3.882177	0.00064614
3.860852	0.000649941
3.839528	0.000653741
3.818204	0.000665144
3.796879	0.000676546
3.775555	0.000687949
3.754231	0.000710754
3.732906	0.000718355
3.711582	0.000744961
3.690257	0.000767766
3.668933	0.000775368
3.647609	0.00078677
3.626284	0.000798173
3.583635	0.000805774
3.562311	0.000817177
3.540987	0.000836181
3.498338	0.000855185
3.477013	0.000870388
3.434365	0.000885591
3.413040	0.000896994
3.391716	0.000908396
3.349067	0.000992014
3.327743	0.00111364
3.306418	0.00114785
3.285094	0.00130368
3.263770	0.00142911
3.242445	0.00156214
3.221121	0.0018434
3.199796	0.00202204
3.178472	0.00207525
3.157148	0.00223108
3.135823	0.00236411
3.114499	0.00247053
3.093175	0.0027708
3.071850	0.00283161
3.050526	0.00306346
3.029201	0.00318129
3.007877	0.00326491
2.986553	0.00333332
2.965228	0.00345115
2.943904	0.00348155
2.922579	0.00353476
2.901255	0.00360318
2.879931	0.00380462
2.858606	0.00385783
2.837282	0.00390724
2.815957	0.00400227
2.794633	0.00405548
2.773309	0.00411249
2.751984	0.00413909
2.730660	0.00419611
2.709336	0.00432914
2.688011	0.00439375
2.666687	0.00451918
2.645362	0.0046332
2.624038	0.00479664
2.602714	0.00499048
2.581389	0.0050817
2.560065	0.00525654
2.538740	0.00531355
2.517416	0.00550359
2.496092	0.0055416
2.474767	0.00561381
2.453443	0.00576205
2.432118	0.00586087
2.410794	0.00605091
2.389470	0.00615733
2.368145	0.00630176
2.346821	0.00640438
2.325497	0.006469
2.304172	0.00654121
2.282848	0.00665524
2.261523	0.00671605
2.240199	0.00676926
2.218875	0.00684528
2.197550	0.00690609
2.176226	0.0069365
2.154901	0.00704292
2.133577	0.00708853
2.112253	0.00720256
2.090928	0.00727477
2.069604	0.00737739
2.048279	0.00744201
2.026955	0.00756744
2.005631	0.00766246
1.984306	0.00781449
1.962982	0.00791711
1.941658	0.00806154
1.920333	0.00813376
1.899009	0.00821738
1.877684	0.008339
1.856360	0.00852144
1.835036	0.00870768
1.813711	0.00881791
1.792387	0.00890913
1.771062	0.00920559
1.749738	0.00950205
1.728414	0.00990114
1.707089	0.0102204
1.685765	0.0107639
1.664440	0.0109464
1.643116	0.0112808
1.621792	0.011889
1.600467	0.0124971
1.579143	0.0129988
1.557819	0.0135005
1.536494	0.0143709
1.515170	0.0151995
1.493845	0.0160129
1.472521	0.0169023
1.451197	0.017708
1.429872	0.018548
1.408548	0.0192626
1.387223	0.0197035
1.365899	0.0199847
1.344575	0.0204104
1.323250	0.0208779
1.301926	0.0213302
1.280601	0.0217521
1.259277	0.0220904
1.237953	0.0224439
1.216628	0.0229646
1.195304	0.0234701
1.173980	0.0238996
1.152655	0.0244013
1.131331	0.0253781
1.110006	0.0258988
1.088682	0.0267578
1.067358	0.0272937
1.046033	0.0278942
1.024709	0.0283123
1.003384	0.0289965
0.982060	0.029711
0.960736	0.0304332
0.939411	0.0309691
0.918087	0.0316456
0.896762	0.0322044
0.875438	0.0330481
0.854114	0.0336297
0.832789	0.0345305
0.811465	0.0356935
0.790141	0.0364613
0.768816	0.0370048
0.747492	0.0377992
0.726167	0.0387038
0.704843	0.0396084
0.683519	0.0409653
0.662194	0.0419497
0.640870	0.0431621
0.619545	0.0443062
0.598221	0.0456859
0.576897	0.0469592
0.555572	0.0483465
0.534248	0.049977
0.512924	0.0517368
0.491599	0.0538272
0.470275	0.0564194
0.448950	0.0584414
0.427626	0.0600682
0.406302	0.062037
0.384977	0.0640971
0.363653	0.0653589
0.342328	0.0668527
0.321004	0.0685592
0.299680	0.0706611
0.278355	0.0729036
0.257031	0.0749142
0.235706	0.0770351
0.214382	0.0792091
0.193058	0.0827629
0.171733	0.0864117
0.150409	0.089536
0.129085	0.0927477
0.107760	0.0956021
0.086436	0.0977419
0.065111	0.100342
0.043787	0.104116
0.022463	0.108247
0.001138	0.122451
-0.020186	0.727819
-0.041511	0.73257
-0.062835	0.739123
-0.084159	0.748887
-0.105484	0.762441
-0.126808	0.776105
-0.148133	0.789256
-0.169457	0.804858
-0.190781	0.821631
-0.212106	0.8381
-0.233430	0.853912
-0.254754	0.868423
-0.276079	0.881851
-0.297403	0.894599
-0.318728	0.9055
-0.340052	0.914542
-0.361376	0.923239
-0.382701	0.930415
-0.404025	0.936937
-0.425350	0.942543
-0.446674	0.947613
-0.467998	0.953227
-0.489323	0.956804
-0.510647	0.960764
-0.531972	0.964272
-0.553296	0.967674
-0.574620	0.970278
-0.595945	0.973029
-0.617269	0.975329
-0.638593	0.97753
-0.659918	0.979734
-0.681242	0.981847
-0.702567	0.983896
-0.723891	0.985485
-0.745215	0.987085
-0.766540	0.988407
-0.787864	0.989692
-0.809189	0.990836
-0.830513	0.991707
-0.851837	0.99279
-0.873162	0.993736
-0.894486	0.994603
-0.915811	0.995344
-0.937135	0.995773
-0.958459	0.996279
-0.979784	0.996708
-1.001108	0.997108
-1.022432	0.997617
-1.043757	0.997913
-1.065081	0.99824
-1.086406	0.998548
-1.107730	0.998757
-1.129054	0.998981
-1.150379	0.999221
-1.171703	0.999327
-1.193028	0.99946
-1.214352	0.999498
-1.235676	0.999555
-1.257001	0.999654
-1.278325	0.999692
-1.299650	0.999704
-1.320974	0.999742
-1.342298	0.999753
-1.363623	0.999791
-1.384947	0.999821
-1.406271	0.999833
-1.427596	0.999867
-1.448920	0.999875
-1.470245	0.99989
-1.491569	0.99992
-1.534218	0.999928
-1.555542	0.999935
-1.576867	0.999939
-1.640840	0.999966
-1.683489	0.999973
-1.704813	0.999989
-1.768786	0.999992
-1.790110	1
&
7.784540	1.89988e-07
7.720567	3.79975e-07
7.422025	5.69963e-07
7.379377	7.59951e-07
7.315403	9.49938e-07
7.294079	1.13993e-06
7.208781	1.32991e-06
7.187457	1.5199e-06
6.952889	1.89988e-06
6.931564	2.08986e-06
6.888916	2.27985e-06
6.867591	2.65983e-06
6.824942	3.22979e-06
6.803618	3.41978e-06
6.760969	3.79975e-06
6.696996	4.17973e-06
6.675672	4.36972e-06
6.633023	5.12967e-06
6.590374	5.69963e-06
6.569050	6.0796e-06
6.547725	6.26959e-06
6.526401	7.02954e-06
6.505077	7.21953e-06
6.462428	7.40952e-06
6.419779	7.59951e-06
6.334482	7.78949e-06
6.206535	7.97948e-06
6.121238	8.16947e-06
6.099913	8.73943e-06
6.078589	8.92942e-06
6.057265	9.30939e-06
6.035940	9.49938e-06
6.014616	1.02593e-05
5.993291	1.13993e-05
5.971967	1.25392e-05
5.950643	1.36791e-05
5.929318	1.5199e-05
5.907994	1.74789e-05
5.886669	2.01387e-05
5.865345	2.31785e-05
5.844021	2.62183e-05
5.822696	2.79282e-05
5.801372	2.96381e-05
5.780047	3.28679e-05
5.758723	3.47677e-05
5.737399	3.66676e-05
5.716074	3.78075e-05
5.694750	3.85675e-05
5.673426	3.95174e-05
5.652101	4.12273e-05
5.630777	4.21773e-05
5.609452	4.33172e-05
5.588128	4.46471e-05
5.566804	4.5977e-05
5.545479	4.71169e-05
5.524155	4.80669e-05
5.502830	4.88268e-05
5.481506	5.05367e-05
5.460182	5.12967e-05
5.438857	5.16766e-05
5.417533	5.31965e-05
5.396208	5.39565e-05
5.374884	5.58564e-05
5.353560	5.69963e-05
5.332235	6.02261e-05
5.310911	6.42158e-05
5.289587	7.27653e-05
5.268262	7.58051e-05
5.246938	9.30939e-05
5.225613	0.000106963
5.204289	0.000125772
5.182965	0.000143061
5.161640	0.00015598
5.140316	0.000171559
5.118991	0.000185048
5.097667	0.000209556
5.076343	0.000221336
5.055018	0.000240524
5.033694	0.000258193
5.012369	0.000277572
4.991045	0.000297521
4.969721	0.00031462
4.948396	0.000336278
4.927072	0.000352997
4.905748	0.000364396
4.884423	0.000384535
4.863099	0.000398024
4.841774	0.000408663
4.820450	0.000420633
4.799126	0.000431652
4.777801	0.000437732
4.756477	0.000444001
4.735152	0.000447991
4.713828	0.000451981
4.692504	0.00045426
4.671179	0.00046072
4.649855	0.00046661
4.628530	0.000470789
4.607206	0.000473829
4.585882	0.000477249
4.564557	0.000480289
4.543233	0.000484279
4.521909	0.000487698
4.500584	0.000492448
4.479260	0.000496438
4.457935	0.000503087
4.436611	0.000506697
4.415287	0.000513727
4.393962	0.000521706
4.372638	0.000528356
4.351313	0.000532345
4.329989	0.000536335
4.308665	0.000541465
4.287340	0.000545835
4.266016	0.000551914
4.244691	0.000557234
4.223367	0.000566353
4.202043	0.000575283
4.180718	0.000582692
4.159394	0.000589152
4.138070	0.000599601
4.116745	0.00061024
4.095421	0.000623539
4.074096	0.000638928
4.052772	0.000652228
4.031448	0.000664577
4.010123	0.000679586
3.988799	0.000693455
3.967474	0.000706374
3.946150	0.000717203
3.924826	0.000736772
3.903501	0.000752921
3.882177	0.00077173
3.860852	0.000787499
3.839528	0.000798708
3.818204	0.000817327
3.796879	0.000833856
3.775555	0.000848485
3.754231	0.000868244
3.732906	0.000890092
3.711582	0.000910041
3.690257	0.000932459
3.668933	0.000949368
3.647609	0.000965137
3.626284	0.000981476
3.604960	0.000995535
3.583635	0.00100845
3.562311	0.00102308
3.540987	0.001036
3.519662	0.00104835
3.498338	0.00107039
3.477013	0.00109034
3.455689	0.00111884
3.434365	0.00114867
3.413040	0.00119654
3.391716	0.00125392
3.370392	0.0013111
3.349067	0.00140667
3.327743	0.00150926
3.306418	0.00162116
3.285094	0.00173801
3.263770	0.00188962
3.242445	0.00205795
3.221121	0.00229486
3.199796	0.00256559
3.178472	0.00281923
3.157148	0.00308293
3.135823	0.00336183
3.114499	0.0036166
3.093175	0.00381837
3.071850	0.00402736
3.050526	0.00418315
3.029201	0.00433115
3.007877	0.00444172
2.986553	0.0045502
2.965228	0.00464197
2.943904	0.00471967
2.922579	0.00477705
2.901255	0.00483443
2.879931	0.00488895
2.858606	0.00493569
2.837282	0.00500028
2.815957	0.00506906
2.794633	0.00514126
2.773309	0.00524727
2.751984	0.00536354
2.730660	0.0054914
2.709336	0.00563047
2.688011	0.00576973
2.666687	0.00595421
2.645362	0.00612634
2.624038	0.00627624
2.602714	0.00643982
2.581389	0.00657851
2.560065	0.00669953
2.538740	0.00688534
2.517416	0.00705557
2.496092	0.00719198
2.474767	0.00730598
2.453443	0.00742605
2.432118	0.00753567
2.410794	0.00765061
2.389470	0.00775796
2.368145	0.00792306
2.346821	0.00804997
2.325497	0.00819683
2.304172	0.00835319
2.282848	0.00850765
2.261523	0.00866515
2.240199	0.00879947
2.218875	0.00891954
2.197550	0.00905196
2.176226	0.0091669
2.154901	0.00930199
2.133577	0.00941978
2.112253	0.0095522
2.090928	0.00966277
2.069604	0.00976973
2.048279	0.00989
2.026955	0.0100027
2.005631	0.0101142
1.984306	0.0102103
1.962982	0.0103055
1.941658	0.0103963
1.920333	0.0104959
1.899009	0.0105774
1.877684	0.0106496
1.856360	0.0107303
1.835036	0.0108131
1.813711	0.0108988
1.792387	0.0110088
1.771062	0.0112494
1.749738	0.0115704
1.728414	0.0118148
1.707089	0.0122111
1.685765	0.0127453
1.664440	0.0133176
1.643116	0.0141495
1.621792	0.0152182
1.600467	0.016648
1.579143	0.0180319
1.557819	0.0195438
1.536494	0.0209285
1.515170	0.0222614
1.493845	0.0234593
1.472521	0.0244919
1.451197	0.0255055
1.429872	0.0263557
1.408548	0.0270852
1.387223	0.0277127
1.365899	0.028308
1.344575	0.0288521
1.323250	0.0293341
1.301926	0.0297576
1.280601	0.0301402
1.259277	0.0304788
1.237953	0.0308707
1.216628	0.0313181
1.195304	0.0318296
1.173980	0.0323976
1.152655	0.0329598
1.131331	0.0335625
1.110006	0.0342371
1.088682	0.0349076
1.067358	0.0355076
1.046033	0.0360456
1.024709	0.0365909
1.003384	0.0371557
0.982060	0.0377029
0.960736	0.0383019
0.939411	0.0390276
0.918087	0.0399478
0.896762	0.0408983
0.875438	0.0417217
0.854114	0.0425238
0.832789	0.0432642
0.811465	0.043897
0.790141	0.0445367
0.768816	0.0451435
0.747492	0.0457844
0.726167	0.0465019
0.704843	0.0472849
0.683519	0.0481123
0.662194	0.0489118
0.640870	0.0497705
0.619545	0.0507126
0.598221	0.0516989
0.576897	0.0526513
0.555572	0.0536506
0.534248	0.0547884
0.512924	0.0560572
0.491599	0.0571724
0.470275	0.0584569
0.448950	0.0597397
0.427626	0.0609874
0.406302	0.0622996
0.384977	0.063681
0.363653	0.0652547
0.342328	0.0668475
0.321004	0.068766
0.299680	0.0707727
0.278355	0.0727907
0.257031	0.0746811
0.235706	0.0769452
0.214382	0.079878
0.193058	0.0830195
0.171733	0.0859086
0.150409	0.0890628
0.129085	0.0924552
0.107760	0.0957089
0.086436	0.0990461
0.065111	0.102611
0.043787	0.106293
0.022463	0.109983
0.001138	0.115755
-0.020186	0.655806
-0.041511	0.662864
-0.062835	0.672436
-0.084159	0.698392
-0.105484	0.720497
-0.126808	0.738551
-0.148133	0.75915
-0.169457	0.781965
-0.190781	0.805064
-0.212106	0.826869
-0.233430	0.846073
-0.254754	0.862388
-0.276079	0.875872
-0.297403	0.887542
-0.318728	0.897754
-0.340052	0.907135
-0.361376	0.915292
-0.382701	0.922491
-0.404025	0.929042
-0.425350	0.935284
-0.446674	0.940906
-0.467998	0.946346
-0.489323	0.951384
-0.510647	0.956193
-0.531972	0.960663
-0.553296	0.964848
-0.574620	0.968638
-0.595945	0.971996
-0.617269	0.975065
-0.638593	0.977773
-0.659918	0.980235
-0.681242	0.982428
-0.702567	0.984393
-0.723891	0.986218
-0.745215	0.987793
-0.766540	0.989135
-0.787864	0.990332
-0.809189	0.991402
-0.830513	0.99245
-0.851837	0.993362
-0.873162	0.994151
-0.894486	0.994882
-0.915811	0.995532
-0.937135	0.996138
-0.958459	0.99665
-0.979784	0.997132
-1.001108	0.997548
-1.022432	0.997895
-1.043757	0.998212
-1.065081	0.998495
-1.086406	0.998747
-1.107730	0.998958
-1.129054	0.999142
-1.150379	0.999304
-1.171703	0.999421
-1.193028	0.999547
-1.214352	0.999639
-1.235676	0.999713
-1.257001	0.999776
-1.278325	0.999826
-1.299650	0.99986
-1.320974	0.999901
-1.342298	0.999922
-1.363623	0.999939
-1.384947	0.999955
-1.406271	0.999964
-1.427596	0.999971
-1.448920	0.999979
-1.470245	0.999984
-1.491569	0.99999
-1.512893	0.999992
-1.534218	0.999994
-1.555542	0.999996
-1.576867	0.999998
-1.598191	0.999998
-1.619515	1
-1.683489	1
-1.704813	1
&
25.760999	3.3865e-43
25.739675	3.73034e-43
25.718351	4.1091e-43
25.697026	4.5263e-43
25.675702	4.98585e-43
25.654377	5.49204e-43
25.633053	6.04962e-43
25.611729	6.66379e-43
25.590404	7.3403e-43
25.569080	8.08546e-43
25.547756	8.90626e-43
25.526431	9.81037e-43
25.505107	1.08062e-42
25.483782	1.19032e-42
25.462458	1.31114e-42
25.441134	1.44423e-42
25.419809	1.59082e-42
25.398485	1.75229e-42
25.377160	1.93014e-42
25.355836	2.12604e-42
25.334512	2.34182e-42
25.313187	2.57949e-42
25.291863	2.84128e-42
25.270538	3.12963e-42
25.249214	3.44724e-42
25.227890	3.79707e-42
25.206565	4.18239e-42
25.185241	4.60681e-42
25.163917	5.07428e-42
25.142592	5.58918e-42
25.121268	6.15632e-42
25.099943	6.78098e-42
25.078619	7.46902e-42
25.057295	8.22685e-42
25.035970	9.06155e-42
25.014646	9.98092e-42
24.993321	1.09935e-41
24.971997	1.21089e-41
24.950673	1.33374e-41
24.929348	1.46904e-41
24.908024	1.61807e-41
24.886700	1.78222e-41
24.865375	1.96301e-41
24.844051	2.16213e-41
24.822726	2.38145e-41
24.801402	2.62302e-41
24.780078	2.88908e-41
24.758753	3.18211e-41
24.737429	3.50487e-41
24.716104	3.86035e-41
24.694780	4.25188e-41
24.673456	4.68311e-41
24.652131	5.15806e-41
24.630807	5.68117e-41
24.609482	6.25731e-41
24.588158	6.89187e-41
24.566834	7.59076e-41
24.545509	8.36051e-41
24.524185	9.2083e-41
24.502861	1.0142e-40
24.481536	1.11704e-40
24.460212	1.2303e-40
24.438887	1.35505e-40
24.417563	1.49244e-40
24.396239	1.64376e-40
24.374914	1.81041e-40
24.353590	1.99396e-40
24.332265	2.19611e-40
24.310941	2.41874e-40
24.289617	2.66395e-40
24.268292	2.934e-40
24.246968	3.23143e-40
24.225643	3.55899e-40
24.204319	3.91975e-40
24.182995	4.31707e-40
24.161670	4.75465e-40
24.140346	5.23658e-40
24.119022	5.76734e-40
24.097697	6.35188e-40
24.076373	6.99564e-40
24.055048	7.70464e-40
24.033724	8.48547e-40
24.012400	9.34542e-40
23.991075	1.02925e-39
23.969751	1.13355e-39
23.948426	1.24842e-39
23.927102	1.37492e-39
23.905778	1.51425e-39
23.884453	1.66768e-39
23.863129	1.83666e-39
23.841804	2.02275e-39
23.820480	2.2277e-39
23.799156	2.4534e-39
23.777831	2.70197e-39
23.756507	2.97571e-39
23.735183	3.27717e-39
23.713858	3.60917e-39
23.692534	3.9748e-39
23.671209	4.37745e-39
23.649885	4.82088e-39
23.628561	5.30921e-39
23.607236	5.847e-39
23.585912	6.43924e-39
23.564587	7.09146e-39
23.543263	7.80971e-39
23.521939	8.6007e-39
23.500614	9.47178e-39
23.479290	1.0431e-38
23.457965	1.14874e-38
23.436641	1.26508e-38
23.415317	1.39319e-38
23.393992	1.53427e-38
23.372668	1.68964e-38
23.351344	1.86073e-38
23.330019	2.04915e-38
23.308695	2.25663e-38
23.287370	2.48512e-38
23.266046	2.73674e-38
23.244722	3.01383e-38
23.223397	3.31896e-38
23.202073	3.65497e-38
23.180748	4.02499e-38
23.159424	4.43246e-38
23.138100	4.88117e-38
23.116775	5.37529e-38
23.095451	5.91942e-38
23.074126	6.5186e-38
23.052802	7.17843e-38
23.031478	7.90501e-38
23.010153	8.70512e-38
22.988829	9.58619e-38
22.967505	1.05564e-37
22.946180	1.16248e-37
22.924856	1.28013e-37
22.903531	1.40968e-37
22.882207	1.55233e-37
22.860883	1.70942e-37
22.839558	1.8824e-37
22.818234	2.07288e-37
22.796909	2.28263e-37
22.775585	2.51359e-37
22.754261	2.76792e-37
22.732936	3.04797e-37
22.711612	3.35635e-37
22.690287	3.69592e-37
22.668963	4.06983e-37
22.647639	4.48156e-37
22.626314	4.93493e-37
22.604990	5.43414e-37
22.583666	5.98384e-37
22.562341	6.58913e-37
22.541017	7.25563e-37
22.519692	7.98952e-37
22.498368	8.79762e-37
22.477044	9.68743e-37
22.455719	1.06672e-36
22.434395	1.1746e-36
22.413070	1.2934e-36
22.391746	1.4242e-36
22.370422	1.56822e-36
22.349097	1.7268e-36
22.327773	1.90142e-36
22.306448	2.09369e-36
22.285124	2.30539e-36
22.263800	2.53849e-36
22.242475	2.79515e-36
22.221151	3.07775e-36
22.199827	3.38892e-36
22.178502	3.73154e-36
22.157178	4.10878e-36
22.135853	4.52414e-36
22.114529	4.98149e-36
22.093205	5.48505e-36
22.071880	6.03949e-36
22.050556	6.64996e-36
22.029231	7.32212e-36
22.007907	8.06219e-36
21.986583	8.87704e-36
21.965258	9.77421e-36
21.943934	1.0762e-35
21.922610	1.18497e-35
21.901285	1.30471e-35
21.879961	1.43656e-35
21.858636	1.58173e-35
21.837312	1.74156e-35
21.815988	1.91753e-35
21.794663	2.11128e-35
21.773339	2.3246e-35
21.752014	2.55947e-35
21.730690	2.81805e-35
21.709366	3.10276e-35
21.688041	3.41621e-35
21.666717	3.76132e-35
21.645392	4.14128e-35
21.624068	4.55961e-35
21.602744	5.02019e-35
21.581419	5.52727e-35
21.560095	6.08555e-35
21.538771	6.70019e-35
21.517446	7.3769e-35
21.496122	8.12193e-35
21.474797	8.94217e-35
21.453473	9.84522e-35
21.432149	1.08394e-34
21.410824	1.1934e-34
21.389500	1.31391e-34
21.368175	1.44658e-34
21.346851	1.59264e-34
21.325527	1.75345e-34
21.304202	1.93048e-34
21.282878	2.12538e-34
21.261553	2.33996e-34
21.240229	2.57618e-34
21.218905	2.83625e-34
21.197580	3.12256e-34
21.176256	3.43776e-34
21.154932	3.78476e-34
21.133607	4.16678e-34
21.112283	4.58734e-34
21.090958	5.05034e-34
21.069634	5.56005e-34
21.048310	6.12118e-34
21.026985	6.73891e-34
21.005661	7.41897e-34
20.984336	8.16762e-34
20.963012	8.9918e-34
20.941688	9.8991e-34
20.920363	1.08979e-33
20.899039	1.19975e-33
20.877714	1.3208e-33
20.856390	1.45405e-33
20.835066	1.60074e-33
20.813741	1.76223e-33
20.792417	1.94e-33
20.771093	2.1357e-33
20.749768	2.35113e-33
20.728444	2.58828e-33
20.707119	2.84934e-33
20.685795	3.13672e-33
20.664471	3.45308e-33
20.643146	3.80133e-33
20.621822	4.18469e-33
20.600497	4.6067e-33
20.579173	5.07124e-33
20.557849	5.58261e-33
20.536524	6.14553e-33
20.515200	6.76518e-33
20.493875	7.44728e-33
20.472551	8.19813e-33
20.451227	9.02466e-33
20.429902	9.93447e-33
20.408578	1.0936e-32
20.387254	1.20384e-32
20.365929	1.32519e-32
20.344605	1.45877e-32
20.323280	1.6058e-32
20.301956	1.76766e-32
20.280632	1.94581e-32
20.259307	2.14192e-32
20.237983	2.35778e-32
20.216658	2.59539e-32
20.195334	2.85693e-32
20.174010	3.14481e-32
20.152685	3.4617e-32
20.131361	3.8105e-32
20.110036	4.19443e-32
20.088712	4.61702e-32
20.067388	5.08218e-32
20.046063	5.59417e-32
20.024739	6.15773e-32
20.003415	6.77803e-32
19.982090	7.46079e-32
19.960766	8.2123e-32
19.939441	9.03947e-32
19.918117	9.94992e-32
19.896793	1.0952e-31
19.875468	1.2055e-31
19.854144	1.3269e-31
19.832819	1.46053e-31
19.811495	1.6076e-31
19.790171	1.76948e-31
19.768846	1.94765e-31
19.747522	2.14375e-31
19.726197	2.35959e-31
19.704873	2.59714e-31
19.683549	2.85861e-31
19.662224	3.14638e-31
19.640900	3.46311e-31
19.619576	3.81171e-31
19.598251	4.19539e-31
19.576927	4.61766e-31
19.555602	5.08242e-31
19.534278	5.59394e-31
19.512954	6.15691e-31
19.491629	6.77651e-31
19.470305	7.45844e-31
19.448980	8.20895e-31
19.427656	9.03496e-31
19.406332	9.94404e-31
19.385007	1.09445e-30
19.363683	1.20457e-30
19.342359	1.32575e-30
19.321034	1.45912e-30
19.299710	1.6059e-30
19.278385	1.76744e-30
19.257061	1.94522e-30
19.235737	2.14088e-30
19.214412	2.35621e-30
19.193088	2.59318e-30
19.171763	2.85397e-30
19.150439	3.14098e-30
19.129115	3.45684e-30
19.107790	3.80444e-30
19.086466	4.18698e-30
19.065141	4.60796e-30
19.043817	5.07126e-30
19.022493	5.58111e-30
19.001168	6.14219e-30
18.979844	6.75965e-30
18.958520	7.43915e-30
18.937195	8.18692e-30
18.915871	9.00982e-30
18.894546	9.91539e-30
18.873222	1.09119e-29
18.851898	1.20086e-29
18.830573	1.32154e-29
18.809249	1.45434e-29
18.787924	1.60048e-29
18.766600	1.7613e-29
18.745276	1.93827e-29
18.723951	2.13301e-29
18.702627	2.3473e-29
18.681302	2.58312e-29
18.659978	2.84261e-29
18.638654	3.12816e-29
18.617329	3.44237e-29
18.596005	3.78813e-29
18.574681	4.1686e-29
18.553356	4.58727e-29
18.532032	5.04795e-29
18.510707	5.55488e-29
18.489383	6.11269e-29
18.468059	6.72648e-29
18.446734	7.40188e-29
18.425410	8.14505e-29
18.404085	8.96279e-29
18.382761	9.86259e-29
18.361437	1.08527e-28
18.340112	1.19421e-28
18.318788	1.31408e-28
18.297463	1.44598e-28
18.276139	1.59111e-28
18.254815	1.7508e-28
18.233490	1.9265e-28
18.212166	2.11983e-28
18.190842	2.33255e-28
18.169517	2.5666e-28
18.148193	2.82413e-28
18.126868	3.10747e-28
18.105544	3.41924e-28
18.084220	3.76226e-28
18.062895	4.13967e-28
18.041571	4.55492e-28
18.020246	5.01181e-28
17.998922	5.51449e-28
17.977598	6.06756e-28
17.956273	6.67608e-28
17.934949	7.34558e-28
17.913624	8.08218e-28
17.892300	8.89261e-28
17.870976	9.78425e-28
17.849651	1.07652e-27
17.828327	1.18445e-27
17.807003	1.3032e-27
17.785678	1.43384e-27
17.764354	1.57757e-27
17.743029	1.73569e-27
17.721705	1.90966e-27
17.700381	2.10105e-27
17.679056	2.31162e-27
17.657732	2.54327e-27
17.636407	2.79813e-27
17.615083	3.0785e-27
17.593759	3.38696e-27
17.572434	3.7263e-27
17.551110	4.09962e-27
17.529785	4.51031e-27
17.508461	4.96213e-27
17.487137	5.45917e-27
17.465812	6.00597e-27
17.444488	6.60751e-27
17.423164	7.26925e-27
17.401839	7.99723e-27
17.380515	8.79806e-27
17.359190	9.67904e-27
17.337866	1.06482e-26
17.316542	1.17143e-26
17.295217	1.28871e-26
17.273893	1.41772e-26
17.252568	1.55964e-26
17.231244	1.71575e-26
17.209920	1.88749e-26
17.188595	2.0764e-26
17.167271	2.2842e-26
17.145946	2.51279e-26
17.124622	2.76424e-26
17.103298	3.04083e-26
17.081973	3.34509e-26
17.060649	3.67976e-26
17.039325	4.0479e-26
17.018000	4.45284e-26
16.996676	4.89826e-26
16.975351	5.38821e-26
16.954027	5.92713e-26
16.932703	6.51991e-26
16.911378	7.17195e-26
16.890054	7.88914e-26
16.868729	8.678e-26
16.847405	9.5457e-26
16.826081	1.05001e-25
16.804756	1.15498e-25
16.783432	1.27044e-25
16.762108	1.39744e-25
16.740783	1.53712e-25
16.719459	1.69076e-25
16.698134	1.85974e-25
16.676810	2.04559e-25
16.655486	2.25001e-25
16.634161	2.47483e-25
16.612837	2.72211e-25
16.591512	2.99408e-25
16.570188	3.29319e-25
16.548864	3.62217e-25
16.527539	3.98399e-25
16.506215	4.38193e-25
16.484890	4.81958e-25
16.463566	5.30092e-25
16.442242	5.83028e-25
16.420917	6.41248e-25
16.399593	7.05276e-25
16.378269	7.75693e-25
16.356944	8.53136e-25
16.335620	9.38304e-25
16.314295	1.03197e-24
16.292971	1.13497e-24
16.271647	1.24826e-24
16.250322	1.37283e-24
16.228998	1.50984e-24
16.207673	1.6605e-24
16.186349	1.82618e-24
16.165025	2.00839e-24
16.143700	2.20876e-24
16.122376	2.42911e-24
16.101051	2.67142e-24
16.079727	2.93788e-24
16.058403	3.2309e-24
16.037078	3.55312e-24
16.015754	3.90745e-24
15.994430	4.29709e-24
15.973105	4.72555e-24
15.951781	5.19669e-24
15.930456	5.71478e-24
15.909132	6.28447e-24
15.887808	6.9109e-24
15.866483	7.59973e-24
15.845159	8.35716e-24
15.823834	9.19002e-24
15.802510	1.01058e-23
15.781186	1.11128e-23
15.759861	1.222e-23
15.738537	1.34374e-23
15.717212	1.47761e-23
15.695888	1.6248e-23
15.674564	1.78663e-23
15.653239	1.96458e-23
15.631915	2.16023e-23
15.610591	2.37535e-23
15.589266	2.61187e-23
15.567942	2.87193e-23
15.546617	3.15785e-23
15.525293	3.47222e-23
15.503969	3.81785e-23
15.482644	4.19786e-23
15.461320	4.61566e-23
15.439995	5.075e-23
15.418671	5.58002e-23
15.397347	6.13525e-23
15.376022	6.74567e-23
15.354698	7.41677e-23
15.333373	8.15458e-23
15.312049	8.96572e-23
15.290725	9.85747e-23
15.269400	1.08378e-22
15.248076	1.19156e-22
15.226752	1.31005e-22
15.205427	1.4403e-22
15.184103	1.5835e-22
15.162778	1.74092e-22
15.141454	1.91397e-22
15.120130	2.10421e-22
15.098805	2.31334e-22
15.077481	2.54324e-22
15.056156	2.79596e-22
15.034832	3.07377e-22
15.013508	3.37916e-22
14.992183	3.71486e-22
14.970859	4.08388e-22
14.949534	4.48952e-22
14.928210	4.93541e-22
14.906886	5.42554e-22
14.885561	5.9643e-22
14.864237	6.5565e-22
14.842913	7.20745e-22
14.821588	7.92296e-22
14.800264	8.70943e-22
14.778939	9.57389e-22
14.757615	1.05241e-21
14.736291	1.15685e-21
14.714966	1.27164e-21
14.693642	1.39781e-21
14.672317	1.53649e-21
14.650993	1.68891e-21
14.629669	1.85643e-21
14.608344	2.04056e-21
14.587020	2.24293e-21
14.565695	2.46534e-21
14.544371	2.70979e-21
14.523047	2.97846e-21
14.501722	3.27373e-21
14.480398	3.59824e-21
14.459074	3.95488e-21
14.437749	4.34684e-21
14.416425	4.7776e-21
14.395100	5.251e-21
14.373776	5.77126e-21
14.352452	6.34301e-21
14.331127	6.97133e-21
14.309803	7.66183e-21
14.288478	8.42065e-21
14.267154	9.25453e-21
14.245830	1.01709e-20
14.224505	1.11779e-20
14.203181	1.22845e-20
14.181857	1.35005e-20
14.160532	1.48368e-20
14.139208	1.63052e-20
14.117883	1.79187e-20
14.096559	1.96917e-20
14.075235	2.164e-20
14.053910	2.37807e-20
14.032586	2.6133e-20
14.011261	2.87178e-20
13.989937	3.15578e-20
13.968613	3.46784e-20
13.947288	3.81072e-20
13.925964	4.18747e-20
13.904639	4.60141e-20
13.883315	5.05623e-20
13.861991	5.55594e-20
13.840666	6.10499e-20
13.819342	6.70822e-20
13.798018	7.37099e-20
13.776693	8.09915e-20
13.755369	8.89916e-20
13.734044	9.7781e-20
13.712720	1.07437e-19
13.691396	1.18046e-19
13.670071	1.29701e-19
13.648747	1.42505e-19
13.627422	1.56572e-19
13.606098	1.72026e-19
13.584774	1.89002e-19
13.563449	2.07652e-19
13.542125	2.2814e-19
13.520800	2.50647e-19
13.499476	2.75371e-19
13.478152	3.02531e-19
13.456827	3.32366e-19
13.435503	3.65139e-19
13.414179	4.0114e-19
13.392854	4.40685e-19
13.371530	4.84123e-19
13.350205	5.31838e-19
13.328881	5.84248e-19
13.307557	6.41817e-19
13.286232	7.0505e-19
13.264908	7.74504e-19
13.243583	8.50791e-19
13.222259	9.34581e-19
13.200935	1.02661e-18
13.179610	1.12769e-18
13.158286	1.23871e-18
13.136961	1.36064e-18
13.115637	1.49456e-18
13.094313	1.64164e-18
13.072988	1.80317e-18
13.051664	1.98058e-18
13.030340	2.17541e-18
13.009015	2.38938e-18
12.987691	2.62437e-18
12.966366	2.88243e-18
12.945042	3.16582e-18
12.923718	3.47704e-18
12.902393	3.81881e-18
12.881069	4.19412e-18
12.859744	4.60626e-18
12.838420	5.05884e-18
12.817096	5.55582e-18
12.795771	6.10154e-18
12.774447	6.70078e-18
12.753122	7.35879e-18
12.731798	8.08131e-18
12.710474	8.87465e-18
12.689149	9.74576e-18
12.667825	1.07022e-17
12.646501	1.17524e-17
12.625176	1.29055e-17
12.603852	1.41715e-17
12.582527	1.55616e-17
12.561203	1.70877e-17
12.539879	1.87633e-17
12.518554	2.06029e-17
12.497230	2.26226e-17
12.475905	2.48399e-17
12.454581	2.72742e-17
12.433257	2.99466e-17
12.411932	3.28804e-17
12.390608	3.61012e-17
12.369283	3.96369e-17
12.347959	4.35183e-17
12.326635	4.77791e-17
12.305310	5.24564e-17
12.283986	5.75907e-17
12.262662	6.32267e-17
12.241337	6.94133e-17
12.220013	7.62041e-17
12.198688	8.36581e-17
12.177364	9.18399e-17
12.156040	1.0082e-16
12.134715	1.10677e-16
12.113391	1.21496e-16
12.092066	1.33371e-16
12.070742	1.46404e-16
12.049418	1.60708e-16
12.028093	1.76407e-16
12.006769	1.93637e-16
11.985444	2.12547e-16
11.964120	2.333e-16
11.942796	2.56075e-16
11.921471	2.81069e-16
11.900147	3.08497e-16
11.878823	3.38598e-16
11.857498	3.71629e-16
11.836174	4.07876e-16
11.814849	4.47652e-16
11.793525	4.91299e-16
11.772201	5.39192e-16
11.750876	5.91746e-16
11.729552	6.4941e-16
11.708227	7.12683e-16
11.686903	7.82108e-16
11.665579	8.58282e-16
11.644254	9.41859e-16
11.622930	1.03356e-15
11.601605	1.13416e-15
11.580281	1.24454e-15
11.558957	1.36564e-15
11.537632	1.4985e-15
11.516308	1.64425e-15
11.494984	1.80415e-15
11.473659	1.97957e-15
11.452335	2.172e-15
11.431010	2.3831e-15
11.409686	2.61467e-15
11.388362	2.86869e-15
11.367037	3.14733e-15
11.345713	3.45298e-15
11.324388	3.78824e-15
11.303064	4.15598e-15
11.281740	4.55933e-15
11.260415	5.00173e-15
11.239091	5.48697e-15
11.217767	6.01916e-15
11.196442	6.60286e-15
11.175118	7.24301e-15
11.153793	7.94509e-15
11.132469	8.71505e-15
11.111145	9.55944e-15
11.089820	1.04855e-14
11.068496	1.15009e-14
11.047171	1.26145e-14
11.025847	1.38357e-14
11.004523	1.51747e-14
10.983198	1.6643e-14
10.961874	1.82531e-14
10.940549	2.00184e-14
10.919225	2.19541e-14
10.897901	2.40765e-14
10.876576	2.64035e-14
10.855252	2.89548e-14
10.833928	3.1752e-14
10.812603	3.48186e-14
10.791279	3.81807e-14
10.769954	4.18665e-14
10.748630	4.59072e-14
10.727306	5.03367e-14
10.705981	5.51925e-14
10.684657	6.05153e-14
10.663332	6.63501e-14
10.642008	7.27458e-14
10.620684	7.97563e-14
10.599359	8.74404e-14
10.578035	9.58628e-14
10.556710	1.05094e-13
10.535386	1.15211e-13
10.514062	1.263e-13
10.492737	1.38453e-13
10.471413	1.51771e-13
10.450089	1.66367e-13
10.428764	1.82362e-13
10.407440	1.99891e-13
10.386115	2.19099e-13
10.364791	2.40147e-13
10.343467	2.6321e-13
10.322142	2.88482e-13
10.300818	3.16172e-13
10.279493	3.46511e-13
10.258169	3.79753e-13
10.236845	4.16173e-13
10.215520	4.56074e-13
10.194196	4.99789e-13
10.172871	5.47679e-13
10.151547	6.00143e-13
10.130223	6.57615e-13
10.108898	7.20573e-13
10.087574	7.89537e-13
10.066250	8.65078e-13
10.044925	9.47822e-13
10.023601	1.03845e-12
10.002276	1.13772e-12
9.980952	1.24644e-12
9.959628	1.36551e-12
9.938303	1.49592e-12
9.916979	1.63873e-12
9.895654	1.79513e-12
9.874330	1.9664e-12
9.853006	2.15395e-12
9.831681	2.35932e-12
9.810357	2.5842e-12
9.789032	2.83042e-12
9.767708	3.10002e-12
9.746384	3.3952e-12
9.725059	3.71837e-12
9.703735	4.07218e-12
9.682411	4.45952e-12
9.661086	4.88356e-12
9.639762	5.34775e-12
9.618437	5.85588e-12
9.597113	6.41209e-12
9.575789	7.02092e-12
9.554464	7.6873e-12
9.533140	8.41667e-12
9.511815	9.21495e-12
9.490491	1.00886e-11
9.469167	1.10447e-11
9.447842	1.20911e-11
9.426518	1.32361e-11
9.405193	1.44891e-11
9.383869	1.58602e-11
9.362545	1.73604e-11
9.341220	1.90018e-11
9.319896	2.07978e-11
9.298572	2.27627e-11
9.277247	2.49123e-11
9.255923	2.7264e-11
9.234598	2.98366e-11
9.213274	3.26508e-11
9.191950	3.57291e-11
9.170625	3.90962e-11
9.149301	4.2779e-11
9.127976	4.68071e-11
9.106652	5.12124e-11
9.085328	5.60303e-11
9.064003	6.1299e-11
9.042679	6.70606e-11
9.021354	7.33608e-11
9.000030	8.02498e-11
8.978706	8.77823e-11
8.957381	9.60179e-11
8.936057	1.05022e-10
8.914733	1.14866e-10
8.893408	1.25627e-10
8.872084	1.3739e-10
8.850759	1.50249e-10
8.829435	1.64305e-10
8.808111	1.79667e-10
8.786786	1.96458e-10
8.765462	2.14808e-10
8.744137	2.34862e-10
8.722813	2.56777e-10
8.701489	2.80725e-10
8.680164	3.06891e-10
8.658840	3.35482e-10
8.637516	3.66719e-10
8.616191	4.00847e-10
8.594867	4.38129e-10
8.573542	4.78857e-10
8.552218	5.23346e-10
8.530894	5.7194e-10
8.509569	6.25016e-10
8.488245	6.82984e-10
8.466920	7.46291e-10
8.445596	8.15426e-10
8.424272	8.9092e-10
8.402947	9.73353e-10
8.381623	1.06336e-09
8.360298	1.16163e-09
8.338974	1.26891e-09
8.317650	1.38602e-09
8.296325	1.51387e-09
8.275001	1.65342e-09
8.253677	1.80573e-09
8.232352	1.97196e-09
8.211028	2.15337e-09
8.189703	2.35134e-09
8.168379	2.56736e-09
8.147055	2.80307e-09
8.125730	3.06024e-09
8.104406	3.3408e-09
8.083081	3.64687e-09
8.061757	3.98074e-09
8.040433	4.34491e-09
8.019108	4.7421e-09
7.997784	5.17528e-09
7.976459	5.64767e-09
7.955135	6.16279e-09
7.933811	6.72445e-09
7.912486	7.33682e-09
7.891162	8.00443e-09
7.869838	8.73221e-09
7.848513	9.52551e-09
7.827189	1.03902e-08
7.805864	1.13325e-08
7.784540	1.23595e-08
7.763216	1.34786e-08
7.741891	1.4698e-08
7.720567	1.60265e-08
7.699242	1.74738e-08
7.677918	1.90504e-08
7.656594	2.07676e-08
7.635269	2.2638e-08
7.613945	2.46749e-08
7.592620	2.6893e-08
7.571296	2.93082e-08
7.549972	3.19377e-08
7.528647	3.48003e-08
7.507323	3.79163e-08
7.485999	4.1308e-08
7.464674	4.49993e-08
7.443350	4.90162e-08
7.422025	5.33871e-08
7.400701	5.81427e-08
7.379377	6.33163e-08
7.358052	6.89441e-08
7.336728	7.50652e-08
7.315403	8.17223e-08
7.294079	8.89615e-08
7.272755	9.68328e-08
7.251430	1.0539e-07
7.230106	1.14693e-07
7.208781	1.24805e-07
7.187457	1.35794e-07
7.166133	1.47736e-07
7.144808	1.60712e-07
7.123484	1.74809e-07
7.102160	1.90122e-07
7.080835	2.06755e-07
7.059511	2.24819e-07
7.038186	2.44433e-07
7.016862	2.6573e-07
6.995538	2.88848e-07
6.974213	3.13942e-07
6.952889	3.41176e-07
6.931564	3.70727e-07
6.910240	4.0279e-07
6.888916	4.37573e-07
6.867591	4.75299e-07
6.846267	5.16213e-07
6.824942	5.60576e-07
6.803618	6.08673e-07
6.782294	6.60808e-07
6.760969	7.17312e-07
6.739645	7.78541e-07
6.718321	8.44878e-07
6.696996	9.16737e-07
6.675672	9.94565e-07
6.654347	1.07884e-06
6.633023	1.17009e-06
6.611699	1.26885e-06
6.590374	1.37575e-06
6.569050	1.49141e-06
6.547725	1.61654e-06
6.526401	1.75189e-06
6.505077	1.89825e-06
6.483752	2.05649e-06
6.462428	2.22754e-06
6.441103	2.4124e-06
6.419779	2.61213e-06
6.398455	2.82789e-06
6.377130	3.0609e-06
6.355806	3.31249e-06
6.334482	3.58407e-06
6.313157	3.87716e-06
6.291833	4.19338e-06
6.270508	4.53447e-06
6.249184	4.90228e-06
6.227860	5.2988e-06
6.206535	5.72617e-06
6.185211	6.18663e-06
6.163886	6.68262e-06
6.142562	7.21672e-06
6.121238	7.79167e-06
6.099913	8.41041e-06
6.078589	9.07607e-06
6.057265	9.79196e-06
6.035940	1.05616e-05
6.014616	1.13888e-05
5.993291	1.22774e-05
5.971967	1.32318e-05
5.950643	1.42564e-05
5.929318	1.5356e-05
5.907994	1.65354e-05
5.886669	1.78002e-05
5.865345	1.91558e-05
5.844021	2.06081e-05
5.822696	2.21634e-05
5.801372	2.38281e-05
5.780047	2.56093e-05
5.758723	2.7514e-05
5.737399	2.95498e-05
5.716074	3.17246e-05
5.694750	3.40467e-05
5.673426	3.65247e-05
5.652101	3.91675e-05
5.630777	4.19843e-05
5.609452	4.4985e-05
5.588128	4.81793e-05
5.566804	5.15776e-05
5.545479	5.51904e-05
5.524155	5.90286e-05
5.502830	6.31031e-05
5.481506	6.74254e-05
5.460182	7.20068e-05
5.438857	7.68587e-05
5.417533	8.19929e-05
5.396208	8.74207e-05
5.374884	9.31537e-05
5.353560	9.92031e-05
5.332235	0.00010558
5.310911	0.000112294
5.289587	0.000119357
5.268262	0.000126776
5.246938	0.000134561
5.225613	0.000142719
5.204289	0.000151256
5.182965	0.000160176
5.161640	0.000169484
5.140316	0.00017918
5.118991	0.000189263
5.097667	0.00019973
5.076343	0.000210575
5.055018	0.000221788
5.033694	0.000233356
5.012369	0.000245263
4.991045	0.000257489
4.969721	0.000270008
4.948396	0.00028279
4.927072	0.000295801
4.905748	0.000309
4.884423	0.00032234
4.863099	0.00033577
4.841774	0.00034923
4.820450	0.000362655
4.799126	0.000375976
4.777801	0.000389114
4.756477	0.000401986
4.735152	0.000414504
4.713828	0.000426576
4.692504	0.000438106
4.671179	0.000448996
4.649855	0.000459148
4.628530	0.000468469
4.607206	0.000476871
4.585882	0.000484274
4.564557	0.000490618
4.543233	0.000495859
4.521909	0.000499986
4.500584	0.000503023
4.479260	0.000505041
4.457935	0.000506174
4.436611	0.000506628
&
```
