## Supplementary material for "All-at-once RNA folding with 3D motif prediction framed by evolutionary information": RF01826_SAM_V.cacofold.helixcov

```
# RMs = 1 L = 69

# RM_HELIX NESTED 7-17 30-40, nbp = 11 nbp_cov = 0
# pvals: 0.649474,0.0963363,0.969974,0.0545013,0.649474,0.649474,0.0883546,0.649474,0.0267882,0.649474,0.167909
# aggregated NONE
NESTED  ::::::<<<<<<<<<<<____________>>>>>>>>>>>:::::::::::::::::::::::::::::
        :::::::::::::::::::::::::::::::::::::::::::::::::::::::::::::::::::::
```
