## Supplementary material for "All-at-once RNA folding with 3D motif prediction framed by evolutionary information": RF01826_SAM_V.cacofold.power

```
# Power analysis of CaCoFold structure 
#
# Powertype = SINGLE SUBSTITUTIONS
# covary  left_pos      right_pos    substitutions      power
#----------------------------------------------------------------
          7		40		1		0.00
          8		39		4		0.07
          9		38		4		0.07
          10		37		4		0.07
          11		36		0		0.00
          12		35		0		0.00
          13		34		3		0.02
          14		33		0		0.00
          15		32		1		0.00
          16		31		0		0.00
          17		30		2		0.00
#
# BPAIRS 11
# avg substitutions per BP  1.7
# BPAIRS expected to covary 0.2 +/- 0.4
# BPAIRS observed to covary 0
#
```
