## Supplementary material for "All-at-once RNA folding with 3D motif prediction framed by evolutionary information": RF01826_SAM_V.power

```
# Power analysis of given structure 
#
# Powertype = SINGLE SUBSTITUTIONS
# covary  left_pos      right_pos    substitutions      power
#----------------------------------------------------------------
          10		37		4		0.07
          11		36		0		0.00
          12		35		0		0.00
          13		34		3		0.02
          28		58		0		0.00
          29		57		0		0.00
          30		55		0		0.00
          31		54		0		0.00
          32		53		3		0.02
          33		52		0		0.00
          39		47		2		0.00
          40		46		0		0.00
#
# BPAIRS 12
# avg substitutions per BP  1.0
# BPAIRS expected to covary 0.1 +/- 0.3
# BPAIRS observed to covary 0
#
```
