## Supplementary material for "All-at-once RNA folding with 3D motif prediction framed by evolutionary information": RF01826_SAM_V.surv

```
0.381915	0.0833333
0.093027	0.166667
0.056916	0.25
-0.015306	0.916667
-0.033361	1
&
6.249955	0.000428449
4.011072	0.000856898
3.144408	0.00128535
2.891631	0.0017138
2.765242	0.00214225
2.638854	0.00257069
2.620798	0.00299914
2.566632	0.00342759
2.440243	0.00385604
2.404132	0.00428449
2.169410	0.00471294
1.952744	0.00514139
1.880522	0.00599829
1.862467	0.00642674
1.826356	0.00685518
1.808300	0.00728363
1.609690	0.00814053
1.573579	0.00856898
1.537468	0.00899743
1.374968	0.00942588
1.320802	0.00985433
1.176358	0.0102828
1.086080	0.0107112
1.049969	0.0115681
1.013858	0.0119966
0.995803	0.012425
0.959692	0.0132819
0.905525	0.0141388
0.851359	0.0145673
0.833303	0.0149957
0.797192	0.0154242
0.779137	0.0167095
0.761081	0.017138
0.743026	0.0179949
0.724970	0.0192802
0.706915	0.0201371
0.688859	0.0205656
0.670804	0.0214225
0.652748	0.0222793
0.634692	0.0227078
0.616637	0.0235647
0.598581	0.0244216
0.580526	0.02485
0.562470	0.0261354
0.544415	0.0265638
0.526359	0.0269923
0.508304	0.0278492
0.490248	0.0282776
0.472193	0.0287061
0.454137	0.0291345
0.418026	0.0299914
0.399971	0.0317052
0.327749	0.0325621
0.309693	0.0351328
0.291638	0.0364182
0.273582	0.0377035
0.255527	0.0389889
0.237471	0.0415596
0.219416	0.0424165
0.201360	0.0441302
0.183305	0.045844
0.165249	0.0479863
0.147194	0.0497001
0.129138	0.0518423
0.111083	0.0535561
0.093027	0.0561268
0.074972	0.0578406
0.056916	0.0621251
0.038861	0.0694087
0.020805	0.0788346
0.002750	0.148243
-0.015306	0.826478
-0.033361	0.848757
-0.051417	0.865895
-0.069472	0.873179
-0.087528	0.880034
-0.105583	0.888603
-0.123639	0.895458
-0.141694	0.901028
-0.159750	0.90617
-0.177805	0.912168
-0.195861	0.916024
-0.213916	0.921594
-0.231972	0.928449
-0.250027	0.93102
-0.268083	0.936161
-0.286138	0.941302
-0.304194	0.947301
-0.322249	0.951157
-0.340305	0.955013
-0.358360	0.958012
-0.376416	0.959726
-0.394471	0.963153
-0.412527	0.965296
-0.430582	0.968295
-0.448638	0.970865
-0.466693	0.973008
-0.484749	0.974722
-0.502804	0.977292
-0.520860	0.978578
-0.538915	0.979863
-0.556971	0.982005
-0.575026	0.985004
-0.593082	0.985861
-0.611137	0.98629
-0.629193	0.986718
-0.647248	0.987147
-0.665304	0.988432
-0.683359	0.989717
-0.701415	0.990146
-0.719470	0.991859
-0.737526	0.992288
-0.755581	0.993145
-0.791692	0.994859
-0.809748	0.995716
-0.863914	0.996144
-0.881970	0.996572
-0.900025	0.997001
-0.918081	0.998286
-1.044469	0.998715
-1.080580	0.999143
-1.152803	0.999572
-1.170858	1
&
8.886058	2.13129e-06
8.452726	4.26257e-06
8.091616	6.39386e-06
8.001339	8.52515e-06
7.893006	1.06564e-05
7.874950	1.27877e-05
7.784673	1.4919e-05
7.748561	1.70503e-05
7.712450	1.91816e-05
7.531895	2.13129e-05
7.495784	2.34442e-05
7.477729	2.55754e-05
7.423562	2.77067e-05
7.405507	2.9838e-05
7.369396	3.19693e-05
7.351340	3.41006e-05
7.333285	3.62319e-05
7.224952	4.04945e-05
7.152730	4.26257e-05
7.116619	4.4757e-05
7.026341	4.68883e-05
6.990230	4.90196e-05
6.972175	5.11509e-05
6.954119	5.32822e-05
6.936064	5.54135e-05
6.881897	5.75448e-05
6.827731	6.18073e-05
6.791620	6.39386e-05
6.773564	6.60699e-05
6.755509	6.82012e-05
6.737453	7.24638e-05
6.719398	7.67263e-05
6.683287	8.09889e-05
6.665231	8.31202e-05
6.629120	8.52515e-05
6.593009	8.95141e-05
6.574954	9.16454e-05
6.538843	9.59079e-05
6.502732	0.000100171
6.484676	0.000102302
6.466621	0.000106564
6.448565	0.000108696
6.430510	0.000117221
6.412454	0.000121483
6.394399	0.000130009
6.376343	0.000136402
6.358288	0.000138534
6.340232	0.000140665
6.268010	0.000142796
6.231899	0.000147059
6.213844	0.000151321
6.159677	0.000153453
6.141622	0.000155584
6.105511	0.000159847
6.087455	0.000161978
6.069400	0.000164109
6.051344	0.000168372
6.015233	0.000172634
5.997177	0.000174766
5.979122	0.000176897
5.961066	0.000179028
5.943011	0.000185422
5.924955	0.000189685
5.906900	0.000191816
5.888844	0.000196078
5.870789	0.000204604
5.852733	0.000213129
5.816622	0.000219523
5.798567	0.000223785
5.780511	0.00023231
5.762456	0.000238704
5.744400	0.000247229
5.726345	0.000251492
5.708289	0.000257886
5.690234	0.00026428
5.672178	0.000270673
5.654123	0.00028133
5.636067	0.000287724
5.618012	0.000294118
5.599956	0.000306905
5.581901	0.000311168
5.563845	0.000326087
5.545790	0.000332481
5.527734	0.000345269
5.509679	0.000358056
5.491623	0.000362319
5.473568	0.000375107
5.455512	0.000390026
5.437457	0.000404945
5.419401	0.000434783
5.401346	0.00044757
5.383290	0.000449702
5.365235	0.000464621
5.347179	0.00047954
5.329124	0.000492327
5.311068	0.000498721
5.293013	0.000507246
5.274957	0.00051364
5.256902	0.000515772
5.238846	0.000528559
5.220791	0.000530691
5.202735	0.000547741
5.184680	0.000566922
5.166624	0.000583973
5.148569	0.000592498
5.130513	0.000613811
5.112458	0.000641517
5.094402	0.000650043
5.076347	0.000664962
5.058291	0.000682012
5.040236	0.000716113
5.022180	0.000741688
5.004125	0.000758738
4.986069	0.000784314
4.968014	0.000797101
4.949958	0.000807758
4.931903	0.000818414
4.913847	0.000831202
4.895792	0.000850384
4.877736	0.000865303
4.859681	0.000875959
4.841625	0.000895141
4.823570	0.000916454
4.805514	0.000929241
4.787459	0.000948423
4.769403	0.000963342
4.751348	0.000978261
4.733292	0.000984655
4.715237	0.000995311
4.697181	0.00100597
4.679126	0.00102302
4.661070	0.0010422
4.643015	0.00106564
4.624959	0.00107417
4.606904	0.00108909
4.588848	0.00110827
4.570793	0.00112958
4.552737	0.00115303
4.534682	0.00116581
4.516626	0.0011786
4.498571	0.00120631
4.480515	0.00121483
4.462460	0.00123828
4.444404	0.00125107
4.426349	0.00126598
4.408293	0.00128303
4.390238	0.00128943
4.372182	0.00130648
4.354127	0.00131714
4.336071	0.00134697
4.318016	0.00135976
4.299960	0.00137042
4.281905	0.00138747
4.263849	0.00139599
4.227738	0.00140665
4.209682	0.00140878
4.191627	0.0014237
4.173571	0.00143649
4.155516	0.00144928
4.137460	0.00146206
4.119405	0.00147272
4.101349	0.00148124
4.083294	0.00149616
4.065238	0.00150682
4.047183	0.00151961
4.029127	0.00152387
4.011072	0.00154731
3.993016	0.00157289
3.974961	0.00157502
3.956905	0.00159207
3.938850	0.00160486
3.920794	0.00162617
3.902739	0.00163257
3.884683	0.00165814
3.866628	0.00167732
3.848572	0.00170503
3.830517	0.00172208
3.812461	0.001737
3.794406	0.00176684
3.776350	0.00179881
3.758295	0.00182225
3.740239	0.00184783
3.722184	0.0018734
3.704128	0.00192455
3.686073	0.00195652
3.668017	0.00200767
3.649962	0.00203751
3.631906	0.00206522
3.613851	0.00211211
3.595795	0.0021526
3.577740	0.00221014
3.559684	0.00228261
3.541629	0.00231884
3.523573	0.00239344
3.505518	0.00243606
3.487462	0.0025
3.469407	0.00254049
3.451351	0.00258099
3.433296	0.00266624
3.415240	0.00271739
3.397185	0.00278772
3.379129	0.0028815
3.361074	0.00297741
3.343018	0.00311168
3.324963	0.00319906
3.306907	0.00329497
3.288852	0.00339301
3.270796	0.00351023
3.252741	0.00360614
3.234685	0.00374254
3.216630	0.00380648
3.198574	0.00393649
3.180519	0.00404518
3.162463	0.00415175
3.144408	0.00427962
3.126352	0.00436061
3.108297	0.00445439
3.090241	0.00453112
3.072186	0.00463768
3.054130	0.00474425
3.036075	0.0048572
3.018019	0.00494459
2.999964	0.00507246
2.981908	0.00515985
2.963853	0.0052792
2.945797	0.00536232
2.927742	0.00546462
2.909686	0.0055925
2.891631	0.00572251
2.873575	0.00582907
2.855520	0.00591858
2.837464	0.00601023
2.819409	0.00610827
2.801353	0.00621697
2.783298	0.00629795
2.765242	0.00637894
2.747187	0.00651321
2.729131	0.00660273
2.711076	0.00668159
2.693020	0.00676684
2.674965	0.00682651
2.656909	0.00690537
2.638854	0.00699275
2.620798	0.00710571
2.602743	0.00718244
2.584687	0.00729327
2.566632	0.0073636
2.548576	0.00743393
2.530521	0.00753623
2.512465	0.00764066
2.494410	0.00774084
2.476354	0.00784527
2.458299	0.00791134
2.440243	0.00800938
2.422187	0.0081202
2.404132	0.00820972
2.386076	0.00829497
2.368021	0.00843777
2.349965	0.00856138
2.331910	0.00867434
2.313854	0.00881074
2.295799	0.00894288
2.277743	0.00905371
2.259688	0.00919437
2.241632	0.0093052
2.223577	0.00940111
2.205521	0.00952685
2.187466	0.00961637
2.169410	0.00971654
2.151355	0.00983589
2.133299	0.00994246
2.115244	0.0100575
2.097188	0.0101833
2.079133	0.0102835
2.061077	0.0104092
2.043022	0.0105286
2.024966	0.0106927
2.006911	0.0108589
1.988855	0.0110401
1.970800	0.0112212
1.952744	0.0113747
1.934689	0.0115452
1.916633	0.0117391
1.898578	0.0119054
1.880522	0.0120929
1.862467	0.012257
1.844411	0.0123998
1.826356	0.0126108
1.808300	0.0128389
1.790245	0.0131181
1.772189	0.0133376
1.754134	0.0136019
1.736078	0.0138747
1.718023	0.0141283
1.699967	0.0144395
1.681912	0.0147911
1.663856	0.015098
1.645801	0.0154838
1.627745	0.0159165
1.609690	0.0163491
1.591634	0.0168393
1.573579	0.0173018
1.555523	0.0177025
1.537468	0.0181032
1.519412	0.0185017
1.501357	0.0189003
1.483301	0.0193201
1.465246	0.0197357
1.447190	0.0200682
1.429135	0.0203687
1.411079	0.0206564
1.393024	0.0209804
1.374968	0.0213363
1.356913	0.021688
1.338857	0.0222464
1.320802	0.0227984
1.302746	0.0232801
1.284691	0.0238129
1.266635	0.0243798
1.248580	0.024887
1.230524	0.0253964
1.212469	0.0258419
1.194413	0.0263193
1.176358	0.0267882
1.158302	0.0272528
1.140247	0.027711
1.122191	0.0281607
1.104136	0.0285997
1.086080	0.0290431
1.068025	0.0294885
1.049969	0.0299915
1.031914	0.0304071
1.013858	0.0308717
0.995803	0.0313086
0.977747	0.0318009
0.959692	0.0322634
0.941636	0.0328026
0.923581	0.0332587
0.905525	0.0338022
0.887470	0.0343372
0.869414	0.0348977
0.851359	0.0354774
0.833303	0.0359186
0.815248	0.0364706
0.797192	0.0370439
0.779137	0.0376257
0.761081	0.0382289
0.743026	0.0388193
0.724970	0.0394352
0.706915	0.040049
0.688859	0.0407012
0.670804	0.0413299
0.652748	0.0419267
0.634692	0.0425895
0.616637	0.043231
0.598581	0.043913
0.580526	0.0446142
0.562470	0.0454028
0.544415	0.0462361
0.526359	0.0470439
0.508304	0.0478559
0.490248	0.0486722
0.472193	0.0495823
0.454137	0.0504263
0.436082	0.0513725
0.418026	0.0523593
0.399971	0.0533951
0.381915	0.0545013
0.363860	0.055633
0.345804	0.0568414
0.327749	0.0580925
0.309693	0.0594587
0.291638	0.0610038
0.273582	0.0626748
0.255527	0.0646675
0.237471	0.0674403
0.219416	0.069902
0.201360	0.0723359
0.183305	0.0745332
0.165249	0.0768308
0.147194	0.0791049
0.129138	0.0818116
0.111083	0.0848849
0.093027	0.0883546
0.074972	0.0923252
0.056916	0.0963363
0.038861	0.104386
0.020805	0.111901
0.002750	0.167909
-0.015306	0.649474
-0.033361	0.698208
-0.051417	0.730337
-0.069472	0.754454
-0.087528	0.774292
-0.105583	0.790659
-0.123639	0.804702
-0.141694	0.817436
-0.159750	0.829318
-0.177805	0.8401
-0.195861	0.850416
-0.213916	0.859857
-0.231972	0.868907
-0.250027	0.877061
-0.268083	0.884945
-0.286138	0.892624
-0.304194	0.899687
-0.322249	0.906385
-0.340305	0.9126
-0.358360	0.91861
-0.376416	0.924141
-0.394471	0.929241
-0.412527	0.934013
-0.430582	0.938376
-0.448638	0.942711
-0.466693	0.946697
-0.484749	0.950185
-0.502804	0.95363
-0.520860	0.956809
-0.538915	0.959789
-0.556971	0.962596
-0.575026	0.965237
-0.593082	0.967732
-0.611137	0.969974
-0.629193	0.972074
-0.647248	0.974152
-0.665304	0.976076
-0.683359	0.977749
-0.701415	0.979378
-0.719470	0.980882
-0.737526	0.982287
-0.755581	0.983568
-0.773637	0.984751
-0.791692	0.985846
-0.809748	0.98689
-0.827803	0.987809
-0.845859	0.988704
-0.863914	0.98958
-0.881970	0.990426
-0.900025	0.991185
-0.918081	0.991858
-0.936136	0.992496
-0.954192	0.993131
-0.972247	0.993685
-0.990303	0.994218
-1.008358	0.994704
-1.026414	0.995175
-1.044469	0.995575
-1.062525	0.995997
-1.080580	0.996313
-1.098636	0.996628
-1.116692	0.996997
-1.134747	0.997298
-1.152803	0.997515
-1.170858	0.997786
-1.188914	0.997977
-1.206969	0.998137
-1.225025	0.998301
-1.243080	0.998461
-1.261136	0.998602
-1.279191	0.998715
-1.297247	0.998828
-1.315302	0.998958
-1.333358	0.999058
-1.351413	0.999173
-1.369469	0.999263
-1.387524	0.999333
-1.405580	0.999395
-1.423635	0.99945
-1.441691	0.999497
-1.459746	0.999567
-1.477802	0.999604
-1.495857	0.999648
-1.513913	0.99968
-1.531968	0.999729
-1.550024	0.999778
-1.568079	0.999791
-1.586135	0.999827
-1.604190	0.999851
-1.622246	0.999861
-1.640301	0.999874
-1.658357	0.999891
-1.676412	0.9999
-1.694468	0.999919
-1.712523	0.999942
-1.730579	0.999951
-1.748634	0.999957
-1.766690	0.999964
-1.784745	0.99997
-1.802801	0.999972
-1.820856	0.999979
-1.838912	0.999985
-1.875023	0.999987
-1.893078	0.999994
-1.947245	0.999998
-2.272244	1
&
27.934616	3.73923e-19
27.916561	3.84546e-19
27.898505	3.95471e-19
27.880450	4.06706e-19
27.862394	4.18261e-19
27.844339	4.30144e-19
27.826283	4.42364e-19
27.808228	4.54932e-19
27.790172	4.67857e-19
27.772117	4.81148e-19
27.754061	4.94818e-19
27.736006	5.08875e-19
27.717950	5.23332e-19
27.699895	5.382e-19
27.681839	5.5349e-19
27.663784	5.69215e-19
27.645728	5.85386e-19
27.627673	6.02016e-19
27.609617	6.19119e-19
27.591562	6.36708e-19
27.573506	6.54796e-19
27.555451	6.73398e-19
27.537395	6.92529e-19
27.519340	7.12203e-19
27.501284	7.32436e-19
27.483229	7.53244e-19
27.465173	7.74643e-19
27.447118	7.96649e-19
27.429062	8.19281e-19
27.411007	8.42556e-19
27.392951	8.66491e-19
27.374896	8.91107e-19
27.356840	9.16422e-19
27.338784	9.42456e-19
27.320729	9.6923e-19
27.302673	9.96764e-19
27.284618	1.02508e-18
27.266562	1.0542e-18
27.248507	1.08415e-18
27.230451	1.11495e-18
27.212396	1.14662e-18
27.194340	1.17919e-18
27.176285	1.21269e-18
27.158229	1.24714e-18
27.140174	1.28257e-18
27.122118	1.319e-18
27.104063	1.35647e-18
27.086007	1.39501e-18
27.067952	1.43464e-18
27.049896	1.47539e-18
27.031841	1.5173e-18
27.013785	1.56041e-18
26.995730	1.60473e-18
26.977674	1.65032e-18
26.959619	1.6972e-18
26.941563	1.74541e-18
26.923508	1.79499e-18
26.905452	1.84598e-18
26.887397	1.89842e-18
26.869341	1.95235e-18
26.851286	2.00781e-18
26.833230	2.06484e-18
26.815175	2.1235e-18
26.797119	2.18382e-18
26.779064	2.24585e-18
26.761008	2.30965e-18
26.742953	2.37526e-18
26.724897	2.44273e-18
26.706842	2.51212e-18
26.688786	2.58348e-18
26.670731	2.65686e-18
26.652675	2.73233e-18
26.634620	2.80995e-18
26.616564	2.88976e-18
26.598509	2.97185e-18
26.580453	3.05627e-18
26.562398	3.14308e-18
26.544342	3.23236e-18
26.526287	3.32418e-18
26.508231	3.4186e-18
26.490176	3.51571e-18
26.472120	3.61557e-18
26.454065	3.71827e-18
26.436009	3.82389e-18
26.417954	3.93251e-18
26.399898	4.04421e-18
26.381843	4.15908e-18
26.363787	4.27722e-18
26.345732	4.39871e-18
26.327676	4.52366e-18
26.309621	4.65215e-18
26.291565	4.78429e-18
26.273510	4.92018e-18
26.255454	5.05994e-18
26.237399	5.20366e-18
26.219343	5.35147e-18
26.201288	5.50347e-18
26.183232	5.65979e-18
26.165177	5.82055e-18
26.147121	5.98588e-18
26.129066	6.1559e-18
26.111010	6.33075e-18
26.092955	6.51056e-18
26.074899	6.69549e-18
26.056844	6.88566e-18
26.038788	7.08124e-18
26.020733	7.28237e-18
26.002677	7.48921e-18
25.984622	7.70193e-18
25.966566	7.92069e-18
25.948511	8.14566e-18
25.930455	8.37702e-18
25.912400	8.61495e-18
25.894344	8.85964e-18
25.876289	9.11128e-18
25.858233	9.37006e-18
25.840178	9.63619e-18
25.822122	9.90988e-18
25.804067	1.01913e-17
25.786011	1.04808e-17
25.767956	1.07785e-17
25.749900	1.10846e-17
25.731845	1.13994e-17
25.713789	1.17232e-17
25.695734	1.20562e-17
25.677678	1.23986e-17
25.659623	1.27507e-17
25.641567	1.31129e-17
25.623512	1.34853e-17
25.605456	1.38683e-17
25.587401	1.42622e-17
25.569345	1.46673e-17
25.551289	1.50838e-17
25.533234	1.55122e-17
25.515178	1.59528e-17
25.497123	1.64059e-17
25.479067	1.68718e-17
25.461012	1.7351e-17
25.442956	1.78438e-17
25.424901	1.83505e-17
25.406845	1.88717e-17
25.388790	1.94077e-17
25.370734	1.99589e-17
25.352679	2.05257e-17
25.334623	2.11086e-17
25.316568	2.17081e-17
25.298512	2.23247e-17
25.280457	2.29587e-17
25.262401	2.36107e-17
25.244346	2.42812e-17
25.226290	2.49708e-17
25.208235	2.568e-17
25.190179	2.64093e-17
25.172124	2.71593e-17
25.154068	2.79306e-17
25.136013	2.87239e-17
25.117957	2.95396e-17
25.099902	3.03785e-17
25.081846	3.12412e-17
25.063791	3.21285e-17
25.045735	3.30409e-17
25.027680	3.39792e-17
25.009624	3.49442e-17
24.991569	3.59365e-17
24.973513	3.69571e-17
24.955458	3.80066e-17
24.937402	3.9086e-17
24.919347	4.0196e-17
24.901291	4.13375e-17
24.883236	4.25114e-17
24.865180	4.37186e-17
24.847125	4.49602e-17
24.829069	4.62369e-17
24.811014	4.755e-17
24.792958	4.89003e-17
24.774903	5.0289e-17
24.756847	5.17171e-17
24.738792	5.31857e-17
24.720736	5.4696e-17
24.702681	5.62493e-17
24.684625	5.78466e-17
24.666570	5.94893e-17
24.648514	6.11786e-17
24.630459	6.29159e-17
24.612403	6.47026e-17
24.594348	6.65399e-17
24.576292	6.84295e-17
24.558237	7.03726e-17
24.540181	7.2371e-17
24.522126	7.44261e-17
24.504070	7.65395e-17
24.486015	7.8713e-17
24.467959	8.09482e-17
24.449904	8.32468e-17
24.431848	8.56107e-17
24.413793	8.80417e-17
24.395737	9.05418e-17
24.377682	9.31128e-17
24.359626	9.57568e-17
24.341571	9.84759e-17
24.323515	1.01272e-16
24.305460	1.04148e-16
24.287404	1.07105e-16
24.269349	1.10147e-16
24.251293	1.13274e-16
24.233238	1.16491e-16
24.215182	1.19798e-16
24.197127	1.232e-16
24.179071	1.26698e-16
24.161016	1.30296e-16
24.142960	1.33996e-16
24.124905	1.378e-16
24.106849	1.41713e-16
24.088794	1.45737e-16
24.070738	1.49875e-16
24.052683	1.54131e-16
24.034627	1.58507e-16
24.016572	1.63008e-16
23.998516	1.67636e-16
23.980461	1.72396e-16
23.962405	1.77291e-16
23.944350	1.82325e-16
23.926294	1.87502e-16
23.908239	1.92826e-16
23.890183	1.98301e-16
23.872128	2.03932e-16
23.854072	2.09722e-16
23.836017	2.15677e-16
23.817961	2.218e-16
23.799906	2.28098e-16
23.781850	2.34574e-16
23.763794	2.41235e-16
23.745739	2.48084e-16
23.727683	2.55128e-16
23.709628	2.62372e-16
23.691572	2.69821e-16
23.673517	2.77482e-16
23.655461	2.8536e-16
23.637406	2.93462e-16
23.619350	3.01794e-16
23.601295	3.10363e-16
23.583239	3.19175e-16
23.565184	3.28237e-16
23.547128	3.37556e-16
23.529073	3.4714e-16
23.511017	3.56996e-16
23.492962	3.67131e-16
23.474906	3.77555e-16
23.456851	3.88274e-16
23.438795	3.99297e-16
23.420740	4.10634e-16
23.402684	4.22292e-16
23.384629	4.34282e-16
23.366573	4.46611e-16
23.348518	4.59291e-16
23.330462	4.7233e-16
23.312407	4.8574e-16
23.294351	4.99531e-16
23.276296	5.13712e-16
23.258240	5.28297e-16
23.240185	5.43295e-16
23.222129	5.58719e-16
23.204074	5.74582e-16
23.186018	5.90894e-16
23.167963	6.07669e-16
23.149907	6.24921e-16
23.131852	6.42662e-16
23.113796	6.60907e-16
23.095741	6.7967e-16
23.077685	6.98965e-16
23.059630	7.18808e-16
23.041574	7.39214e-16
23.023519	7.602e-16
23.005463	7.81781e-16
22.987408	8.03975e-16
22.969352	8.26799e-16
22.951297	8.5027e-16
22.933241	8.74408e-16
22.915186	8.99231e-16
22.897130	9.24759e-16
22.879075	9.51011e-16
22.861019	9.78008e-16
22.842964	1.00577e-15
22.824908	1.03432e-15
22.806853	1.06369e-15
22.788797	1.09388e-15
22.770742	1.12493e-15
22.752686	1.15687e-15
22.734631	1.18971e-15
22.716575	1.22348e-15
22.698520	1.25821e-15
22.680464	1.29393e-15
22.662409	1.33066e-15
22.644353	1.36843e-15
22.626298	1.40728e-15
22.608242	1.44723e-15
22.590187	1.48831e-15
22.572131	1.53056e-15
22.554076	1.574e-15
22.536020	1.61868e-15
22.517965	1.66463e-15
22.499909	1.71188e-15
22.481854	1.76048e-15
22.463798	1.81045e-15
22.445743	1.86184e-15
22.427687	1.91469e-15
22.409632	1.96904e-15
22.391576	2.02493e-15
22.373521	2.08241e-15
22.355465	2.14152e-15
22.337410	2.20231e-15
22.319354	2.26482e-15
22.301299	2.3291e-15
22.283243	2.39521e-15
22.265188	2.4632e-15
22.247132	2.53312e-15
22.229077	2.60502e-15
22.211021	2.67896e-15
22.192966	2.755e-15
22.174910	2.8332e-15
22.156855	2.91362e-15
22.138799	2.99632e-15
22.120744	3.08136e-15
22.102688	3.16882e-15
22.084633	3.25877e-15
22.066577	3.35126e-15
22.048522	3.44638e-15
22.030466	3.5442e-15
22.012411	3.64479e-15
21.994355	3.74824e-15
21.976299	3.85463e-15
21.958244	3.96404e-15
21.940188	4.07655e-15
21.922133	4.19225e-15
21.904077	4.31123e-15
21.886022	4.4336e-15
21.867966	4.55943e-15
21.849911	4.68884e-15
21.831855	4.82192e-15
21.813800	4.95877e-15
21.795744	5.09951e-15
21.777689	5.24424e-15
21.759633	5.39308e-15
21.741578	5.54614e-15
21.723522	5.70355e-15
21.705467	5.86542e-15
21.687411	6.03189e-15
21.669356	6.20308e-15
21.651300	6.37913e-15
21.633245	6.56017e-15
21.615189	6.74635e-15
21.597134	6.93782e-15
21.579078	7.13471e-15
21.561023	7.3372e-15
21.542967	7.54543e-15
21.524912	7.75957e-15
21.506856	7.97978e-15
21.488801	8.20625e-15
21.470745	8.43913e-15
21.452690	8.67863e-15
21.434634	8.92493e-15
21.416579	9.17821e-15
21.398523	9.43868e-15
21.380468	9.70654e-15
21.362412	9.982e-15
21.344357	1.02653e-14
21.326301	1.05566e-14
21.308246	1.08562e-14
21.290190	1.11643e-14
21.272135	1.14811e-14
21.254079	1.18069e-14
21.236024	1.21419e-14
21.217968	1.24865e-14
21.199913	1.28408e-14
21.181857	1.32052e-14
21.163802	1.358e-14
21.145746	1.39653e-14
21.127691	1.43616e-14
21.109635	1.47692e-14
21.091580	1.51883e-14
21.073524	1.56193e-14
21.055469	1.60625e-14
21.037413	1.65183e-14
21.019358	1.6987e-14
21.001302	1.74691e-14
20.983247	1.79648e-14
20.965191	1.84745e-14
20.947136	1.89988e-14
20.929080	1.95379e-14
20.911025	2.00923e-14
20.892969	2.06624e-14
20.874914	2.12487e-14
20.856858	2.18516e-14
20.838803	2.24717e-14
20.820747	2.31093e-14
20.802692	2.37651e-14
20.784636	2.44394e-14
20.766581	2.51328e-14
20.748525	2.5846e-14
20.730470	2.65793e-14
20.712414	2.73335e-14
20.694359	2.81091e-14
20.676303	2.89067e-14
20.658248	2.97268e-14
20.640192	3.05703e-14
20.622137	3.14377e-14
20.604081	3.23297e-14
20.586026	3.3247e-14
20.567970	3.41903e-14
20.549915	3.51604e-14
20.531859	3.6158e-14
20.513804	3.71839e-14
20.495748	3.82389e-14
20.477693	3.93239e-14
20.459637	4.04396e-14
20.441582	4.1587e-14
20.423526	4.27669e-14
20.405471	4.39803e-14
20.387415	4.52281e-14
20.369360	4.65113e-14
20.351304	4.78309e-14
20.333249	4.91879e-14
20.315193	5.05834e-14
20.297138	5.20185e-14
20.279082	5.34944e-14
20.261027	5.5012e-14
20.242971	5.65728e-14
20.224915	5.81778e-14
20.206860	5.98283e-14
20.188804	6.15257e-14
20.170749	6.32712e-14
20.152693	6.50662e-14
20.134638	6.69121e-14
20.116582	6.88104e-14
20.098527	7.07625e-14
20.080471	7.277e-14
20.062416	7.48345e-14
20.044360	7.69574e-14
20.026305	7.91407e-14
20.008249	8.13858e-14
19.990194	8.36946e-14
19.972138	8.60689e-14
19.954083	8.85106e-14
19.936027	9.10215e-14
19.917972	9.36036e-14
19.899916	9.6259e-14
19.881861	9.89896e-14
19.863805	1.01798e-13
19.845750	1.04686e-13
19.827694	1.07655e-13
19.809639	1.10709e-13
19.791583	1.1385e-13
19.773528	1.17079e-13
19.755472	1.204e-13
19.737417	1.23816e-13
19.719361	1.27328e-13
19.701306	1.3094e-13
19.683250	1.34654e-13
19.665195	1.38474e-13
19.647139	1.42402e-13
19.629084	1.46441e-13
19.611028	1.50595e-13
19.592973	1.54867e-13
19.574917	1.59259e-13
19.556862	1.63777e-13
19.538806	1.68422e-13
19.520751	1.732e-13
19.502695	1.78113e-13
19.484640	1.83165e-13
19.466584	1.8836e-13
19.448529	1.93703e-13
19.430473	1.99197e-13
19.412418	2.04847e-13
19.394362	2.10657e-13
19.376307	2.16632e-13
19.358251	2.22777e-13
19.340196	2.29095e-13
19.322140	2.35593e-13
19.304085	2.42275e-13
19.286029	2.49147e-13
19.267974	2.56214e-13
19.249918	2.6348e-13
19.231863	2.70953e-13
19.213807	2.78638e-13
19.195752	2.86541e-13
19.177696	2.94668e-13
19.159641	3.03025e-13
19.141585	3.1162e-13
19.123530	3.20458e-13
19.105474	3.29546e-13
19.087419	3.38892e-13
19.069363	3.48504e-13
19.051308	3.58388e-13
19.033252	3.68552e-13
19.015197	3.79004e-13
18.997141	3.89753e-13
18.979086	4.00806e-13
18.961030	4.12173e-13
18.942975	4.23862e-13
18.924919	4.35883e-13
18.906864	4.48244e-13
18.888808	4.60956e-13
18.870753	4.74029e-13
18.852697	4.87472e-13
18.834642	5.01296e-13
18.816586	5.15512e-13
18.798531	5.30131e-13
18.780475	5.45165e-13
18.762420	5.60625e-13
18.744364	5.76523e-13
18.726309	5.92872e-13
18.708253	6.09684e-13
18.690198	6.26973e-13
18.672142	6.44753e-13
18.654087	6.63036e-13
18.636031	6.81838e-13
18.617976	7.01172e-13
18.599920	7.21055e-13
18.581865	7.41502e-13
18.563809	7.62528e-13
18.545754	7.8415e-13
18.527698	8.06386e-13
18.509643	8.29251e-13
18.491587	8.52765e-13
18.473532	8.76946e-13
18.455476	9.01812e-13
18.437420	9.27383e-13
18.419365	9.53679e-13
18.401309	9.8072e-13
18.383254	1.00853e-12
18.365198	1.03712e-12
18.347143	1.06653e-12
18.329087	1.09677e-12
18.311032	1.12787e-12
18.292976	1.15985e-12
18.274921	1.19273e-12
18.256865	1.22655e-12
18.238810	1.26133e-12
18.220754	1.29709e-12
18.202699	1.33387e-12
18.184643	1.37168e-12
18.166588	1.41058e-12
18.148532	1.45057e-12
18.130477	1.49169e-12
18.112421	1.53399e-12
18.094366	1.57748e-12
18.076310	1.6222e-12
18.058255	1.66819e-12
18.040199	1.71549e-12
18.022144	1.76412e-12
18.004088	1.81414e-12
17.986033	1.86557e-12
17.967977	1.91846e-12
17.949922	1.97285e-12
17.931866	2.02878e-12
17.913811	2.08629e-12
17.895755	2.14544e-12
17.877700	2.20626e-12
17.859644	2.2688e-12
17.841589	2.33312e-12
17.823533	2.39926e-12
17.805478	2.46728e-12
17.787422	2.53722e-12
17.769367	2.60915e-12
17.751311	2.68311e-12
17.733256	2.75917e-12
17.715200	2.83739e-12
17.697145	2.91782e-12
17.679089	3.00053e-12
17.661034	3.08559e-12
17.642978	3.17305e-12
17.624923	3.263e-12
17.606867	3.35549e-12
17.588812	3.45061e-12
17.570756	3.54842e-12
17.552701	3.649e-12
17.534645	3.75243e-12
17.516590	3.8588e-12
17.498534	3.96818e-12
17.480479	4.08065e-12
17.462423	4.19632e-12
17.444368	4.31526e-12
17.426312	4.43757e-12
17.408257	4.56335e-12
17.390201	4.69269e-12
17.372146	4.8257e-12
17.354090	4.96248e-12
17.336035	5.10313e-12
17.317979	5.24777e-12
17.299924	5.39651e-12
17.281868	5.54946e-12
17.263813	5.70674e-12
17.245757	5.86849e-12
17.227702	6.03481e-12
17.209646	6.20585e-12
17.191591	6.38173e-12
17.173535	6.5626e-12
17.155480	6.74859e-12
17.137424	6.93985e-12
17.119369	7.13653e-12
17.101313	7.33878e-12
17.083258	7.54676e-12
17.065202	7.76064e-12
17.047147	7.98057e-12
17.029091	8.20674e-12
17.011036	8.43931e-12
16.992980	8.67848e-12
16.974925	8.92442e-12
16.956869	9.17732e-12
16.938814	9.43739e-12
16.920758	9.70483e-12
16.902703	9.97985e-12
16.884647	1.02627e-11
16.866592	1.05535e-11
16.848536	1.08525e-11
16.830481	1.11601e-11
16.812425	1.14763e-11
16.794370	1.18015e-11
16.776314	1.21359e-11
16.758259	1.24798e-11
16.740203	1.28334e-11
16.722148	1.31971e-11
16.704092	1.3571e-11
16.686037	1.39556e-11
16.667981	1.4351e-11
16.649925	1.47576e-11
16.631870	1.51758e-11
16.613814	1.56058e-11
16.595759	1.60479e-11
16.577703	1.65026e-11
16.559648	1.69702e-11
16.541592	1.7451e-11
16.523537	1.79455e-11
16.505481	1.84539e-11
16.487426	1.89768e-11
16.469370	1.95144e-11
16.451315	2.00673e-11
16.433259	2.06359e-11
16.415204	2.12205e-11
16.397148	2.18217e-11
16.379093	2.24399e-11
16.361037	2.30757e-11
16.342982	2.37294e-11
16.324926	2.44017e-11
16.306871	2.5093e-11
16.288815	2.58039e-11
16.270760	2.65349e-11
16.252704	2.72866e-11
16.234649	2.80596e-11
16.216593	2.88545e-11
16.198538	2.96719e-11
16.180482	3.05125e-11
16.162427	3.13769e-11
16.144371	3.22657e-11
16.126316	3.31797e-11
16.108260	3.41196e-11
16.090205	3.50861e-11
16.072149	3.608e-11
16.054094	3.7102e-11
16.036038	3.8153e-11
16.017983	3.92337e-11
15.999927	4.0345e-11
15.981872	4.14878e-11
15.963816	4.2663e-11
15.945761	4.38714e-11
15.927705	4.51141e-11
15.909650	4.63919e-11
15.891594	4.77059e-11
15.873539	4.90571e-11
15.855483	5.04466e-11
15.837428	5.18754e-11
15.819372	5.33447e-11
15.801317	5.48556e-11
15.783261	5.64092e-11
15.765206	5.80069e-11
15.747150	5.96498e-11
15.729095	6.13391e-11
15.711039	6.30764e-11
15.692984	6.48628e-11
15.674928	6.66997e-11
15.656873	6.85887e-11
15.638817	7.05312e-11
15.620762	7.25286e-11
15.602706	7.45826e-11
15.584651	7.66948e-11
15.566595	7.88667e-11
15.548540	8.11001e-11
15.530484	8.33968e-11
15.512429	8.57584e-11
15.494373	8.81869e-11
15.476318	9.06842e-11
15.458262	9.32521e-11
15.440207	9.58928e-11
15.422151	9.86082e-11
15.404096	1.014e-10
15.386040	1.04272e-10
15.367985	1.07224e-10
15.349929	1.1026e-10
15.331874	1.13382e-10
15.313818	1.16593e-10
15.295763	1.19894e-10
15.277707	1.23289e-10
15.259652	1.2678e-10
15.241596	1.30369e-10
15.223541	1.34061e-10
15.205485	1.37856e-10
15.187430	1.4176e-10
15.169374	1.45773e-10
15.151319	1.499e-10
15.133263	1.54144e-10
15.115208	1.58508e-10
15.097152	1.62996e-10
15.079097	1.67611e-10
15.061041	1.72356e-10
15.042986	1.77235e-10
15.024930	1.82253e-10
15.006875	1.87413e-10
14.988819	1.92718e-10
14.970764	1.98174e-10
14.952708	2.03784e-10
14.934653	2.09553e-10
14.916597	2.15485e-10
14.898542	2.21585e-10
14.880486	2.27857e-10
14.862430	2.34307e-10
14.844375	2.4094e-10
14.826319	2.4776e-10
14.808264	2.54773e-10
14.790208	2.61985e-10
14.772153	2.69401e-10
14.754097	2.77026e-10
14.736042	2.84867e-10
14.717986	2.9293e-10
14.699931	3.01222e-10
14.681875	3.09747e-10
14.663820	3.18514e-10
14.645764	3.2753e-10
14.627709	3.368e-10
14.609653	3.46332e-10
14.591598	3.56134e-10
14.573542	3.66213e-10
14.555487	3.76578e-10
14.537431	3.87235e-10
14.519376	3.98194e-10
14.501320	4.09464e-10
14.483265	4.21052e-10
14.465209	4.32967e-10
14.447154	4.4522e-10
14.429098	4.57819e-10
14.411043	4.70775e-10
14.392987	4.84097e-10
14.374932	4.97796e-10
14.356876	5.11883e-10
14.338821	5.26368e-10
14.320765	5.41263e-10
14.302710	5.56579e-10
14.284654	5.72328e-10
14.266599	5.88522e-10
14.248543	6.05175e-10
14.230488	6.22298e-10
14.212432	6.39906e-10
14.194377	6.58012e-10
14.176321	6.7663e-10
14.158266	6.95774e-10
14.140210	7.1546e-10
14.122155	7.35702e-10
14.104099	7.56517e-10
14.086044	7.77921e-10
14.067988	7.9993e-10
14.049933	8.22561e-10
14.031877	8.45832e-10
14.013822	8.69761e-10
13.995766	8.94367e-10
13.977711	9.19668e-10
13.959655	9.45685e-10
13.941600	9.72438e-10
13.923544	9.99947e-10
13.905489	1.02823e-09
13.887433	1.05732e-09
13.869378	1.08723e-09
13.851322	1.11798e-09
13.833267	1.14961e-09
13.815211	1.18213e-09
13.797156	1.21556e-09
13.779100	1.24995e-09
13.761045	1.2853e-09
13.742989	1.32166e-09
13.724934	1.35904e-09
13.706878	1.39748e-09
13.688823	1.437e-09
13.670767	1.47764e-09
13.652712	1.51944e-09
13.634656	1.56241e-09
13.616601	1.6066e-09
13.598545	1.65203e-09
13.580490	1.69875e-09
13.562434	1.7468e-09
13.544379	1.7962e-09
13.526323	1.84699e-09
13.508268	1.89922e-09
13.490212	1.95293e-09
13.472157	2.00816e-09
13.454101	2.06494e-09
13.436046	2.12333e-09
13.417990	2.18338e-09
13.399935	2.24511e-09
13.381879	2.3086e-09
13.363824	2.37387e-09
13.345768	2.441e-09
13.327713	2.51001e-09
13.309657	2.58098e-09
13.291602	2.65396e-09
13.273546	2.72899e-09
13.255491	2.80615e-09
13.237435	2.88549e-09
13.219380	2.96707e-09
13.201324	3.05095e-09
13.183269	3.1372e-09
13.165213	3.22589e-09
13.147158	3.31709e-09
13.129102	3.41086e-09
13.111046	3.50728e-09
13.092991	3.60643e-09
13.074935	3.70838e-09
13.056880	3.81321e-09
13.038824	3.921e-09
13.020769	4.03183e-09
13.002713	4.14579e-09
12.984658	4.26298e-09
12.966602	4.38347e-09
12.948547	4.50737e-09
12.930491	4.63477e-09
12.912436	4.76576e-09
12.894380	4.90046e-09
12.876325	5.03896e-09
12.858269	5.18137e-09
12.840214	5.32781e-09
12.822158	5.47838e-09
12.804103	5.6332e-09
12.786047	5.7924e-09
12.767992	5.95609e-09
12.749936	6.12441e-09
12.731881	6.29747e-09
12.713825	6.47543e-09
12.695770	6.65841e-09
12.677714	6.84656e-09
12.659659	7.04002e-09
12.641603	7.23894e-09
12.623548	7.44348e-09
12.605492	7.6538e-09
12.587437	7.87005e-09
12.569381	8.09241e-09
12.551326	8.32105e-09
12.533270	8.55614e-09
12.515215	8.79787e-09
12.497159	9.04643e-09
12.479104	9.302e-09
12.461048	9.56479e-09
12.442993	9.83499e-09
12.424937	1.01128e-08
12.406882	1.03985e-08
12.388826	1.06922e-08
12.370771	1.09943e-08
12.352715	1.13048e-08
12.334660	1.16242e-08
12.316604	1.19525e-08
12.298549	1.22901e-08
12.280493	1.26372e-08
12.262438	1.29942e-08
12.244382	1.33612e-08
12.226327	1.37385e-08
12.208271	1.41265e-08
12.190216	1.45255e-08
12.172160	1.49357e-08
12.154105	1.53575e-08
12.136049	1.57912e-08
12.117994	1.62371e-08
12.099938	1.66957e-08
12.081883	1.71671e-08
12.063827	1.76519e-08
12.045772	1.81503e-08
12.027716	1.86628e-08
12.009661	1.91898e-08
11.991605	1.97316e-08
11.973550	2.02887e-08
11.955494	2.08615e-08
11.937439	2.14505e-08
11.919383	2.20561e-08
11.901328	2.26788e-08
11.883272	2.33191e-08
11.865217	2.39774e-08
11.847161	2.46543e-08
11.829106	2.53502e-08
11.811050	2.60658e-08
11.792995	2.68016e-08
11.774939	2.75582e-08
11.756884	2.8336e-08
11.738828	2.91359e-08
11.720773	2.99582e-08
11.702717	3.08038e-08
11.684662	3.16732e-08
11.666606	3.25671e-08
11.648551	3.34862e-08
11.630495	3.44313e-08
11.612440	3.5403e-08
11.594384	3.6402e-08
11.576329	3.74293e-08
11.558273	3.84855e-08
11.540218	3.95715e-08
11.522162	4.06881e-08
11.504107	4.18362e-08
11.486051	4.30167e-08
11.467996	4.42304e-08
11.449940	4.54783e-08
11.431885	4.67615e-08
11.413829	4.80807e-08
11.395774	4.94372e-08
11.377718	5.08319e-08
11.359663	5.22659e-08
11.341607	5.37404e-08
11.323551	5.52563e-08
11.305496	5.6815e-08
11.287440	5.84177e-08
11.269385	6.00654e-08
11.251329	6.17597e-08
11.233274	6.35016e-08
11.215218	6.52927e-08
11.197163	6.71342e-08
11.179107	6.90275e-08
11.161052	7.09743e-08
11.142996	7.29758e-08
11.124941	7.50338e-08
11.106885	7.71497e-08
11.088830	7.93253e-08
11.070774	8.15621e-08
11.052719	8.38619e-08
11.034663	8.62265e-08
11.016608	8.86578e-08
10.998552	9.11574e-08
10.980497	9.37275e-08
10.962441	9.637e-08
10.944386	9.90869e-08
10.926330	1.0188e-07
10.908275	1.04752e-07
10.890219	1.07705e-07
10.872164	1.10741e-07
10.854108	1.13863e-07
10.836053	1.17072e-07
10.817997	1.20372e-07
10.799942	1.23765e-07
10.781886	1.27253e-07
10.763831	1.30839e-07
10.745775	1.34527e-07
10.727720	1.38318e-07
10.709664	1.42216e-07
10.691609	1.46223e-07
10.673553	1.50344e-07
10.655498	1.5458e-07
10.637442	1.58936e-07
10.619387	1.63414e-07
10.601331	1.68018e-07
10.583276	1.72752e-07
10.565220	1.77618e-07
10.547165	1.82622e-07
10.529109	1.87767e-07
10.511054	1.93056e-07
10.492998	1.98494e-07
10.474943	2.04086e-07
10.456887	2.09834e-07
10.438832	2.15744e-07
10.420776	2.21821e-07
10.402721	2.28068e-07
10.384665	2.34491e-07
10.366610	2.41094e-07
10.348554	2.47884e-07
10.330499	2.54864e-07
10.312443	2.62041e-07
10.294388	2.69419e-07
10.276332	2.77005e-07
10.258277	2.84804e-07
10.240221	2.92822e-07
10.222166	3.01066e-07
10.204110	3.09542e-07
10.186055	3.18256e-07
10.167999	3.27214e-07
10.149944	3.36425e-07
10.131888	3.45894e-07
10.113833	3.5563e-07
10.095777	3.65639e-07
10.077722	3.7593e-07
10.059666	3.86509e-07
10.041611	3.97386e-07
10.023555	4.08569e-07
10.005500	4.20066e-07
9.987444	4.31885e-07
9.969389	4.44037e-07
9.951333	4.5653e-07
9.933278	4.69374e-07
9.915222	4.82579e-07
9.897167	4.96155e-07
9.879111	5.10112e-07
9.861056	5.24461e-07
9.843000	5.39213e-07
9.824945	5.54379e-07
9.806889	5.69971e-07
9.788834	5.86001e-07
9.770778	6.02481e-07
9.752723	6.19424e-07
9.734667	6.36842e-07
9.716612	6.54749e-07
9.698556	6.73159e-07
9.680501	6.92085e-07
9.662445	7.11543e-07
9.644390	7.31547e-07
9.626334	7.52112e-07
9.608279	7.73254e-07
9.590223	7.9499e-07
9.572168	8.17335e-07
9.554112	8.40307e-07
9.536056	8.63924e-07
9.518001	8.88203e-07
9.499945	9.13163e-07
9.481890	9.38823e-07
9.463834	9.65202e-07
9.445779	9.92322e-07
9.427723	1.0202e-06
9.409668	1.04886e-06
9.391612	1.07833e-06
9.373557	1.10862e-06
9.355501	1.13976e-06
9.337446	1.17178e-06
9.319390	1.20469e-06
9.301335	1.23852e-06
9.283279	1.2733e-06
9.265224	1.30906e-06
9.247168	1.34582e-06
9.229113	1.3836e-06
9.211057	1.42245e-06
9.193002	1.46239e-06
9.174946	1.50344e-06
9.156891	1.54564e-06
9.138835	1.58903e-06
9.120780	1.63363e-06
9.102724	1.67948e-06
9.084669	1.72661e-06
9.066613	1.77507e-06
9.048558	1.82488e-06
9.030502	1.87608e-06
9.012447	1.92872e-06
8.994391	1.98283e-06
8.976336	2.03846e-06
8.958280	2.09564e-06
8.940225	2.15442e-06
8.922169	2.21485e-06
8.904114	2.27697e-06
8.886058	2.34082e-06
8.868003	2.40646e-06
8.849947	2.47394e-06
8.831892	2.5433e-06
8.813836	2.61461e-06
8.795781	2.68791e-06
8.777725	2.76325e-06
8.759670	2.84071e-06
8.741614	2.92033e-06
8.723559	3.00217e-06
8.705503	3.0863e-06
8.687448	3.17279e-06
8.669392	3.26169e-06
8.651337	3.35307e-06
8.633281	3.44701e-06
8.615226	3.54357e-06
8.597170	3.64282e-06
8.579115	3.74485e-06
8.561059	3.84973e-06
8.543004	3.95754e-06
8.524948	4.06835e-06
8.506893	4.18226e-06
8.488837	4.29935e-06
8.470782	4.41971e-06
8.452726	4.54342e-06
8.434671	4.67059e-06
8.416615	4.8013e-06
8.398560	4.93566e-06
8.380504	5.07377e-06
8.362449	5.21573e-06
8.344393	5.36165e-06
8.326338	5.51163e-06
8.308282	5.6658e-06
8.290227	5.82427e-06
8.272171	5.98715e-06
8.254116	6.15457e-06
8.236060	6.32665e-06
8.218005	6.50353e-06
8.199949	6.68534e-06
8.181894	6.8722e-06
8.163838	7.06428e-06
8.145783	7.2617e-06
8.127727	7.46461e-06
8.109672	7.67318e-06
8.091616	7.88755e-06
8.073561	8.10788e-06
8.055505	8.33434e-06
8.037450	8.56711e-06
8.019394	8.80634e-06
8.001339	9.05223e-06
7.983283	9.30496e-06
7.965228	9.56471e-06
7.947172	9.83169e-06
7.929117	1.01061e-05
7.911061	1.03881e-05
7.893006	1.06779e-05
7.874950	1.09758e-05
7.856895	1.1282e-05
7.838839	1.15967e-05
7.820784	1.19201e-05
7.802728	1.22525e-05
7.784673	1.25941e-05
7.766617	1.29452e-05
7.748561	1.3306e-05
7.730506	1.36768e-05
7.712450	1.4058e-05
7.694395	1.44496e-05
7.676339	1.48522e-05
7.658284	1.52659e-05
7.640228	1.5691e-05
7.622173	1.6128e-05
7.604117	1.6577e-05
7.586062	1.70384e-05
7.568006	1.75127e-05
7.549951	1.8e-05
7.531895	1.85009e-05
7.513840	1.90156e-05
7.495784	1.95445e-05
7.477729	2.00881e-05
7.459673	2.06467e-05
7.441618	2.12207e-05
7.423562	2.18105e-05
7.405507	2.24167e-05
7.387451	2.30396e-05
7.369396	2.36797e-05
7.351340	2.43375e-05
7.333285	2.50134e-05
7.315229	2.57079e-05
7.297174	2.64216e-05
7.279118	2.7155e-05
7.261063	2.79086e-05
7.243007	2.86829e-05
7.224952	2.94786e-05
7.206896	3.02962e-05
7.188841	3.11363e-05
7.170785	3.19994e-05
7.152730	3.28864e-05
7.134674	3.37977e-05
7.116619	3.4734e-05
7.098563	3.56961e-05
7.080508	3.66846e-05
7.062452	3.77003e-05
7.044397	3.87438e-05
7.026341	3.98159e-05
7.008286	4.09175e-05
6.990230	4.20492e-05
6.972175	4.3212e-05
6.954119	4.44066e-05
6.936064	4.56339e-05
6.918008	4.68947e-05
6.899953	4.81901e-05
6.881897	4.95209e-05
6.863842	5.0888e-05
6.845786	5.22925e-05
6.827731	5.37353e-05
6.809675	5.52175e-05
6.791620	5.67401e-05
6.773564	5.83042e-05
6.755509	5.99109e-05
6.737453	6.15614e-05
6.719398	6.32568e-05
6.701342	6.49983e-05
6.683287	6.67871e-05
6.665231	6.86245e-05
6.647176	7.05117e-05
6.629120	7.24502e-05
6.611065	7.44412e-05
6.593009	7.64862e-05
6.574954	7.85865e-05
6.556898	8.07436e-05
6.538843	8.2959e-05
6.520787	8.52343e-05
6.502732	8.7571e-05
6.484676	8.99707e-05
6.466621	9.2435e-05
6.448565	9.49657e-05
6.430510	9.75644e-05
6.412454	0.000100233
6.394399	0.000102973
6.376343	0.000105787
6.358288	0.000108676
6.340232	0.000111642
6.322177	0.000114688
6.304121	0.000117815
6.286066	0.000121026
6.268010	0.000124321
6.249955	0.000127705
6.231899	0.000131179
6.213844	0.000134744
6.195788	0.000138405
6.177733	0.000142162
6.159677	0.000146018
6.141622	0.000149976
6.123566	0.000154038
6.105511	0.000158207
6.087455	0.000162486
6.069400	0.000166876
6.051344	0.000171381
6.033289	0.000176004
6.015233	0.000180747
5.997177	0.000185613
5.979122	0.000190605
5.961066	0.000195726
5.943011	0.000200979
5.924955	0.000206367
5.906900	0.000211893
5.888844	0.00021756
5.870789	0.000223371
5.852733	0.00022933
5.834678	0.000235439
5.816622	0.000241702
5.798567	0.000248121
5.780511	0.000254701
5.762456	0.000261443
5.744400	0.000268352
5.726345	0.00027543
5.708289	0.00028268
5.690234	0.000290106
5.672178	0.00029771
5.654123	0.000305494
5.636067	0.000313462
5.618012	0.000321616
5.599956	0.000329958
5.581901	0.000338489
5.563845	0.000347212
5.545790	0.000356126
5.527734	0.000365233
5.509679	0.000374532
5.491623	0.000384022
5.473568	0.000393701
5.455512	0.000403564
5.437457	0.000413607
5.419401	0.00042382
5.401346	0.000434192
5.383290	0.000444706
5.365235	0.000455339
5.347179	0.000466054
5.329124	0.000476798
5.311068	0.000487475
5.293013	0.000497893
&
```
