## Supplementary material for "All-at-once RNA folding with 3D motif prediction framed by evolutionary information": RF01827_SAR11_0636.cacofold.helixcov

```
# RMs = 3 L = 91

# RM_HELIX NESTED 8-16 24-32, nbp = 8 nbp_cov = 0
# pvals: 0.801386,0.801386,0.801386,0.801386,0.801386,0.801386,0.801386,0.801386
# aggregated NONE
NESTED  :::::::<<<<<<-<<_______>>->>>>>>::::::::::::::::::::::::::::::::::::::::::::::::::::::::::
        ::::::::::::::::::::::::::::::::::::::::::::::::::::::::::::::::::::::::::::::::::::::::::

# RM_HELIX NESTED 59-63 75-79, nbp = 5 nbp_cov = 0
# pvals: 0.801386,0.801386,0.801386,0.801386,0.801386
# aggregated NONE
NESTED  :::::::::::::::::::::::::::::::::::::::::::::::::::::::::<<<<<___________>>>>>::::::::::::
        ::::::::::::::::::::::::::::::::::::::::::::::::::::::::::::::::::::::::::::::::::::::::::

# RM_HELIX NESTED 1-5 87-91, nbp = 5 nbp_cov = 0
# pvals: 0.942722,0.849888,0.801386,0.801386,0.801386
# aggregated NONE
NESTED  <<<<<________________________________________________________________________________>>>>>
        ::::::::::::::::::::::::::::::::::::::::::::::::::::::::::::::::::::::::::::::::::::::::::
```
