## Supplementary material for "All-at-once RNA folding with 3D motif prediction framed by evolutionary information": RF01827_SAR11_0636.power

```
# Power analysis of given structure 
#
# Powertype = SINGLE SUBSTITUTIONS
# covary  left_pos      right_pos    substitutions      power
#----------------------------------------------------------------
          1		91		3		0.02
          2		90		1		0.00
          3		89		0		0.00
          4		88		1		0.00
          5		87		2		0.00
          9		57		0		0.00
          10		56		2		0.00
          11		55		6		0.16
          12		54		2		0.00
          13		52		0		0.00
          15		48		0		0.00
          16		47		0		0.00
          23		40		0		0.00
          24		39		0		0.00
          25		38		0		0.00
          27		36		0		0.00
          28		35		0		0.00
          29		34		0		0.00
          59		79		0		0.00
          60		78		2		0.00
          61		77		0		0.00
          62		76		1		0.00
          63		75		0		0.00
#
# BPAIRS 23
# avg substitutions per BP  0.9
# BPAIRS expected to covary 0.2 +/- 0.4
# BPAIRS observed to covary 0
#
```
