## Supplementary material for "All-at-once RNA folding with 3D motif prediction framed by evolutionary information": RF01827_SAR11_0636.surv

```
0.000639	0.0434783
-0.015082	0.913043
-0.094749	0.956522
-0.678973	1
&
7.380543	0.00025113
7.367383	0.00075339
7.022160	0.00100452
6.889382	0.00125565
5.959935	0.00175791
5.641267	0.00200904
5.216377	0.00226017
5.189821	0.0025113
5.136710	0.00301356
4.764931	0.00351582
4.711820	0.00426921
4.579042	0.00452034
3.862040	0.00477147
3.835484	0.0050226
3.516817	0.00527373
3.384038	0.00552486
3.304372	0.00577599
3.091927	0.00652938
3.012260	0.00678051
2.826370	0.00703164
2.640481	0.00778503
2.587370	0.00803616
2.507703	0.00828729
2.374924	0.00878955
2.109368	0.00929181
2.056257	0.00954294
1.976590	0.00979407
1.923479	0.0113009
1.870367	0.011552
1.843812	0.0118031
1.737589	0.0120542
1.711034	0.0125565
1.684478	0.0128076
1.657922	0.0130588
1.604811	0.0133099
1.418922	0.0138122
1.365810	0.0140633
1.233032	0.0143144
1.100254	0.0153189
1.073699	0.0155701
1.020587	0.0158212
0.994032	0.0160723
0.940920	0.0163235
0.887809	0.0170768
0.755031	0.017328
0.728475	0.0180814
0.648808	0.0183325
0.622253	0.0185836
0.542586	0.0190859
0.516030	0.0195881
0.489475	0.0198393
0.330141	0.0200904
0.303585	0.0205927
0.277030	0.0210949
0.223918	0.0220994
0.197363	0.0233551
0.170807	0.0243596
0.144251	0.025113
0.091140	0.0253641
0.064584	0.0256153
0.038029	0.0268709
0.011473	0.0286288
-0.015082	0.928428
-0.041638	0.932948
-0.068194	0.940231
-0.094749	0.943747
-0.121305	0.947765
-0.147861	0.948769
-0.200972	0.950025
-0.227527	0.95103
-0.254083	0.951783
-0.280639	0.95329
-0.307194	0.954545
-0.333750	0.95555
-0.360306	0.957308
-0.386861	0.958061
-0.439973	0.959066
-0.466528	0.961075
-0.493084	0.964088
-0.519639	0.96434
-0.546195	0.9666
-0.572751	0.967855
-0.599306	0.969864
-0.625862	0.970367
-0.652418	0.971622
-0.678973	0.973129
-0.758640	0.974385
-0.785196	0.975138
-0.811751	0.976394
-0.838307	0.978403
-0.864863	0.979156
-0.891418	0.980161
-0.917974	0.98217
-0.944530	0.983425
-0.997641	0.983928
-1.024196	0.984179
-1.050752	0.984681
-1.077308	0.985183
-1.103863	0.985937
-1.156975	0.986941
-1.210086	0.987443
-1.289753	0.987946
-1.342864	0.989453
-1.369420	0.989955
-1.395975	0.990206
-1.449087	0.992215
-1.555309	0.992717
-1.608420	0.993219
-1.661532	0.993973
-1.688087	0.994224
-1.847421	0.994475
-1.900532	0.994726
-1.980199	0.995731
-2.006755	0.995982
-2.112977	0.996484
-2.139533	0.996735
-2.192644	0.996986
-2.272311	0.99774
-2.298867	0.998242
-2.378534	0.998493
-2.405089	0.998995
-2.484756	0.999749
-4.104650	1
&
12.572287	1.24844e-05
11.058616	2.49688e-05
10.633726	3.74532e-05
10.368170	4.99376e-05
10.341614	6.2422e-05
10.288503	7.49064e-05
9.996391	8.73908e-05
9.757390	9.98752e-05
9.624612	0.00011236
9.571501	0.000124844
9.544945	0.000137328
9.465278	0.000149813
9.279389	0.000162297
9.226278	0.000174782
9.199722	0.000187266
9.146611	0.000224719
9.066944	0.000237203
8.827943	0.000249688
8.615498	0.000262172
8.588942	0.000274657
8.562387	0.000299625
8.509275	0.000324594
8.429609	0.000337079
8.376497	0.000374532
8.217163	0.000411985
8.190608	0.000424469
8.164052	0.000436954
8.137497	0.000474407
8.031274	0.000486891
7.978163	0.00051186
7.818829	0.000549313
7.792273	0.000561798
7.765718	0.00062422
7.739162	0.000686642
7.712606	0.000724095
7.686051	0.000749064
7.659495	0.000761548
7.632940	0.000848939
7.606384	0.000923845
7.579828	0.000998752
7.553273	0.00108614
7.526717	0.00118602
7.500161	0.00128589
7.473606	0.00143571
7.447050	0.00153558
7.420495	0.00162297
7.393939	0.00179775
7.367383	0.00204744
7.340828	0.00209738
7.314272	0.00212235
7.287716	0.00213483
7.261161	0.00220974
7.234605	0.00234707
7.208049	0.002397
7.181494	0.00250936
7.154938	0.00260924
7.128383	0.0027965
7.101827	0.0028839
7.075271	0.00297129
7.048716	0.00308365
7.022160	0.0031211
6.995604	0.00325843
6.969049	0.00330836
6.942493	0.00343321
6.915938	0.00347066
6.889382	0.00355805
6.862826	0.00359551
6.836271	0.00367041
6.809715	0.00378277
6.783159	0.00393258
6.756604	0.00398252
6.730048	0.00400749
6.703492	0.00404494
6.676937	0.00413233
6.650381	0.00416979
6.623826	0.00420724
6.597270	0.0043196
6.570714	0.00435705
6.544159	0.00436954
6.517603	0.00443196
6.491047	0.0044819
6.464492	0.00454432
6.437936	0.00469413
6.411381	0.00479401
6.384825	0.00480649
6.358269	0.00490637
6.305158	0.00496879
6.278602	0.00503121
6.252047	0.00509363
6.225491	0.00516854
6.198935	0.00518102
6.172380	0.00525593
6.145824	0.00529338
6.119269	0.00543071
6.092713	0.0055181
6.066157	0.00558052
6.039602	0.00560549
6.013046	0.00578027
5.986490	0.00586767
5.959935	0.00596754
5.933379	0.00611735
5.906824	0.00615481
5.880268	0.00627965
5.853712	0.00646692
5.827157	0.00654182
5.800601	0.00662921
5.747490	0.00676654
5.720934	0.00681648
5.694378	0.00686642
5.667823	0.00692884
5.641267	0.00700375
5.614712	0.00714107
5.588156	0.00717853
5.561600	0.00724095
5.535045	0.00736579
5.508489	0.00737828
5.481933	0.00742821
5.455378	0.00749064
5.428822	0.00757803
5.402267	0.00762797
5.375711	0.00775281
5.349155	0.00777778
5.322600	0.00791511
5.296044	0.0080025
5.269488	0.00806492
5.216377	0.00813983
5.189821	0.00816479
5.163266	0.00818976
5.136710	0.0082397
5.110155	0.00836454
5.083599	0.00841448
5.057043	0.00857678
5.003932	0.00865169
4.977376	0.00876404
4.950821	0.00881398
4.924265	0.00886392
4.897710	0.00888889
4.871154	0.00893883
4.844598	0.00897628
4.818043	0.00901373
4.791487	0.00902622
4.764931	0.00907615
4.738376	0.00915106
4.711820	0.00921348
4.685264	0.00927591
4.658709	0.00935081
4.605598	0.00938826
4.579042	0.00941323
4.552486	0.00946317
4.525931	0.00951311
4.499375	0.00953808
4.472819	0.00962547
4.446264	0.00966292
4.419708	0.00968789
4.393152	0.00978777
4.366597	0.00981273
4.340041	0.00982522
4.286930	0.00987516
4.260374	0.00995006
4.233819	0.00996255
4.207263	0.00997503
4.180707	0.01
4.154152	0.0100749
4.127596	0.0101498
4.101041	0.0101998
4.074485	0.0102247
4.047929	0.0102372
4.021374	0.0102996
3.994818	0.0103121
3.968262	0.010362
3.941707	0.010412
3.915151	0.0105119
3.862040	0.0106242
3.835484	0.0107491
3.808929	0.0107615
3.782373	0.010774
3.729262	0.0108115
3.702706	0.0109114
3.676150	0.0109738
3.649595	0.0110112
3.623039	0.0110362
3.596484	0.0110612
3.569928	0.011211
3.543372	0.0113733
3.516817	0.0114357
3.490261	0.0114856
3.463705	0.011573
3.437150	0.0116604
3.410594	0.0119101
3.384038	0.0120599
3.357483	0.0121723
3.330927	0.0123346
3.304372	0.0125094
3.277816	0.0127715
3.251260	0.0128839
3.224705	0.0131211
3.198149	0.013221
3.171593	0.0133708
3.145038	0.0135081
3.118482	0.013633
3.091927	0.0136829
3.065371	0.0138077
3.038815	0.0139326
3.012260	0.0140949
2.985704	0.0142821
2.959148	0.0144569
2.932593	0.0146317
2.906037	0.014769
2.879481	0.0148564
2.852926	0.0148939
2.826370	0.0149313
2.799815	0.0150562
2.773259	0.015181
2.746703	0.015231
2.720148	0.0153059
2.693592	0.0154557
2.667036	0.015568
2.640481	0.0157803
2.613925	0.0159675
2.587370	0.0160549
2.560814	0.0163171
2.534258	0.016367
2.507703	0.0164544
2.481147	0.0165044
2.454591	0.0167541
2.428036	0.0168664
2.401480	0.017216
2.374924	0.0173783
2.348369	0.0177029
2.321813	0.0179026
2.295258	0.0181024
2.268702	0.0185144
2.242146	0.0186517
2.215591	0.018789
2.189035	0.0189139
2.162479	0.0190262
2.135924	0.0192759
2.109368	0.0194382
2.082813	0.0196005
2.056257	0.0197004
2.029701	0.0198127
2.003146	0.0199376
1.976590	0.0200874
1.950034	0.0203246
1.923479	0.0204494
1.896923	0.0206742
1.870367	0.0211236
1.843812	0.0213233
1.817256	0.0215855
1.790701	0.0217478
1.764145	0.0218851
1.737589	0.0220849
1.711034	0.0222472
1.684478	0.022372
1.657922	0.0225218
1.631367	0.0226592
1.604811	0.0228964
1.578256	0.0230836
1.551700	0.0234082
1.525144	0.0241199
1.498589	0.0243446
1.472033	0.0246567
1.445477	0.024794
1.418922	0.0249313
1.392366	0.0249938
1.365810	0.0251685
1.339255	0.0254307
1.312699	0.0260674
1.286144	0.0266667
1.259588	0.0268539
1.233032	0.0269663
1.206477	0.0272784
1.179921	0.027603
1.153365	0.0278901
1.126810	0.0280899
1.100254	0.0282397
1.073699	0.0285768
1.047143	0.0287765
1.020587	0.0290137
0.994032	0.0291386
0.967476	0.0293508
0.940920	0.0297378
0.914365	0.0299625
0.887809	0.0301248
0.861253	0.030387
0.834698	0.0306367
0.808142	0.0308739
0.781587	0.0310612
0.755031	0.031236
0.728475	0.0313858
0.701920	0.0315605
0.675364	0.0318727
0.648808	0.0320599
0.622253	0.0322097
0.595697	0.0322722
0.569142	0.0324594
0.542586	0.0326342
0.516030	0.0327466
0.489475	0.0329838
0.462919	0.0331461
0.436363	0.0333333
0.409808	0.0335206
0.383252	0.0337828
0.356696	0.0341698
0.330141	0.0346317
0.303585	0.0351061
0.277030	0.0353433
0.250474	0.0356929
0.223918	0.0361548
0.197363	0.0366542
0.170807	0.037166
0.144251	0.0376155
0.117696	0.0380899
0.091140	0.0386767
0.064584	0.0394382
0.038029	0.0400125
0.011473	0.0408365
-0.015082	0.801386
-0.041638	0.822097
-0.068194	0.838027
-0.094749	0.849888
-0.121305	0.857054
-0.147861	0.86432
-0.174416	0.870075
-0.200972	0.875094
-0.227527	0.8798
-0.254083	0.884469
-0.280639	0.888976
-0.307194	0.893533
-0.333750	0.89764
-0.360306	0.902347
-0.386861	0.906667
-0.413417	0.910549
-0.439973	0.914095
-0.466528	0.918015
-0.493084	0.921586
-0.519639	0.925443
-0.546195	0.928439
-0.572751	0.931111
-0.599306	0.93432
-0.625862	0.937403
-0.652418	0.94025
-0.678973	0.942722
-0.705529	0.944594
-0.732084	0.947366
-0.758640	0.950187
-0.785196	0.952235
-0.811751	0.954057
-0.838307	0.955868
-0.864863	0.95769
-0.891418	0.959338
-0.917974	0.960861
-0.944530	0.962547
-0.971085	0.963596
-0.997641	0.964657
-1.024196	0.965918
-1.050752	0.967166
-1.077308	0.968914
-1.103863	0.970312
-1.130419	0.971336
-1.156975	0.973408
-1.183530	0.974544
-1.210086	0.975131
-1.236641	0.976404
-1.263197	0.977528
-1.289753	0.978826
-1.316308	0.979725
-1.342864	0.980574
-1.369420	0.981273
-1.395975	0.982072
-1.422531	0.983333
-1.449087	0.984844
-1.475642	0.98598
-1.502198	0.986866
-1.528753	0.987653
-1.555309	0.988464
-1.581865	0.989313
-1.608420	0.99025
-1.634976	0.990649
-1.661532	0.991011
-1.688087	0.991436
-1.714643	0.992047
-1.741198	0.992597
-1.767754	0.993171
-1.794310	0.993583
-1.820865	0.99397
-1.847421	0.994469
-1.873977	0.994757
-1.900532	0.995069
-1.927088	0.995318
-1.953644	0.995531
-1.980199	0.996005
-2.006755	0.99623
-2.033310	0.996679
-2.059866	0.996929
-2.086422	0.997041
-2.112977	0.997216
-2.139533	0.997378
-2.166089	0.997566
-2.192644	0.997703
-2.219200	0.997878
-2.245755	0.998077
-2.272311	0.998302
-2.298867	0.998427
-2.325422	0.998539
-2.351978	0.998602
-2.378534	0.998702
-2.405089	0.998752
-2.431645	0.998864
-2.458201	0.998964
-2.484756	0.998989
-2.511312	0.999014
-2.537867	0.999039
-2.564423	0.999151
-2.590979	0.999213
-2.617534	0.999263
-2.644090	0.999288
-2.670646	0.999351
-2.697201	0.999376
-2.750312	0.999388
-2.776868	0.999413
-2.803424	0.999476
-2.829979	0.999501
-2.856535	0.999513
-2.883091	0.999625
-2.909646	0.999638
-2.936202	0.99965
-2.962758	0.999725
-2.989313	0.999738
-3.015869	0.999775
-3.042424	0.999788
-3.068980	0.9998
-3.095536	0.999813
-3.122091	0.999838
-3.148647	0.99985
-3.175203	0.999863
-3.228314	0.999888
-3.387648	0.999938
-3.414203	0.99995
-3.467315	0.999963
-3.573537	0.999975
-3.785982	0.999988
-4.104650	1
&
35.383575	8.07489e-18
35.357019	8.33564e-18
35.330464	8.60481e-18
35.303908	8.88266e-18
35.277352	9.16949e-18
35.250797	9.46558e-18
35.224241	9.77122e-18
35.197686	1.00867e-17
35.171130	1.04124e-17
35.144574	1.07486e-17
35.118019	1.10957e-17
35.091463	1.14539e-17
35.064907	1.18238e-17
35.038352	1.22055e-17
35.011796	1.25996e-17
34.985240	1.30064e-17
34.958685	1.34264e-17
34.932129	1.38598e-17
34.905574	1.43073e-17
34.879018	1.47692e-17
34.852462	1.52461e-17
34.825907	1.57383e-17
34.799351	1.62464e-17
34.772795	1.67709e-17
34.746240	1.73123e-17
34.719684	1.78712e-17
34.693129	1.84481e-17
34.666573	1.90437e-17
34.640017	1.96585e-17
34.613462	2.02931e-17
34.586906	2.09482e-17
34.560350	2.16244e-17
34.533795	2.23225e-17
34.507239	2.30431e-17
34.480683	2.37869e-17
34.454128	2.45547e-17
34.427572	2.53474e-17
34.401017	2.61656e-17
34.374461	2.70102e-17
34.347905	2.7882e-17
34.321350	2.8782e-17
34.294794	2.9711e-17
34.268238	3.067e-17
34.241683	3.16599e-17
34.215127	3.26818e-17
34.188572	3.37367e-17
34.162016	3.48255e-17
34.135460	3.59496e-17
34.108905	3.71098e-17
34.082349	3.83076e-17
34.055793	3.95439e-17
34.029238	4.08202e-17
34.002682	4.21376e-17
33.976126	4.34975e-17
33.949571	4.49013e-17
33.923015	4.63504e-17
33.896460	4.78462e-17
33.869904	4.93903e-17
33.843348	5.09842e-17
33.816793	5.26295e-17
33.790237	5.43279e-17
33.763681	5.60811e-17
33.737126	5.78909e-17
33.710570	5.9759e-17
33.684015	6.16874e-17
33.657459	6.3678e-17
33.630903	6.57328e-17
33.604348	6.78538e-17
33.577792	7.00433e-17
33.551236	7.23034e-17
33.524681	7.46365e-17
33.498125	7.70447e-17
33.471569	7.95307e-17
33.445014	8.20968e-17
33.418458	8.47457e-17
33.391903	8.748e-17
33.365347	9.03026e-17
33.338791	9.32161e-17
33.312236	9.62236e-17
33.285680	9.93282e-17
33.259124	1.02533e-16
33.232569	1.05841e-16
33.206013	1.09255e-16
33.179457	1.1278e-16
33.152902	1.16419e-16
33.126346	1.20175e-16
33.099791	1.24052e-16
33.073235	1.28053e-16
33.046679	1.32184e-16
33.020124	1.36449e-16
32.993568	1.4085e-16
32.967012	1.45394e-16
32.940457	1.50084e-16
32.913901	1.54926e-16
32.887346	1.59923e-16
32.860790	1.65082e-16
32.834234	1.70407e-16
32.807679	1.75904e-16
32.781123	1.81578e-16
32.754567	1.87435e-16
32.728012	1.9348e-16
32.701456	1.99721e-16
32.674900	2.06163e-16
32.648345	2.12813e-16
32.621789	2.19677e-16
32.595234	2.26762e-16
32.568678	2.34076e-16
32.542122	2.41625e-16
32.515567	2.49418e-16
32.489011	2.57462e-16
32.462455	2.65766e-16
32.435900	2.74337e-16
32.409344	2.83184e-16
32.382789	2.92317e-16
32.356233	3.01744e-16
32.329677	3.11475e-16
32.303122	3.21519e-16
32.276566	3.31888e-16
32.250010	3.42591e-16
32.223455	3.53638e-16
32.196899	3.65042e-16
32.170343	3.76813e-16
32.143788	3.88964e-16
32.117232	4.01507e-16
32.090677	4.14453e-16
32.064121	4.27817e-16
32.037565	4.41612e-16
32.011010	4.55851e-16
31.984454	4.7055e-16
31.957898	4.85722e-16
31.931343	5.01383e-16
31.904787	5.17548e-16
31.878232	5.34235e-16
31.851676	5.5146e-16
31.825120	5.69239e-16
31.798565	5.87592e-16
31.772009	6.06536e-16
31.745453	6.2609e-16
31.718898	6.46275e-16
31.692342	6.6711e-16
31.665786	6.88617e-16
31.639231	7.10816e-16
31.612675	7.33731e-16
31.586120	7.57385e-16
31.559564	7.818e-16
31.533008	8.07002e-16
31.506453	8.33017e-16
31.479897	8.59869e-16
31.453341	8.87587e-16
31.426786	9.16198e-16
31.400230	9.4573e-16
31.373675	9.76214e-16
31.347119	1.00768e-15
31.320563	1.04016e-15
31.294008	1.07369e-15
31.267452	1.10829e-15
31.240896	1.14402e-15
31.214341	1.18089e-15
31.187785	1.21895e-15
31.161229	1.25824e-15
31.134674	1.29879e-15
31.108118	1.34065e-15
31.081563	1.38385e-15
31.055007	1.42845e-15
31.028451	1.47449e-15
31.001896	1.52201e-15
30.975340	1.57105e-15
30.948784	1.62168e-15
30.922229	1.67394e-15
30.895673	1.72789e-15
30.869118	1.78357e-15
30.842562	1.84104e-15
30.816006	1.90037e-15
30.789451	1.9616e-15
30.762895	2.02481e-15
30.736339	2.09005e-15
30.709784	2.1574e-15
30.683228	2.22691e-15
30.656672	2.29867e-15
30.630117	2.37273e-15
30.603561	2.44918e-15
30.577006	2.52809e-15
30.550450	2.60954e-15
30.523894	2.69362e-15
30.497339	2.7804e-15
30.470783	2.86998e-15
30.444227	2.96244e-15
30.417672	3.05788e-15
30.391116	3.1564e-15
30.364561	3.25808e-15
30.338005	3.36304e-15
30.311449	3.47138e-15
30.284894	3.58321e-15
30.258338	3.69863e-15
30.231782	3.81778e-15
30.205227	3.94076e-15
30.178671	4.0677e-15
30.152115	4.19873e-15
30.125560	4.33397e-15
30.099004	4.47357e-15
30.072449	4.61766e-15
30.045893	4.7664e-15
30.019337	4.91992e-15
29.992782	5.07838e-15
29.966226	5.24195e-15
29.939670	5.41078e-15
29.913115	5.58504e-15
29.886559	5.76492e-15
29.860004	5.95058e-15
29.833448	6.14222e-15
29.806892	6.34003e-15
29.780337	6.54421e-15
29.753781	6.75496e-15
29.727225	6.97249e-15
29.700670	7.19703e-15
29.674114	7.42879e-15
29.647558	7.66801e-15
29.621003	7.91493e-15
29.594447	8.1698e-15
29.567892	8.43287e-15
29.541336	8.7044e-15
29.514780	8.98468e-15
29.488225	9.27397e-15
29.461669	9.57258e-15
29.435113	9.88079e-15
29.408558	1.01989e-14
29.382002	1.05273e-14
29.355446	1.08662e-14
29.328891	1.12161e-14
29.302335	1.15772e-14
29.275780	1.19499e-14
29.249224	1.23346e-14
29.222668	1.27317e-14
29.196113	1.31416e-14
29.169557	1.35646e-14
29.143001	1.40013e-14
29.116446	1.4452e-14
29.089890	1.49172e-14
29.063335	1.53974e-14
29.036779	1.5893e-14
29.010223	1.64046e-14
28.983668	1.69327e-14
28.957112	1.74777e-14
28.930556	1.80403e-14
28.904001	1.86209e-14
28.877445	1.92202e-14
28.850889	1.98389e-14
28.824334	2.04774e-14
28.797778	2.11364e-14
28.771223	2.18167e-14
28.744667	2.25188e-14
28.718111	2.32435e-14
28.691556	2.39916e-14
28.665000	2.47636e-14
28.638444	2.55606e-14
28.611889	2.63831e-14
28.585333	2.72321e-14
28.558778	2.81084e-14
28.532222	2.90129e-14
28.505666	2.99465e-14
28.479111	3.09101e-14
28.452555	3.19047e-14
28.425999	3.29313e-14
28.399444	3.39909e-14
28.372888	3.50845e-14
28.346332	3.62134e-14
28.319777	3.73785e-14
28.293221	3.85811e-14
28.266666	3.98223e-14
28.240110	4.11035e-14
28.213554	4.24259e-14
28.186999	4.37908e-14
28.160443	4.51995e-14
28.133887	4.66536e-14
28.107332	4.81544e-14
28.080776	4.97035e-14
28.054221	5.13023e-14
28.027665	5.29526e-14
28.001109	5.46559e-14
27.974554	5.6414e-14
27.947998	5.82286e-14
27.921442	6.01015e-14
27.894887	6.20346e-14
27.868331	6.40299e-14
27.841775	6.60893e-14
27.815220	6.82149e-14
27.788664	7.04088e-14
27.762109	7.26733e-14
27.735553	7.50105e-14
27.708997	7.74228e-14
27.682442	7.99127e-14
27.655886	8.24826e-14
27.629330	8.51351e-14
27.602775	8.78728e-14
27.576219	9.06985e-14
27.549664	9.3615e-14
27.523108	9.66253e-14
27.496552	9.97323e-14
27.469997	1.02939e-13
27.443441	1.06249e-13
27.416885	1.09665e-13
27.390330	1.13191e-13
27.363774	1.1683e-13
27.337218	1.20587e-13
27.310663	1.24464e-13
27.284107	1.28465e-13
27.257552	1.32595e-13
27.230996	1.36858e-13
27.204440	1.41258e-13
27.177885	1.45799e-13
27.151329	1.50485e-13
27.124773	1.55323e-13
27.098218	1.60316e-13
27.071662	1.65469e-13
27.045107	1.70788e-13
27.018551	1.76278e-13
26.991995	1.81944e-13
26.965440	1.87792e-13
26.938884	1.93827e-13
26.912328	2.00057e-13
26.885773	2.06487e-13
26.859217	2.13123e-13
26.832661	2.19973e-13
26.806106	2.27042e-13
26.779550	2.34339e-13
26.752995	2.41869e-13
26.726439	2.49642e-13
26.699883	2.57664e-13
26.673328	2.65944e-13
26.646772	2.7449e-13
26.620216	2.8331e-13
26.593661	2.92413e-13
26.567105	3.01809e-13
26.540550	3.11506e-13
26.513994	3.21515e-13
26.487438	3.31845e-13
26.460883	3.42507e-13
26.434327	3.53511e-13
26.407771	3.64868e-13
26.381216	3.7659e-13
26.354660	3.88688e-13
26.328104	4.01175e-13
26.301549	4.14062e-13
26.274993	4.27364e-13
26.248438	4.41092e-13
26.221882	4.55261e-13
26.195326	4.69884e-13
26.168771	4.84977e-13
26.142215	5.00555e-13
26.115659	5.16632e-13
26.089104	5.33226e-13
26.062548	5.50352e-13
26.035993	5.68027e-13
26.009437	5.8627e-13
25.982881	6.05099e-13
25.956326	6.24531e-13
25.929770	6.44587e-13
25.903214	6.65287e-13
25.876659	6.86651e-13
25.850103	7.08701e-13
25.823547	7.31458e-13
25.796992	7.54945e-13
25.770436	7.79186e-13
25.743881	8.04205e-13
25.717325	8.30026e-13
25.690769	8.56676e-13
25.664214	8.84181e-13
25.637658	9.12568e-13
25.611102	9.41866e-13
25.584547	9.72103e-13
25.557991	1.00331e-12
25.531436	1.03552e-12
25.504880	1.06876e-12
25.478324	1.10307e-12
25.451769	1.13848e-12
25.425213	1.17502e-12
25.398657	1.21274e-12
25.372102	1.25167e-12
25.345546	1.29184e-12
25.318990	1.3333e-12
25.292435	1.3761e-12
25.265879	1.42026e-12
25.239324	1.46584e-12
25.212768	1.51289e-12
25.186212	1.56144e-12
25.159657	1.61155e-12
25.133101	1.66326e-12
25.106545	1.71664e-12
25.079990	1.77172e-12
25.053434	1.82857e-12
25.026878	1.88725e-12
25.000323	1.9478e-12
24.973767	2.0103e-12
24.947212	2.0748e-12
24.920656	2.14136e-12
24.894100	2.21006e-12
24.867545	2.28097e-12
24.840989	2.35414e-12
24.814433	2.42967e-12
24.787878	2.50761e-12
24.761322	2.58805e-12
24.734767	2.67107e-12
24.708211	2.75675e-12
24.681655	2.84518e-12
24.655100	2.93644e-12
24.628544	3.03062e-12
24.601988	3.12782e-12
24.575433	3.22814e-12
24.548877	3.33167e-12
24.522321	3.43852e-12
24.495766	3.5488e-12
24.469210	3.6626e-12
24.442655	3.78006e-12
24.416099	3.90127e-12
24.389543	4.02637e-12
24.362988	4.15548e-12
24.336432	4.28873e-12
24.309876	4.42624e-12
24.283321	4.56816e-12
24.256765	4.71462e-12
24.230210	4.86578e-12
24.203654	5.02178e-12
24.177098	5.18277e-12
24.150543	5.34892e-12
24.123987	5.5204e-12
24.097431	5.69736e-12
24.070876	5.87999e-12
24.044320	6.06848e-12
24.017764	6.26299e-12
23.991209	6.46374e-12
23.964653	6.67091e-12
23.938098	6.88472e-12
23.911542	7.10538e-12
23.884986	7.3331e-12
23.858431	7.56811e-12
23.831875	7.81065e-12
23.805319	8.06095e-12
23.778764	8.31927e-12
23.752208	8.58585e-12
23.725653	8.86097e-12
23.699097	9.1449e-12
23.672541	9.43791e-12
23.645986	9.74031e-12
23.619430	1.00524e-11
23.592874	1.03744e-11
23.566319	1.07068e-11
23.539763	1.10498e-11
23.513207	1.14038e-11
23.486652	1.17691e-11
23.460096	1.21461e-11
23.433541	1.25352e-11
23.406985	1.29367e-11
23.380429	1.33511e-11
23.353874	1.37787e-11
23.327318	1.422e-11
23.300762	1.46755e-11
23.274207	1.51455e-11
23.247651	1.56305e-11
23.221096	1.61311e-11
23.194540	1.66476e-11
23.167984	1.71807e-11
23.141429	1.77309e-11
23.114873	1.82986e-11
23.088317	1.88845e-11
23.061762	1.94892e-11
23.035206	2.01132e-11
23.008650	2.07571e-11
22.982095	2.14217e-11
22.955539	2.21075e-11
22.928984	2.28152e-11
22.902428	2.35455e-11
22.875872	2.42993e-11
22.849317	2.50771e-11
22.822761	2.58798e-11
22.796205	2.67081e-11
22.769650	2.75629e-11
22.743094	2.84451e-11
22.716539	2.93555e-11
22.689983	3.02949e-11
22.663427	3.12644e-11
22.636872	3.22649e-11
22.610316	3.32974e-11
22.583760	3.43629e-11
22.557205	3.54624e-11
22.530649	3.65971e-11
22.504093	3.7768e-11
22.477538	3.89764e-11
22.450982	4.02233e-11
22.424427	4.15102e-11
22.397871	4.28381e-11
22.371315	4.42085e-11
22.344760	4.56227e-11
22.318204	4.7082e-11
22.291648	4.8588e-11
22.265093	5.01421e-11
22.238537	5.17458e-11
22.211982	5.34008e-11
22.185426	5.51087e-11
22.158870	5.6871e-11
22.132315	5.86897e-11
22.105759	6.05665e-11
22.079203	6.25033e-11
22.052648	6.45018e-11
22.026092	6.65643e-11
21.999536	6.86925e-11
21.972981	7.08888e-11
21.946425	7.31552e-11
21.919870	7.54939e-11
21.893314	7.79073e-11
21.866758	8.03978e-11
21.840203	8.29678e-11
21.813647	8.56199e-11
21.787091	8.83566e-11
21.760536	9.11806e-11
21.733980	9.40949e-11
21.707425	9.71021e-11
21.680869	1.00205e-10
21.654313	1.03408e-10
21.627758	1.06712e-10
21.601202	1.10122e-10
21.574646	1.13641e-10
21.548091	1.17272e-10
21.521535	1.21019e-10
21.494979	1.24885e-10
21.468424	1.28875e-10
21.441868	1.32993e-10
21.415313	1.37241e-10
21.388757	1.41625e-10
21.362201	1.46149e-10
21.335646	1.50817e-10
21.309090	1.55635e-10
21.282534	1.60605e-10
21.255979	1.65735e-10
21.229423	1.71028e-10
21.202868	1.7649e-10
21.176312	1.82126e-10
21.149756	1.87941e-10
21.123201	1.93942e-10
21.096645	2.00135e-10
21.070089	2.06525e-10
21.043534	2.13119e-10
21.016978	2.19923e-10
20.990422	2.26943e-10
20.963867	2.34188e-10
20.937311	2.41664e-10
20.910756	2.49378e-10
20.884200	2.57338e-10
20.857644	2.65551e-10
20.831089	2.74026e-10
20.804533	2.82772e-10
20.777977	2.91796e-10
20.751422	3.01107e-10
20.724866	3.10716e-10
20.698310	3.2063e-10
20.671755	3.30861e-10
20.645199	3.41417e-10
20.618644	3.5231e-10
20.592088	3.6355e-10
20.565532	3.75147e-10
20.538977	3.87114e-10
20.512421	3.99463e-10
20.485865	4.12204e-10
20.459310	4.25352e-10
20.432754	4.38918e-10
20.406199	4.52916e-10
20.379643	4.6736e-10
20.353087	4.82264e-10
20.326532	4.97642e-10
20.299976	5.1351e-10
20.273420	5.29883e-10
20.246865	5.46778e-10
20.220309	5.6421e-10
20.193753	5.82197e-10
20.167198	6.00757e-10
20.140642	6.19907e-10
20.114087	6.39667e-10
20.087531	6.60055e-10
20.060975	6.81093e-10
20.034420	7.028e-10
20.007864	7.25197e-10
19.981308	7.48308e-10
19.954753	7.72153e-10
19.928197	7.96757e-10
19.901642	8.22144e-10
19.875086	8.48338e-10
19.848530	8.75366e-10
19.821975	9.03253e-10
19.795419	9.32027e-10
19.768863	9.61716e-10
19.742308	9.92349e-10
19.715752	1.02396e-09
19.689196	1.05657e-09
19.662641	1.09022e-09
19.636085	1.12494e-09
19.609530	1.16076e-09
19.582974	1.19772e-09
19.556418	1.23586e-09
19.529863	1.27521e-09
19.503307	1.3158e-09
19.476751	1.35769e-09
19.450196	1.40091e-09
19.423640	1.44551e-09
19.397085	1.49152e-09
19.370529	1.53899e-09
19.343973	1.58797e-09
19.317418	1.63851e-09
19.290862	1.69065e-09
19.264306	1.74445e-09
19.237751	1.79996e-09
19.211195	1.85723e-09
19.184639	1.91632e-09
19.158084	1.97729e-09
19.131528	2.04019e-09
19.104973	2.10509e-09
19.078417	2.17205e-09
19.051861	2.24113e-09
19.025306	2.31241e-09
18.998750	2.38595e-09
18.972194	2.46183e-09
18.945639	2.54011e-09
18.919083	2.62088e-09
18.892528	2.70421e-09
18.865972	2.79019e-09
18.839416	2.87889e-09
18.812861	2.97041e-09
18.786305	3.06483e-09
18.759749	3.16225e-09
18.733194	3.26275e-09
18.706638	3.36645e-09
18.680082	3.47343e-09
18.653527	3.58381e-09
18.626971	3.69769e-09
18.600416	3.81517e-09
18.573860	3.93639e-09
18.547304	4.06144e-09
18.520749	4.19047e-09
18.494193	4.32358e-09
18.467637	4.46091e-09
18.441082	4.60259e-09
18.414526	4.74877e-09
18.387971	4.89957e-09
18.361415	5.05516e-09
18.334859	5.21567e-09
18.308304	5.38127e-09
18.281748	5.55212e-09
18.255192	5.72838e-09
18.228637	5.91022e-09
18.202081	6.09782e-09
18.175525	6.29137e-09
18.148970	6.49104e-09
18.122414	6.69703e-09
18.095859	6.90955e-09
18.069303	7.1288e-09
18.042747	7.35499e-09
18.016192	7.58833e-09
17.989636	7.82907e-09
17.963080	8.07742e-09
17.936525	8.33363e-09
17.909969	8.59795e-09
17.883414	8.87064e-09
17.856858	9.15195e-09
17.830302	9.44216e-09
17.803747	9.74156e-09
17.777191	1.00504e-08
17.750635	1.03691e-08
17.724080	1.06978e-08
17.697524	1.10369e-08
17.670968	1.13867e-08
17.644413	1.17476e-08
17.617857	1.21199e-08
17.591302	1.25039e-08
17.564746	1.29002e-08
17.538190	1.33089e-08
17.511635	1.37305e-08
17.485079	1.41655e-08
17.458523	1.46142e-08
17.431968	1.50771e-08
17.405412	1.55546e-08
17.378857	1.60472e-08
17.352301	1.65554e-08
17.325745	1.70796e-08
17.299190	1.76203e-08
17.272634	1.81782e-08
17.246078	1.87536e-08
17.219523	1.93473e-08
17.192967	1.99596e-08
17.166411	2.05913e-08
17.139856	2.12429e-08
17.113300	2.19151e-08
17.086745	2.26085e-08
17.060189	2.33238e-08
17.033633	2.40616e-08
17.007078	2.48228e-08
16.980522	2.56079e-08
16.953966	2.64178e-08
16.927411	2.72532e-08
16.900855	2.8115e-08
16.874299	2.90039e-08
16.847744	2.99209e-08
16.821188	3.08668e-08
16.794633	3.18425e-08
16.768077	3.28489e-08
16.741521	3.38871e-08
16.714966	3.49579e-08
16.688410	3.60625e-08
16.661854	3.72019e-08
16.635299	3.83772e-08
16.608743	3.95895e-08
16.582188	4.084e-08
16.555632	4.21299e-08
16.529076	4.34603e-08
16.502521	4.48327e-08
16.475965	4.62483e-08
16.449409	4.77084e-08
16.422854	4.92144e-08
16.396298	5.07679e-08
16.369742	5.23702e-08
16.343187	5.40229e-08
16.316631	5.57277e-08
16.290076	5.7486e-08
16.263520	5.92996e-08
16.236964	6.11703e-08
16.210409	6.30997e-08
16.183853	6.50899e-08
16.157297	6.71426e-08
16.130742	6.92598e-08
16.104186	7.14435e-08
16.077631	7.36958e-08
16.051075	7.60189e-08
16.024519	7.8415e-08
15.997964	8.08863e-08
15.971408	8.34353e-08
15.944852	8.60642e-08
15.918297	8.87758e-08
15.891741	9.15724e-08
15.865185	9.44568e-08
15.838630	9.74317e-08
15.812074	1.005e-07
15.785519	1.03665e-07
15.758963	1.06928e-07
15.732407	1.10295e-07
15.705852	1.13766e-07
15.679296	1.17347e-07
15.652740	1.2104e-07
15.626185	1.24849e-07
15.599629	1.28777e-07
15.573074	1.32828e-07
15.546518	1.37006e-07
15.519962	1.41315e-07
15.493407	1.45759e-07
15.466851	1.50342e-07
15.440295	1.55069e-07
15.413740	1.59944e-07
15.387184	1.64971e-07
15.360628	1.70156e-07
15.334073	1.75503e-07
15.307517	1.81017e-07
15.280962	1.86704e-07
15.254406	1.92568e-07
15.227850	1.98616e-07
15.201295	2.04854e-07
15.174739	2.11286e-07
15.148183	2.17919e-07
15.121628	2.2476e-07
15.095072	2.31815e-07
15.068517	2.3909e-07
15.041961	2.46592e-07
15.015405	2.54329e-07
14.988850	2.62307e-07
14.962294	2.70534e-07
14.935738	2.79019e-07
14.909183	2.87768e-07
14.882627	2.9679e-07
14.856071	3.06093e-07
14.829516	3.15687e-07
14.802960	3.25581e-07
14.776405	3.35782e-07
14.749849	3.46302e-07
14.723293	3.5715e-07
14.696738	3.68336e-07
14.670182	3.79871e-07
14.643626	3.91765e-07
14.617071	4.04029e-07
14.590515	4.16676e-07
14.563960	4.29716e-07
14.537404	4.43163e-07
14.510848	4.57027e-07
14.484293	4.71324e-07
14.457737	4.86065e-07
14.431181	5.01265e-07
14.404626	5.16938e-07
14.378070	5.33098e-07
14.351514	5.49761e-07
14.324959	5.66941e-07
14.298403	5.84656e-07
14.271848	6.02921e-07
14.245292	6.21753e-07
14.218736	6.4117e-07
14.192181	6.6119e-07
14.165625	6.81832e-07
14.139069	7.03115e-07
14.112514	7.25057e-07
14.085958	7.47681e-07
14.059403	7.71006e-07
14.032847	7.95055e-07
14.006291	8.19849e-07
13.979736	8.45412e-07
13.953180	8.71767e-07
13.926624	8.98938e-07
13.900069	9.26951e-07
13.873513	9.55832e-07
13.846957	9.85607e-07
13.820402	1.0163e-06
13.793846	1.04795e-06
13.767291	1.08057e-06
13.740735	1.11421e-06
13.714179	1.14888e-06
13.687624	1.18463e-06
13.661068	1.22148e-06
13.634512	1.25947e-06
13.607957	1.29863e-06
13.581401	1.339e-06
13.554846	1.38062e-06
13.528290	1.42352e-06
13.501734	1.46775e-06
13.475179	1.51334e-06
13.448623	1.56034e-06
13.422067	1.60879e-06
13.395512	1.65872e-06
13.368956	1.7102e-06
13.342400	1.76326e-06
13.315845	1.81796e-06
13.289289	1.87434e-06
13.262734	1.93246e-06
13.236178	1.99236e-06
13.209622	2.05411e-06
13.183067	2.11775e-06
13.156511	2.18336e-06
13.129955	2.25097e-06
13.103400	2.32067e-06
13.076844	2.3925e-06
13.050289	2.46654e-06
13.023733	2.54285e-06
12.997177	2.6215e-06
12.970622	2.70257e-06
12.944066	2.78612e-06
12.917510	2.87223e-06
12.890955	2.96098e-06
12.864399	3.05244e-06
12.837843	3.14671e-06
12.811288	3.24386e-06
12.784732	3.34398e-06
12.758177	3.44716e-06
12.731621	3.5535e-06
12.705065	3.66309e-06
12.678510	3.77603e-06
12.651954	3.89241e-06
12.625398	4.01234e-06
12.598843	4.13594e-06
12.572287	4.2633e-06
12.545731	4.39455e-06
12.519176	4.5298e-06
12.492620	4.66916e-06
12.466065	4.81277e-06
12.439509	4.96075e-06
12.412953	5.11323e-06
12.386398	5.27035e-06
12.359842	5.43224e-06
12.333286	5.59905e-06
12.306731	5.77093e-06
12.280175	5.94803e-06
12.253620	6.13049e-06
12.227064	6.31849e-06
12.200508	6.51219e-06
12.173953	6.71176e-06
12.147397	6.91737e-06
12.120841	7.1292e-06
12.094286	7.34745e-06
12.067730	7.57229e-06
12.041174	7.80392e-06
12.014619	8.04255e-06
11.988063	8.28839e-06
11.961508	8.54164e-06
11.934952	8.80253e-06
11.908396	9.07129e-06
11.881841	9.34814e-06
11.855285	9.63332e-06
11.828729	9.92709e-06
11.802174	1.02297e-05
11.775618	1.05414e-05
11.749063	1.08624e-05
11.722507	1.11931e-05
11.695951	1.15337e-05
11.669396	1.18846e-05
11.642840	1.22459e-05
11.616284	1.2618e-05
11.589729	1.30013e-05
11.563173	1.33961e-05
11.536617	1.38026e-05
11.510062	1.42213e-05
11.483506	1.46525e-05
11.456951	1.50965e-05
11.430395	1.55538e-05
11.403839	1.60247e-05
11.377284	1.65096e-05
11.350728	1.70089e-05
11.324172	1.7523e-05
11.297617	1.80525e-05
11.271061	1.85976e-05
11.244506	1.91588e-05
11.217950	1.97367e-05
11.191394	2.03317e-05
11.164839	2.09443e-05
11.138283	2.1575e-05
11.111727	2.22243e-05
11.085172	2.28927e-05
11.058616	2.35809e-05
11.032060	2.42892e-05
11.005505	2.50185e-05
10.978949	2.57691e-05
10.952394	2.65418e-05
10.925838	2.73371e-05
10.899282	2.81557e-05
10.872727	2.89983e-05
10.846171	2.98655e-05
10.819615	3.0758e-05
10.793060	3.16766e-05
10.766504	3.26219e-05
10.739949	3.35947e-05
10.713393	3.45959e-05
10.686837	3.5626e-05
10.660282	3.66861e-05
10.633726	3.77768e-05
10.607170	3.88991e-05
10.580615	4.00538e-05
10.554059	4.12419e-05
10.527503	4.24641e-05
10.500948	4.37216e-05
10.474392	4.50151e-05
10.447837	4.63458e-05
10.421281	4.77146e-05
10.394725	4.91226e-05
10.368170	5.05707e-05
10.341614	5.20602e-05
10.315058	5.35921e-05
10.288503	5.51675e-05
10.261947	5.67876e-05
10.235392	5.84536e-05
10.208836	6.01668e-05
10.182280	6.19283e-05
10.155725	6.37394e-05
10.129169	6.56015e-05
10.102613	6.75158e-05
10.076058	6.94837e-05
10.049502	7.15066e-05
10.022946	7.3586e-05
9.996391	7.57233e-05
9.969835	7.79198e-05
9.943280	8.01773e-05
9.916724	8.24971e-05
9.890168	8.48809e-05
9.863613	8.73303e-05
9.837057	8.98469e-05
9.810501	9.24323e-05
9.783946	9.50882e-05
9.757390	9.78164e-05
9.730835	0.000100619
9.704279	0.000103497
9.677723	0.000106452
9.651168	0.000109487
9.624612	0.000112603
9.598056	0.000115803
9.571501	0.000119087
9.544945	0.000122459
9.518389	0.000125919
9.491834	0.000129471
9.465278	0.000133115
9.438723	0.000136855
9.412167	0.000140691
9.385611	0.000144627
9.359056	0.000148663
9.332500	0.000152803
9.305944	0.000157048
9.279389	0.000161401
9.252833	0.000165863
9.226278	0.000170437
9.199722	0.000175124
9.173166	0.000179926
9.146611	0.000184847
9.120055	0.000189887
9.093499	0.000195048
9.066944	0.000200333
9.040388	0.000205744
9.013832	0.000211281
8.987277	0.000216948
8.960721	0.000222745
8.934166	0.000228674
8.907610	0.000234737
8.881054	0.000240935
8.854499	0.000247268
8.827943	0.000253739
8.801387	0.000260347
8.774832	0.000267094
8.748276	0.00027398
8.721721	0.000281005
8.695165	0.000288168
8.668609	0.00029547
8.642054	0.000302908
8.615498	0.000310483
8.588942	0.000318192
8.562387	0.000326032
8.535831	0.000334001
8.509275	0.000342095
8.482720	0.000350309
8.456164	0.000358638
8.429609	0.000367076
8.403053	0.000375614
8.376497	0.000384244
8.349942	0.000392955
8.323386	0.000401734
8.296830	0.000410566
8.270275	0.000419434
8.243719	0.000428318
8.217163	0.000437192
8.190608	0.000446028
8.164052	0.000454789
8.137497	0.000463433
8.110941	0.000471904
8.084385	0.000480134
8.057830	0.000488032
8.031274	0.000495471
8.004718	0.00050226
7.978163	0.000508062
&
```
