## Supplementary material for "All-at-once RNA folding with 3D motif prediction framed by evolutionary information": RF01828_SprD.cacofold.power

```
# Power analysis of CaCoFold structure 
#
# Powertype = SINGLE SUBSTITUTIONS
# covary  left_pos      right_pos    substitutions      power
#----------------------------------------------------------------
          1		21		0		0.00
          2		20		0		0.00
          3		19		0		0.00
          4		18		0		0.00
          5		17		0		0.00
          6		16		0		0.00
          7		15		0		0.00
          8		14		0		0.00
          39		52		0		0.00
          40		51		0		0.00
          41		50		0		0.00
          42		49		0		0.00
          76		119		0		0.00
          77		118		0		0.00
          78		117		0		0.00
          79		116		0		0.00
          80		115		0		0.00
          81		114		0		0.00
          82		113		0		0.00
          83		112		0		0.00
          87		107		0		0.00
          88		106		0		0.00
          89		105		0		0.00
          90		104		0		0.00
          91		103		0		0.00
          92		102		0		0.00
          93		101		0		0.00
          121		142		0		0.00
          122		141		0		0.00
          123		140		0		0.00
          124		139		0		0.00
          125		138		0		0.00
          126		137		0		0.00
          127		136		0		0.00
#
# BPAIRS 34
# avg substitutions per BP  0.0
# BPAIRS expected to covary 0.0 +/- 0.0
# BPAIRS observed to covary 0
#
```
