## Supplementary material for "All-at-once RNA folding with 3D motif prediction framed by evolutionary information": RF01829_sR6.cacofold.helixcov

```
# RMs = 1 L = 53

# RM_HELIX NESTED 1-2 10-11, nbp = 2 nbp_cov = 0
# pvals: -1,-1
# aggregated NONE
NESTED  <<_______>>::::::::::::::::::::::::::::::::::::::::::
        :::::::::::::::::::::::::::::::::::::::::::::::::::::
```
