## Supplementary material for "All-at-once RNA folding with 3D motif prediction framed by evolutionary information": RF01830_StyR-44.cacofold.helixcov

```
# RMs = 4 L = 140

# RM_HELIX NESTED 46-52 65-76, nbp = 7 nbp_cov = 0
# pvals: 0.908649,0.25665,0.984799,0.354341,0.796978,0.445233,0.0479279
# aggregated NONE
NESTED  ::::::::::::::::::::::::::::::::::::<<<<<<<________>>>>>>>:::::::::::::::::::::::::::::::::::::::::::::::::::::
        :::::::::::::::::::::::::::::::::::::::::::::::::::::::::::::::::::::::::::::::::::::::::::::::::::::::::::::::

# RM_HELIX NESTED 39-40 80-81, nbp = 2 nbp_cov = 0
# pvals: 0.367633,0.354341
# aggregated NONE
NESTED  ::::::::::::::::::::::::::::::::<<___________________________>>::::::::::::::::::::::::::::::::::::::::::::::::
        :::::::::::::::::::::::::::::::::::::::::::::::::::::::::::::::::::::::::::::::::::::::::::::::::::::::::::::::

# RM_HELIX NESTED 20-31 92-101, nbp = 9 nbp_cov = 0
# pvals: 0.39027,0.367633,0.354341,0.354341,0.367633,0.543653,0.556159,0.367633,0.531073
# aggregated NONE
NESTED  :::::::::::::::::::<<-<<<<<<<________________________________________>>>>>>>>>:::::::::::::::::::::::::::::::::
        :::::::::::::::::::::::::::::::::::::::::::::::::::::::::::::::::::::::::::::::::::::::::::::::::::::::::::::::

# RM_HELIX NESTED 105-118 128-140, nbp = 13 nbp_cov = 0
# pvals: 0.327289,0.767428,0.789943,0.649001,0.140991,0.481229,0.411499,0.604496,0.0807371,0.400827,0.269304,0.0163391,0.0361998
# aggregated NONE
NESTED  :::::::::::::::::::::::::::::::::::::::::::::::::::::::::::::::::::::::::::::::::<<<<<<<<<<<<<____>>>>>>>>>>>>>
        :::::::::::::::::::::::::::::::::::::::::::::::::::::::::::::::::::::::::::::::::::::::::::::::::::::::::::::::
```
