## Supplementary material for "All-at-once RNA folding with 3D motif prediction framed by evolutionary information": RF01830_StyR-44.helixcov

```
# RMs = 3 L = 140

# RM_HELIX NESTED 40-53 64-78, nbp = 10 nbp_cov = 0
# pvals: 0.367633,0.840377,0.759705,0.25665,0.984799,0.354341,0.796978,0.445233,0.0479279,0.902056
# aggregated NONE
NESTED  :::::::::::::::::::::::::::::::::<<<-<<<<<<<______>>>>>>>>>>:::::::::::::::::::::::::::::::::::::::::::::::::::
        :::::::::::::::::::::::::::::::::::::::::::::::::::::::::::::::::::::::::::::::::::::::::::::::::::::::::::::::

# RM_HELIX NESTED 20-31 92-101, nbp = 9 nbp_cov = 0
# pvals: 0.39027,0.367633,0.354341,0.354341,0.367633,0.543653,0.556159,0.367633,0.531073
# aggregated NONE
NESTED  :::::::::::::::::::<<-<<<<<<<________________________________________>>>>>>>>>:::::::::::::::::::::::::::::::::
        :::::::::::::::::::::::::::::::::::::::::::::::::::::::::::::::::::::::::::::::::::::::::::::::::::::::::::::::

# RM_HELIX NESTED 106-114 132-139, nbp = 7 nbp_cov = 0
# pvals: 0.767428,0.789943,0.649001,0.481229,0.411499,0.604496,0.0807371
# aggregated NONE
NESTED  ::::::::::::::::::::::::::::::::::::::::::::::::::::::::::::::::::::::::::::::::::<<<-<<<<____________>>>>->>>:
        :::::::::::::::::::::::::::::::::::::::::::::::::::::::::::::::::::::::::::::::::::::::::::::::::::::::::::::::
```
