## Supplementary material for "All-at-once RNA folding with 3D motif prediction framed by evolutionary information": RF01830_StyR-44.power

```
# Power analysis of given structure 
#
# Powertype = SINGLE SUBSTITUTIONS
# covary  left_pos      right_pos    substitutions      power
#----------------------------------------------------------------
          20		101		1		0.00
          21		100		4		0.07
          23		99		5		0.11
          24		98		3		0.02
          25		97		7		0.20
          26		96		7		0.20
          27		95		7		0.20
          30		93		0		0.00
          31		92		4		0.07
          40		78		1		0.00
          41		77		23		0.64
          42		76		17		0.52
          47		70		19		0.57
          48		69		21		0.61
          49		68		2		0.00
          50		67		13		0.42
          51		66		17		0.52
          52		65		21		0.61
          53		64		24		0.66
          106		139		10		0.32
          108		138		4		0.07
          109		137		10		0.32
          111		135		5		0.11
          112		134		9		0.28
          113		133		4		0.07
          114		132		7		0.20
#
# BPAIRS 26
# avg substitutions per BP  9.4
# BPAIRS expected to covary 6.8 +/- 1.9
# BPAIRS observed to covary 0
#
```
