## Supplementary material for "All-at-once RNA folding with 3D motif prediction framed by evolutionary information": RF01830_StyR-44.surv

```
6.600000	0.0384615
4.850000	0.0769231
0.950000	0.115385
0.000000	0.230769
-0.050000	0.384615
-0.150000	0.423077
-0.250000	0.461538
-0.400000	0.5
-0.550000	0.538462
-0.750000	0.576923
-0.800000	0.615385
-0.850000	0.653846
-1.050000	0.692308
-1.250000	0.730769
-1.850000	0.769231
-1.900000	0.807692
-2.050000	0.846154
-2.100000	0.884615
-2.450000	0.923077
-3.150000	0.961538
-5.600000	1
&
17.800000	0.000164501
13.550000	0.000329001
13.000000	0.000493502
12.750000	0.000658003
12.150000	0.000822504
11.700000	0.000987004
11.550000	0.00115151
11.100000	0.00131601
11.050000	0.00148051
10.950000	0.00164501
10.800000	0.00180951
10.700000	0.00197401
10.600000	0.00213851
10.000000	0.00230301
9.800000	0.00246751
9.350000	0.00263201
9.300000	0.00279651
9.250000	0.00296101
9.200000	0.00361902
9.100000	0.00378352
9.000000	0.00394802
8.900000	0.00460602
8.700000	0.00526402
8.500000	0.00542852
8.450000	0.00559303
8.400000	0.00575753
8.350000	0.00608653
8.300000	0.00641553
8.250000	0.00658003
8.200000	0.00674453
8.150000	0.00690903
8.100000	0.00740253
8.000000	0.00756703
7.900000	0.00806054
7.850000	0.00822504
7.800000	0.00838954
7.700000	0.00888304
7.650000	0.00937654
7.500000	0.00987004
7.400000	0.0100345
7.350000	0.010199
7.300000	0.0103635
7.250000	0.010528
7.200000	0.0106925
7.150000	0.010857
7.100000	0.0110215
7.000000	0.0115151
6.950000	0.0118441
6.900000	0.0121731
6.850000	0.0128311
6.800000	0.0133246
6.750000	0.0134891
6.700000	0.0138181
6.600000	0.0139826
6.550000	0.0143116
6.500000	0.0144761
6.300000	0.0146406
6.250000	0.0148051
6.200000	0.0149696
6.150000	0.0156276
6.100000	0.0159566
6.050000	0.0164501
5.950000	0.0167791
5.900000	0.0169436
5.800000	0.0179306
5.750000	0.0180951
5.700000	0.0182596
5.650000	0.0187531
5.600000	0.0192466
5.550000	0.0203981
5.500000	0.0207271
5.450000	0.0217141
5.400000	0.0220431
5.350000	0.0225366
5.250000	0.0235236
5.200000	0.0238526
5.150000	0.0241816
5.100000	0.0248396
5.050000	0.0250041
5.000000	0.0254976
4.950000	0.0263201
4.900000	0.0266491
4.850000	0.0276361
4.800000	0.0281296
4.750000	0.0287876
4.700000	0.0294456
4.650000	0.0302681
4.600000	0.0315841
4.550000	0.0322421
4.500000	0.0324066
4.450000	0.0332291
4.400000	0.0337227
4.350000	0.0338872
4.300000	0.0345452
4.250000	0.0352032
4.200000	0.0355322
4.150000	0.0361902
4.100000	0.0368482
4.050000	0.0370127
4.000000	0.0383287
3.950000	0.0391512
3.900000	0.0398092
3.850000	0.0403027
3.800000	0.0409607
3.750000	0.0412897
3.700000	0.0419477
3.650000	0.0427702
3.600000	0.0439217
3.550000	0.0440862
3.500000	0.0455667
3.450000	0.0467182
3.400000	0.0477052
3.350000	0.0483632
3.300000	0.0491857
3.250000	0.0506662
3.200000	0.0514887
3.150000	0.0529692
3.100000	0.0536272
3.050000	0.0537917
3.000000	0.0556013
2.950000	0.0570818
2.900000	0.0582333
2.850000	0.0597138
2.800000	0.0613588
2.750000	0.0628393
2.700000	0.0638263
2.650000	0.0651423
2.600000	0.0671163
2.550000	0.0684323
2.500000	0.0700773
2.450000	0.0717223
2.400000	0.0723803
2.350000	0.0746833
2.300000	0.0758348
2.250000	0.0773153
2.200000	0.0792894
2.150000	0.0809344
2.100000	0.0825794
2.050000	0.0842244
2.000000	0.0855404
1.950000	0.0873499
1.900000	0.0888304
1.850000	0.0904754
1.800000	0.0924494
1.750000	0.0936009
1.700000	0.0952459
1.650000	0.0975489
1.600000	0.0993584
1.550000	0.100181
1.500000	0.102977
1.450000	0.104951
1.400000	0.10709
1.350000	0.109064
1.300000	0.112025
1.250000	0.113506
1.200000	0.117454
1.150000	0.120086
1.100000	0.123211
1.050000	0.124856
1.000000	0.127488
0.950000	0.128969
0.900000	0.132588
0.850000	0.133904
0.800000	0.136865
0.750000	0.139661
0.700000	0.143445
0.650000	0.147886
0.600000	0.150683
0.550000	0.154795
0.500000	0.15973
0.450000	0.164172
0.400000	0.1696
0.350000	0.173713
0.300000	0.178977
0.250000	0.182102
0.200000	0.18605
0.150000	0.190985
0.100000	0.197401
0.050000	0.200691
0.000000	0.331469
-0.050000	0.603224
-0.100000	0.618523
-0.150000	0.63267
-0.200000	0.647804
-0.250000	0.6557
-0.300000	0.667051
-0.350000	0.67725
-0.400000	0.6886
-0.450000	0.700115
-0.500000	0.712946
-0.550000	0.722816
-0.600000	0.733673
-0.650000	0.743708
-0.700000	0.752755
-0.750000	0.762625
-0.800000	0.773811
-0.850000	0.785491
-0.900000	0.794045
-0.950000	0.802928
-1.000000	0.811647
-1.050000	0.819378
-1.100000	0.827768
-1.150000	0.835335
-1.200000	0.84175
-1.250000	0.849153
-1.300000	0.856884
-1.350000	0.864287
-1.400000	0.870538
-1.450000	0.87646
-1.500000	0.884027
-1.550000	0.889785
-1.600000	0.895378
-1.650000	0.901135
-1.700000	0.907057
-1.750000	0.913308
-1.800000	0.918079
-1.850000	0.92252
-1.900000	0.927291
-1.950000	0.932719
-2.000000	0.936667
-2.050000	0.939957
-2.100000	0.943741
-2.150000	0.946866
-2.200000	0.950156
-2.250000	0.953117
-2.300000	0.956078
-2.350000	0.958052
-2.400000	0.959204
-2.450000	0.960684
-2.500000	0.963481
-2.550000	0.966771
-2.600000	0.969567
-2.650000	0.971212
-2.700000	0.973844
-2.750000	0.975325
-2.800000	0.976476
-2.850000	0.977628
-2.900000	0.979273
-2.950000	0.981082
-3.000000	0.983385
-3.050000	0.983879
-3.100000	0.984866
-3.150000	0.985524
-3.200000	0.987169
-3.250000	0.98832
-3.300000	0.988649
-3.350000	0.989636
-3.400000	0.990788
-3.450000	0.991446
-3.550000	0.992104
-3.600000	0.992433
-3.650000	0.992926
-3.700000	0.993255
-3.750000	0.993584
-3.850000	0.994407
-3.900000	0.994736
-3.950000	0.995065
-4.000000	0.995229
-4.050000	0.995558
-4.150000	0.996216
-4.200000	0.996381
-4.250000	0.996545
-4.300000	0.99671
-4.350000	0.996874
-4.400000	0.997039
-4.450000	0.997368
-4.500000	0.997697
-4.550000	0.998026
-4.600000	0.99819
-4.650000	0.998355
-4.700000	0.998519
-4.800000	0.998684
-4.850000	0.998848
-4.900000	0.999013
-5.000000	0.999342
-5.100000	0.999506
-5.150000	0.999671
-5.250000	0.999835
-7.000000	1
&
32.600000	8.19001e-06
32.200000	1.638e-05
31.250000	2.457e-05
30.050000	3.276e-05
27.950000	4.095e-05
26.750000	5.73301e-05
26.200000	6.55201e-05
26.150000	7.37101e-05
26.100000	8.19001e-05
25.900000	9.00901e-05
25.800000	0.00010647
25.700000	0.00011466
25.400000	0.00012285
25.200000	0.00013104
25.100000	0.00013923
24.850000	0.00014742
24.550000	0.00015561
24.450000	0.0001638
24.250000	0.00017199
24.000000	0.00018018
23.850000	0.00018837
23.750000	0.00019656
23.300000	0.00020475
23.050000	0.00022113
22.950000	0.00022932
22.900000	0.00023751
22.800000	0.0002457
22.700000	0.00025389
22.650000	0.00027027
22.600000	0.00027846
22.450000	0.00028665
22.400000	0.00030303
22.350000	0.00033579
22.300000	0.00035217
22.250000	0.00036036
22.150000	0.00036855
22.100000	0.00037674
22.050000	0.00038493
21.950000	0.00039312
21.850000	0.00041769
21.700000	0.00043407
21.650000	0.00045864
21.600000	0.00047502
21.550000	0.0004914
21.450000	0.000507781
21.400000	0.000515971
21.250000	0.000524161
21.150000	0.000532351
21.100000	0.000540541
21.050000	0.000548731
21.000000	0.000565111
20.950000	0.000589681
20.850000	0.000597871
20.800000	0.000614251
20.750000	0.000630631
20.700000	0.000655201
20.650000	0.000663391
20.600000	0.000671581
20.550000	0.000679771
20.400000	0.000696151
20.250000	0.000704341
20.200000	0.000712531
20.100000	0.000728911
20.000000	0.000745291
19.950000	0.000769861
19.900000	0.000778051
19.850000	0.000786241
19.750000	0.000794431
19.700000	0.000810811
19.650000	0.000819001
19.600000	0.000835381
19.550000	0.000868141
19.500000	0.000876331
19.450000	0.000925471
19.400000	0.000933661
19.350000	0.000950041
19.300000	0.000958231
19.200000	0.000982801
19.150000	0.000999181
19.100000	0.00101556
19.050000	0.00102375
19.000000	0.00103194
18.950000	0.00104832
18.900000	0.00108108
18.850000	0.00110565
18.800000	0.00113022
18.750000	0.00113841
18.650000	0.00116298
18.600000	0.00117117
18.550000	0.00117936
18.500000	0.00120393
18.450000	0.0012285
18.400000	0.00124488
18.350000	0.00126126
18.300000	0.00128583
18.250000	0.0013104
18.200000	0.00132678
18.150000	0.00135135
18.100000	0.00136773
18.050000	0.00144144
18.000000	0.00145782
17.950000	0.00146601
17.900000	0.00149058
17.850000	0.00151515
17.750000	0.00152334
17.700000	0.00153972
17.650000	0.00158067
17.600000	0.00159705
17.550000	0.00162981
17.500000	0.00164619
17.450000	0.00167076
17.400000	0.00170352
17.350000	0.0017199
17.300000	0.00173628
17.250000	0.00175266
17.200000	0.00177723
17.150000	0.00183456
17.100000	0.00186732
17.050000	0.00189189
17.000000	0.00193284
16.950000	0.00195741
16.900000	0.00202293
16.850000	0.00203931
16.800000	0.00207207
16.750000	0.00210483
16.700000	0.00215397
16.650000	0.00218673
16.600000	0.00221949
16.550000	0.00223587
16.500000	0.00226863
16.450000	0.00230139
16.400000	0.00233415
16.350000	0.00236691
16.300000	0.00243243
16.250000	0.00248157
16.200000	0.00254709
16.150000	0.00257166
16.100000	0.00262899
16.050000	0.00264537
16.000000	0.00269451
15.950000	0.00272727
15.900000	0.00276003
15.850000	0.00279279
15.800000	0.00280917
15.750000	0.00282555
15.700000	0.00285831
15.650000	0.00292383
15.600000	0.00295659
15.550000	0.00301392
15.500000	0.00304668
15.450000	0.00309582
15.400000	0.00317772
15.350000	0.00320229
15.300000	0.00325962
15.250000	0.003276
15.200000	0.00332514
15.150000	0.00337428
15.100000	0.00345618
15.050000	0.00349713
15.000000	0.00354627
14.950000	0.00358722
14.900000	0.00362817
14.850000	0.00367731
14.800000	0.00373464
14.750000	0.00380016
14.700000	0.00384111
14.650000	0.00395577
14.600000	0.00399672
14.550000	0.00407043
14.500000	0.00410319
14.450000	0.00418509
14.400000	0.00422604
14.350000	0.00436527
14.300000	0.00443079
14.250000	0.0045045
14.200000	0.00457821
14.150000	0.00464373
14.100000	0.00472563
14.050000	0.00481572
14.000000	0.00493038
13.950000	0.00495495
13.900000	0.00506962
13.850000	0.00518428
13.800000	0.00528256
13.750000	0.00538903
13.700000	0.00543817
13.650000	0.00550369
13.600000	0.00558559
13.550000	0.00564292
13.500000	0.00570844
13.450000	0.00579034
13.400000	0.00586405
13.350000	0.00594595
13.300000	0.00601966
13.250000	0.00613432
13.200000	0.00624898
13.150000	0.00634726
13.100000	0.00642097
13.050000	0.00651925
13.000000	0.00660934
12.950000	0.00674857
12.900000	0.0068059
12.850000	0.00691237
12.800000	0.00703522
12.750000	0.00715807
12.700000	0.00726454
12.650000	0.00735463
12.600000	0.00742015
12.550000	0.00752662
12.500000	0.00761671
12.450000	0.00777232
12.400000	0.00786241
12.350000	0.00805897
12.300000	0.00814906
12.250000	0.00833743
12.200000	0.00847666
12.150000	0.0086077
12.100000	0.00877969
12.050000	0.00888616
12.000000	0.00903358
11.950000	0.009181
11.900000	0.0093448
11.850000	0.00949222
11.800000	0.0096724
11.750000	0.00982801
11.700000	0.00994267
11.650000	0.0101392
11.600000	0.0102539
11.550000	0.0104177
11.500000	0.0105897
11.450000	0.010819
11.400000	0.0109992
11.350000	0.0111712
11.300000	0.011294
11.250000	0.0114005
11.200000	0.0115561
11.150000	0.0117117
11.100000	0.0119001
11.050000	0.012113
11.000000	0.0122604
10.950000	0.0124242
10.900000	0.0125962
10.850000	0.0127846
10.800000	0.0129156
10.750000	0.0131532
10.700000	0.0133497
10.650000	0.013579
10.600000	0.0137265
10.550000	0.013964
10.500000	0.0141605
10.450000	0.0143817
10.400000	0.0145946
10.350000	0.0147993
10.300000	0.0150696
10.250000	0.0152334
10.200000	0.0153808
10.150000	0.0156102
10.100000	0.0158313
10.050000	0.016077
10.000000	0.0163391
9.950000	0.0165438
9.900000	0.0167813
9.850000	0.0170762
9.800000	0.0174201
9.750000	0.017715
9.700000	0.0179279
9.650000	0.0181982
9.600000	0.0185094
9.550000	0.0187469
9.500000	0.0190336
9.450000	0.0193202
9.400000	0.0196888
9.350000	0.0200082
9.300000	0.020303
9.250000	0.0206306
9.200000	0.0210074
9.150000	0.021294
9.100000	0.0216052
9.050000	0.0219492
9.000000	0.0223178
8.950000	0.0225962
8.900000	0.022932
8.850000	0.023317
8.800000	0.0236855
8.750000	0.0241114
8.700000	0.0245291
8.650000	0.0249222
8.600000	0.0254054
8.550000	0.0257494
8.500000	0.0260934
8.450000	0.0265192
8.400000	0.0268878
8.350000	0.0273792
8.300000	0.0278378
8.250000	0.028231
8.200000	0.0287387
8.150000	0.0292547
8.100000	0.0297379
8.050000	0.030131
8.000000	0.0306798
7.950000	0.0310647
7.900000	0.0315725
7.850000	0.0321048
7.800000	0.0326126
7.750000	0.0332187
7.700000	0.0336937
7.650000	0.0343243
7.600000	0.0348485
7.550000	0.0355446
7.500000	0.0361998
7.450000	0.0367322
7.400000	0.03724
7.350000	0.0378378
7.300000	0.038362
7.250000	0.0389926
7.200000	0.0395168
7.150000	0.040131
7.100000	0.0406962
7.050000	0.0414414
7.000000	0.0421704
6.950000	0.0429156
6.900000	0.0435954
6.850000	0.0443407
6.800000	0.0450532
6.750000	0.0456757
6.700000	0.0463882
6.650000	0.047199
6.600000	0.0479279
6.550000	0.0486077
6.500000	0.0493038
6.450000	0.0500655
6.400000	0.0507781
6.350000	0.0516462
6.300000	0.0525635
6.250000	0.0533088
6.200000	0.0541933
6.150000	0.0548976
6.100000	0.0557576
6.050000	0.0567404
6.000000	0.0576822
5.950000	0.0584848
5.900000	0.0593366
5.850000	0.0603276
5.800000	0.0612858
5.750000	0.0622031
5.700000	0.0630467
5.650000	0.0640377
5.600000	0.0649468
5.550000	0.0659132
5.500000	0.066896
5.450000	0.0678296
5.400000	0.0688043
5.350000	0.0696233
5.300000	0.0707371
5.250000	0.0718428
5.200000	0.0729484
5.150000	0.0740213
5.100000	0.0749386
5.050000	0.0760606
5.000000	0.0770762
4.950000	0.0782146
4.900000	0.0794595
4.850000	0.0807371
4.800000	0.0818837
4.750000	0.0830385
4.700000	0.0844799
4.650000	0.085602
4.600000	0.0868796
4.550000	0.0881409
4.500000	0.0897707
4.450000	0.0912776
4.400000	0.0925471
4.350000	0.0939476
4.300000	0.0954464
4.250000	0.0968223
4.200000	0.0984685
4.150000	0.0998608
4.100000	0.101613
4.050000	0.103251
4.000000	0.104693
3.950000	0.106314
3.900000	0.10792
3.850000	0.109304
3.800000	0.110917
3.750000	0.11258
3.700000	0.114398
3.650000	0.116044
3.600000	0.117699
3.550000	0.119615
3.500000	0.121458
3.450000	0.123407
3.400000	0.125217
3.350000	0.127101
3.300000	0.129148
3.250000	0.13095
3.200000	0.132817
3.150000	0.134742
3.100000	0.136798
3.050000	0.138911
3.000000	0.140991
2.950000	0.143047
2.900000	0.145168
2.850000	0.14715
2.800000	0.149443
2.750000	0.151687
2.700000	0.154038
2.650000	0.15629
2.600000	0.158763
2.550000	0.161237
2.500000	0.163645
2.450000	0.16611
2.400000	0.168436
2.350000	0.170729
2.300000	0.172965
2.250000	0.175717
2.200000	0.178198
2.150000	0.180868
2.100000	0.183473
2.050000	0.186102
2.000000	0.188665
1.950000	0.191425
1.900000	0.194316
1.850000	0.196904
1.800000	0.19991
1.750000	0.202752
1.700000	0.205667
1.650000	0.208485
1.600000	0.211564
1.550000	0.214808
1.500000	0.217887
1.450000	0.221089
1.400000	0.224464
1.350000	0.227903
1.300000	0.23113
1.250000	0.234578
1.200000	0.238124
1.150000	0.24154
1.100000	0.245168
1.050000	0.248714
1.000000	0.252719
0.950000	0.25665
0.900000	0.26095
0.850000	0.264889
0.800000	0.269304
0.750000	0.273571
0.700000	0.278206
0.650000	0.282613
0.600000	0.286921
0.550000	0.291327
0.500000	0.296298
0.450000	0.301065
0.400000	0.306044
0.350000	0.311335
0.300000	0.316536
0.250000	0.321908
0.200000	0.327289
0.150000	0.333137
0.100000	0.339099
0.050000	0.34525
0.000000	0.354341
-0.050000	0.367633
-0.100000	0.379148
-0.150000	0.39027
-0.200000	0.400827
-0.250000	0.411499
-0.300000	0.422416
-0.350000	0.433931
-0.400000	0.445233
-0.450000	0.456429
-0.500000	0.468731
-0.550000	0.481229
-0.600000	0.493407
-0.650000	0.506143
-0.700000	0.518583
-0.750000	0.531073
-0.800000	0.543653
-0.850000	0.556159
-0.900000	0.568239
-0.950000	0.580631
-1.000000	0.592654
-1.050000	0.604496
-1.100000	0.616036
-1.150000	0.627265
-1.200000	0.638329
-1.250000	0.649001
-1.300000	0.659803
-1.350000	0.669599
-1.400000	0.679705
-1.450000	0.68964
-1.500000	0.699181
-1.550000	0.7086
-1.600000	0.718084
-1.650000	0.726986
-1.700000	0.735192
-1.750000	0.743702
-1.800000	0.752056
-1.850000	0.759705
-1.900000	0.767428
-1.950000	0.775045
-2.000000	0.782817
-2.050000	0.789943
-2.100000	0.796978
-2.150000	0.803989
-2.200000	0.810557
-2.250000	0.816839
-2.300000	0.822948
-2.350000	0.829255
-2.400000	0.834848
-2.450000	0.840377
-2.500000	0.845381
-2.550000	0.850753
-2.600000	0.856011
-2.650000	0.860819
-2.700000	0.865856
-2.750000	0.870835
-2.800000	0.875184
-2.850000	0.87941
-2.900000	0.883161
-2.950000	0.887256
-3.000000	0.890794
-3.050000	0.894758
-3.100000	0.89837
-3.150000	0.902056
-3.200000	0.905389
-3.250000	0.908649
-3.300000	0.911744
-3.350000	0.914988
-3.400000	0.918256
-3.450000	0.921319
-3.500000	0.923989
-3.550000	0.926519
-3.600000	0.928968
-3.650000	0.931466
-3.700000	0.933767
-3.750000	0.936331
-3.800000	0.93846
-3.850000	0.940622
-3.900000	0.942752
-3.950000	0.944881
-4.000000	0.946945
-4.050000	0.948853
-4.100000	0.950688
-4.150000	0.952621
-4.200000	0.954545
-4.250000	0.956183
-4.300000	0.957928
-4.350000	0.959435
-4.400000	0.960991
-4.450000	0.96267
-4.500000	0.963989
-4.550000	0.965356
-4.600000	0.966609
-4.650000	0.967928
-4.700000	0.969124
-4.750000	0.970393
-4.800000	0.971491
-4.850000	0.972555
-4.900000	0.973497
-4.950000	0.974373
-5.000000	0.97543
-5.050000	0.976396
-5.100000	0.977387
-5.150000	0.978346
-5.200000	0.979066
-5.250000	0.980041
-5.300000	0.980721
-5.350000	0.981523
-5.400000	0.982244
-5.450000	0.982891
-5.500000	0.983497
-5.550000	0.984161
-5.600000	0.984799
-5.650000	0.985479
-5.700000	0.986102
-5.750000	0.98679
-5.800000	0.98733
-5.850000	0.98774
-5.900000	0.988247
-5.950000	0.988698
-6.000000	0.989148
-6.050000	0.989656
-6.100000	0.990074
-6.150000	0.990426
-6.200000	0.990852
-6.250000	0.991261
-6.300000	0.991671
-6.350000	0.992105
-6.400000	0.992473
-6.450000	0.992785
-6.500000	0.993088
-6.550000	0.99344
-6.600000	0.993776
-6.650000	0.99407
-6.700000	0.994324
-6.750000	0.994578
-6.800000	0.994881
-6.850000	0.995176
-6.900000	0.995414
-6.950000	0.9957
-7.000000	0.995946
-7.050000	0.996143
-7.100000	0.996298
-7.150000	0.996478
-7.200000	0.996699
-7.250000	0.996847
-7.300000	0.997035
-7.350000	0.997191
-7.400000	0.997363
-7.450000	0.997518
-7.500000	0.997617
-7.550000	0.997772
-7.600000	0.997862
-7.650000	0.997912
-7.700000	0.997977
-7.750000	0.998108
-7.800000	0.998174
-7.850000	0.998305
-7.900000	0.998346
-7.950000	0.998452
-8.000000	0.998526
-8.050000	0.998591
-8.100000	0.998649
-8.150000	0.998698
-8.200000	0.998755
-8.250000	0.998853
-8.300000	0.998919
-8.350000	0.999001
-8.400000	0.999075
-8.450000	0.999107
-8.500000	0.999148
-8.550000	0.999214
-8.600000	0.999255
-8.650000	0.99932
-8.700000	0.999353
-8.750000	0.99941
-8.800000	0.999451
-8.850000	0.9995
-8.900000	0.999541
-8.950000	0.999574
-9.000000	0.999607
-9.050000	0.999631
-9.100000	0.99964
-9.150000	0.999656
-9.200000	0.999672
-9.250000	0.999681
-9.300000	0.999689
-9.400000	0.999697
-9.450000	0.999713
-9.550000	0.999722
-9.600000	0.99973
-9.650000	0.999754
-9.700000	0.999771
-9.750000	0.999795
-9.800000	0.999803
-9.900000	0.999812
-9.950000	1
&
75.650000	2.16815e-13
75.600000	2.21164e-13
75.550000	2.256e-13
75.500000	2.30125e-13
75.450000	2.34741e-13
75.400000	2.3945e-13
75.350000	2.44253e-13
75.300000	2.49153e-13
75.250000	2.54151e-13
75.200000	2.59249e-13
75.150000	2.64449e-13
75.100000	2.69753e-13
75.050000	2.75164e-13
75.000000	2.80684e-13
74.950000	2.86314e-13
74.900000	2.92057e-13
74.850000	2.97916e-13
74.800000	3.03892e-13
74.750000	3.09987e-13
74.700000	3.16206e-13
74.650000	3.22548e-13
74.600000	3.29018e-13
74.550000	3.35618e-13
74.500000	3.4235e-13
74.450000	3.49218e-13
74.400000	3.56223e-13
74.350000	3.63368e-13
74.300000	3.70657e-13
74.250000	3.78092e-13
74.200000	3.85676e-13
74.150000	3.93413e-13
74.100000	4.01304e-13
74.050000	4.09354e-13
74.000000	4.17565e-13
73.950000	4.25941e-13
73.900000	4.34485e-13
73.850000	4.43201e-13
73.800000	4.52091e-13
73.750000	4.6116e-13
73.700000	4.7041e-13
73.650000	4.79846e-13
73.600000	4.89472e-13
73.550000	4.9929e-13
73.500000	5.09306e-13
73.450000	5.19522e-13
73.400000	5.29943e-13
73.350000	5.40573e-13
73.300000	5.51417e-13
73.250000	5.62478e-13
73.200000	5.73761e-13
73.150000	5.8527e-13
73.100000	5.9701e-13
73.050000	6.08986e-13
73.000000	6.21202e-13
72.950000	6.33663e-13
72.900000	6.46374e-13
72.850000	6.59339e-13
72.800000	6.72565e-13
72.750000	6.86057e-13
72.700000	6.99819e-13
72.650000	7.13857e-13
72.600000	7.28176e-13
72.550000	7.42783e-13
72.500000	7.57683e-13
72.450000	7.72881e-13
72.400000	7.88385e-13
72.350000	8.042e-13
72.300000	8.20331e-13
72.250000	8.36787e-13
72.200000	8.53572e-13
72.150000	8.70695e-13
72.100000	8.8816e-13
72.050000	9.05976e-13
72.000000	9.2415e-13
71.950000	9.42688e-13
71.900000	9.61598e-13
71.850000	9.80887e-13
71.800000	1.00056e-12
71.750000	1.02063e-12
71.700000	1.04111e-12
71.650000	1.06199e-12
71.600000	1.08329e-12
71.550000	1.10503e-12
71.500000	1.12719e-12
71.450000	1.1498e-12
71.400000	1.17287e-12
71.350000	1.19639e-12
71.300000	1.22039e-12
71.250000	1.24487e-12
71.200000	1.26985e-12
71.150000	1.29532e-12
71.100000	1.3213e-12
71.050000	1.34781e-12
71.000000	1.37484e-12
70.950000	1.40242e-12
70.900000	1.43056e-12
70.850000	1.45925e-12
70.800000	1.48852e-12
70.750000	1.51838e-12
70.700000	1.54884e-12
70.650000	1.57991e-12
70.600000	1.6116e-12
70.550000	1.64393e-12
70.500000	1.67691e-12
70.450000	1.71055e-12
70.400000	1.74486e-12
70.350000	1.77986e-12
70.300000	1.81557e-12
70.250000	1.85199e-12
70.200000	1.88914e-12
70.150000	1.92703e-12
70.100000	1.96569e-12
70.050000	2.00512e-12
70.000000	2.04534e-12
69.950000	2.08637e-12
69.900000	2.12823e-12
69.850000	2.17092e-12
69.800000	2.21447e-12
69.750000	2.25889e-12
69.700000	2.3042e-12
69.650000	2.35042e-12
69.600000	2.39757e-12
69.550000	2.44567e-12
69.500000	2.49473e-12
69.450000	2.54477e-12
69.400000	2.59582e-12
69.350000	2.64789e-12
69.300000	2.70101e-12
69.250000	2.75519e-12
69.200000	2.81046e-12
69.150000	2.86684e-12
69.100000	2.92435e-12
69.050000	2.98301e-12
69.000000	3.04285e-12
68.950000	3.10389e-12
68.900000	3.16615e-12
68.850000	3.22967e-12
68.800000	3.29445e-12
68.750000	3.36054e-12
68.700000	3.42795e-12
68.650000	3.49672e-12
68.600000	3.56686e-12
68.550000	3.63842e-12
68.500000	3.7114e-12
68.450000	3.78585e-12
68.400000	3.8618e-12
68.350000	3.93927e-12
68.300000	4.01829e-12
68.250000	4.0989e-12
68.200000	4.18112e-12
68.150000	4.265e-12
68.100000	4.35055e-12
68.050000	4.43783e-12
68.000000	4.52685e-12
67.950000	4.61766e-12
67.900000	4.71029e-12
67.850000	4.80478e-12
67.800000	4.90117e-12
67.750000	4.99949e-12
67.700000	5.09978e-12
67.650000	5.20208e-12
67.600000	5.30644e-12
67.550000	5.41289e-12
67.500000	5.52147e-12
67.450000	5.63223e-12
67.400000	5.74522e-12
67.350000	5.86047e-12
67.300000	5.97803e-12
67.250000	6.09796e-12
67.200000	6.22028e-12
67.150000	6.34506e-12
67.100000	6.47235e-12
67.050000	6.60219e-12
67.000000	6.73463e-12
66.950000	6.86973e-12
66.900000	7.00754e-12
66.850000	7.14812e-12
66.800000	7.29151e-12
66.750000	7.43778e-12
66.700000	7.58699e-12
66.650000	7.73919e-12
66.600000	7.89444e-12
66.550000	8.05281e-12
66.500000	8.21435e-12
66.450000	8.37914e-12
66.400000	8.54723e-12
66.350000	8.71869e-12
66.300000	8.89359e-12
66.250000	9.072e-12
66.200000	9.25399e-12
66.150000	9.43963e-12
66.100000	9.629e-12
66.050000	9.82216e-12
66.000000	1.00192e-11
65.950000	1.02202e-11
65.900000	1.04252e-11
65.850000	1.06344e-11
65.800000	1.08477e-11
65.750000	1.10653e-11
65.700000	1.12873e-11
65.650000	1.15137e-11
65.600000	1.17447e-11
65.550000	1.19803e-11
65.500000	1.22206e-11
65.450000	1.24658e-11
65.400000	1.27159e-11
65.350000	1.29709e-11
65.300000	1.32312e-11
65.250000	1.34966e-11
65.200000	1.37673e-11
65.150000	1.40435e-11
65.100000	1.43252e-11
65.050000	1.46126e-11
65.000000	1.49058e-11
64.950000	1.52048e-11
64.900000	1.55098e-11
64.850000	1.5821e-11
64.800000	1.61383e-11
64.750000	1.64621e-11
64.700000	1.67923e-11
64.650000	1.71292e-11
64.600000	1.74728e-11
64.550000	1.78234e-11
64.500000	1.81809e-11
64.450000	1.85456e-11
64.400000	1.89177e-11
64.350000	1.92972e-11
64.300000	1.96843e-11
64.250000	2.00792e-11
64.200000	2.0482e-11
64.150000	2.08929e-11
64.100000	2.1312e-11
64.050000	2.17396e-11
64.000000	2.21757e-11
63.950000	2.26206e-11
63.900000	2.30744e-11
63.850000	2.35373e-11
63.800000	2.40095e-11
63.750000	2.44911e-11
63.700000	2.49824e-11
63.650000	2.54836e-11
63.600000	2.59948e-11
63.550000	2.65163e-11
63.500000	2.70483e-11
63.450000	2.75909e-11
63.400000	2.81444e-11
63.350000	2.8709e-11
63.300000	2.9285e-11
63.250000	2.98725e-11
63.200000	3.04717e-11
63.150000	3.1083e-11
63.100000	3.17066e-11
63.050000	3.23427e-11
63.000000	3.29915e-11
62.950000	3.36534e-11
62.900000	3.43285e-11
62.850000	3.50172e-11
62.800000	3.57197e-11
62.750000	3.64363e-11
62.700000	3.71673e-11
62.650000	3.79129e-11
62.600000	3.86735e-11
62.550000	3.94493e-11
62.500000	4.02407e-11
62.450000	4.1048e-11
62.400000	4.18715e-11
62.350000	4.27115e-11
62.300000	4.35684e-11
62.250000	4.44424e-11
62.200000	4.5334e-11
62.150000	4.62435e-11
62.100000	4.71712e-11
62.050000	4.81175e-11
62.000000	4.90828e-11
61.950000	5.00675e-11
61.900000	5.1072e-11
61.850000	5.20966e-11
61.800000	5.31417e-11
61.750000	5.42078e-11
61.700000	5.52953e-11
61.650000	5.64046e-11
61.600000	5.75362e-11
61.550000	5.86905e-11
61.500000	5.98679e-11
61.450000	6.1069e-11
61.400000	6.22941e-11
61.350000	6.35439e-11
61.300000	6.48187e-11
61.250000	6.61191e-11
61.200000	6.74455e-11
61.150000	6.87986e-11
61.100000	7.01788e-11
61.050000	7.15868e-11
61.000000	7.30229e-11
60.950000	7.44879e-11
60.900000	7.59823e-11
60.850000	7.75066e-11
60.800000	7.90616e-11
60.750000	8.06477e-11
60.700000	8.22656e-11
60.650000	8.39161e-11
60.600000	8.55996e-11
60.550000	8.73169e-11
60.500000	8.90686e-11
60.450000	9.08555e-11
60.400000	9.26783e-11
60.350000	9.45376e-11
60.300000	9.64342e-11
60.250000	9.83689e-11
60.200000	1.00342e-10
60.150000	1.02355e-10
60.100000	1.04409e-10
60.050000	1.06504e-10
60.000000	1.0864e-10
59.950000	1.1082e-10
59.900000	1.13043e-10
59.850000	1.15311e-10
59.800000	1.17624e-10
59.750000	1.19984e-10
59.700000	1.22391e-10
59.650000	1.24847e-10
59.600000	1.27352e-10
59.550000	1.29907e-10
59.500000	1.32513e-10
59.450000	1.35171e-10
59.400000	1.37883e-10
59.350000	1.40649e-10
59.300000	1.43471e-10
59.250000	1.4635e-10
59.200000	1.49286e-10
59.150000	1.52281e-10
59.100000	1.55336e-10
59.050000	1.58452e-10
59.000000	1.61631e-10
58.950000	1.64874e-10
58.900000	1.68182e-10
58.850000	1.71556e-10
58.800000	1.74998e-10
58.750000	1.78509e-10
58.700000	1.8209e-10
58.650000	1.85743e-10
58.600000	1.8947e-10
58.550000	1.93271e-10
58.500000	1.97148e-10
58.450000	2.01104e-10
58.400000	2.05138e-10
58.350000	2.09254e-10
58.300000	2.13452e-10
58.250000	2.17735e-10
58.200000	2.22103e-10
58.150000	2.26559e-10
58.100000	2.31104e-10
58.050000	2.35741e-10
58.000000	2.40471e-10
57.950000	2.45295e-10
57.900000	2.50216e-10
57.850000	2.55236e-10
57.800000	2.60357e-10
57.750000	2.65581e-10
57.700000	2.70909e-10
57.650000	2.76344e-10
57.600000	2.81888e-10
57.550000	2.87544e-10
57.500000	2.93313e-10
57.450000	2.99198e-10
57.400000	3.052e-10
57.350000	3.11324e-10
57.300000	3.1757e-10
57.250000	3.23941e-10
57.200000	3.3044e-10
57.150000	3.3707e-10
57.100000	3.43833e-10
57.050000	3.50731e-10
57.000000	3.57768e-10
56.950000	3.64946e-10
56.900000	3.72268e-10
56.850000	3.79737e-10
56.800000	3.87355e-10
56.750000	3.95127e-10
56.700000	4.03054e-10
56.650000	4.11141e-10
56.600000	4.1939e-10
56.550000	4.27804e-10
56.500000	4.36387e-10
56.450000	4.45143e-10
56.400000	4.54074e-10
56.350000	4.63184e-10
56.300000	4.72477e-10
56.250000	4.81956e-10
56.200000	4.91626e-10
56.150000	5.0149e-10
56.100000	5.11551e-10
56.050000	5.21815e-10
56.000000	5.32284e-10
55.950000	5.42964e-10
55.900000	5.53857e-10
55.850000	5.6497e-10
55.800000	5.76305e-10
55.750000	5.87868e-10
55.700000	5.99662e-10
55.650000	6.11694e-10
55.600000	6.23967e-10
55.550000	6.36486e-10
55.500000	6.49256e-10
55.450000	6.62282e-10
55.400000	6.7557e-10
55.350000	6.89124e-10
55.300000	7.02951e-10
55.250000	7.17055e-10
55.200000	7.31441e-10
55.150000	7.46117e-10
55.100000	7.61087e-10
55.050000	7.76357e-10
55.000000	7.91934e-10
54.950000	8.07823e-10
54.900000	8.24031e-10
54.850000	8.40564e-10
54.800000	8.57429e-10
54.750000	8.74633e-10
54.700000	8.92181e-10
54.650000	9.10082e-10
54.600000	9.28342e-10
54.550000	9.46968e-10
54.500000	9.65968e-10
54.450000	9.85349e-10
54.400000	1.00512e-09
54.350000	1.02529e-09
54.300000	1.04586e-09
54.250000	1.06684e-09
54.200000	1.08825e-09
54.150000	1.11008e-09
54.100000	1.13235e-09
54.050000	1.15507e-09
54.000000	1.17825e-09
53.950000	1.20189e-09
53.900000	1.22601e-09
53.850000	1.2506e-09
53.800000	1.2757e-09
53.750000	1.30129e-09
53.700000	1.3274e-09
53.650000	1.35404e-09
53.600000	1.3812e-09
53.550000	1.40892e-09
53.500000	1.43719e-09
53.450000	1.46602e-09
53.400000	1.49544e-09
53.350000	1.52544e-09
53.300000	1.55605e-09
53.250000	1.58727e-09
53.200000	1.61912e-09
53.150000	1.6516e-09
53.100000	1.68474e-09
53.050000	1.71855e-09
53.000000	1.75303e-09
52.950000	1.7882e-09
52.900000	1.82408e-09
52.850000	1.86068e-09
52.800000	1.89802e-09
52.750000	1.9361e-09
52.700000	1.97495e-09
52.650000	2.01457e-09
52.600000	2.055e-09
52.550000	2.09623e-09
52.500000	2.13829e-09
52.450000	2.18119e-09
52.400000	2.22496e-09
52.350000	2.2696e-09
52.300000	2.31514e-09
52.250000	2.36159e-09
52.200000	2.40898e-09
52.150000	2.45732e-09
52.100000	2.50662e-09
52.050000	2.55692e-09
52.000000	2.60822e-09
51.950000	2.66056e-09
51.900000	2.71394e-09
51.850000	2.76839e-09
51.800000	2.82394e-09
51.750000	2.88061e-09
51.700000	2.93841e-09
51.650000	2.99737e-09
51.600000	3.05751e-09
51.550000	3.11886e-09
51.500000	3.18144e-09
51.450000	3.24527e-09
51.400000	3.31039e-09
51.350000	3.37682e-09
51.300000	3.44457e-09
51.250000	3.51369e-09
51.200000	3.58419e-09
51.150000	3.65611e-09
51.100000	3.72947e-09
51.050000	3.80431e-09
51.000000	3.88064e-09
50.950000	3.95851e-09
50.900000	4.03794e-09
50.850000	4.11896e-09
50.800000	4.20161e-09
50.750000	4.28592e-09
50.700000	4.37192e-09
50.650000	4.45964e-09
50.600000	4.54913e-09
50.550000	4.64041e-09
50.500000	4.73352e-09
50.450000	4.82851e-09
50.400000	4.92539e-09
50.350000	5.02423e-09
50.300000	5.12504e-09
50.250000	5.22788e-09
50.200000	5.33278e-09
50.150000	5.43979e-09
50.100000	5.54894e-09
50.050000	5.66029e-09
50.000000	5.77387e-09
49.950000	5.88972e-09
49.900000	6.00791e-09
49.850000	6.12846e-09
49.800000	6.25144e-09
49.750000	6.37688e-09
49.700000	6.50484e-09
49.650000	6.63536e-09
49.600000	6.76851e-09
49.550000	6.90433e-09
49.500000	7.04287e-09
49.450000	7.1842e-09
49.400000	7.32836e-09
49.350000	7.47541e-09
49.300000	7.62541e-09
49.250000	7.77843e-09
49.200000	7.93451e-09
49.150000	8.09373e-09
49.100000	8.25614e-09
49.050000	8.42181e-09
49.000000	8.59081e-09
48.950000	8.7632e-09
48.900000	8.93904e-09
48.850000	9.11842e-09
48.800000	9.30139e-09
48.750000	9.48804e-09
48.700000	9.67844e-09
48.650000	9.87265e-09
48.600000	1.00708e-08
48.550000	1.02728e-08
48.500000	1.0479e-08
48.450000	1.06893e-08
48.400000	1.09038e-08
48.350000	1.11226e-08
48.300000	1.13458e-08
48.250000	1.15734e-08
48.200000	1.18057e-08
48.150000	1.20426e-08
48.100000	1.22842e-08
48.050000	1.25308e-08
48.000000	1.27822e-08
47.950000	1.30387e-08
47.900000	1.33004e-08
47.850000	1.35673e-08
47.800000	1.38395e-08
47.750000	1.41172e-08
47.700000	1.44005e-08
47.650000	1.46895e-08
47.600000	1.49843e-08
47.550000	1.5285e-08
47.500000	1.55917e-08
47.450000	1.59046e-08
47.400000	1.62238e-08
47.350000	1.65493e-08
47.300000	1.68814e-08
47.250000	1.72202e-08
47.200000	1.75658e-08
47.150000	1.79183e-08
47.100000	1.82778e-08
47.050000	1.86446e-08
47.000000	1.90188e-08
46.950000	1.94005e-08
46.900000	1.97898e-08
46.850000	2.01869e-08
46.800000	2.0592e-08
46.750000	2.10053e-08
46.700000	2.14268e-08
46.650000	2.18568e-08
46.600000	2.22954e-08
46.550000	2.27428e-08
46.500000	2.31992e-08
46.450000	2.36648e-08
46.400000	2.41397e-08
46.350000	2.46241e-08
46.300000	2.51183e-08
46.250000	2.56223e-08
46.200000	2.61365e-08
46.150000	2.66611e-08
46.100000	2.71961e-08
46.050000	2.77419e-08
46.000000	2.82986e-08
45.950000	2.88665e-08
45.900000	2.94458e-08
45.850000	3.00367e-08
45.800000	3.06395e-08
45.750000	3.12544e-08
45.700000	3.18816e-08
45.650000	3.25215e-08
45.600000	3.31741e-08
45.550000	3.38399e-08
45.500000	3.4519e-08
45.450000	3.52117e-08
45.400000	3.59184e-08
45.350000	3.66392e-08
45.300000	3.73745e-08
45.250000	3.81246e-08
45.200000	3.88897e-08
45.150000	3.96702e-08
45.100000	4.04663e-08
45.050000	4.12784e-08
45.000000	4.21069e-08
44.950000	4.29519e-08
44.900000	4.38139e-08
44.850000	4.46932e-08
44.800000	4.55902e-08
44.750000	4.65051e-08
44.700000	4.74384e-08
44.650000	4.83905e-08
44.600000	4.93616e-08
44.550000	5.03523e-08
44.500000	5.13628e-08
44.450000	5.23936e-08
44.400000	5.34452e-08
44.350000	5.45178e-08
44.300000	5.56119e-08
44.250000	5.6728e-08
44.200000	5.78665e-08
44.150000	5.90279e-08
44.100000	6.02125e-08
44.050000	6.1421e-08
44.000000	6.26537e-08
43.950000	6.39111e-08
43.900000	6.51938e-08
43.850000	6.65022e-08
43.800000	6.78369e-08
43.750000	6.91984e-08
43.700000	7.05872e-08
43.650000	7.20039e-08
43.600000	7.3449e-08
43.550000	7.49232e-08
43.500000	7.64269e-08
43.450000	7.79608e-08
43.400000	7.95255e-08
43.350000	8.11216e-08
43.300000	8.27497e-08
43.250000	8.44105e-08
43.200000	8.61046e-08
43.150000	8.78328e-08
43.100000	8.95956e-08
43.050000	9.13939e-08
43.000000	9.32282e-08
42.950000	9.50993e-08
42.900000	9.7008e-08
42.850000	9.8955e-08
42.800000	1.00941e-07
42.750000	1.02967e-07
42.700000	1.05034e-07
42.650000	1.07142e-07
42.600000	1.09292e-07
42.550000	1.11486e-07
42.500000	1.13723e-07
42.450000	1.16006e-07
42.400000	1.18334e-07
42.350000	1.20709e-07
42.300000	1.23132e-07
42.250000	1.25604e-07
42.200000	1.28125e-07
42.150000	1.30696e-07
42.100000	1.3332e-07
42.050000	1.35995e-07
42.000000	1.38725e-07
41.950000	1.41509e-07
41.900000	1.4435e-07
41.850000	1.47247e-07
41.800000	1.50203e-07
41.750000	1.53217e-07
41.700000	1.56293e-07
41.650000	1.5943e-07
41.600000	1.6263e-07
41.550000	1.65894e-07
41.500000	1.69224e-07
41.450000	1.72621e-07
41.400000	1.76085e-07
41.350000	1.7962e-07
41.300000	1.83225e-07
41.250000	1.86903e-07
41.200000	1.90654e-07
41.150000	1.94481e-07
41.100000	1.98385e-07
41.050000	2.02367e-07
41.000000	2.06429e-07
40.950000	2.10572e-07
40.900000	2.14799e-07
40.850000	2.19111e-07
40.800000	2.23509e-07
40.750000	2.27995e-07
40.700000	2.32572e-07
40.650000	2.3724e-07
40.600000	2.42002e-07
40.550000	2.4686e-07
40.500000	2.51815e-07
40.450000	2.5687e-07
40.400000	2.62026e-07
40.350000	2.67285e-07
40.300000	2.72651e-07
40.250000	2.78124e-07
40.200000	2.83706e-07
40.150000	2.89401e-07
40.100000	2.95211e-07
40.050000	3.01136e-07
40.000000	3.07181e-07
39.950000	3.13347e-07
39.900000	3.19637e-07
39.850000	3.26054e-07
39.800000	3.32599e-07
39.750000	3.39275e-07
39.700000	3.46086e-07
39.650000	3.53033e-07
39.600000	3.6012e-07
39.550000	3.67349e-07
39.500000	3.74723e-07
39.450000	3.82245e-07
39.400000	3.89918e-07
39.350000	3.97746e-07
39.300000	4.0573e-07
39.250000	4.13875e-07
39.200000	4.22183e-07
39.150000	4.30658e-07
39.100000	4.39303e-07
39.050000	4.48122e-07
39.000000	4.57118e-07
38.950000	4.66295e-07
38.900000	4.75655e-07
38.850000	4.85204e-07
38.800000	4.94944e-07
38.750000	5.0488e-07
38.700000	5.15016e-07
38.650000	5.25355e-07
38.600000	5.35901e-07
38.550000	5.46659e-07
38.500000	5.57634e-07
38.450000	5.68828e-07
38.400000	5.80248e-07
38.350000	5.91896e-07
38.300000	6.03779e-07
38.250000	6.159e-07
38.200000	6.28265e-07
38.150000	6.40878e-07
38.100000	6.53744e-07
38.050000	6.66868e-07
38.000000	6.80256e-07
37.950000	6.93913e-07
37.900000	7.07844e-07
37.850000	7.22055e-07
37.800000	7.36551e-07
37.750000	7.51338e-07
37.700000	7.66422e-07
37.650000	7.81809e-07
37.600000	7.97505e-07
37.550000	8.13516e-07
37.500000	8.29848e-07
37.450000	8.46509e-07
37.400000	8.63504e-07
37.350000	8.8084e-07
37.300000	8.98525e-07
37.250000	9.16565e-07
37.200000	9.34966e-07
37.150000	9.53738e-07
37.100000	9.72886e-07
37.050000	9.92419e-07
37.000000	1.01234e-06
36.950000	1.03267e-06
36.900000	1.0534e-06
36.850000	1.07455e-06
36.800000	1.09613e-06
36.750000	1.11813e-06
36.700000	1.14058e-06
36.650000	1.16348e-06
36.600000	1.18685e-06
36.550000	1.21067e-06
36.500000	1.23498e-06
36.450000	1.25978e-06
36.400000	1.28507e-06
36.350000	1.31088e-06
36.300000	1.3372e-06
36.250000	1.36404e-06
36.200000	1.39143e-06
36.150000	1.41937e-06
36.100000	1.44787e-06
36.050000	1.47694e-06
36.000000	1.5066e-06
35.950000	1.53685e-06
35.900000	1.56771e-06
35.850000	1.59918e-06
35.800000	1.63129e-06
35.750000	1.66405e-06
35.700000	1.69746e-06
35.650000	1.73155e-06
35.600000	1.76632e-06
35.550000	1.80178e-06
35.500000	1.83796e-06
35.450000	1.87487e-06
35.400000	1.91252e-06
35.350000	1.95092e-06
35.300000	1.99009e-06
35.250000	2.03006e-06
35.200000	2.07082e-06
35.150000	2.1124e-06
35.100000	2.15482e-06
35.050000	2.19809e-06
35.000000	2.24223e-06
34.950000	2.28726e-06
34.900000	2.33319e-06
34.850000	2.38004e-06
34.800000	2.42783e-06
34.750000	2.47659e-06
34.700000	2.52632e-06
34.650000	2.57705e-06
34.600000	2.6288e-06
34.550000	2.68159e-06
34.500000	2.73545e-06
34.450000	2.79038e-06
34.400000	2.84641e-06
34.350000	2.90358e-06
34.300000	2.96189e-06
34.250000	3.02137e-06
34.200000	3.08204e-06
34.150000	3.14394e-06
34.100000	3.20708e-06
34.050000	3.27148e-06
34.000000	3.33719e-06
33.950000	3.40421e-06
33.900000	3.47257e-06
33.850000	3.54231e-06
33.800000	3.61345e-06
33.750000	3.68602e-06
33.700000	3.76005e-06
33.650000	3.83557e-06
33.600000	3.9126e-06
33.550000	3.99118e-06
33.500000	4.07134e-06
33.450000	4.15311e-06
33.400000	4.23652e-06
33.350000	4.32161e-06
33.300000	4.4084e-06
33.250000	4.49695e-06
33.200000	4.58727e-06
33.150000	4.6794e-06
33.100000	4.77339e-06
33.050000	4.86926e-06
33.000000	4.96706e-06
32.950000	5.06682e-06
32.900000	5.16859e-06
32.850000	5.27241e-06
32.800000	5.37831e-06
32.750000	5.48634e-06
32.700000	5.59653e-06
32.650000	5.70895e-06
32.600000	5.82362e-06
32.550000	5.94059e-06
32.500000	6.05992e-06
32.450000	6.18164e-06
32.400000	6.30581e-06
32.350000	6.43248e-06
32.300000	6.56169e-06
32.250000	6.69349e-06
32.200000	6.82795e-06
32.150000	6.96511e-06
32.100000	7.10502e-06
32.050000	7.24774e-06
32.000000	7.39333e-06
31.950000	7.54185e-06
31.900000	7.69336e-06
31.850000	7.8479e-06
31.800000	8.00556e-06
31.750000	8.16638e-06
31.700000	8.33043e-06
31.650000	8.49778e-06
31.600000	8.6685e-06
31.550000	8.84264e-06
31.500000	9.02029e-06
31.450000	9.2015e-06
31.400000	9.38636e-06
31.350000	9.57493e-06
31.300000	9.76729e-06
31.250000	9.96352e-06
31.200000	1.01637e-05
31.150000	1.03679e-05
31.100000	1.05762e-05
31.050000	1.07887e-05
31.000000	1.10054e-05
30.950000	1.12265e-05
30.900000	1.14521e-05
30.850000	1.16822e-05
30.800000	1.19169e-05
30.750000	1.21564e-05
30.700000	1.24006e-05
30.650000	1.26498e-05
30.600000	1.29039e-05
30.550000	1.31632e-05
30.500000	1.34277e-05
30.450000	1.36975e-05
30.400000	1.39727e-05
30.350000	1.42535e-05
30.300000	1.45399e-05
30.250000	1.48321e-05
30.200000	1.51301e-05
30.150000	1.54342e-05
30.100000	1.57443e-05
30.050000	1.60607e-05
30.000000	1.63834e-05
29.950000	1.67127e-05
29.900000	1.70485e-05
29.850000	1.73911e-05
29.800000	1.77406e-05
29.750000	1.80971e-05
29.700000	1.84608e-05
29.650000	1.88318e-05
29.600000	1.92103e-05
29.550000	1.95963e-05
29.500000	1.99902e-05
29.450000	2.03919e-05
29.400000	2.08018e-05
29.350000	2.12198e-05
29.300000	2.16463e-05
29.250000	2.20814e-05
29.200000	2.25252e-05
29.150000	2.29779e-05
29.100000	2.34398e-05
29.050000	2.39109e-05
29.000000	2.43915e-05
28.950000	2.48818e-05
28.900000	2.53819e-05
28.850000	2.58921e-05
28.800000	2.64126e-05
28.750000	2.69435e-05
28.700000	2.74851e-05
28.650000	2.80376e-05
28.600000	2.86012e-05
28.550000	2.91762e-05
28.500000	2.97627e-05
28.450000	3.0361e-05
28.400000	3.09714e-05
28.350000	3.1594e-05
28.300000	3.22292e-05
28.250000	3.28771e-05
28.200000	3.35381e-05
28.150000	3.42124e-05
28.100000	3.49003e-05
28.050000	3.56019e-05
28.000000	3.63178e-05
27.950000	3.7048e-05
27.900000	3.77929e-05
27.850000	3.85528e-05
27.800000	3.9328e-05
27.750000	4.01188e-05
27.700000	4.09255e-05
27.650000	4.17484e-05
27.600000	4.25879e-05
27.550000	4.34443e-05
27.500000	4.4318e-05
27.450000	4.52092e-05
27.400000	4.61184e-05
27.350000	4.70458e-05
27.300000	4.7992e-05
27.250000	4.89572e-05
27.200000	4.99418e-05
27.150000	5.09462e-05
27.100000	5.19709e-05
27.050000	5.30162e-05
27.000000	5.40825e-05
26.950000	5.51703e-05
26.900000	5.62801e-05
26.850000	5.74121e-05
26.800000	5.8567e-05
26.750000	5.97451e-05
26.700000	6.0947e-05
26.650000	6.2173e-05
26.600000	6.34238e-05
26.550000	6.46997e-05
26.500000	6.60014e-05
26.450000	6.73292e-05
26.400000	6.86838e-05
26.350000	7.00657e-05
26.300000	7.14755e-05
26.250000	7.29136e-05
26.200000	7.43808e-05
26.150000	7.58775e-05
26.100000	7.74043e-05
26.050000	7.8962e-05
26.000000	8.0551e-05
25.950000	8.2172e-05
25.900000	8.38257e-05
25.850000	8.55128e-05
25.800000	8.72338e-05
25.750000	8.89896e-05
25.700000	9.07807e-05
25.650000	9.2608e-05
25.600000	9.44721e-05
25.550000	9.63738e-05
25.500000	9.83138e-05
25.450000	0.000100293
25.400000	0.000102312
25.350000	0.000104372
25.300000	0.000106473
25.250000	0.000108617
25.200000	0.000110804
25.150000	0.000113035
25.100000	0.000115311
25.050000	0.000117633
25.000000	0.000120002
24.950000	0.000122419
24.900000	0.000124885
24.850000	0.0001274
24.800000	0.000129966
24.750000	0.000132584
24.700000	0.000135255
24.650000	0.000137979
24.600000	0.000140759
24.550000	0.000143595
24.500000	0.000146488
24.450000	0.00014944
24.400000	0.000152451
24.350000	0.000155523
24.300000	0.000158657
24.250000	0.000161855
24.200000	0.000165117
24.150000	0.000168445
24.100000	0.000171841
24.050000	0.000175305
24.000000	0.000178839
23.950000	0.000182445
23.900000	0.000186124
23.850000	0.000189877
23.800000	0.000193706
23.750000	0.000197613
23.700000	0.000201599
23.650000	0.000205666
23.600000	0.000209815
23.550000	0.000214048
23.500000	0.000218367
23.450000	0.000222773
23.400000	0.000227269
23.350000	0.000231857
23.300000	0.000236537
23.250000	0.000241312
23.200000	0.000246184
23.150000	0.000251156
23.100000	0.000256228
23.050000	0.000261403
23.000000	0.000266684
22.950000	0.000272072
22.900000	0.00027757
22.850000	0.00028318
22.800000	0.000288904
22.750000	0.000294745
22.700000	0.000300705
22.650000	0.000306786
22.600000	0.000312992
22.550000	0.000319325
22.500000	0.000325788
22.450000	0.000332383
22.400000	0.000339113
22.350000	0.000345981
22.300000	0.000352991
22.250000	0.000360145
22.200000	0.000367446
22.150000	0.000374898
22.100000	0.000382504
22.050000	0.000390268
22.000000	0.000398193
21.950000	0.000406284
21.900000	0.000414544
21.850000	0.000422977
21.800000	0.000431588
21.750000	0.000440383
21.700000	0.000449366
21.650000	0.000458543
21.600000	0.000467922
21.550000	0.000477512
21.500000	0.000487325
21.450000	0.000497384
&
```
