## Supplementary material for "All-at-once RNA folding with 3D motif prediction framed by evolutionary information": RF01831_THF.cacofold.helixcov

```
# RMs = 1 L = 178

# RM_HELIX NESTED 149-152 169-172, nbp = 4 nbp_cov = 0
# pvals: 0.54189,0.0926804,0.443642,0.454883
# aggregated NONE
NESTED  ::::::::::::::::::::::::::::::::::::::::::::::::::::::::::::::::::::::::::::<<<<_______________>>>>::::
        :::::::::::::::::::::::::::::::::::::::::::::::::::::::::::::::::::::::::::::::::::::::::::::::::::::::
```
