## Supplementary material for "All-at-once RNA folding with 3D motif prediction framed by evolutionary information": RF01831_THF.cacofold.power

```
# Power analysis of CaCoFold structure 
#
# Powertype = SINGLE SUBSTITUTIONS
# covary  left_pos      right_pos    substitutions      power
#----------------------------------------------------------------
          149		172		18		0.55
          150		171		6		0.16
          151		170		34		0.78
          152		169		31		0.75
#
# BPAIRS 4
# avg substitutions per BP  22.2
# BPAIRS expected to covary 2.2 +/- 0.9
# BPAIRS observed to covary 0
#
```
