## Supplementary material for "All-at-once RNA folding with 3D motif prediction framed by evolutionary information": RF01831_THF.helixcov

```
# RMs = 5 L = 178

# RM_HELIX NESTED 46-57 70-79, nbp = 10 nbp_cov = 0
# pvals: 0.477984,0.706539,0.111898,0.857101,0.0804017,0.595326,0.728717,0.862212,0.428622,0.852189
# aggregated NONE
NESTED  :::::::::::::::::::::::::<<-<<<<<<<<___________>>>>>>>>>>::::::::::::::::::::::::::::::::::::::::::::::
        :::::::::::::::::::::::::::::::::::::::::::::::::::::::::::::::::::::::::::::::::::::::::::::::::::::::

# RM_HELIX NESTED 84-88 145-148, nbp = 4 nbp_cov = 0
# pvals: 0.18874,0.829831,0.533505,0.838321
# aggregated NONE
NESTED  ::::::::::::::::::::::::::::::::::::::::::::::::::::::::::::<<<<________>>>>:::::::::::::::::::::::::::
        :::::::::::::::::::::::::::::::::::::::::::::::::::::::::::::::::::::::::::::::::::::::::::::::::::::::

# RM_HELIX NESTED 13-25 149-163, nbp = 13 nbp_cov = 0
# pvals: 0.599239,0.501475,0.549714,0.561946,0.403198,0.743604,0.73992,0.68735,0.570436,0.537636,0.68735,0.545783,0.639815
# aggregated NONE
NESTED  :::::::::<<<<<<<<<<<<<______________________________________________________>>>->>>>>>>>>>:::::::::::::
        :::::::::::::::::::::::::::::::::::::::::::::::::::::::::::::::::::::::::::::::::::::::::::::::::::::::

# RM_HELIX NESTED 2-8 172-178, nbp = 5 nbp_cov = 0
# pvals: 0.301361,0.439758,0.627717,0.533505,0.414373
# aggregated NONE
NESTED  <<<<<_____________________________________________________________________________________________>>>>>
        :::::::::::::::::::::::::::::::::::::::::::::::::::::::::::::::::::::::::::::::::::::::::::::::::::::::

# RM_HELIX PK 62-66 165-169, nbp = 5 nbp_cov = 0
# pvals: 0.553684,0.454883,0.69111,0.736332,0.447183
# aggregated NONE
PK      :::::::::::::::::::::::::::::::::::::::<<<<<_______________________________________________>>>>>:::::::
        :::::::::::::::::::::::::::::::::::::::::::::::::::::::::::::::::::::::::::::::::::::::::::::::::::::::
```
