## Supplementary material for "All-at-once RNA folding with 3D motif prediction framed by evolutionary information": RF01831_THF.power

```
# Power analysis of given structure 
#
# Powertype = SINGLE SUBSTITUTIONS
# covary  left_pos      right_pos    substitutions      power
#----------------------------------------------------------------
          2		178		58		0.89
          4		176		49		0.86
          5		174		27		0.70
          7		173		19		0.57
          8		172		12		0.39
          13		163		20		0.59
          14		162		46		0.85
          15		160		71		0.92
          16		159		71		0.92
          17		158		86		0.95
          18		157		89		0.95
          19		156		82		0.94
          20		155		71		0.92
          21		154		84		0.94
          22		153		6		0.16
          23		151		13		0.42
          24		150		9		0.28
          25		149		17		0.52
          46		79		10		0.32
          47		78		9		0.28
          50		77		42		0.83
          51		76		62		0.90
          52		75		101		0.97
          53		74		87		0.95
          54		73		92		0.96
          55		72		71		0.92
          56		71		54		0.88
          57		70		53		0.87
          62		169		6		0.16
          63		168		30		0.74
          64		167		27		0.70
          65		166		37		0.80
          66		165		2		0.00
          84		148		49		0.86
          86		147		52		0.87
          87		146		61		0.89
          88		145		59		0.89
#
# BPAIRS 37
# avg substitutions per BP  46.9
# BPAIRS expected to covary 26.5 +/- 2.2
# BPAIRS observed to covary 0
#
```
