## Supplementary material for "All-at-once RNA folding with 3D motif prediction framed by evolutionary information": RF01831_THF.surv

```
8.450000	0.027027
6.900000	0.0540541
4.400000	0.0810811
2.100000	0.108108
0.550000	0.135135
0.400000	0.162162
0.200000	0.189189
0.050000	0.216216
-0.050000	0.243243
-0.150000	0.27027
-0.450000	0.297297
-0.750000	0.324324
-1.150000	0.378378
-1.200000	0.405405
-1.300000	0.432432
-1.350000	0.459459
-1.400000	0.486486
-1.500000	0.513514
-1.600000	0.540541
-1.900000	0.567568
-1.950000	0.594595
-2.300000	0.621622
-2.450000	0.648649
-3.050000	0.702703
-3.100000	0.72973
-3.300000	0.756757
-3.600000	0.783784
-3.700000	0.810811
-3.750000	0.837838
-3.800000	0.864865
-5.150000	0.891892
-5.300000	0.918919
-5.550000	0.945946
-5.650000	0.972973
-5.750000	1
&
24.050000	0.000191718
19.650000	0.000383436
19.400000	0.000575153
18.600000	0.000766871
18.100000	0.000958589
16.800000	0.00115031
16.700000	0.00134202
16.650000	0.00153374
16.350000	0.00172546
16.250000	0.00191718
15.200000	0.0021089
13.950000	0.00230061
13.400000	0.00249233
13.100000	0.00268405
13.050000	0.00306748
12.850000	0.0032592
12.600000	0.00345092
12.500000	0.00364264
12.400000	0.00383436
12.300000	0.00402607
12.200000	0.00421779
12.000000	0.00460123
11.600000	0.00479294
11.350000	0.00498466
11.300000	0.00517638
11.250000	0.0053681
11.200000	0.00594325
11.150000	0.00613497
11.000000	0.00632669
10.950000	0.00671012
10.800000	0.00690184
10.650000	0.00709356
10.600000	0.00728528
10.550000	0.00747699
10.500000	0.00766871
10.350000	0.00786043
10.250000	0.00824387
10.200000	0.0086273
10.150000	0.00881902
10.000000	0.00920245
9.900000	0.00939417
9.650000	0.00958589
9.600000	0.00977761
9.550000	0.00996933
9.450000	0.0105445
9.350000	0.0107362
9.300000	0.0109279
9.200000	0.0111196
9.150000	0.0113113
9.100000	0.0116948
9.050000	0.0118865
9.000000	0.0122699
8.900000	0.0124617
8.850000	0.0130368
8.800000	0.0132285
8.750000	0.0134202
8.700000	0.013612
8.600000	0.0139954
8.550000	0.0143788
8.500000	0.0145706
8.450000	0.0147623
8.400000	0.0151457
8.350000	0.0153374
8.300000	0.0157209
8.250000	0.0164877
8.200000	0.0168712
8.100000	0.0180215
7.950000	0.0182132
7.900000	0.0184049
7.850000	0.0191718
7.800000	0.0203221
7.750000	0.021089
7.700000	0.0214724
7.650000	0.0216641
7.600000	0.0218558
7.550000	0.0230061
7.500000	0.023773
7.400000	0.0241564
7.350000	0.0243482
7.300000	0.0245399
7.250000	0.0247316
7.200000	0.0256902
7.150000	0.0262653
7.100000	0.0266488
7.050000	0.0274156
7.000000	0.0277991
6.950000	0.0289494
6.900000	0.0297163
6.850000	0.03125
6.800000	0.0314417
6.750000	0.0320169
6.700000	0.0322086
6.650000	0.0324003
6.600000	0.0329755
6.550000	0.0335506
6.500000	0.0343175
6.450000	0.0350844
6.400000	0.0356595
6.350000	0.0360429
6.300000	0.0370015
6.250000	0.0385353
6.200000	0.0393021
6.150000	0.0398773
6.100000	0.040069
6.050000	0.0406442
6.000000	0.0416028
5.950000	0.0419862
5.900000	0.0427531
5.850000	0.0440951
5.800000	0.0444785
5.750000	0.0446702
5.700000	0.0452454
5.650000	0.0460123
5.600000	0.0469709
5.550000	0.0473543
5.500000	0.0486963
5.450000	0.0500383
5.400000	0.0508052
5.350000	0.0513804
5.300000	0.0527224
5.250000	0.0534893
5.200000	0.0542561
5.150000	0.0552147
5.100000	0.0557899
5.050000	0.0580905
5.000000	0.0590491
4.950000	0.0600077
4.900000	0.0607745
4.850000	0.0613497
4.800000	0.0617331
4.750000	0.0630752
4.700000	0.0646089
4.650000	0.0667178
4.600000	0.0674847
4.550000	0.0682515
4.500000	0.0694018
4.450000	0.069977
4.400000	0.0722776
4.350000	0.0734279
4.300000	0.0745782
4.250000	0.0751534
4.200000	0.0755368
4.150000	0.0764954
4.100000	0.077454
4.050000	0.0805215
4.000000	0.0824387
3.950000	0.0833972
3.900000	0.0843558
3.850000	0.0858896
3.800000	0.0881902
3.750000	0.0902991
3.700000	0.0920245
3.650000	0.0935583
3.600000	0.095092
3.550000	0.0975844
3.500000	0.0996933
3.450000	0.101227
3.400000	0.104486
3.350000	0.10717
3.300000	0.109663
3.250000	0.11158
3.200000	0.11273
3.150000	0.115606
3.100000	0.117715
3.050000	0.120782
3.000000	0.122316
2.950000	0.125
2.900000	0.128067
2.850000	0.129793
2.800000	0.13286
2.750000	0.135161
2.700000	0.13612
2.650000	0.138612
2.600000	0.140529
2.550000	0.144363
2.500000	0.147431
2.450000	0.15069
2.400000	0.153758
2.350000	0.157017
2.300000	0.160084
2.250000	0.162577
2.200000	0.165452
2.150000	0.169479
2.100000	0.173313
2.050000	0.175805
2.000000	0.18079
1.950000	0.187117
1.900000	0.190376
1.850000	0.194594
1.800000	0.199962
1.750000	0.204563
1.700000	0.207822
1.650000	0.211465
1.600000	0.215491
1.550000	0.220284
1.500000	0.224118
1.450000	0.228528
1.400000	0.232362
1.350000	0.238113
1.300000	0.242523
1.250000	0.245974
1.200000	0.250767
1.150000	0.25556
1.100000	0.258436
1.050000	0.263037
1.000000	0.267255
0.950000	0.272431
0.900000	0.278566
0.850000	0.284701
0.800000	0.289302
0.750000	0.29467
0.700000	0.299655
0.650000	0.303873
0.600000	0.31135
0.550000	0.317101
0.500000	0.323811
0.450000	0.330713
0.400000	0.33704
0.350000	0.343175
0.300000	0.349693
0.250000	0.355253
0.200000	0.36158
0.150000	0.368098
0.100000	0.371933
0.050000	0.378259
0.000000	0.411426
-0.050000	0.467983
-0.100000	0.475077
-0.150000	0.482362
-0.200000	0.489456
-0.250000	0.498083
-0.300000	0.506135
-0.350000	0.515337
-0.400000	0.528758
-0.450000	0.539302
-0.500000	0.55138
-0.550000	0.561541
-0.600000	0.572853
-0.650000	0.58148
-0.700000	0.590683
-0.750000	0.600268
-0.800000	0.608896
-0.850000	0.619824
-0.900000	0.63056
-0.950000	0.638612
-1.000000	0.650307
-1.050000	0.659509
-1.100000	0.669095
-1.150000	0.677339
-1.200000	0.684816
-1.250000	0.695552
-1.300000	0.704946
-1.350000	0.713382
-1.400000	0.722776
-1.450000	0.729678
-1.500000	0.737922
-1.550000	0.747508
-1.600000	0.755752
-1.650000	0.762845
-1.700000	0.768021
-1.750000	0.774923
-1.800000	0.782784
-1.850000	0.788727
-1.900000	0.795054
-1.950000	0.800422
-2.000000	0.80694
-2.050000	0.811158
-2.100000	0.816526
-2.150000	0.822086
-2.200000	0.826495
-2.250000	0.831288
-2.300000	0.836656
-2.350000	0.840107
-2.400000	0.8449
-2.450000	0.84931
-2.500000	0.853528
-2.550000	0.856979
-2.600000	0.860813
-2.650000	0.864456
-2.700000	0.86829
-2.750000	0.871933
-2.800000	0.876917
-2.850000	0.88171
-2.900000	0.885928
-2.950000	0.889762
-3.000000	0.894555
-3.050000	0.898198
-3.100000	0.901457
-3.150000	0.904525
-3.200000	0.907592
-3.250000	0.911426
-3.300000	0.91411
-3.350000	0.916411
-3.400000	0.91967
-3.450000	0.921587
-3.500000	0.923505
-3.550000	0.926189
-3.600000	0.92964
-3.650000	0.932899
-3.700000	0.934433
-3.750000	0.935775
-3.800000	0.93865
-3.850000	0.939992
-3.900000	0.941143
-3.950000	0.94306
-4.000000	0.944785
-4.050000	0.947278
-4.100000	0.950153
-4.150000	0.952262
-4.200000	0.954179
-4.250000	0.955713
-4.300000	0.956863
-4.350000	0.958397
-4.400000	0.960506
-4.450000	0.962615
-4.500000	0.963574
-4.550000	0.964916
-4.600000	0.966066
-4.650000	0.966833
-4.700000	0.968367
-4.750000	0.9699
-4.800000	0.970667
-4.850000	0.971817
-4.900000	0.972776
-4.950000	0.973735
-5.000000	0.97431
-5.050000	0.975077
-5.100000	0.97546
-5.150000	0.976035
-5.200000	0.976994
-5.250000	0.977377
-5.300000	0.978911
-5.350000	0.97987
-5.400000	0.980637
-5.450000	0.981595
-5.500000	0.98217
-5.550000	0.983321
-5.650000	0.984663
-5.700000	0.985046
-5.750000	0.985621
-5.850000	0.986005
-5.900000	0.986196
-5.950000	0.986388
-6.000000	0.986771
-6.050000	0.987538
-6.100000	0.988305
-6.150000	0.988689
-6.250000	0.989072
-6.300000	0.989647
-6.350000	0.990606
-6.400000	0.991373
-6.450000	0.991756
-6.500000	0.992331
-6.550000	0.992715
-6.600000	0.993098
-6.700000	0.994057
-6.800000	0.994632
-6.850000	0.994824
-6.950000	0.995015
-7.000000	0.995399
-7.150000	0.995974
-7.200000	0.996357
-7.250000	0.996741
-7.300000	0.996933
-7.400000	0.997508
-7.550000	0.997891
-7.650000	0.998083
-7.700000	0.998466
-7.750000	0.99885
-7.900000	0.999041
-8.300000	0.999425
-8.400000	0.999617
-8.650000	0.999808
-8.900000	1
&
52.450000	9.51837e-06
52.350000	1.90367e-05
50.000000	2.85551e-05
49.550000	3.80735e-05
48.550000	4.75919e-05
48.200000	5.71102e-05
47.700000	6.66286e-05
47.600000	7.6147e-05
47.400000	8.56653e-05
46.850000	9.51837e-05
46.050000	0.000104702
45.500000	0.00011422
44.800000	0.000133257
43.700000	0.000142776
43.450000	0.000152294
42.200000	0.000161812
41.950000	0.000171331
41.200000	0.000180849
41.050000	0.000190367
40.500000	0.000199886
39.200000	0.000209404
39.000000	0.000218923
38.500000	0.000228441
38.400000	0.000256996
38.100000	0.000266514
37.900000	0.000276033
37.850000	0.000285551
37.750000	0.000295069
37.650000	0.000304588
37.250000	0.000323625
37.000000	0.000333143
36.950000	0.000342661
36.850000	0.000361698
36.400000	0.000380735
36.100000	0.000399772
35.950000	0.000418808
35.850000	0.000428327
35.600000	0.000437845
35.550000	0.000447363
35.500000	0.000475919
35.400000	0.000513992
35.350000	0.00052351
35.300000	0.000542547
35.150000	0.000552065
35.100000	0.000561584
34.550000	0.000580621
34.450000	0.000590139
34.400000	0.000599657
34.350000	0.000609176
34.100000	0.000618694
33.900000	0.000628212
33.600000	0.000637731
33.450000	0.000647249
33.150000	0.000656768
33.100000	0.000666286
33.000000	0.000685323
32.950000	0.000694841
32.900000	0.000704359
32.750000	0.000713878
32.500000	0.000723396
32.400000	0.000732915
32.250000	0.000742433
32.150000	0.000751951
32.100000	0.00076147
32.000000	0.000770988
31.950000	0.000780506
31.800000	0.000790025
31.650000	0.000809061
31.550000	0.00081858
31.500000	0.000837617
31.400000	0.000856653
31.250000	0.00087569
31.200000	0.000894727
31.150000	0.000904245
31.000000	0.000913764
30.950000	0.0009328
30.900000	0.000942319
30.700000	0.000951837
30.650000	0.000970874
30.600000	0.000989911
30.550000	0.000999429
30.500000	0.00101847
30.450000	0.00102798
30.400000	0.0010375
30.300000	0.00104702
30.250000	0.00105654
30.150000	0.00107558
30.050000	0.00108509
30.000000	0.00109461
29.900000	0.00111365
29.850000	0.00112317
29.800000	0.00116124
29.700000	0.00117076
29.650000	0.00119931
29.600000	0.00120883
29.550000	0.00122787
29.350000	0.00124691
29.150000	0.00127546
29.050000	0.00128498
29.000000	0.00130402
28.950000	0.00131354
28.850000	0.00133257
28.800000	0.00134209
28.750000	0.00135161
28.700000	0.00137065
28.650000	0.00138016
28.600000	0.0013992
28.400000	0.00141824
28.350000	0.00144679
28.250000	0.00145631
28.200000	0.00148487
28.150000	0.0015039
28.100000	0.00152294
28.050000	0.00155149
28.000000	0.00158005
27.950000	0.00159909
27.900000	0.00164668
27.850000	0.00166571
27.800000	0.00169427
27.700000	0.00172283
27.650000	0.00173234
27.600000	0.00175138
27.550000	0.00177042
27.500000	0.00178945
27.450000	0.00180849
27.350000	0.00182753
27.300000	0.00184656
27.200000	0.0018656
27.150000	0.00187512
27.100000	0.00189416
27.000000	0.00191319
26.900000	0.00193223
26.850000	0.00195127
26.750000	0.0019703
26.700000	0.00201789
26.650000	0.00205597
26.600000	0.002075
26.550000	0.00210356
26.500000	0.0021226
26.450000	0.00213211
26.400000	0.00214163
26.350000	0.00215115
26.300000	0.00217971
26.200000	0.00220826
26.150000	0.0022273
26.100000	0.00223682
26.050000	0.00224634
26.000000	0.00229393
25.950000	0.00230345
25.900000	0.00231296
25.850000	0.002332
25.800000	0.00237007
25.750000	0.00240815
25.700000	0.00247478
25.650000	0.00251285
25.600000	0.00255092
25.550000	0.002589
25.500000	0.00260803
25.350000	0.00264611
25.300000	0.00267466
25.250000	0.00270322
25.200000	0.00273177
25.150000	0.00274129
25.100000	0.00276033
25.050000	0.0027984
25.000000	0.00285551
24.950000	0.00289358
24.850000	0.00297925
24.800000	0.00299829
24.750000	0.00303636
24.700000	0.00307443
24.650000	0.00314106
24.600000	0.0031601
24.550000	0.00319817
24.500000	0.00320769
24.450000	0.00323625
24.400000	0.00325528
24.350000	0.00330287
24.300000	0.00333143
24.250000	0.0033695
24.200000	0.00342661
24.150000	0.00345517
24.100000	0.00346469
24.050000	0.00347421
24.000000	0.00350276
23.950000	0.00355035
23.900000	0.00357891
23.800000	0.00360746
23.750000	0.0036265
23.700000	0.00365505
23.650000	0.00369313
23.600000	0.00372168
23.550000	0.00375976
23.500000	0.0038359
23.450000	0.00387398
23.400000	0.00391205
23.350000	0.00394061
23.300000	0.00395964
23.250000	0.00396916
23.200000	0.00397868
23.150000	0.0039882
23.050000	0.00403579
23.000000	0.00407386
22.950000	0.00411194
22.900000	0.00416905
22.850000	0.0041976
22.800000	0.00425471
22.750000	0.0043023
22.700000	0.00431182
22.650000	0.00435941
22.550000	0.00437845
22.500000	0.00440701
22.450000	0.00446412
22.400000	0.00454978
22.350000	0.00461641
22.300000	0.00468304
22.250000	0.00473063
22.200000	0.00477822
22.150000	0.00483533
22.100000	0.00488292
22.050000	0.00493052
22.000000	0.00500666
21.950000	0.00503522
21.900000	0.00507329
21.850000	0.00510185
21.800000	0.00514944
21.750000	0.00520655
21.700000	0.00522559
21.650000	0.00529221
21.600000	0.00539692
21.550000	0.00547306
21.500000	0.00553017
21.450000	0.00556825
21.400000	0.00564439
21.350000	0.00571102
21.300000	0.00578717
21.250000	0.00587283
21.200000	0.00592043
21.150000	0.00593946
21.100000	0.00596802
21.050000	0.00598706
21.000000	0.00602513
20.950000	0.00610128
20.900000	0.0061679
20.850000	0.00622501
20.800000	0.00626309
20.750000	0.00632972
20.700000	0.00640586
20.650000	0.00649153
20.600000	0.00654864
20.550000	0.00661527
20.500000	0.00670093
20.450000	0.00675804
20.400000	0.00682467
20.350000	0.00683419
20.300000	0.00691986
20.250000	0.00696745
20.200000	0.00700552
20.150000	0.00709119
20.100000	0.00719589
20.050000	0.00728155
20.000000	0.00732915
19.950000	0.0073577
19.900000	0.00743385
19.850000	0.00749096
19.800000	0.00757662
19.750000	0.00763373
19.700000	0.00769084
19.650000	0.00777651
19.600000	0.00785266
19.550000	0.00789073
19.500000	0.00801447
19.450000	0.00810013
19.400000	0.00814773
19.350000	0.00821435
19.300000	0.00833809
19.250000	0.00838568
19.200000	0.00845231
19.150000	0.00855702
19.100000	0.00870931
19.050000	0.00880449
19.000000	0.00890919
18.950000	0.00898534
18.900000	0.00906149
18.850000	0.00914715
18.800000	0.00929945
18.750000	0.00940415
18.700000	0.00946126
18.650000	0.00951837
18.600000	0.00964211
18.550000	0.00970874
18.500000	0.00981344
18.450000	0.00988007
18.400000	0.00991814
18.350000	0.0100704
18.300000	0.0102037
18.250000	0.0102989
18.200000	0.0103845
18.150000	0.0104892
18.100000	0.010613
18.050000	0.0107082
18.000000	0.0108319
17.950000	0.0109366
17.900000	0.0110603
17.850000	0.0111841
17.800000	0.0112793
17.750000	0.011403
17.700000	0.0115363
17.650000	0.0116695
17.600000	0.0117457
17.550000	0.0118504
17.500000	0.0120122
17.450000	0.0120883
17.400000	0.0122501
17.350000	0.0123929
17.300000	0.0125452
17.250000	0.0127451
17.200000	0.0128308
17.150000	0.012945
17.100000	0.0131354
17.050000	0.013221
17.000000	0.0133543
16.950000	0.0134875
16.900000	0.0136398
16.850000	0.0136874
16.800000	0.0138016
16.750000	0.0139063
16.700000	0.0140491
16.650000	0.0141157
16.600000	0.0143251
16.550000	0.014487
16.500000	0.0146202
16.450000	0.014744
16.400000	0.0148962
16.350000	0.0150581
16.300000	0.0152389
16.250000	0.0153817
16.200000	0.015553
16.150000	0.0156577
16.100000	0.0158386
16.050000	0.0160194
16.000000	0.0162288
15.950000	0.0164573
15.900000	0.0165905
15.850000	0.0167714
15.800000	0.0169332
15.750000	0.0171235
15.700000	0.017371
15.650000	0.0174948
15.600000	0.0177518
15.550000	0.0179231
15.500000	0.0180563
15.450000	0.0181896
15.400000	0.0183133
15.350000	0.0185227
15.300000	0.0188369
15.250000	0.0190653
15.200000	0.0192937
15.150000	0.0195603
15.100000	0.0197697
15.050000	0.0199219
15.000000	0.0200838
14.950000	0.0203122
14.900000	0.0205692
14.850000	0.0208072
14.800000	0.0209975
14.750000	0.0212355
14.700000	0.0214163
14.650000	0.0216257
14.600000	0.0218923
14.550000	0.0221112
14.500000	0.0223301
14.450000	0.0225014
14.400000	0.0228251
14.350000	0.0230725
14.300000	0.02332
14.250000	0.0236532
14.200000	0.0238911
14.150000	0.024091
14.100000	0.024348
14.050000	0.0245574
14.000000	0.0248239
13.950000	0.0251475
13.900000	0.0253093
13.850000	0.0256044
13.800000	0.0258519
13.750000	0.0260613
13.700000	0.0263754
13.650000	0.0266324
13.600000	0.0269941
13.550000	0.0272321
13.500000	0.0275366
13.450000	0.0278888
13.400000	0.0281363
13.350000	0.0283647
13.300000	0.0286313
13.250000	0.0289454
13.200000	0.0292024
13.150000	0.0294594
13.100000	0.0297925
13.050000	0.0301828
13.000000	0.0304969
12.950000	0.0307729
12.900000	0.0310965
12.850000	0.0313535
12.800000	0.0317057
12.750000	0.0320864
12.700000	0.0325148
12.650000	0.0328098
12.600000	0.033181
12.550000	0.0335142
12.500000	0.0338568
12.450000	0.034209
12.400000	0.0344946
12.350000	0.034961
12.300000	0.0353322
12.250000	0.0356939
12.200000	0.0360461
12.150000	0.0365696
12.100000	0.0370645
12.050000	0.0374167
12.000000	0.0378641
11.950000	0.0382829
11.900000	0.0386255
11.850000	0.0389682
11.800000	0.0393965
11.750000	0.0398344
11.700000	0.0402722
11.650000	0.0407006
11.600000	0.0412145
11.550000	0.0416619
11.500000	0.0421093
11.450000	0.0425662
11.400000	0.0429564
11.350000	0.0434514
11.300000	0.0439654
11.250000	0.044546
11.200000	0.0449172
11.150000	0.045317
11.100000	0.0458785
11.050000	0.0463545
11.000000	0.0469256
10.950000	0.0473444
10.900000	0.0479345
10.850000	0.0485342
10.800000	0.0490958
10.750000	0.0497049
10.700000	0.050257
10.650000	0.0507044
10.600000	0.051285
10.550000	0.051837
10.500000	0.0523891
10.450000	0.0529317
10.400000	0.0534361
10.350000	0.0540834
10.300000	0.0546069
10.250000	0.055178
10.200000	0.0557301
10.150000	0.0562726
10.100000	0.0568056
10.050000	0.0573672
10.000000	0.0581001
9.950000	0.0587188
9.900000	0.059309
9.850000	0.0599943
9.800000	0.0604226
9.750000	0.0609652
9.700000	0.061641
9.650000	0.0622692
9.600000	0.0628784
9.550000	0.063497
9.500000	0.0641253
9.450000	0.0647154
9.400000	0.0654293
9.350000	0.0661527
9.300000	0.0670284
9.250000	0.067885
9.200000	0.0686084
9.150000	0.0692461
9.100000	0.0699029
9.050000	0.0707405
9.000000	0.071521
8.950000	0.072254
8.900000	0.0730249
8.850000	0.0738435
8.800000	0.0747002
8.750000	0.0754521
8.700000	0.0761755
8.650000	0.0770893
8.600000	0.0779935
8.550000	0.0786313
8.500000	0.0795355
8.450000	0.0804017
8.400000	0.0815248
8.350000	0.0824101
8.300000	0.0833143
8.250000	0.0841234
8.200000	0.0850752
8.150000	0.0859604
8.100000	0.0868456
8.050000	0.0876166
8.000000	0.0885399
7.950000	0.0894061
7.900000	0.0905197
7.850000	0.0916238
7.800000	0.0926804
7.750000	0.0936132
7.700000	0.094546
7.650000	0.0956406
7.600000	0.0968018
7.550000	0.0979821
7.500000	0.098953
7.450000	0.100057
7.400000	0.100999
7.350000	0.102161
7.300000	0.103074
7.250000	0.104493
7.200000	0.10553
7.150000	0.106663
7.100000	0.107567
7.050000	0.108671
7.000000	0.109899
6.950000	0.110956
6.900000	0.111898
6.850000	0.113088
6.800000	0.114316
6.750000	0.115344
6.700000	0.116562
6.650000	0.117771
6.600000	0.11897
6.550000	0.120179
6.500000	0.121397
6.450000	0.12253
6.400000	0.123748
6.350000	0.125052
6.300000	0.126128
6.250000	0.127594
6.200000	0.128945
6.150000	0.130392
6.100000	0.131953
6.050000	0.13359
6.000000	0.135104
5.950000	0.136522
5.900000	0.137921
5.850000	0.139444
5.800000	0.140653
5.750000	0.142071
5.700000	0.143566
5.650000	0.14505
5.600000	0.146592
5.550000	0.147992
5.500000	0.149496
5.450000	0.150933
5.400000	0.152656
5.350000	0.154321
5.300000	0.155978
5.250000	0.157777
5.200000	0.159518
5.150000	0.161384
5.100000	0.163097
5.050000	0.164934
5.000000	0.166657
4.950000	0.16837
4.900000	0.170065
4.850000	0.171873
4.800000	0.173653
4.750000	0.1755
4.700000	0.177356
4.650000	0.179364
4.600000	0.181373
4.550000	0.182972
4.500000	0.185009
4.450000	0.187026
4.400000	0.18874
4.350000	0.190767
4.300000	0.192747
4.250000	0.194641
4.200000	0.196783
4.150000	0.199067
4.100000	0.201114
4.050000	0.203113
4.000000	0.205111
3.950000	0.207263
3.900000	0.20949
3.850000	0.211536
3.800000	0.213678
3.750000	0.215858
3.700000	0.21819
3.650000	0.220626
3.600000	0.223053
3.550000	0.225395
3.500000	0.227908
3.450000	0.230326
3.400000	0.232658
3.350000	0.234913
3.300000	0.237398
3.250000	0.23992
3.200000	0.242366
3.150000	0.244879
3.100000	0.247249
3.050000	0.249534
3.000000	0.251951
2.950000	0.254483
2.900000	0.25692
2.850000	0.259661
2.800000	0.262441
2.750000	0.265201
2.700000	0.267628
2.650000	0.270398
2.600000	0.273196
2.550000	0.275995
2.500000	0.278498
2.450000	0.281449
2.400000	0.284418
2.350000	0.287179
2.300000	0.289901
2.250000	0.292585
2.200000	0.295583
2.150000	0.298487
2.100000	0.301361
2.050000	0.304436
2.000000	0.307577
1.950000	0.310546
1.900000	0.313411
1.850000	0.316153
1.800000	0.319189
1.750000	0.322397
1.700000	0.325595
1.650000	0.328431
1.600000	0.331487
1.550000	0.334761
1.500000	0.337978
1.450000	0.340967
1.400000	0.344337
1.350000	0.347544
1.300000	0.351095
1.250000	0.354474
1.200000	0.357719
1.150000	0.361365
1.100000	0.364792
1.050000	0.368532
1.000000	0.37174
0.950000	0.375224
0.900000	0.378631
0.850000	0.382144
0.800000	0.385837
0.750000	0.389368
0.700000	0.392528
0.650000	0.396002
0.600000	0.39961
0.550000	0.403198
0.500000	0.406844
0.450000	0.410613
0.400000	0.414373
0.350000	0.417923
0.300000	0.421635
0.250000	0.425071
0.200000	0.428622
0.150000	0.432439
0.100000	0.436141
0.050000	0.439758
0.000000	0.443642
-0.050000	0.447183
-0.100000	0.45079
-0.150000	0.454883
-0.200000	0.458395
-0.250000	0.462088
-0.300000	0.465848
-0.350000	0.469551
-0.400000	0.473796
-0.450000	0.477984
-0.500000	0.481658
-0.550000	0.485551
-0.600000	0.489377
-0.650000	0.493518
-0.700000	0.497468
-0.750000	0.501475
-0.800000	0.505406
-0.850000	0.509376
-0.900000	0.513364
-0.950000	0.517057
-1.000000	0.521245
-1.050000	0.525081
-1.100000	0.529183
-1.150000	0.533505
-1.200000	0.537636
-1.250000	0.54189
-1.300000	0.545783
-1.350000	0.549714
-1.400000	0.553684
-1.450000	0.55791
-1.500000	0.561946
-1.550000	0.566096
-1.600000	0.570436
-1.650000	0.574443
-1.700000	0.57827
-1.750000	0.582277
-1.800000	0.586703
-1.850000	0.591148
-1.900000	0.595326
-1.950000	0.599239
-2.000000	0.603255
-2.050000	0.607443
-2.100000	0.611289
-2.150000	0.615458
-2.200000	0.619589
-2.250000	0.623587
-2.300000	0.627717
-2.350000	0.631801
-2.400000	0.635846
-2.450000	0.639815
-2.500000	0.643785
-2.550000	0.647754
-2.600000	0.651561
-2.650000	0.655711
-2.700000	0.659566
-2.750000	0.663373
-2.800000	0.667438
-2.850000	0.671188
-2.900000	0.675119
-2.950000	0.679259
-3.000000	0.683324
-3.050000	0.68735
-3.100000	0.69111
-3.150000	0.695155
-3.200000	0.69861
-3.250000	0.702599
-3.300000	0.706539
-3.350000	0.710242
-3.400000	0.714173
-3.450000	0.717971
-3.500000	0.721578
-3.550000	0.725014
-3.600000	0.728717
-3.650000	0.732515
-3.700000	0.736332
-3.750000	0.73992
-3.800000	0.743604
-3.850000	0.747106
-3.900000	0.750485
-3.950000	0.753864
-4.000000	0.757101
-4.050000	0.760308
-4.100000	0.763716
-4.150000	0.767438
-4.200000	0.77095
-4.250000	0.774567
-4.300000	0.777832
-4.350000	0.781087
-4.400000	0.784276
-4.450000	0.787559
-4.500000	0.790777
-4.550000	0.794003
-4.600000	0.797202
-4.650000	0.800447
-4.700000	0.803293
-4.750000	0.80633
-4.800000	0.809471
-4.850000	0.812441
-4.900000	0.815363
-4.950000	0.81819
-5.000000	0.821074
-5.050000	0.824024
-5.100000	0.827013
-5.150000	0.829831
-5.200000	0.832981
-5.250000	0.835599
-5.300000	0.838321
-5.350000	0.841367
-5.400000	0.844003
-5.450000	0.846887
-5.500000	0.849372
-5.550000	0.852189
-5.600000	0.854426
-5.650000	0.857101
-5.700000	0.859766
-5.750000	0.862212
-5.800000	0.864411
-5.850000	0.86679
-5.900000	0.869427
-5.950000	0.871921
-6.000000	0.874196
-6.050000	0.876528
-6.100000	0.878717
-6.150000	0.881125
-6.200000	0.883305
-6.250000	0.885494
-6.300000	0.887645
-6.350000	0.889834
-6.400000	0.891881
-6.450000	0.894003
-6.500000	0.896012
-6.550000	0.898058
-6.600000	0.900162
-6.650000	0.901837
-6.700000	0.903874
-6.750000	0.905673
-6.800000	0.907653
-6.850000	0.909518
-6.900000	0.91147
-6.950000	0.913107
-7.000000	0.914953
-7.050000	0.916752
-7.100000	0.918542
-7.150000	0.92016
-7.200000	0.921769
-7.250000	0.923415
-7.300000	0.925071
-7.350000	0.926794
-7.400000	0.92806
-7.450000	0.929355
-7.500000	0.930963
-7.550000	0.932515
-7.600000	0.934038
-7.650000	0.935608
-7.700000	0.937007
-7.750000	0.93835
-7.800000	0.93973
-7.850000	0.940986
-7.900000	0.942366
-7.950000	0.943708
-8.000000	0.945136
-8.050000	0.946364
-8.100000	0.947554
-8.150000	0.948877
-8.200000	0.950114
-8.250000	0.951275
-8.300000	0.952389
-8.350000	0.953646
-8.400000	0.954759
-8.450000	0.955692
-8.500000	0.956691
-8.550000	0.957805
-8.600000	0.9589
-8.650000	0.959823
-8.700000	0.960822
-8.750000	0.961746
-8.800000	0.962612
-8.850000	0.963564
-8.900000	0.964468
-8.950000	0.965315
-9.000000	0.9662
-9.050000	0.967076
-9.100000	0.967914
-9.150000	0.968589
-9.200000	0.969437
-9.250000	0.970208
-9.300000	0.97095
-9.350000	0.971683
-9.400000	0.97253
-9.450000	0.973244
-9.500000	0.973901
-9.550000	0.974595
-9.600000	0.975328
-9.650000	0.975957
-9.700000	0.97667
-9.750000	0.977299
-9.800000	0.977955
-9.850000	0.97865
-9.900000	0.979288
-9.950000	1
&
115.350000	8.02703e-10
115.300000	8.09291e-10
115.250000	8.15933e-10
115.200000	8.2263e-10
115.150000	8.29381e-10
115.100000	8.36188e-10
115.050000	8.43051e-10
115.000000	8.4997e-10
114.950000	8.56947e-10
114.900000	8.6398e-10
114.850000	8.71071e-10
114.800000	8.78221e-10
114.750000	8.85429e-10
114.700000	8.92696e-10
114.650000	9.00023e-10
114.600000	9.0741e-10
114.550000	9.14858e-10
114.500000	9.22367e-10
114.450000	9.29938e-10
114.400000	9.37571e-10
114.350000	9.45267e-10
114.300000	9.53025e-10
114.250000	9.60848e-10
114.200000	9.68735e-10
114.150000	9.76686e-10
114.100000	9.84703e-10
114.050000	9.92786e-10
114.000000	1.00093e-09
113.950000	1.00915e-09
113.900000	1.01743e-09
113.850000	1.02579e-09
113.800000	1.03421e-09
113.750000	1.0427e-09
113.700000	1.05125e-09
113.650000	1.05988e-09
113.600000	1.06858e-09
113.550000	1.07736e-09
113.500000	1.0862e-09
113.450000	1.09512e-09
113.400000	1.10411e-09
113.350000	1.11317e-09
113.300000	1.12231e-09
113.250000	1.13152e-09
113.200000	1.14081e-09
113.150000	1.15017e-09
113.100000	1.15962e-09
113.050000	1.16914e-09
113.000000	1.17873e-09
112.950000	1.18841e-09
112.900000	1.19817e-09
112.850000	1.208e-09
112.800000	1.21792e-09
112.750000	1.22792e-09
112.700000	1.238e-09
112.650000	1.24816e-09
112.600000	1.25841e-09
112.550000	1.26874e-09
112.500000	1.27915e-09
112.450000	1.28966e-09
112.400000	1.30024e-09
112.350000	1.31092e-09
112.300000	1.32168e-09
112.250000	1.33253e-09
112.200000	1.34347e-09
112.150000	1.3545e-09
112.100000	1.36562e-09
112.050000	1.37683e-09
112.000000	1.38814e-09
111.950000	1.39953e-09
111.900000	1.41103e-09
111.850000	1.42261e-09
111.800000	1.43429e-09
111.750000	1.44607e-09
111.700000	1.45794e-09
111.650000	1.46991e-09
111.600000	1.48198e-09
111.550000	1.49415e-09
111.500000	1.50641e-09
111.450000	1.51878e-09
111.400000	1.53125e-09
111.350000	1.54382e-09
111.300000	1.5565e-09
111.250000	1.56928e-09
111.200000	1.58217e-09
111.150000	1.59516e-09
111.100000	1.60825e-09
111.050000	1.62146e-09
111.000000	1.63477e-09
110.950000	1.6482e-09
110.900000	1.66173e-09
110.850000	1.67538e-09
110.800000	1.68913e-09
110.750000	1.703e-09
110.700000	1.71699e-09
110.650000	1.73108e-09
110.600000	1.7453e-09
110.550000	1.75963e-09
110.500000	1.77408e-09
110.450000	1.78865e-09
110.400000	1.80334e-09
110.350000	1.81814e-09
110.300000	1.83307e-09
110.250000	1.84813e-09
110.200000	1.8633e-09
110.150000	1.8786e-09
110.100000	1.89403e-09
110.050000	1.90958e-09
110.000000	1.92527e-09
109.950000	1.94108e-09
109.900000	1.95702e-09
109.850000	1.97309e-09
109.800000	1.98929e-09
109.750000	2.00563e-09
109.700000	2.0221e-09
109.650000	2.0387e-09
109.600000	2.05545e-09
109.550000	2.07233e-09
109.500000	2.08935e-09
109.450000	2.10651e-09
109.400000	2.1238e-09
109.350000	2.14125e-09
109.300000	2.15883e-09
109.250000	2.17656e-09
109.200000	2.19444e-09
109.150000	2.21246e-09
109.100000	2.23063e-09
109.050000	2.24895e-09
109.000000	2.26742e-09
108.950000	2.28604e-09
108.900000	2.30482e-09
108.850000	2.32375e-09
108.800000	2.34283e-09
108.750000	2.36208e-09
108.700000	2.38148e-09
108.650000	2.40104e-09
108.600000	2.42076e-09
108.550000	2.44064e-09
108.500000	2.46069e-09
108.450000	2.4809e-09
108.400000	2.50127e-09
108.350000	2.52182e-09
108.300000	2.54253e-09
108.250000	2.56341e-09
108.200000	2.58447e-09
108.150000	2.6057e-09
108.100000	2.6271e-09
108.050000	2.64868e-09
108.000000	2.67044e-09
107.950000	2.69237e-09
107.900000	2.71449e-09
107.850000	2.73678e-09
107.800000	2.75926e-09
107.750000	2.78193e-09
107.700000	2.80478e-09
107.650000	2.82782e-09
107.600000	2.85105e-09
107.550000	2.87447e-09
107.500000	2.89808e-09
107.450000	2.92189e-09
107.400000	2.94589e-09
107.350000	2.97009e-09
107.300000	2.99449e-09
107.250000	3.01908e-09
107.200000	3.04388e-09
107.150000	3.06889e-09
107.100000	3.0941e-09
107.050000	3.11952e-09
107.000000	3.14514e-09
106.950000	3.17098e-09
106.900000	3.19703e-09
106.850000	3.2233e-09
106.800000	3.24978e-09
106.750000	3.27647e-09
106.700000	3.30339e-09
106.650000	3.33053e-09
106.600000	3.35789e-09
106.550000	3.38548e-09
106.500000	3.41329e-09
106.450000	3.44133e-09
106.400000	3.46961e-09
106.350000	3.49811e-09
106.300000	3.52685e-09
106.250000	3.55583e-09
106.200000	3.58504e-09
106.150000	3.61449e-09
106.100000	3.64419e-09
106.050000	3.67413e-09
106.000000	3.70432e-09
105.950000	3.73475e-09
105.900000	3.76544e-09
105.850000	3.79637e-09
105.800000	3.82757e-09
105.750000	3.85902e-09
105.700000	3.89072e-09
105.650000	3.92269e-09
105.600000	3.95492e-09
105.550000	3.98742e-09
105.500000	4.02018e-09
105.450000	4.05321e-09
105.400000	4.08651e-09
105.350000	4.12009e-09
105.300000	4.15395e-09
105.250000	4.18808e-09
105.200000	4.22249e-09
105.150000	4.25719e-09
105.100000	4.29217e-09
105.050000	4.32744e-09
105.000000	4.363e-09
104.950000	4.39885e-09
104.900000	4.43499e-09
104.850000	4.47144e-09
104.800000	4.50818e-09
104.750000	4.54523e-09
104.700000	4.58258e-09
104.650000	4.62023e-09
104.600000	4.6582e-09
104.550000	4.69648e-09
104.500000	4.73507e-09
104.450000	4.77398e-09
104.400000	4.81322e-09
104.350000	4.85277e-09
104.300000	4.89265e-09
104.250000	4.93286e-09
104.200000	4.9734e-09
104.150000	5.01427e-09
104.100000	5.05547e-09
104.050000	5.09702e-09
104.000000	5.13891e-09
103.950000	5.18114e-09
103.900000	5.22372e-09
103.850000	5.26665e-09
103.800000	5.30994e-09
103.750000	5.35358e-09
103.700000	5.39758e-09
103.650000	5.44194e-09
103.600000	5.48666e-09
103.550000	5.53175e-09
103.500000	5.57722e-09
103.450000	5.62306e-09
103.400000	5.66927e-09
103.350000	5.71587e-09
103.300000	5.76285e-09
103.250000	5.81021e-09
103.200000	5.85797e-09
103.150000	5.90611e-09
103.100000	5.95466e-09
103.050000	6.0036e-09
103.000000	6.05295e-09
102.950000	6.1027e-09
102.900000	6.15286e-09
102.850000	6.20343e-09
102.800000	6.25442e-09
102.750000	6.30583e-09
102.700000	6.35766e-09
102.650000	6.40992e-09
102.600000	6.46261e-09
102.550000	6.51573e-09
102.500000	6.56929e-09
102.450000	6.62329e-09
102.400000	6.67773e-09
102.350000	6.73262e-09
102.300000	6.78797e-09
102.250000	6.84377e-09
102.200000	6.90002e-09
102.150000	6.95674e-09
102.100000	7.01393e-09
102.050000	7.07159e-09
102.000000	7.12972e-09
101.950000	7.18833e-09
101.900000	7.24742e-09
101.850000	7.307e-09
101.800000	7.36707e-09
101.750000	7.42763e-09
101.700000	7.4887e-09
101.650000	7.55026e-09
101.600000	7.61233e-09
101.550000	7.67491e-09
101.500000	7.73801e-09
101.450000	7.80162e-09
101.400000	7.86576e-09
101.350000	7.93043e-09
101.300000	7.99563e-09
101.250000	8.06136e-09
101.200000	8.12764e-09
101.150000	8.19446e-09
101.100000	8.26183e-09
101.050000	8.32976e-09
101.000000	8.39824e-09
100.950000	8.46729e-09
100.900000	8.53691e-09
100.850000	8.6071e-09
100.800000	8.67787e-09
100.750000	8.74921e-09
100.700000	8.82115e-09
100.650000	8.89368e-09
100.600000	8.96681e-09
100.550000	9.04053e-09
100.500000	9.11487e-09
100.450000	9.18981e-09
100.400000	9.26538e-09
100.350000	9.34156e-09
100.300000	9.41837e-09
100.250000	9.49582e-09
100.200000	9.5739e-09
100.150000	9.65262e-09
100.100000	9.73199e-09
100.050000	9.81202e-09
100.000000	9.8927e-09
99.950000	9.97405e-09
99.900000	1.00561e-08
99.850000	1.01388e-08
99.800000	1.02221e-08
99.750000	1.03062e-08
99.700000	1.03909e-08
99.650000	1.04764e-08
99.600000	1.05625e-08
99.550000	1.06494e-08
99.500000	1.0737e-08
99.450000	1.08253e-08
99.400000	1.09143e-08
99.350000	1.10041e-08
99.300000	1.10946e-08
99.250000	1.11858e-08
99.200000	1.12778e-08
99.150000	1.13705e-08
99.100000	1.1464e-08
99.050000	1.15583e-08
99.000000	1.16534e-08
98.950000	1.17492e-08
98.900000	1.18459e-08
98.850000	1.19433e-08
98.800000	1.20415e-08
98.750000	1.21405e-08
98.700000	1.22404e-08
98.650000	1.23411e-08
98.600000	1.24426e-08
98.550000	1.25449e-08
98.500000	1.26481e-08
98.450000	1.27521e-08
98.400000	1.2857e-08
98.350000	1.29628e-08
98.300000	1.30694e-08
98.250000	1.31769e-08
98.200000	1.32853e-08
98.150000	1.33945e-08
98.100000	1.35047e-08
98.050000	1.36158e-08
98.000000	1.37278e-08
97.950000	1.38407e-08
97.900000	1.39546e-08
97.850000	1.40693e-08
97.800000	1.41851e-08
97.750000	1.43018e-08
97.700000	1.44194e-08
97.650000	1.4538e-08
97.600000	1.46576e-08
97.550000	1.47782e-08
97.500000	1.48998e-08
97.450000	1.50223e-08
97.400000	1.51459e-08
97.350000	1.52705e-08
97.300000	1.53961e-08
97.250000	1.55228e-08
97.200000	1.56505e-08
97.150000	1.57792e-08
97.100000	1.5909e-08
97.050000	1.60399e-08
97.000000	1.61719e-08
96.950000	1.63049e-08
96.900000	1.64391e-08
96.850000	1.65743e-08
96.800000	1.67107e-08
96.750000	1.68482e-08
96.700000	1.69868e-08
96.650000	1.71265e-08
96.600000	1.72674e-08
96.550000	1.74095e-08
96.500000	1.75527e-08
96.450000	1.76972e-08
96.400000	1.78428e-08
96.350000	1.79896e-08
96.300000	1.81376e-08
96.250000	1.82868e-08
96.200000	1.84373e-08
96.150000	1.8589e-08
96.100000	1.87419e-08
96.050000	1.88962e-08
96.000000	1.90516e-08
95.950000	1.92084e-08
95.900000	1.93665e-08
95.850000	1.95258e-08
95.800000	1.96865e-08
95.750000	1.98485e-08
95.700000	2.00118e-08
95.650000	2.01765e-08
95.600000	2.03425e-08
95.550000	2.05099e-08
95.500000	2.06787e-08
95.450000	2.08488e-08
95.400000	2.10204e-08
95.350000	2.11934e-08
95.300000	2.13678e-08
95.250000	2.15436e-08
95.200000	2.17209e-08
95.150000	2.18997e-08
95.100000	2.20799e-08
95.050000	2.22616e-08
95.000000	2.24448e-08
94.950000	2.26295e-08
94.900000	2.28158e-08
94.850000	2.30036e-08
94.800000	2.31929e-08
94.750000	2.33838e-08
94.700000	2.35762e-08
94.650000	2.37702e-08
94.600000	2.39659e-08
94.550000	2.41631e-08
94.500000	2.4362e-08
94.450000	2.45625e-08
94.400000	2.47647e-08
94.350000	2.49685e-08
94.300000	2.5174e-08
94.250000	2.53812e-08
94.200000	2.55901e-08
94.150000	2.58008e-08
94.100000	2.60131e-08
94.050000	2.62272e-08
94.000000	2.64431e-08
93.950000	2.66608e-08
93.900000	2.68802e-08
93.850000	2.71015e-08
93.800000	2.73246e-08
93.750000	2.75495e-08
93.700000	2.77763e-08
93.650000	2.80049e-08
93.600000	2.82355e-08
93.550000	2.84679e-08
93.500000	2.87022e-08
93.450000	2.89385e-08
93.400000	2.91767e-08
93.350000	2.94169e-08
93.300000	2.96591e-08
93.250000	2.99033e-08
93.200000	3.01494e-08
93.150000	3.03976e-08
93.100000	3.06479e-08
93.050000	3.09002e-08
93.000000	3.11546e-08
92.950000	3.14111e-08
92.900000	3.16697e-08
92.850000	3.19304e-08
92.800000	3.21933e-08
92.750000	3.24584e-08
92.700000	3.27256e-08
92.650000	3.2995e-08
92.600000	3.32667e-08
92.550000	3.35406e-08
92.500000	3.38168e-08
92.450000	3.40952e-08
92.400000	3.43759e-08
92.350000	3.4659e-08
92.300000	3.49443e-08
92.250000	3.52321e-08
92.200000	3.55222e-08
92.150000	3.58147e-08
92.100000	3.61096e-08
92.050000	3.64069e-08
92.000000	3.67067e-08
91.950000	3.70089e-08
91.900000	3.73137e-08
91.850000	3.76209e-08
91.800000	3.79307e-08
91.750000	3.82431e-08
91.700000	3.8558e-08
91.650000	3.88755e-08
91.600000	3.91957e-08
91.550000	3.95184e-08
91.500000	3.98439e-08
91.450000	4.0172e-08
91.400000	4.05028e-08
91.350000	4.08364e-08
91.300000	4.11727e-08
91.250000	4.15118e-08
91.200000	4.18536e-08
91.150000	4.21983e-08
91.100000	4.25459e-08
91.050000	4.28963e-08
91.000000	4.32496e-08
90.950000	4.36058e-08
90.900000	4.39649e-08
90.850000	4.4327e-08
90.800000	4.46921e-08
90.750000	4.50602e-08
90.700000	4.54313e-08
90.650000	4.58055e-08
90.600000	4.61828e-08
90.550000	4.65632e-08
90.500000	4.69467e-08
90.450000	4.73334e-08
90.400000	4.77233e-08
90.350000	4.81164e-08
90.300000	4.85127e-08
90.250000	4.89124e-08
90.200000	4.93153e-08
90.150000	4.97215e-08
90.100000	5.01311e-08
90.050000	5.0544e-08
90.000000	5.09604e-08
89.950000	5.13802e-08
89.900000	5.18034e-08
89.850000	5.22302e-08
89.800000	5.26605e-08
89.750000	5.30943e-08
89.700000	5.35317e-08
89.650000	5.39727e-08
89.600000	5.44173e-08
89.550000	5.48656e-08
89.500000	5.53176e-08
89.450000	5.57734e-08
89.400000	5.62329e-08
89.350000	5.66962e-08
89.300000	5.71633e-08
89.250000	5.76342e-08
89.200000	5.81091e-08
89.150000	5.85879e-08
89.100000	5.90706e-08
89.050000	5.95573e-08
89.000000	6.0048e-08
88.950000	6.05427e-08
88.900000	6.10416e-08
88.850000	6.15445e-08
88.800000	6.20517e-08
88.750000	6.25629e-08
88.700000	6.30785e-08
88.650000	6.35982e-08
88.600000	6.41223e-08
88.550000	6.46507e-08
88.500000	6.51834e-08
88.450000	6.57205e-08
88.400000	6.62621e-08
88.350000	6.68081e-08
88.300000	6.73587e-08
88.250000	6.79138e-08
88.200000	6.84734e-08
88.150000	6.90377e-08
88.100000	6.96066e-08
88.050000	7.01803e-08
88.000000	7.07586e-08
87.950000	7.13418e-08
87.900000	7.19297e-08
87.850000	7.25225e-08
87.800000	7.31202e-08
87.750000	7.37229e-08
87.700000	7.43305e-08
87.650000	7.49431e-08
87.600000	7.55607e-08
87.550000	7.61835e-08
87.500000	7.68114e-08
87.450000	7.74445e-08
87.400000	7.80828e-08
87.350000	7.87264e-08
87.300000	7.93753e-08
87.250000	8.00296e-08
87.200000	8.06892e-08
87.150000	8.13543e-08
87.100000	8.20249e-08
87.050000	8.27011e-08
87.000000	8.33828e-08
86.950000	8.40701e-08
86.900000	8.47631e-08
86.850000	8.54618e-08
86.800000	8.61663e-08
86.750000	8.68766e-08
86.700000	8.75928e-08
86.650000	8.83149e-08
86.600000	8.9043e-08
86.550000	8.9777e-08
86.500000	9.05171e-08
86.450000	9.12634e-08
86.400000	9.20158e-08
86.350000	9.27744e-08
86.300000	9.35392e-08
86.250000	9.43104e-08
86.200000	9.5088e-08
86.150000	9.58719e-08
86.100000	9.66624e-08
86.050000	9.74593e-08
86.000000	9.82629e-08
85.950000	9.90731e-08
85.900000	9.98899e-08
85.850000	1.00714e-07
85.800000	1.01544e-07
85.750000	1.02381e-07
85.700000	1.03225e-07
85.650000	1.04077e-07
85.600000	1.04935e-07
85.550000	1.058e-07
85.500000	1.06673e-07
85.450000	1.07552e-07
85.400000	1.08439e-07
85.350000	1.09333e-07
85.300000	1.10235e-07
85.250000	1.11144e-07
85.200000	1.1206e-07
85.150000	1.12985e-07
85.100000	1.13916e-07
85.050000	1.14856e-07
85.000000	1.15803e-07
84.950000	1.16758e-07
84.900000	1.17721e-07
84.850000	1.18692e-07
84.800000	1.19671e-07
84.750000	1.20658e-07
84.700000	1.21653e-07
84.650000	1.22656e-07
84.600000	1.23668e-07
84.550000	1.24688e-07
84.500000	1.25716e-07
84.450000	1.26753e-07
84.400000	1.27799e-07
84.350000	1.28853e-07
84.300000	1.29916e-07
84.250000	1.30987e-07
84.200000	1.32068e-07
84.150000	1.33157e-07
84.100000	1.34255e-07
84.050000	1.35363e-07
84.000000	1.3648e-07
83.950000	1.37605e-07
83.900000	1.38741e-07
83.850000	1.39885e-07
83.800000	1.41039e-07
83.750000	1.42203e-07
83.700000	1.43376e-07
83.650000	1.44559e-07
83.600000	1.45751e-07
83.550000	1.46954e-07
83.500000	1.48166e-07
83.450000	1.49388e-07
83.400000	1.50621e-07
83.350000	1.51864e-07
83.300000	1.53116e-07
83.250000	1.5438e-07
83.200000	1.55654e-07
83.150000	1.56938e-07
83.100000	1.58233e-07
83.050000	1.59538e-07
83.000000	1.60855e-07
82.950000	1.62182e-07
82.900000	1.6352e-07
82.850000	1.6487e-07
82.800000	1.6623e-07
82.750000	1.67602e-07
82.700000	1.68985e-07
82.650000	1.70379e-07
82.600000	1.71785e-07
82.550000	1.73203e-07
82.500000	1.74632e-07
82.450000	1.76073e-07
82.400000	1.77526e-07
82.350000	1.78991e-07
82.300000	1.80468e-07
82.250000	1.81958e-07
82.200000	1.8346e-07
82.150000	1.84974e-07
82.100000	1.865e-07
82.050000	1.8804e-07
82.000000	1.89592e-07
81.950000	1.91156e-07
81.900000	1.92734e-07
81.850000	1.94325e-07
81.800000	1.95929e-07
81.750000	1.97546e-07
81.700000	1.99177e-07
81.650000	2.00821e-07
81.600000	2.02478e-07
81.550000	2.0415e-07
81.500000	2.05835e-07
81.450000	2.07534e-07
81.400000	2.09247e-07
81.350000	2.10974e-07
81.300000	2.12716e-07
81.250000	2.14472e-07
81.200000	2.16243e-07
81.150000	2.18028e-07
81.100000	2.19828e-07
81.050000	2.21643e-07
81.000000	2.23472e-07
80.950000	2.25317e-07
80.900000	2.27178e-07
80.850000	2.29053e-07
80.800000	2.30944e-07
80.750000	2.32851e-07
80.700000	2.34774e-07
80.650000	2.36712e-07
80.600000	2.38667e-07
80.550000	2.40637e-07
80.500000	2.42624e-07
80.450000	2.44627e-07
80.400000	2.46647e-07
80.350000	2.48684e-07
80.300000	2.50738e-07
80.250000	2.52808e-07
80.200000	2.54896e-07
80.150000	2.57001e-07
80.100000	2.59123e-07
80.050000	2.61263e-07
80.000000	2.6342e-07
79.950000	2.65596e-07
79.900000	2.67789e-07
79.850000	2.70001e-07
79.800000	2.72231e-07
79.750000	2.74479e-07
79.700000	2.76746e-07
79.650000	2.79032e-07
79.600000	2.81336e-07
79.550000	2.8366e-07
79.500000	2.86003e-07
79.450000	2.88365e-07
79.400000	2.90747e-07
79.350000	2.93148e-07
79.300000	2.9557e-07
79.250000	2.98011e-07
79.200000	3.00473e-07
79.150000	3.02955e-07
79.100000	3.05457e-07
79.050000	3.07981e-07
79.000000	3.10525e-07
78.950000	3.1309e-07
78.900000	3.15676e-07
78.850000	3.18284e-07
78.800000	3.20914e-07
78.750000	3.23565e-07
78.700000	3.26238e-07
78.650000	3.28933e-07
78.600000	3.31651e-07
78.550000	3.34391e-07
78.500000	3.37154e-07
78.450000	3.39939e-07
78.400000	3.42748e-07
78.350000	3.4558e-07
78.300000	3.48435e-07
78.250000	3.51314e-07
78.200000	3.54217e-07
78.150000	3.57144e-07
78.100000	3.60095e-07
78.050000	3.63071e-07
78.000000	3.66071e-07
77.950000	3.69096e-07
77.900000	3.72146e-07
77.850000	3.75221e-07
77.800000	3.78322e-07
77.750000	3.81449e-07
77.700000	3.84601e-07
77.650000	3.8778e-07
77.600000	3.90984e-07
77.550000	3.94216e-07
77.500000	3.97474e-07
77.450000	4.00759e-07
77.400000	4.04071e-07
77.350000	4.07411e-07
77.300000	4.10778e-07
77.250000	4.14174e-07
77.200000	4.17597e-07
77.150000	4.21049e-07
77.100000	4.24529e-07
77.050000	4.28038e-07
77.000000	4.31576e-07
76.950000	4.35144e-07
76.900000	4.38741e-07
76.850000	4.42368e-07
76.800000	4.46025e-07
76.750000	4.49712e-07
76.700000	4.5343e-07
76.650000	4.57178e-07
76.600000	4.60958e-07
76.550000	4.64769e-07
76.500000	4.68612e-07
76.450000	4.72486e-07
76.400000	4.76392e-07
76.350000	4.80331e-07
76.300000	4.84303e-07
76.250000	4.88307e-07
76.200000	4.92345e-07
76.150000	4.96416e-07
76.100000	5.0052e-07
76.050000	5.04659e-07
76.000000	5.08832e-07
75.950000	5.1304e-07
75.900000	5.17282e-07
75.850000	5.2156e-07
75.800000	5.25873e-07
75.750000	5.30222e-07
75.700000	5.34607e-07
75.650000	5.39028e-07
75.600000	5.43486e-07
75.550000	5.47981e-07
75.500000	5.52513e-07
75.450000	5.57082e-07
75.400000	5.6169e-07
75.350000	5.66336e-07
75.300000	5.7102e-07
75.250000	5.75743e-07
75.200000	5.80505e-07
75.150000	5.85307e-07
75.100000	5.90148e-07
75.050000	5.9503e-07
75.000000	5.99952e-07
74.950000	6.04915e-07
74.900000	6.09919e-07
74.850000	6.14965e-07
74.800000	6.20052e-07
74.750000	6.25182e-07
74.700000	6.30354e-07
74.650000	6.35569e-07
74.600000	6.40827e-07
74.550000	6.46129e-07
74.500000	6.51474e-07
74.450000	6.56865e-07
74.400000	6.62299e-07
74.350000	6.67779e-07
74.300000	6.73305e-07
74.250000	6.78876e-07
74.200000	6.84493e-07
74.150000	6.90157e-07
74.100000	6.95868e-07
74.050000	7.01627e-07
74.000000	7.07433e-07
73.950000	7.13287e-07
73.900000	7.1919e-07
73.850000	7.25142e-07
73.800000	7.31143e-07
73.750000	7.37194e-07
73.700000	7.43295e-07
73.650000	7.49446e-07
73.600000	7.55649e-07
73.550000	7.61904e-07
73.500000	7.6821e-07
73.450000	7.74568e-07
73.400000	7.80979e-07
73.350000	7.87444e-07
73.300000	7.93962e-07
73.250000	8.00534e-07
73.200000	8.07161e-07
73.150000	8.13842e-07
73.100000	8.20579e-07
73.050000	8.27372e-07
73.000000	8.34222e-07
72.950000	8.41128e-07
72.900000	8.48092e-07
72.850000	8.55113e-07
72.800000	8.62192e-07
72.750000	8.69331e-07
72.700000	8.76528e-07
72.650000	8.83786e-07
72.600000	8.91103e-07
72.550000	8.98482e-07
72.500000	9.05921e-07
72.450000	9.13423e-07
72.400000	9.20986e-07
72.350000	9.28613e-07
72.300000	9.36303e-07
72.250000	9.44056e-07
72.200000	9.51874e-07
72.150000	9.59757e-07
72.100000	9.67705e-07
72.050000	9.7572e-07
72.000000	9.838e-07
71.950000	9.91948e-07
71.900000	1.00016e-06
71.850000	1.00845e-06
71.800000	1.0168e-06
71.750000	1.02522e-06
71.700000	1.03371e-06
71.650000	1.04228e-06
71.600000	1.05091e-06
71.550000	1.05962e-06
71.500000	1.06839e-06
71.450000	1.07724e-06
71.400000	1.08617e-06
71.350000	1.09517e-06
71.300000	1.10424e-06
71.250000	1.11339e-06
71.200000	1.12261e-06
71.150000	1.13191e-06
71.100000	1.14129e-06
71.050000	1.15075e-06
71.000000	1.16028e-06
70.950000	1.16989e-06
70.900000	1.17959e-06
70.850000	1.18936e-06
70.800000	1.19922e-06
70.750000	1.20916e-06
70.700000	1.21918e-06
70.650000	1.22928e-06
70.600000	1.23947e-06
70.550000	1.24974e-06
70.500000	1.26009e-06
70.450000	1.27054e-06
70.400000	1.28107e-06
70.350000	1.29169e-06
70.300000	1.30239e-06
70.250000	1.31319e-06
70.200000	1.32407e-06
70.150000	1.33505e-06
70.100000	1.34611e-06
70.050000	1.35727e-06
70.000000	1.36852e-06
69.950000	1.37987e-06
69.900000	1.3913e-06
69.850000	1.40284e-06
69.800000	1.41447e-06
69.750000	1.42619e-06
69.700000	1.43802e-06
69.650000	1.44994e-06
69.600000	1.46196e-06
69.550000	1.47408e-06
69.500000	1.48631e-06
69.450000	1.49863e-06
69.400000	1.51106e-06
69.350000	1.52359e-06
69.300000	1.53622e-06
69.250000	1.54896e-06
69.200000	1.5618e-06
69.150000	1.57475e-06
69.100000	1.58781e-06
69.050000	1.60098e-06
69.000000	1.61426e-06
68.950000	1.62765e-06
68.900000	1.64115e-06
68.850000	1.65476e-06
68.800000	1.66848e-06
68.750000	1.68232e-06
68.700000	1.69628e-06
68.650000	1.71035e-06
68.600000	1.72454e-06
68.550000	1.73884e-06
68.500000	1.75327e-06
68.450000	1.76781e-06
68.400000	1.78248e-06
68.350000	1.79726e-06
68.300000	1.81217e-06
68.250000	1.82721e-06
68.200000	1.84237e-06
68.150000	1.85765e-06
68.100000	1.87307e-06
68.050000	1.88861e-06
68.000000	1.90428e-06
67.950000	1.92008e-06
67.900000	1.93602e-06
67.850000	1.95208e-06
67.800000	1.96828e-06
67.750000	1.98461e-06
67.700000	2.00109e-06
67.650000	2.01769e-06
67.600000	2.03444e-06
67.550000	2.05132e-06
67.500000	2.06835e-06
67.450000	2.08552e-06
67.400000	2.10283e-06
67.350000	2.12028e-06
67.300000	2.13788e-06
67.250000	2.15563e-06
67.200000	2.17352e-06
67.150000	2.19157e-06
67.100000	2.20976e-06
67.050000	2.2281e-06
67.000000	2.2466e-06
66.950000	2.26525e-06
66.900000	2.28406e-06
66.850000	2.30303e-06
66.800000	2.32215e-06
66.750000	2.34143e-06
66.700000	2.36087e-06
66.650000	2.38048e-06
66.600000	2.40024e-06
66.550000	2.42018e-06
66.500000	2.44027e-06
66.450000	2.46054e-06
66.400000	2.48097e-06
66.350000	2.50158e-06
66.300000	2.52236e-06
66.250000	2.54331e-06
66.200000	2.56443e-06
66.150000	2.58573e-06
66.100000	2.60721e-06
66.050000	2.62887e-06
66.000000	2.6507e-06
65.950000	2.67272e-06
65.900000	2.69493e-06
65.850000	2.71732e-06
65.800000	2.73989e-06
65.750000	2.76265e-06
65.700000	2.78561e-06
65.650000	2.80875e-06
65.600000	2.83209e-06
65.550000	2.85562e-06
65.500000	2.87935e-06
65.450000	2.90328e-06
65.400000	2.9274e-06
65.350000	2.95173e-06
65.300000	2.97626e-06
65.250000	3.00099e-06
65.200000	3.02593e-06
65.150000	3.05108e-06
65.100000	3.07644e-06
65.050000	3.10201e-06
65.000000	3.1278e-06
64.950000	3.15379e-06
64.900000	3.18001e-06
64.850000	3.20644e-06
64.800000	3.2331e-06
64.750000	3.25998e-06
64.700000	3.28708e-06
64.650000	3.31441e-06
64.600000	3.34196e-06
64.550000	3.36975e-06
64.500000	3.39777e-06
64.450000	3.42602e-06
64.400000	3.4545e-06
64.350000	3.48323e-06
64.300000	3.51219e-06
64.250000	3.5414e-06
64.200000	3.57085e-06
64.150000	3.60055e-06
64.100000	3.63049e-06
64.050000	3.66069e-06
64.000000	3.69113e-06
63.950000	3.72184e-06
63.900000	3.75279e-06
63.850000	3.78401e-06
63.800000	3.81549e-06
63.750000	3.84723e-06
63.700000	3.87923e-06
63.650000	3.9115e-06
63.600000	3.94404e-06
63.550000	3.97686e-06
63.500000	4.00994e-06
63.450000	4.04331e-06
63.400000	4.07695e-06
63.350000	4.11087e-06
63.300000	4.14508e-06
63.250000	4.17957e-06
63.200000	4.21436e-06
63.150000	4.24943e-06
63.100000	4.28479e-06
63.050000	4.32045e-06
63.000000	4.35641e-06
62.950000	4.39267e-06
62.900000	4.42923e-06
62.850000	4.4661e-06
62.800000	4.50328e-06
62.750000	4.54076e-06
62.700000	4.57856e-06
62.650000	4.61668e-06
62.600000	4.65512e-06
62.550000	4.69387e-06
62.500000	4.73295e-06
62.450000	4.77236e-06
62.400000	4.8121e-06
62.350000	4.85217e-06
62.300000	4.89257e-06
62.250000	4.93331e-06
62.200000	4.9744e-06
62.150000	5.01582e-06
62.100000	5.0576e-06
62.050000	5.09972e-06
62.000000	5.14219e-06
61.950000	5.18502e-06
61.900000	5.22821e-06
61.850000	5.27176e-06
61.800000	5.31568e-06
61.750000	5.35996e-06
61.700000	5.40461e-06
61.650000	5.44964e-06
61.600000	5.49504e-06
61.550000	5.54083e-06
61.500000	5.58699e-06
61.450000	5.63354e-06
61.400000	5.68049e-06
61.350000	5.72782e-06
61.300000	5.77556e-06
61.250000	5.82369e-06
61.200000	5.87222e-06
61.150000	5.92116e-06
61.100000	5.97051e-06
61.050000	6.02028e-06
61.000000	6.07046e-06
60.950000	6.12106e-06
60.900000	6.17209e-06
60.850000	6.22354e-06
60.800000	6.27542e-06
60.750000	6.32774e-06
60.700000	6.3805e-06
60.650000	6.4337e-06
60.600000	6.48734e-06
60.550000	6.54144e-06
60.500000	6.59598e-06
60.450000	6.65099e-06
60.400000	6.70645e-06
60.350000	6.76238e-06
60.300000	6.81878e-06
60.250000	6.87566e-06
60.200000	6.933e-06
60.150000	6.99083e-06
60.100000	7.04915e-06
60.050000	7.10795e-06
60.000000	7.16725e-06
59.950000	7.22704e-06
59.900000	7.28734e-06
59.850000	7.34814e-06
59.800000	7.40945e-06
59.750000	7.47127e-06
59.700000	7.53362e-06
59.650000	7.59648e-06
59.600000	7.65988e-06
59.550000	7.7238e-06
59.500000	7.78826e-06
59.450000	7.85327e-06
59.400000	7.91881e-06
59.350000	7.98491e-06
59.300000	8.05157e-06
59.250000	8.11878e-06
59.200000	8.18655e-06
59.150000	8.2549e-06
59.100000	8.32382e-06
59.050000	8.39332e-06
59.000000	8.4634e-06
58.950000	8.53407e-06
58.900000	8.60533e-06
58.850000	8.67719e-06
58.800000	8.74966e-06
58.750000	8.82273e-06
58.700000	8.89642e-06
58.650000	8.97073e-06
58.600000	9.04566e-06
58.550000	9.12122e-06
58.500000	9.19741e-06
58.450000	9.27424e-06
58.400000	9.35173e-06
58.350000	9.42986e-06
58.300000	9.50864e-06
58.250000	9.5881e-06
58.200000	9.66821e-06
58.150000	9.749e-06
58.100000	9.83047e-06
58.050000	9.91263e-06
58.000000	9.99548e-06
57.950000	1.0079e-05
57.900000	1.01633e-05
57.850000	1.02482e-05
57.800000	1.03339e-05
57.750000	1.04203e-05
57.700000	1.05074e-05
57.650000	1.05952e-05
57.600000	1.06838e-05
57.550000	1.07732e-05
57.500000	1.08632e-05
57.450000	1.09541e-05
57.400000	1.10457e-05
57.350000	1.11381e-05
57.300000	1.12312e-05
57.250000	1.13252e-05
57.200000	1.14199e-05
57.150000	1.15154e-05
57.100000	1.16117e-05
57.050000	1.17089e-05
57.000000	1.18068e-05
56.950000	1.19056e-05
56.900000	1.20052e-05
56.850000	1.21057e-05
56.800000	1.2207e-05
56.750000	1.23091e-05
56.700000	1.24122e-05
56.650000	1.2516e-05
56.600000	1.26208e-05
56.550000	1.27264e-05
56.500000	1.2833e-05
56.450000	1.29404e-05
56.400000	1.30487e-05
56.350000	1.3158e-05
56.300000	1.32681e-05
56.250000	1.33792e-05
56.200000	1.34913e-05
56.150000	1.36042e-05
56.100000	1.37182e-05
56.050000	1.38331e-05
56.000000	1.39489e-05
55.950000	1.40658e-05
55.900000	1.41836e-05
55.850000	1.43024e-05
55.800000	1.44222e-05
55.750000	1.4543e-05
55.700000	1.46649e-05
55.650000	1.47878e-05
55.600000	1.49117e-05
55.550000	1.50366e-05
55.500000	1.51627e-05
55.450000	1.52897e-05
55.400000	1.54179e-05
55.350000	1.55471e-05
55.300000	1.56774e-05
55.250000	1.58089e-05
55.200000	1.59414e-05
55.150000	1.60751e-05
55.100000	1.62098e-05
55.050000	1.63458e-05
55.000000	1.64828e-05
54.950000	1.66211e-05
54.900000	1.67605e-05
54.850000	1.6901e-05
54.800000	1.70428e-05
54.750000	1.71857e-05
54.700000	1.73299e-05
54.650000	1.74753e-05
54.600000	1.76219e-05
54.550000	1.77698e-05
54.500000	1.79189e-05
54.450000	1.80692e-05
54.400000	1.82209e-05
54.350000	1.83738e-05
54.300000	1.8528e-05
54.250000	1.86835e-05
54.200000	1.88404e-05
54.150000	1.89985e-05
54.100000	1.9158e-05
54.050000	1.93189e-05
54.000000	1.94811e-05
53.950000	1.96447e-05
53.900000	1.98097e-05
53.850000	1.9976e-05
53.800000	2.01438e-05
53.750000	2.0313e-05
53.700000	2.04837e-05
53.650000	2.06557e-05
53.600000	2.08293e-05
53.550000	2.10043e-05
53.500000	2.11808e-05
53.450000	2.13587e-05
53.400000	2.15382e-05
53.350000	2.17193e-05
53.300000	2.19018e-05
53.250000	2.20859e-05
53.200000	2.22716e-05
53.150000	2.24588e-05
53.100000	2.26476e-05
53.050000	2.2838e-05
53.000000	2.30301e-05
52.950000	2.32237e-05
52.900000	2.34191e-05
52.850000	2.3616e-05
52.800000	2.38147e-05
52.750000	2.4015e-05
52.700000	2.4217e-05
52.650000	2.44208e-05
52.600000	2.46262e-05
52.550000	2.48335e-05
52.500000	2.50424e-05
52.450000	2.52532e-05
52.400000	2.54657e-05
52.350000	2.56801e-05
52.300000	2.58963e-05
52.250000	2.61143e-05
52.200000	2.63341e-05
52.150000	2.65559e-05
52.100000	2.67795e-05
52.050000	2.7005e-05
52.000000	2.72324e-05
51.950000	2.74618e-05
51.900000	2.76931e-05
51.850000	2.79264e-05
51.800000	2.81617e-05
51.750000	2.8399e-05
51.700000	2.86383e-05
51.650000	2.88796e-05
51.600000	2.9123e-05
51.550000	2.93684e-05
51.500000	2.9616e-05
51.450000	2.98657e-05
51.400000	3.01174e-05
51.350000	3.03714e-05
51.300000	3.06275e-05
51.250000	3.08857e-05
51.200000	3.11462e-05
51.150000	3.14089e-05
51.100000	3.16739e-05
51.050000	3.19411e-05
51.000000	3.22105e-05
50.950000	3.24823e-05
50.900000	3.27564e-05
50.850000	3.30328e-05
50.800000	3.33116e-05
50.750000	3.35928e-05
50.700000	3.38764e-05
50.650000	3.41624e-05
50.600000	3.44508e-05
50.550000	3.47417e-05
50.500000	3.50351e-05
50.450000	3.5331e-05
50.400000	3.56294e-05
50.350000	3.59303e-05
50.300000	3.62339e-05
50.250000	3.654e-05
50.200000	3.68488e-05
50.150000	3.71602e-05
50.100000	3.74742e-05
50.050000	3.77909e-05
50.000000	3.81104e-05
49.950000	3.84326e-05
49.900000	3.87575e-05
49.850000	3.90852e-05
49.800000	3.94158e-05
49.750000	3.97491e-05
49.700000	4.00853e-05
49.650000	4.04244e-05
49.600000	4.07664e-05
49.550000	4.11113e-05
49.500000	4.14592e-05
49.450000	4.18101e-05
49.400000	4.2164e-05
49.350000	4.25209e-05
49.300000	4.28808e-05
49.250000	4.32439e-05
49.200000	4.361e-05
49.150000	4.39794e-05
49.100000	4.43518e-05
49.050000	4.47275e-05
49.000000	4.51064e-05
48.950000	4.54886e-05
48.900000	4.5874e-05
48.850000	4.62628e-05
48.800000	4.66548e-05
48.750000	4.70503e-05
48.700000	4.74492e-05
48.650000	4.78514e-05
48.600000	4.82572e-05
48.550000	4.86664e-05
48.500000	4.90792e-05
48.450000	4.94955e-05
48.400000	4.99154e-05
48.350000	5.03389e-05
48.300000	5.0766e-05
48.250000	5.11969e-05
48.200000	5.16314e-05
48.150000	5.20697e-05
48.100000	5.25118e-05
48.050000	5.29576e-05
48.000000	5.34073e-05
47.950000	5.38609e-05
47.900000	5.43184e-05
47.850000	5.47799e-05
47.800000	5.52453e-05
47.750000	5.57148e-05
47.700000	5.61883e-05
47.650000	5.66659e-05
47.600000	5.71476e-05
47.550000	5.76335e-05
47.500000	5.81236e-05
47.450000	5.86179e-05
47.400000	5.91165e-05
47.350000	5.96194e-05
47.300000	6.01266e-05
47.250000	6.06382e-05
47.200000	6.11543e-05
47.150000	6.16748e-05
47.100000	6.21999e-05
47.050000	6.27295e-05
47.000000	6.32636e-05
46.950000	6.38024e-05
46.900000	6.43459e-05
46.850000	6.48941e-05
46.800000	6.5447e-05
46.750000	6.60047e-05
46.700000	6.65673e-05
46.650000	6.71348e-05
46.600000	6.77072e-05
46.550000	6.82845e-05
46.500000	6.88669e-05
46.450000	6.94543e-05
46.400000	7.00468e-05
46.350000	7.06445e-05
46.300000	7.12474e-05
46.250000	7.18555e-05
46.200000	7.24689e-05
46.150000	7.30877e-05
46.100000	7.37118e-05
46.050000	7.43414e-05
46.000000	7.49764e-05
45.950000	7.5617e-05
45.900000	7.62632e-05
45.850000	7.6915e-05
45.800000	7.75725e-05
45.750000	7.82358e-05
45.700000	7.89048e-05
45.650000	7.95797e-05
45.600000	8.02604e-05
45.550000	8.09471e-05
45.500000	8.16398e-05
45.450000	8.23386e-05
45.400000	8.30435e-05
45.350000	8.37545e-05
45.300000	8.44718e-05
45.250000	8.51954e-05
45.200000	8.59252e-05
45.150000	8.66615e-05
45.100000	8.74043e-05
45.050000	8.81535e-05
45.000000	8.89093e-05
44.950000	8.96718e-05
44.900000	9.04409e-05
44.850000	9.12168e-05
44.800000	9.19995e-05
44.750000	9.27891e-05
44.700000	9.35857e-05
44.650000	9.43892e-05
44.600000	9.51998e-05
44.550000	9.60176e-05
44.500000	9.68425e-05
44.450000	9.76747e-05
44.400000	9.85143e-05
44.350000	9.93612e-05
44.300000	0.000100216
44.250000	0.000101078
44.200000	0.000101947
44.150000	0.000102824
44.100000	0.000103709
44.050000	0.000104602
44.000000	0.000105503
43.950000	0.000106412
43.900000	0.000107328
43.850000	0.000108253
43.800000	0.000109186
43.750000	0.000110128
43.700000	0.000111077
43.650000	0.000112035
43.600000	0.000113002
43.550000	0.000113977
43.500000	0.000114961
43.450000	0.000115954
43.400000	0.000116955
43.350000	0.000117965
43.300000	0.000118985
43.250000	0.000120013
43.200000	0.000121051
43.150000	0.000122098
43.100000	0.000123154
43.050000	0.00012422
43.000000	0.000125295
42.950000	0.00012638
42.900000	0.000127474
42.850000	0.000128578
42.800000	0.000129692
42.750000	0.000130817
42.700000	0.000131951
42.650000	0.000133095
42.600000	0.00013425
42.550000	0.000135415
42.500000	0.000136591
42.450000	0.000137777
42.400000	0.000138974
42.350000	0.000140181
42.300000	0.0001414
42.250000	0.000142629
42.200000	0.00014387
42.150000	0.000145122
42.100000	0.000146385
42.050000	0.000147659
42.000000	0.000148945
41.950000	0.000150243
41.900000	0.000151553
41.850000	0.000152874
41.800000	0.000154207
41.750000	0.000155553
41.700000	0.000156911
41.650000	0.000158281
41.600000	0.000159663
41.550000	0.000161059
41.500000	0.000162467
41.450000	0.000163887
41.400000	0.000165321
41.350000	0.000166768
41.300000	0.000168228
41.250000	0.000169702
41.200000	0.000171189
41.150000	0.00017269
41.100000	0.000174205
41.050000	0.000175733
41.000000	0.000177276
40.950000	0.000178833
40.900000	0.000180404
40.850000	0.00018199
40.800000	0.00018359
40.750000	0.000185206
40.700000	0.000186836
40.650000	0.000188481
40.600000	0.000190142
40.550000	0.000191818
40.500000	0.00019351
40.450000	0.000195218
40.400000	0.000196941
40.350000	0.000198681
40.300000	0.000200437
40.250000	0.00020221
40.200000	0.000203999
40.150000	0.000205805
40.100000	0.000207628
40.050000	0.000209468
40.000000	0.000211326
39.950000	0.000213201
39.900000	0.000215094
39.850000	0.000217005
39.800000	0.000218934
39.750000	0.000220881
39.700000	0.000222847
39.650000	0.000224832
39.600000	0.000226836
39.550000	0.000228859
39.500000	0.000230901
39.450000	0.000232963
39.400000	0.000235045
39.350000	0.000237147
39.300000	0.000239269
39.250000	0.000241412
39.200000	0.000243576
39.150000	0.000245761
39.100000	0.000247967
39.050000	0.000250195
39.000000	0.000252445
38.950000	0.000254717
38.900000	0.000257011
38.850000	0.000259327
38.800000	0.000261667
38.750000	0.00026403
38.700000	0.000266417
38.650000	0.000268827
38.600000	0.000271261
38.550000	0.00027372
38.500000	0.000276203
38.450000	0.000278712
38.400000	0.000281246
38.350000	0.000283806
38.300000	0.000286392
38.250000	0.000289004
38.200000	0.000291643
38.150000	0.000294309
38.100000	0.000297003
38.050000	0.000299725
38.000000	0.000302475
37.950000	0.000305254
37.900000	0.000308063
37.850000	0.0003109
37.800000	0.000313768
37.750000	0.000316667
37.700000	0.000319596
37.650000	0.000322557
37.600000	0.000325551
37.550000	0.000328576
37.500000	0.000331635
37.450000	0.000334727
37.400000	0.000337854
37.350000	0.000341016
37.300000	0.000344213
37.250000	0.000347446
37.200000	0.000350716
37.150000	0.000354024
37.100000	0.000357369
37.050000	0.000360754
37.000000	0.000364179
36.950000	0.000367644
36.900000	0.000371151
36.850000	0.000374701
36.800000	0.000378294
36.750000	0.000381931
36.700000	0.000385614
36.650000	0.000389344
36.600000	0.000393122
36.550000	0.00039695
36.500000	0.000400828
36.450000	0.000404759
36.400000	0.000408744
36.350000	0.000412785
36.300000	0.000416883
36.250000	0.000421042
36.200000	0.000425263
36.150000	0.000429549
36.100000	0.000433904
36.050000	0.000438329
36.000000	0.00044283
35.950000	0.000447411
35.900000	0.000452076
35.850000	0.000456832
35.800000	0.000461685
35.750000	0.000466646
35.700000	0.000471724
35.650000	0.000476933
35.600000	0.000482294
35.550000	0.000487834
35.500000	0.000493594
35.450000	0.000499647
35.400000	0.000506155
&
```
