## Supplementary material for "All-at-once RNA folding with 3D motif prediction framed by evolutionary information": RF01832_ROSE_2.cacofold.helixcov

```
# RMs = 2 L = 77

# RM_HELIX NESTED 6-15 21-29, nbp = 9 nbp_cov = 0
# pvals: 0.61405,0.61405,0.61405,0.837653,0.0298408,0.846909,0.61405,0.61405,0.61405
# aggregated NONE
NESTED  :::::<<<<<<<<<_____>>>>>>>>>::::::::::::::::::::::::::::::::::::::::::::::
        ::::::::::::::::::::::::::::::::::::::::::::::::::::::::::::::::::::::::::

# RM_HELIX NESTED 32-47 56-70, nbp = 15 nbp_cov = 0
# pvals: 0.61405,0.61405,0.713254,0.816087,0.816087,0.944169,0.955202,0.61405,0.0968715,0.61405,0.61405,0.61405,0.61405,0.61405,0.61405
# aggregated NONE
NESTED  ::::::::::::::::::::::::::::::<<<<<<<<<<<<<<<_______>>>>>>>>>>>>>>>:::::::
        ::::::::::::::::::::::::::::::::::::::::::::::::::::::::::::::::::::::::::
```
