## Supplementary material for "All-at-once RNA folding with 3D motif prediction framed by evolutionary information": RF01832_ROSE_2.cacofold.power

```
# Power analysis of CaCoFold structure 
#
# Powertype = SINGLE SUBSTITUTIONS
# covary  left_pos      right_pos    substitutions      power
#----------------------------------------------------------------
          6		29		4		0.07
          7		28		6		0.16
          8		27		1		0.00
          10		26		9		0.28
          11		25		6		0.16
          12		24		4		0.07
          13		23		3		0.02
          14		22		1		0.00
          15		21		2		0.00
          32		70		0		0.00
          33		69		1		0.00
          34		68		3		0.02
          35		67		6		0.16
          37		66		6		0.16
          38		65		8		0.24
          39		64		6		0.16
          40		63		4		0.07
          41		62		3		0.02
          42		61		2		0.00
          43		60		1		0.00
          44		59		0		0.00
          45		58		0		0.00
          46		57		1		0.00
          47		56		0		0.00
#
# BPAIRS 24
# avg substitutions per BP  3.2
# BPAIRS expected to covary 1.6 +/- 1.1
# BPAIRS observed to covary 0
#
```
