## Supplementary material for "All-at-once RNA folding with 3D motif prediction framed by evolutionary information": RF01832_ROSE_2.helixcov

```
# RMs = 3 L = 77

# RM_HELIX NESTED 14-22 28-35, nbp = 8 nbp_cov = 0
# pvals: 0.92749,0.952999,0.61405,0.61405,0.61405,0.61405,0.61405,0.61405
# aggregated NONE
NESTED  ::::::::::::<<<<<-<<<_____>>>>>>>>::::::::::::::::::::::::::::::::::::::::
        ::::::::::::::::::::::::::::::::::::::::::::::::::::::::::::::::::::::::::

# RM_HELIX NESTED 44-50 56-61, nbp = 6 nbp_cov = 0
# pvals: 0.61405,0.61405,0.61405,0.61405,0.61405,0.61405
# aggregated NONE
NESTED  :::::::::::::::::::::::::::::::::::::::::<<<-<<<____>>>>>>::::::::::::::::
        ::::::::::::::::::::::::::::::::::::::::::::::::::::::::::::::::::::::::::

# RM_HELIX NESTED 40-41 66-67, nbp = 2 nbp_cov = 0
# pvals: 0.127323,0.884913
# aggregated NONE
NESTED  :::::::::::::::::::::::::::::::::::::<<_______________________>>::::::::::
        ::::::::::::::::::::::::::::::::::::::::::::::::::::::::::::::::::::::::::
```
