## Supplementary material for "All-at-once RNA folding with 3D motif prediction framed by evolutionary information": RF01832_ROSE_2.surv

```
0.030165	0.0625
-0.009015	0.8125
-1.066884	0.875
-1.419507	0.9375
-1.732950	1
&
10.452134	0.000372439
9.159183	0.000744879
7.983773	0.00111732
7.513609	0.00148976
7.396068	0.0018622
7.121806	0.00409683
6.494920	0.00446927
6.377379	0.00484171
6.338199	0.00558659
6.024756	0.00633147
5.828855	0.00670391
5.750494	0.00707635
5.711314	0.00893855
5.672133	0.00931099
5.084428	0.00968343
4.927707	0.0100559
4.849346	0.0104283
4.770986	0.0108007
4.575084	0.0111732
4.535904	0.0115456
4.340002	0.0122905
4.261641	0.0126629
4.183281	0.0134078
4.026559	0.0141527
3.752297	0.0145251
3.634756	0.01527
3.595576	0.0156425
3.556395	0.0160149
3.360494	0.0178771
3.282133	0.0182495
3.164592	0.018622
3.086231	0.0189944
3.047051	0.0197393
3.007871	0.0201117
2.968690	0.0204842
2.890330	0.0212291
2.811969	0.0230912
2.733608	0.0234637
2.694428	0.0238361
2.576887	0.0242086
2.459346	0.0249534
2.341805	0.0256983
2.224264	0.0260708
2.145903	0.0268156
2.067543	0.0275605
1.989182	0.0283054
1.950002	0.0290503
1.832461	0.0294227
1.714920	0.0301676
1.636559	0.0309125
1.558198	0.0312849
1.519018	0.0320298
1.479838	0.0324022
1.440657	0.0331471
1.323116	0.0350093
1.283936	0.0357542
1.244756	0.0368715
1.205575	0.0383613
1.166395	0.0387337
1.127215	0.0391061
1.088034	0.039851
1.048854	0.0402235
0.970493	0.0417132
0.892133	0.0428305
0.852952	0.0443203
0.813772	0.0465549
0.774592	0.0469274
0.735411	0.0476723
0.696231	0.0480447
0.657051	0.0484171
0.617870	0.0495345
0.578690	0.0499069
0.539510	0.0513966
0.500329	0.052514
0.461149	0.0543762
0.421969	0.0577281
0.382788	0.0614525
0.343608	0.0621974
0.304428	0.064432
0.265247	0.0670391
0.226067	0.067784
0.186887	0.0700186
0.147706	0.0703911
0.069346	0.0718808
0.030165	0.0726257
-0.009015	0.878585
-0.048195	0.880447
-0.087376	0.881937
-0.126556	0.883799
-0.165736	0.884171
-0.204917	0.884916
-0.244097	0.887896
-0.283277	0.889758
-0.322458	0.890875
-0.361638	0.892737
-0.400818	0.895345
-0.439999	0.897207
-0.479179	0.899814
-0.518359	0.902421
-0.557540	0.904283
-0.596720	0.907635
-0.635900	0.909125
-0.675081	0.910987
-0.714261	0.912849
-0.753441	0.914339
-0.792622	0.916946
-0.831802	0.918808
-0.870982	0.920298
-0.910163	0.922905
-0.949343	0.923277
-0.988523	0.92514
-1.027704	0.927374
-1.066884	0.929609
-1.106064	0.933333
-1.145245	0.936313
-1.184425	0.94041
-1.223605	0.941899
-1.262786	0.945251
-1.301966	0.945996
-1.341146	0.950838
-1.380327	0.953818
-1.419507	0.958287
-1.458687	0.959777
-1.497868	0.964246
-1.537048	0.965736
-1.576228	0.96797
-1.615409	0.96946
-1.654589	0.974674
-1.693769	0.976536
-1.732950	0.976909
-1.772130	0.978026
-1.811310	0.978771
-1.850491	0.980261
-1.889671	0.98175
-1.928851	0.982868
-1.968032	0.983985
-2.007212	0.984358
-2.046392	0.985102
-2.085573	0.985847
-2.124753	0.98622
-2.163933	0.986965
-2.203114	0.989199
-2.242294	0.990317
-2.281474	0.991434
-2.320655	0.992179
-2.359835	0.993296
-2.399015	0.993669
-2.477376	0.996276
-2.516556	0.997393
-2.594917	0.997765
-2.673278	0.998138
-2.712458	0.99851
-2.790819	0.998883
-3.260983	0.999255
-3.456884	0.999628
-3.652786	1
&
13.469020	1.85117e-05
12.567872	3.70233e-05
12.411151	5.5535e-05
12.215249	7.40466e-05
12.176069	0.000185117
11.666724	0.000203628
11.549183	0.000240652
11.431642	0.000259163
11.392462	0.000277675
11.353282	0.000314698
11.314101	0.00033321
11.235741	0.000351722
11.157380	0.000370233
11.118200	0.000481303
11.039839	0.000536838
10.883118	0.00055535
10.804757	0.000592373
10.765577	0.000610885
10.687216	0.000629397
10.648036	0.000647908
10.608855	0.000721955
10.530495	0.000758978
10.491314	0.000814513
10.452134	0.000851536
10.412954	0.000870048
10.177872	0.00088856
10.138691	0.000907071
10.099511	0.000944095
9.981970	0.000981118
9.942790	0.00099963
9.903609	0.00101814
9.864429	0.00103665
9.825249	0.00109219
9.786068	0.00114772
9.746888	0.00120326
9.707708	0.00122177
9.668527	0.00125879
9.629347	0.00131433
9.590167	0.00133284
9.550986	0.0014254
9.433445	0.00144391
9.394265	0.00146242
9.315904	0.00157349
9.276724	0.00161051
9.237544	0.00166605
9.198363	0.00168456
9.159183	0.00172158
9.120003	0.00177712
9.080822	0.00179563
9.041642	0.00185117
9.002462	0.0019067
8.963281	0.00192521
8.924101	0.00203628
8.884921	0.00211033
8.806560	0.00214735
8.767380	0.00220289
8.728199	0.00227693
8.689019	0.00231396
8.649839	0.00235098
8.610658	0.00240652
8.571478	0.00244354
8.532298	0.00251759
8.493117	0.00255461
8.453937	0.00261014
8.414757	0.00264717
8.375576	0.00266568
8.336396	0.00268419
8.297216	0.00279526
8.258035	0.00281377
8.218855	0.0028508
8.179675	0.00290633
8.140494	0.00294335
8.062134	0.00305442
8.022953	0.00320252
7.983773	0.00325805
7.944593	0.0033321
7.905412	0.00344317
7.866232	0.0034987
7.827052	0.00362829
7.787871	0.00377638
7.748691	0.00383191
7.709511	0.00392447
7.670330	0.0039615
7.631150	0.00409108
7.591970	0.00410959
7.552789	0.00418364
7.513609	0.00429471
7.474429	0.00447982
7.435248	0.00477601
7.396068	0.00497964
7.356888	0.00509071
7.317707	0.00522029
7.278527	0.00549796
7.239347	0.00575713
7.200166	0.0060348
7.160986	0.00640504
7.121806	0.00671973
7.082625	0.00707146
7.043445	0.00720104
7.004265	0.00721955
6.965084	0.00760829
6.925904	0.00771936
6.886724	0.00807108
6.847543	0.00821918
6.808363	0.00860792
6.769183	0.00877453
6.730002	0.00897816
6.690822	0.00934839
6.651642	0.00944095
6.612461	0.00960755
6.573281	0.00982969
6.534101	0.010348
6.494920	0.0105516
6.455740	0.0107923
6.416560	0.0110144
6.377379	0.0113106
6.338199	0.0116809
6.299019	0.0121251
6.259838	0.0124769
6.220658	0.012699
6.181478	0.0129952
6.142297	0.0132544
6.103117	0.0136246
6.063937	0.0140874
6.024756	0.0146983
5.985576	0.0149204
5.946396	0.0152166
5.907215	0.0157534
5.868035	0.0159941
5.828855	0.0163088
5.789674	0.016679
5.750494	0.0168826
5.711314	0.0171973
5.672133	0.0175491
5.632953	0.0180859
5.593773	0.0184006
5.554592	0.0187523
5.515412	0.0191966
5.476232	0.0195113
5.437051	0.0199926
5.397871	0.0202332
5.358691	0.0204924
5.319510	0.0208626
5.280330	0.0211959
5.241150	0.0215846
5.201969	0.0219733
5.162789	0.0223621
5.123609	0.0227508
5.084428	0.0231396
5.045248	0.0234358
5.006068	0.02388
4.966887	0.0242318
4.927707	0.0245094
4.888527	0.0249537
4.849346	0.0252869
4.810166	0.0256016
4.770986	0.0258608
4.731805	0.0262125
4.692625	0.0267864
4.653445	0.0270085
4.614264	0.0274713
4.575084	0.0276934
4.535904	0.0279526
4.496723	0.0283784
4.457543	0.0288041
4.418363	0.0292299
4.379182	0.0295076
4.340002	0.0298408
4.300822	0.0301
4.261641	0.0306183
4.222461	0.0309885
4.183281	0.0315068
4.144100	0.0318771
4.104920	0.0322473
4.065740	0.0325435
4.026559	0.0328767
3.987379	0.0333395
3.948199	0.0336357
3.909018	0.0339134
3.869838	0.0343576
3.830658	0.0346723
3.791477	0.034913
3.752297	0.0351907
3.713117	0.0356535
3.673936	0.0363014
3.634756	0.0366346
3.595576	0.0370233
3.556395	0.0373936
3.517215	0.0378008
3.478035	0.0386153
3.438854	0.0391337
3.399674	0.0399852
3.360494	0.0405591
3.321313	0.0413551
3.282133	0.0420585
3.242953	0.0426138
3.203772	0.0431322
3.164592	0.043595
3.125412	0.0440578
3.086231	0.0446872
3.047051	0.0450204
3.007871	0.0455572
2.968690	0.0464828
2.929510	0.0472973
2.890330	0.0480007
2.851149	0.048482
2.811969	0.0489819
2.772789	0.05
2.733608	0.0506849
2.694428	0.0512403
2.655248	0.0519622
2.616067	0.0525916
2.576887	0.0536468
2.537707	0.0543132
2.498526	0.0554054
2.459346	0.0558682
2.420166	0.0567012
2.380985	0.0578119
2.341805	0.0585894
2.302625	0.0593484
2.263444	0.0602369
2.224264	0.0609959
2.185084	0.0617549
2.145903	0.0624028
2.106723	0.0632914
2.067543	0.0641244
2.028362	0.0647353
1.989182	0.0653832
1.950002	0.0661237
1.910821	0.0668456
1.871641	0.0676971
1.832461	0.0686042
1.793280	0.0699556
1.754100	0.0709182
1.714920	0.0720844
1.675739	0.0732321
1.636559	0.0744909
1.597379	0.0755831
1.558198	0.0764717
1.519018	0.0773973
1.479838	0.0780452
1.440657	0.0788782
1.401477	0.0798963
1.362297	0.0808404
1.323116	0.0818771
1.283936	0.0827286
1.244756	0.0835431
1.205575	0.0847464
1.166395	0.0860792
1.127215	0.0871159
1.088034	0.0884117
1.048854	0.0897631
1.009674	0.0910774
0.970493	0.0923177
0.931313	0.0938171
0.892133	0.0947427
0.852952	0.0957979
0.813772	0.0968715
0.774592	0.0978526
0.735411	0.099204
0.696231	0.100333
0.657051	0.101536
0.617870	0.10274
0.578690	0.103924
0.539510	0.105128
0.500329	0.106368
0.461149	0.107627
0.421969	0.10896
0.382788	0.110589
0.343608	0.112292
0.304428	0.114421
0.265247	0.115994
0.226067	0.118086
0.186887	0.119863
0.147706	0.121529
0.108526	0.123177
0.069346	0.125065
0.030165	0.127323
-0.009015	0.61405
-0.048195	0.624232
-0.087376	0.634969
-0.126556	0.644854
-0.165736	0.655887
-0.204917	0.667197
-0.244097	0.67973
-0.283277	0.69117
-0.322458	0.702147
-0.361638	0.713254
-0.400818	0.724583
-0.439999	0.735876
-0.479179	0.747705
-0.518359	0.760441
-0.557540	0.773288
-0.596720	0.785468
-0.635900	0.796649
-0.675081	0.806294
-0.714261	0.816087
-0.753441	0.82773
-0.792622	0.837653
-0.831802	0.846909
-0.870982	0.854091
-0.910163	0.861551
-0.949343	0.868771
-0.988523	0.873695
-1.027704	0.879304
-1.066884	0.884913
-1.106064	0.890892
-1.145245	0.895853
-1.184425	0.901074
-1.223605	0.905979
-1.262786	0.9112
-1.301966	0.915254
-1.341146	0.91953
-1.380327	0.92338
-1.419507	0.92749
-1.458687	0.93047
-1.497868	0.934709
-1.537048	0.937782
-1.576228	0.9413
-1.615409	0.944169
-1.654589	0.947631
-1.693769	0.950426
-1.732950	0.952999
-1.772130	0.955202
-1.811310	0.957812
-1.850491	0.959904
-1.889671	0.962218
-1.928851	0.964846
-1.968032	0.967068
-2.007212	0.969345
-2.046392	0.970715
-2.085573	0.972529
-2.124753	0.973954
-2.163933	0.975361
-2.203114	0.976749
-2.242294	0.978193
-2.281474	0.979637
-2.320655	0.981044
-2.359835	0.982358
-2.399015	0.98358
-2.438196	0.984598
-2.477376	0.985487
-2.516556	0.986375
-2.555737	0.987264
-2.594917	0.987856
-2.634097	0.988634
-2.673278	0.989467
-2.712458	0.990096
-2.751638	0.990633
-2.790819	0.99117
-2.829999	0.991836
-2.869179	0.992521
-2.908360	0.993151
-2.947540	0.99391
-2.986720	0.994095
-3.025901	0.994687
-3.065081	0.994983
-3.104261	0.995243
-3.143442	0.995483
-3.182622	0.995687
-3.221802	0.996001
-3.260983	0.996279
-3.300163	0.996427
-3.339343	0.996538
-3.378524	0.996686
-3.417704	0.996816
-3.456884	0.996964
-3.496065	0.997223
-3.535245	0.997519
-3.574425	0.997649
-3.613606	0.997816
-3.652786	0.997927
-3.691966	0.998093
-3.731147	0.998241
-3.770327	0.998352
-3.809507	0.998427
-3.848688	0.998445
-3.887868	0.998501
-3.927048	0.998612
-3.966229	0.998723
-4.005409	0.998815
-4.044589	0.998945
-4.083770	0.999093
-4.122950	0.999241
-4.201311	0.999334
-4.240491	0.999389
-4.318852	0.999426
-4.358032	0.9995
-4.397212	0.999519
-4.436393	0.999556
-4.475573	0.999593
-4.514753	0.999611
-4.553934	0.99963
-4.632294	0.999648
-4.671475	0.999667
-4.710655	0.999685
-4.749835	0.999704
-4.789016	0.999741
-4.906557	0.999833
-4.945737	0.99987
-4.984917	0.999889
-5.063278	0.999907
-5.141639	0.999944
-5.219999	0.999963
-5.298360	0.999981
-5.494262	1
&
37.290662	8.97815e-24
37.251482	9.61886e-24
37.212302	1.03053e-23
37.173121	1.10407e-23
37.133941	1.18286e-23
37.094761	1.26727e-23
37.055580	1.3577e-23
37.016400	1.45458e-23
36.977220	1.55838e-23
36.938039	1.66959e-23
36.898859	1.78872e-23
36.859679	1.91636e-23
36.820498	2.05311e-23
36.781318	2.19961e-23
36.742138	2.35657e-23
36.702957	2.52472e-23
36.663777	2.70488e-23
36.624597	2.89788e-23
36.585416	3.10466e-23
36.546236	3.32619e-23
36.507056	3.56352e-23
36.467875	3.81779e-23
36.428695	4.09019e-23
36.389515	4.38204e-23
36.350334	4.6947e-23
36.311154	5.02967e-23
36.271974	5.38853e-23
36.232793	5.773e-23
36.193613	6.1849e-23
36.154433	6.62618e-23
36.115252	7.09894e-23
36.076072	7.60543e-23
36.036892	8.14806e-23
35.997711	8.72939e-23
35.958531	9.35219e-23
35.919351	1.00194e-22
35.880170	1.07343e-22
35.840990	1.15001e-22
35.801810	1.23205e-22
35.762629	1.31995e-22
35.723449	1.41412e-22
35.684269	1.51501e-22
35.645088	1.62309e-22
35.605908	1.73888e-22
35.566728	1.86293e-22
35.527547	1.99583e-22
35.488367	2.13821e-22
35.449187	2.29075e-22
35.410006	2.45417e-22
35.370826	2.62924e-22
35.331646	2.8168e-22
35.292465	3.01774e-22
35.253285	3.23301e-22
35.214105	3.46364e-22
35.174924	3.71072e-22
35.135744	3.97541e-22
35.096564	4.25899e-22
35.057383	4.5628e-22
35.018203	4.88827e-22
34.979023	5.23696e-22
34.939842	5.61051e-22
34.900662	6.01071e-22
34.861482	6.43945e-22
34.822301	6.89877e-22
34.783121	7.39085e-22
34.743941	7.91803e-22
34.704760	8.4828e-22
34.665580	9.08784e-22
34.626400	9.73604e-22
34.587219	1.04305e-21
34.548039	1.11744e-21
34.508859	1.19714e-21
34.469678	1.28253e-21
34.430498	1.374e-21
34.391318	1.472e-21
34.352137	1.57698e-21
34.312957	1.68945e-21
34.273777	1.80995e-21
34.234596	1.93903e-21
34.195416	2.07732e-21
34.156236	2.22547e-21
34.117055	2.38419e-21
34.077875	2.55422e-21
34.038695	2.73638e-21
33.999514	2.93153e-21
33.960334	3.14059e-21
33.921154	3.36456e-21
33.881973	3.6045e-21
33.842793	3.86155e-21
33.803613	4.13693e-21
33.764432	4.43194e-21
33.725252	4.74799e-21
33.686072	5.08657e-21
33.646891	5.4493e-21
33.607711	5.83788e-21
33.568531	6.25417e-21
33.529350	6.70015e-21
33.490170	7.17792e-21
33.450990	7.68975e-21
33.411809	8.23808e-21
33.372629	8.82549e-21
33.333449	9.45479e-21
33.294268	1.0129e-20
33.255088	1.08512e-20
33.215908	1.16249e-20
33.176727	1.24538e-20
33.137547	1.33418e-20
33.098367	1.4293e-20
33.059186	1.53121e-20
33.020006	1.64039e-20
32.980826	1.75734e-20
32.941645	1.88264e-20
32.902465	2.01686e-20
32.863285	2.16066e-20
32.824104	2.3147e-20
32.784924	2.47973e-20
32.745744	2.65652e-20
32.706563	2.84591e-20
32.667383	3.04881e-20
32.628203	3.26616e-20
32.589022	3.49901e-20
32.549842	3.74846e-20
32.510662	4.01568e-20
32.471481	4.30196e-20
32.432301	4.60864e-20
32.393121	4.93718e-20
32.353940	5.28913e-20
32.314760	5.66618e-20
32.275580	6.07009e-20
32.236399	6.5028e-20
32.197219	6.96634e-20
32.158039	7.46292e-20
32.118858	7.9949e-20
32.079678	8.56479e-20
32.040498	9.17529e-20
32.001317	9.82931e-20
31.962137	1.05299e-19
31.922957	1.12805e-19
31.883776	1.20845e-19
31.844596	1.29459e-19
31.805416	1.38686e-19
31.766235	1.48571e-19
31.727055	1.59161e-19
31.687875	1.70505e-19
31.648694	1.82657e-19
31.609514	1.95675e-19
31.570334	2.09621e-19
31.531153	2.24561e-19
31.491973	2.40566e-19
31.452793	2.57711e-19
31.413612	2.76077e-19
31.374432	2.95752e-19
31.335252	3.1683e-19
31.296071	3.39409e-19
31.256891	3.63597e-19
31.217711	3.89508e-19
31.178530	4.17266e-19
31.139350	4.47001e-19
31.100170	4.78855e-19
31.060989	5.12979e-19
31.021809	5.49534e-19
30.982629	5.88693e-19
30.943448	6.30642e-19
30.904268	6.7558e-19
30.865088	7.2372e-19
30.825907	7.75289e-19
30.786727	8.30532e-19
30.747547	8.89711e-19
30.708366	9.53106e-19
30.669186	1.02102e-18
30.630006	1.09377e-18
30.590825	1.1717e-18
30.551645	1.25518e-18
30.512465	1.34461e-18
30.473284	1.44041e-18
30.434104	1.54304e-18
30.394924	1.65297e-18
30.355743	1.77074e-18
30.316563	1.89689e-18
30.277383	2.03203e-18
30.238202	2.1768e-18
30.199022	2.33188e-18
30.159842	2.498e-18
30.120661	2.67596e-18
30.081481	2.86659e-18
30.042301	3.0708e-18
30.003120	3.28956e-18
29.963940	3.52389e-18
29.924760	3.77492e-18
29.885579	4.04382e-18
29.846399	4.33187e-18
29.807219	4.64044e-18
29.768038	4.97099e-18
29.728858	5.32507e-18
29.689678	5.70437e-18
29.650497	6.11069e-18
29.611317	6.54593e-18
29.572137	7.01218e-18
29.532956	7.51162e-18
29.493776	8.04663e-18
29.454596	8.61974e-18
29.415415	9.23366e-18
29.376235	9.8913e-18
29.337055	1.05958e-17
29.297874	1.13504e-17
29.258694	1.21587e-17
29.219514	1.30247e-17
29.180333	1.39522e-17
29.141153	1.49458e-17
29.101973	1.60102e-17
29.062792	1.71504e-17
29.023612	1.83717e-17
28.984432	1.96799e-17
28.945251	2.10814e-17
28.906071	2.25825e-17
28.866891	2.41906e-17
28.827710	2.59132e-17
28.788530	2.77583e-17
28.749350	2.97349e-17
28.710169	3.18521e-17
28.670989	3.41201e-17
28.631809	3.65495e-17
28.592628	3.91518e-17
28.553448	4.19394e-17
28.514268	4.49254e-17
28.475087	4.8124e-17
28.435907	5.15503e-17
28.396727	5.52204e-17
28.357546	5.91518e-17
28.318366	6.3363e-17
28.279186	6.78739e-17
28.240005	7.27059e-17
28.200825	7.78818e-17
28.161645	8.34261e-17
28.122464	8.9365e-17
28.083284	9.57266e-17
28.044104	1.02541e-16
28.004923	1.0984e-16
27.965743	1.17659e-16
27.926563	1.26034e-16
27.887382	1.35005e-16
27.848202	1.44615e-16
27.809022	1.54908e-16
27.769841	1.65934e-16
27.730661	1.77745e-16
27.691481	1.90395e-16
27.652300	2.03947e-16
27.613120	2.18462e-16
27.573940	2.3401e-16
27.534759	2.50664e-16
27.495579	2.68504e-16
27.456399	2.87612e-16
27.417218	3.08081e-16
27.378038	3.30005e-16
27.338858	3.5349e-16
27.299677	3.78645e-16
27.260497	4.05589e-16
27.221317	4.34451e-16
27.182136	4.65366e-16
27.142956	4.9848e-16
27.103776	5.3395e-16
27.064595	5.71943e-16
27.025415	6.12638e-16
26.986235	6.56229e-16
26.947054	7.0292e-16
26.907874	7.52932e-16
26.868694	8.06502e-16
26.829513	8.63882e-16
26.790333	9.25343e-16
26.751153	9.91176e-16
26.711972	1.06169e-15
26.672792	1.13722e-15
26.633612	1.21812e-15
26.594431	1.30478e-15
26.555251	1.3976e-15
26.516071	1.49702e-15
26.476890	1.60351e-15
26.437710	1.71757e-15
26.398530	1.83974e-15
26.359349	1.9706e-15
26.320169	2.11077e-15
26.280989	2.26091e-15
26.241808	2.42171e-15
26.202628	2.59396e-15
26.163448	2.77845e-15
26.124267	2.97606e-15
26.085087	3.18772e-15
26.045907	3.41442e-15
26.006726	3.65725e-15
25.967546	3.91734e-15
25.928366	4.19591e-15
25.889185	4.4943e-15
25.850005	4.81389e-15
25.810825	5.15621e-15
25.771644	5.52286e-15
25.732464	5.91557e-15
25.693284	6.3362e-15
25.654103	6.78673e-15
25.614923	7.26928e-15
25.575743	7.78613e-15
25.536562	8.33972e-15
25.497382	8.93265e-15
25.458202	9.56773e-15
25.419021	1.02479e-14
25.379841	1.09765e-14
25.340661	1.17568e-14
25.301480	1.25926e-14
25.262300	1.34878e-14
25.223120	1.44466e-14
25.183939	1.54735e-14
25.144759	1.65734e-14
25.105579	1.77515e-14
25.066398	1.90133e-14
25.027218	2.03647e-14
24.988038	2.18122e-14
24.948857	2.33624e-14
24.909677	2.50229e-14
24.870497	2.68013e-14
24.831316	2.87061e-14
24.792136	3.07461e-14
24.752956	3.29311e-14
24.713775	3.52714e-14
24.674595	3.77778e-14
24.635415	4.04624e-14
24.596234	4.33376e-14
24.557054	4.6417e-14
24.517874	4.97152e-14
24.478693	5.32477e-14
24.439513	5.7031e-14
24.400333	6.10831e-14
24.361152	6.54229e-14
24.321972	7.0071e-14
24.282792	7.50491e-14
24.243611	8.03808e-14
24.204431	8.60911e-14
24.165251	9.22069e-14
24.126070	9.8757e-14
24.086890	1.05772e-13
24.047710	1.13286e-13
24.008529	1.21332e-13
23.969349	1.29951e-13
23.930169	1.39181e-13
23.890988	1.49066e-13
23.851808	1.59653e-13
23.812628	1.70992e-13
23.773447	1.83136e-13
23.734267	1.96141e-13
23.695087	2.1007e-13
23.655906	2.24988e-13
23.616726	2.40965e-13
23.577546	2.58076e-13
23.538365	2.76401e-13
23.499185	2.96027e-13
23.460005	3.17045e-13
23.420824	3.39556e-13
23.381644	3.63664e-13
23.342464	3.89483e-13
23.303283	4.17134e-13
23.264103	4.46747e-13
23.224923	4.78462e-13
23.185742	5.12426e-13
23.146562	5.48801e-13
23.107382	5.87757e-13
23.068201	6.29477e-13
23.029021	6.74156e-13
22.989841	7.22006e-13
22.950660	7.7325e-13
22.911480	8.28129e-13
22.872300	8.86901e-13
22.833119	9.49842e-13
22.793939	1.01725e-12
22.754759	1.08943e-12
22.715578	1.16674e-12
22.676398	1.24953e-12
22.637218	1.33819e-12
22.598037	1.43314e-12
22.558857	1.53482e-12
22.519677	1.64372e-12
22.480496	1.76033e-12
22.441316	1.88522e-12
22.402136	2.01895e-12
22.362955	2.16218e-12
22.323775	2.31555e-12
22.284595	2.4798e-12
22.245414	2.6557e-12
22.206234	2.84406e-12
22.167054	3.04578e-12
22.127873	3.26179e-12
22.088693	3.49312e-12
22.049513	3.74085e-12
22.010332	4.00613e-12
21.971152	4.29021e-12
21.931972	4.59443e-12
21.892791	4.92021e-12
21.853611	5.26907e-12
21.814431	5.64266e-12
21.775250	6.04272e-12
21.736070	6.47112e-12
21.696890	6.92988e-12
21.657709	7.42114e-12
21.618529	7.94721e-12
21.579349	8.51054e-12
21.540168	9.11378e-12
21.500988	9.75976e-12
21.461808	1.04515e-11
21.422627	1.11922e-11
21.383447	1.19854e-11
21.344267	1.28348e-11
21.305086	1.37443e-11
21.265906	1.47182e-11
21.226726	1.57611e-11
21.187545	1.68779e-11
21.148365	1.80737e-11
21.109185	1.93542e-11
21.070004	2.07254e-11
21.030824	2.21936e-11
20.991644	2.37658e-11
20.952463	2.54492e-11
20.913283	2.72519e-11
20.874103	2.91821e-11
20.834922	3.1249e-11
20.795742	3.34621e-11
20.756562	3.58319e-11
20.717381	3.83693e-11
20.678201	4.10864e-11
20.639021	4.39956e-11
20.599840	4.71108e-11
20.560660	5.04463e-11
20.521480	5.40179e-11
20.482299	5.78421e-11
20.443119	6.19368e-11
20.403939	6.63212e-11
20.364758	7.10157e-11
20.325578	7.60422e-11
20.286398	8.14243e-11
20.247217	8.71869e-11
20.208037	9.33571e-11
20.168857	9.99636e-11
20.129676	1.07037e-10
20.090496	1.14611e-10
20.051316	1.2272e-10
20.012135	1.31403e-10
19.972955	1.40699e-10
19.933775	1.50653e-10
19.894594	1.61309e-10
19.855414	1.7272e-10
19.816234	1.84936e-10
19.777053	1.98016e-10
19.737873	2.1202e-10
19.698693	2.27014e-10
19.659512	2.43067e-10
19.620332	2.60254e-10
19.581152	2.78656e-10
19.541971	2.98357e-10
19.502791	3.1945e-10
19.463611	3.42033e-10
19.424430	3.6621e-10
19.385250	3.92095e-10
19.346070	4.19808e-10
19.306889	4.49478e-10
19.267709	4.81243e-10
19.228529	5.1525e-10
19.189348	5.51658e-10
19.150168	5.90636e-10
19.110988	6.32365e-10
19.071807	6.77039e-10
19.032627	7.24867e-10
18.993447	7.76069e-10
18.954266	8.30884e-10
18.915086	8.89567e-10
18.875906	9.5239e-10
18.836725	1.01964e-09
18.797545	1.09164e-09
18.758365	1.16872e-09
18.719184	1.25123e-09
18.680004	1.33957e-09
18.640824	1.43413e-09
18.601643	1.53536e-09
18.562463	1.64372e-09
18.523283	1.75973e-09
18.484102	1.88391e-09
18.444922	2.01685e-09
18.405742	2.15915e-09
18.366561	2.31148e-09
18.327381	2.47455e-09
18.288201	2.64911e-09
18.249020	2.83596e-09
18.209840	3.03598e-09
18.170660	3.25009e-09
18.131479	3.47927e-09
18.092299	3.7246e-09
18.053119	3.9872e-09
18.013938	4.26829e-09
17.974758	4.56917e-09
17.935578	4.89124e-09
17.896397	5.23597e-09
17.857217	5.60496e-09
17.818037	5.99993e-09
17.778856	6.42268e-09
17.739676	6.87518e-09
17.700496	7.35951e-09
17.661315	7.87791e-09
17.622135	8.43277e-09
17.582955	9.02665e-09
17.543774	9.6623e-09
17.504594	1.03426e-08
17.465414	1.10708e-08
17.426233	1.18501e-08
17.387053	1.26843e-08
17.347873	1.3577e-08
17.308692	1.45325e-08
17.269512	1.55551e-08
17.230332	1.66495e-08
17.191151	1.78208e-08
17.151971	1.90744e-08
17.112791	2.0416e-08
17.073610	2.18518e-08
17.034430	2.33884e-08
16.995250	2.50329e-08
16.956069	2.67927e-08
16.916889	2.86761e-08
16.877709	3.06916e-08
16.838528	3.28485e-08
16.799348	3.51567e-08
16.760168	3.76267e-08
16.720987	4.027e-08
16.681807	4.30986e-08
16.642627	4.61254e-08
16.603446	4.93644e-08
16.564266	5.28304e-08
16.525086	5.65392e-08
16.485905	6.05078e-08
16.446725	6.47544e-08
16.407545	6.92984e-08
16.368364	7.41606e-08
16.329184	7.93631e-08
16.290004	8.49297e-08
16.250823	9.08859e-08
16.211643	9.72589e-08
16.172463	1.04078e-07
16.133282	1.11373e-07
16.094102	1.19179e-07
16.054922	1.27531e-07
16.015741	1.36466e-07
15.976561	1.46026e-07
15.937381	1.56254e-07
15.898200	1.67196e-07
15.859020	1.78902e-07
15.819840	1.91426e-07
15.780659	2.04824e-07
15.741479	2.19158e-07
15.702299	2.34491e-07
15.663118	2.50895e-07
15.623938	2.68442e-07
15.584758	2.87213e-07
15.545577	3.07293e-07
15.506397	3.28772e-07
15.467217	3.51748e-07
15.428036	3.76324e-07
15.388856	4.02612e-07
15.349676	4.3073e-07
15.310495	4.60806e-07
15.271315	4.92975e-07
15.232135	5.27381e-07
15.192954	5.6418e-07
15.153774	6.03539e-07
15.114594	6.45632e-07
15.075413	6.90651e-07
15.036233	7.38797e-07
14.997053	7.90287e-07
14.957872	8.45351e-07
14.918692	9.04237e-07
14.879512	9.67208e-07
14.840331	1.03455e-06
14.801151	1.10655e-06
14.761971	1.18355e-06
14.722790	1.26588e-06
14.683610	1.35392e-06
14.644430	1.44804e-06
14.605249	1.54869e-06
14.566069	1.65629e-06
14.526889	1.77134e-06
14.487708	1.89433e-06
14.448528	2.02583e-06
14.409348	2.1664e-06
14.370167	2.31668e-06
14.330987	2.47733e-06
14.291807	2.64906e-06
14.252626	2.83263e-06
14.213446	3.02884e-06
14.174266	3.23857e-06
14.135085	3.46273e-06
14.095905	3.70232e-06
14.056725	3.95838e-06
14.017544	4.23203e-06
13.978364	4.52449e-06
13.939184	4.83701e-06
13.900003	5.17098e-06
13.860823	5.52785e-06
13.821643	5.90916e-06
13.782462	6.31659e-06
13.743282	6.7519e-06
13.704102	7.21698e-06
13.664921	7.71383e-06
13.625741	8.24462e-06
13.586561	8.81162e-06
13.547380	9.41728e-06
13.508200	1.00642e-05
13.469020	1.07552e-05
13.429839	1.14931e-05
13.390659	1.22812e-05
13.351479	1.31228e-05
13.312298	1.40215e-05
13.273118	1.49811e-05
13.233938	1.60057e-05
13.194757	1.70995e-05
13.155577	1.82672e-05
13.116397	1.95138e-05
13.077216	2.08443e-05
13.038036	2.22645e-05
12.998856	2.37801e-05
12.959675	2.53974e-05
12.920495	2.71233e-05
12.881315	2.89647e-05
12.842134	3.09292e-05
12.802954	3.30248e-05
12.763774	3.52602e-05
12.724593	3.76443e-05
12.685413	4.01868e-05
12.646233	4.28978e-05
12.607052	4.57882e-05
12.567872	4.88696e-05
12.528692	5.21539e-05
12.489511	5.56543e-05
12.450331	5.93842e-05
12.411151	6.33581e-05
12.371970	6.75914e-05
12.332790	7.21002e-05
12.293610	7.69014e-05
12.254429	8.20132e-05
12.215249	8.74544e-05
12.176069	9.32451e-05
12.136888	9.94062e-05
12.097708	0.00010596
12.058528	0.000112929
12.019347	0.000120338
11.980167	0.000128212
11.940987	0.000136578
11.901806	0.000145463
11.862626	0.000154895
11.823446	0.000164904
11.784265	0.000175521
11.745085	0.000186776
11.705905	0.0001987
11.666724	0.000211327
11.627544	0.000224687
11.588364	0.000238811
11.549183	0.00025373
11.510003	0.000269473
11.470823	0.000286065
11.431642	0.000303527
11.392462	0.000321874
11.353282	0.000341114
11.314101	0.000361241
11.274921	0.000382231
11.235741	0.000404036
11.196560	0.00042657
11.157380	0.000449686
11.118200	0.000473137
11.079019	0.000496481
11.039839	0.000518817
&
```
