## Supplementary material for "All-at-once RNA folding with 3D motif prediction framed by evolutionary information": RF01833_astro_FSE.power

```
# Power analysis of given structure 
#
# Powertype = SINGLE SUBSTITUTIONS
# covary  left_pos      right_pos    substitutions      power
#----------------------------------------------------------------
          1		24		0		0.00
          2		23		0		0.00
          3		22		0		0.00
          4		21		0		0.00
          5		20		0		0.00
          6		19		0		0.00
          7		18		0		0.00
          9		55		1		0.00
          10		54		1		0.00
          14		50		0		0.00
          15		49		0		0.00
          16		48		0		0.00
#
# BPAIRS 12
# avg substitutions per BP  0.2
# BPAIRS expected to covary 0.0 +/- 0.0
# BPAIRS observed to covary 0
#
```
