## Supplementary material for "All-at-once RNA folding with 3D motif prediction framed by evolutionary information": RF01833_astro_FSE.surv

```
0.000000	0.0833333
-0.003744	1
&
0.897521	0.000678887
0.220429	0.00203666
0.160954	0.00339443
0.101480	0.00543109
0.078605	0.00678887
0.069455	0.00746775
0.060305	0.0101833
0.042006	0.0108622
0.032856	0.0128988
0.028281	0.0135777
0.019131	0.0142566
0.014556	0.0156144
0.005406	0.0162933
0.000831	0.0176511
-0.003744	0.98778
-0.017469	0.990496
-0.031193	0.991853
-0.040343	0.995927
-0.054068	0.996606
-0.113542	0.997284
-0.227916	0.997963
-0.314840	0.999321
-0.442939	1
&
1.396190	3.367e-06
1.336715	1.0101e-05
1.263516	2.0202e-05
1.204042	2.6936e-05
1.199467	4.3771e-05
1.185742	0.000111111
1.176592	0.000117845
1.172017	0.000175084
1.167442	0.000178451
1.158292	0.000188552
1.139993	0.000212121
1.112543	0.000218855
1.103393	0.000259259
1.098818	0.000262626
1.085093	0.000265993
1.080518	0.000272727
1.075943	0.000286195
1.071368	0.000306397
1.025619	0.000309764
1.021044	0.000316498
0.975295	0.000558923
0.934120	0.00062963
0.924970	0.000666667
0.897521	0.000703704
0.892946	0.000710438
0.888371	0.000717172
0.883796	0.000750842
0.865496	0.000754209
0.856346	0.000767677
0.806022	0.000774411
0.760272	0.000777778
0.746547	0.000781145
0.719098	0.000784512
0.668773	0.00103367
0.664198	0.00105387
0.659623	0.00112458
0.650473	0.00113131
0.632174	0.00116835
0.623024	0.00117172
0.613874	0.00119192
0.590999	0.00120539
0.586424	0.00120875
0.572699	0.00122896
0.568124	0.00123232
0.558975	0.00123906
0.540675	0.00124916
0.485775	0.0013064
0.472051	0.00132997
0.458326	0.00134343
0.440026	0.00135017
0.430876	0.00135354
0.408001	0.00138384
0.403426	0.00141077
0.398851	0.00141414
0.394276	0.00142088
0.380552	0.00142424
0.375977	0.00143098
0.362252	0.00145118
0.353102	0.00150505
0.343952	0.00150842
0.339377	0.00152862
0.334802	0.0016431
0.330227	0.0016633
0.325652	0.00167677
0.321077	0.00169024
0.307353	0.00183165
0.289053	0.0023165
0.270753	0.00231987
0.261603	0.00237037
0.257028	0.00238047
0.252453	0.00244444
0.247878	0.00247811
0.238728	0.00250505
0.234153	0.00257576
0.229578	0.00258923
0.225003	0.00264983
0.220429	0.00275421
0.215854	0.00302357
0.211279	0.00303704
0.206704	0.00309091
0.202129	0.00312795
0.197554	0.00314478
0.183829	0.00316835
0.179254	0.00322896
0.174679	0.00356566
0.170104	0.00358249
0.165529	0.00360606
0.160954	0.00375084
0.156379	0.00388889
0.151804	0.00395623
0.147229	0.00409764
0.142654	0.00418182
0.138080	0.00449832
0.133505	0.00457576
0.128930	0.00459933
0.124355	0.00472391
0.119780	0.00487879
0.115205	0.00538047
0.110630	0.00542424
0.106055	0.00544781
0.101480	0.00558586
0.096905	0.0056936
0.092330	0.00570707
0.087755	0.00573401
0.083180	0.00615152
0.078605	0.00628283
0.074030	0.00744444
0.069455	0.00753872
0.064880	0.0076936
0.060305	0.00846128
0.055731	0.00858586
0.051156	0.00875084
0.046581	0.00893939
0.042006	0.0106296
0.037431	0.0107576
0.032856	0.0111852
0.028281	0.0116498
0.023706	0.0118485
0.019131	0.0120337
0.014556	0.0132929
0.009981	0.0135926
0.005406	0.0138148
0.000831	0.0139259
-0.003744	0.984192
-0.008319	0.98436
-0.012894	0.986074
-0.017469	0.986919
-0.022044	0.98736
-0.026619	0.987963
-0.031193	0.989077
-0.035768	0.990091
-0.040343	0.990764
-0.044918	0.991108
-0.049493	0.991811
-0.054068	0.992054
-0.058643	0.992919
-0.063218	0.993623
-0.067793	0.993879
-0.072368	0.994013
-0.076943	0.994074
-0.081518	0.994377
-0.086093	0.994593
-0.090668	0.994704
-0.095243	0.994859
-0.099818	0.99498
-0.104393	0.995088
-0.108968	0.995205
-0.113542	0.99534
-0.118117	0.995421
-0.122692	0.995512
-0.127267	0.995549
-0.131842	0.99569
-0.136417	0.99571
-0.140992	0.995734
-0.145567	0.995788
-0.150142	0.995825
-0.154717	0.996293
-0.159292	0.996798
-0.163867	0.996832
-0.168442	0.997084
-0.173017	0.997104
-0.177592	0.997232
-0.186742	0.997367
-0.191317	0.997471
-0.195892	0.997734
-0.200466	0.997828
-0.205041	0.997845
-0.209616	0.997865
-0.214191	0.997886
-0.218766	0.997899
-0.223341	0.997973
-0.227916	0.998044
-0.232491	0.998061
-0.237066	0.998101
-0.241641	0.998104
-0.246216	0.998111
-0.255366	0.998253
-0.259941	0.998256
-0.264516	0.998266
-0.269091	0.998357
-0.273666	0.998387
-0.278241	0.998923
-0.287390	0.998929
-0.291965	0.998973
-0.296540	0.998983
-0.305690	0.999007
-0.310265	0.99901
-0.314840	0.999091
-0.319415	0.999098
-0.328565	0.999108
-0.333140	0.999114
-0.342290	0.999138
-0.346865	0.999192
-0.360590	0.999249
-0.365164	0.999256
-0.369739	0.999266
-0.374314	0.9993
-0.378889	0.999333
-0.388039	0.999414
-0.401764	0.999431
-0.406339	0.999438
-0.415489	0.999441
-0.424639	0.999475
-0.429214	0.999556
-0.438364	0.999562
-0.442939	0.999599
-0.447514	0.999606
-0.452088	0.999613
-0.479538	0.99962
-0.484113	0.999623
-0.520713	0.999694
-0.529863	0.999936
-0.548162	0.999943
-0.644236	0.999976
-0.676261	0.99998
-0.680836	0.999993
-0.685411	0.999997
-0.689986	1
&
12.833554	1.79486e-206
12.828979	2.17076e-206
12.824404	2.62539e-206
12.819829	3.17523e-206
12.815254	3.84022e-206
12.810679	4.64447e-206
12.806104	5.61715e-206
12.801529	6.79353e-206
12.796954	8.21627e-206
12.792379	9.93695e-206
12.787804	1.2018e-205
12.783229	1.45348e-205
12.778654	1.75787e-205
12.774079	2.126e-205
12.769504	2.57122e-205
12.764929	3.10968e-205
12.760355	3.7609e-205
12.755780	4.54848e-205
12.751205	5.50099e-205
12.746630	6.65297e-205
12.742055	8.04617e-205
12.737480	9.73112e-205
12.732905	1.17689e-204
12.728330	1.42334e-204
12.723755	1.72139e-204
12.719180	2.08186e-204
12.714605	2.51781e-204
12.710030	3.04505e-204
12.705455	3.68268e-204
12.700880	4.45384e-204
12.696305	5.38647e-204
12.691730	6.51438e-204
12.687155	7.87846e-204
12.682580	9.52818e-204
12.678006	1.15233e-203
12.673431	1.39362e-203
12.668856	1.68543e-203
12.664281	2.03835e-203
12.659706	2.46515e-203
12.655131	2.98133e-203
12.650556	3.60558e-203
12.645981	4.36053e-203
12.641406	5.27356e-203
12.636831	6.37775e-203
12.632256	7.71314e-203
12.627681	9.32811e-203
12.623106	1.12812e-202
12.618531	1.36433e-202
12.613956	1.64998e-202
12.609381	1.99545e-202
12.604806	2.41325e-202
12.600231	2.91852e-202
12.595656	3.52957e-202
12.591082	4.26856e-202
12.586507	5.16226e-202
12.581932	6.24308e-202
12.577357	7.55017e-202
12.572782	9.13092e-202
12.568207	1.10426e-201
12.563632	1.33545e-201
12.559057	1.61504e-201
12.554482	1.95317e-201
12.549907	2.36209e-201
12.545332	2.85661e-201
12.540757	3.45466e-201
12.536182	4.17791e-201
12.531607	5.05257e-201
12.527032	6.11035e-201
12.522457	7.38956e-201
12.517882	8.93657e-201
12.513307	1.08074e-200
12.508733	1.30699e-200
12.504158	1.58061e-200
12.499583	1.9115e-200
12.495008	2.31167e-200
12.490433	2.7956e-200
12.485858	3.38083e-200
12.481283	4.08858e-200
12.476708	4.94448e-200
12.472133	5.97954e-200
12.467558	7.23128e-200
12.462983	8.74505e-200
12.458408	1.05757e-199
12.453833	1.27895e-199
12.449258	1.54668e-199
12.444683	1.87044e-199
12.440108	2.26198e-199
12.435533	2.73548e-199
12.430958	3.30809e-199
12.426384	4.00055e-199
12.421809	4.83797e-199
12.417234	5.85066e-199
12.412659	7.07533e-199
12.408084	8.55634e-199
12.403509	1.03473e-198
12.398934	1.25132e-198
12.394359	1.51325e-198
12.389784	1.82999e-198
12.385209	2.21303e-198
12.380634	2.67625e-198
12.376059	3.23642e-198
12.371484	3.91383e-198
12.366909	4.73303e-198
12.362334	5.72369e-198
12.357759	6.92169e-198
12.353184	8.37044e-198
12.348609	1.01224e-197
12.344034	1.2241e-197
12.339460	1.48031e-197
12.334885	1.79014e-197
12.330310	2.16481e-197
12.325735	2.6179e-197
12.321160	3.16582e-197
12.316585	3.8284e-197
12.312010	4.62966e-197
12.307435	5.59861e-197
12.302860	6.77035e-197
12.298285	8.18731e-197
12.293710	9.90082e-197
12.289135	1.19729e-196
12.284560	1.44787e-196
12.279985	1.75088e-196
12.275410	2.11731e-196
12.270835	2.56043e-196
12.266260	3.09628e-196
12.261685	3.74426e-196
12.257111	4.52785e-196
12.252536	5.47542e-196
12.247961	6.62129e-196
12.243386	8.00695e-196
12.238811	9.68258e-196
12.234236	1.17089e-195
12.229661	1.41592e-195
12.225086	1.71222e-195
12.220511	2.07054e-195
12.215936	2.50383e-195
12.211361	3.02779e-195
12.206786	3.6614e-195
12.202211	4.42759e-195
12.197636	5.3541e-195
12.193061	6.4745e-195
12.188486	7.82934e-195
12.183911	9.46768e-195
12.179336	1.14488e-194
12.174761	1.38446e-194
12.170187	1.67416e-194
12.165612	2.02447e-194
12.161037	2.4481e-194
12.156462	2.96036e-194
12.151887	3.5798e-194
12.147312	4.32886e-194
12.142737	5.23465e-194
12.138162	6.32996e-194
12.133587	7.65446e-194
12.129012	9.25608e-194
12.124437	1.11928e-193
12.119862	1.35348e-193
12.115287	1.63667e-193
12.110712	1.97912e-193
12.106137	2.39322e-193
12.101562	2.89396e-193
12.096987	3.49947e-193
12.092412	4.23166e-193
12.087838	5.11704e-193
12.083263	6.18767e-193
12.078688	7.48228e-193
12.074113	9.04776e-193
12.069538	1.09408e-192
12.064963	1.32298e-192
12.060388	1.59977e-192
12.055813	1.93448e-192
12.051238	2.3392e-192
12.046663	2.8286e-192
12.042088	3.42039e-192
12.037513	4.13598e-192
12.032938	5.00127e-192
12.028363	6.04759e-192
12.023788	7.31281e-192
12.019213	8.8427e-192
12.014638	1.06927e-191
12.010063	1.29296e-191
12.005489	1.56345e-191
12.000914	1.89053e-191
11.996339	2.28603e-191
11.991764	2.76427e-191
11.987189	3.34255e-191
11.982614	4.0418e-191
11.978039	4.88733e-191
11.973464	5.90973e-191
11.968889	7.146e-191
11.964314	8.64088e-191
11.959739	1.04485e-190
11.955164	1.26342e-190
11.950589	1.52771e-190
11.946014	1.84728e-190
11.941439	2.23371e-190
11.936864	2.70096e-190
11.932289	3.26595e-190
11.927714	3.94912e-190
11.923139	4.7752e-190
11.918565	5.77406e-190
11.913990	6.98186e-190
11.909415	8.44228e-190
11.904840	1.02082e-189
11.900265	1.23434e-189
11.895690	1.49253e-189
11.891115	1.80473e-189
11.886540	2.18222e-189
11.881965	2.63866e-189
11.877390	3.19058e-189
11.872815	3.85793e-189
11.868240	4.66486e-189
11.863665	5.64057e-189
11.859090	6.82035e-189
11.854515	8.24687e-189
11.849940	9.97176e-189
11.845365	1.20574e-188
11.840790	1.45793e-188
11.836216	1.76285e-188
11.831641	2.13156e-188
11.827066	2.57737e-188
11.822491	3.11642e-188
11.817916	3.76821e-188
11.813341	4.55631e-188
11.808766	5.50924e-188
11.804191	6.66145e-188
11.799616	8.05464e-188
11.795041	9.73918e-188
11.790466	1.1776e-187
11.785891	1.42388e-187
11.781316	1.72166e-187
11.776741	2.08172e-187
11.772166	2.51708e-187
11.767591	3.04348e-187
11.763016	3.67996e-187
11.758441	4.44954e-187
11.753866	5.38006e-187
11.749292	6.50516e-187
11.744717	7.86554e-187
11.740142	9.51041e-187
11.735567	1.14992e-186
11.730992	1.39039e-186
11.726417	1.68115e-186
11.721842	2.03271e-186
11.717267	2.45778e-186
11.712692	2.97173e-186
11.708117	3.59316e-186
11.703542	4.34452e-186
11.698967	5.253e-186
11.694392	6.35145e-186
11.689817	7.67958e-186
11.685242	9.28541e-186
11.680667	1.1227e-185
11.676092	1.35746e-185
11.671517	1.64131e-185
11.666943	1.9845e-185
11.662368	2.39946e-185
11.657793	2.90118e-185
11.653218	3.5078e-185
11.648643	4.24125e-185
11.644068	5.12807e-185
11.639493	6.20029e-185
11.634918	7.49671e-185
11.630343	9.06417e-185
11.625768	1.09594e-184
11.621193	1.32508e-184
11.616618	1.60213e-184
11.612043	1.93711e-184
11.607468	2.34212e-184
11.602893	2.8318e-184
11.598318	3.42387e-184
11.593743	4.13972e-184
11.589168	5.00522e-184
11.584594	6.05168e-184
11.580019	7.31691e-184
11.575444	8.84665e-184
11.570869	1.06962e-183
11.566294	1.29324e-183
11.561719	1.56361e-183
11.557144	1.89051e-183
11.552569	2.28574e-183
11.547994	2.7636e-183
11.543419	3.34136e-183
11.538844	4.0399e-183
11.534269	4.88446e-183
11.529694	5.90558e-183
11.525119	7.14017e-183
11.520544	8.63283e-183
11.515969	1.04375e-182
11.511394	1.26195e-182
11.506819	1.52575e-182
11.502244	1.84471e-182
11.497670	2.23033e-182
11.493095	2.69657e-182
11.488520	3.26026e-182
11.483945	3.94178e-182
11.479370	4.76577e-182
11.474795	5.76199e-182
11.470220	6.96645e-182
11.465645	8.42267e-182
11.461070	1.01833e-181
11.456495	1.23119e-181
11.451920	1.48854e-181
11.447345	1.79969e-181
11.442770	2.17587e-181
11.438195	2.63068e-181
11.433620	3.18056e-181
11.429045	3.84536e-181
11.424470	4.64912e-181
11.419895	5.62087e-181
11.415321	6.79573e-181
11.410746	8.21614e-181
11.406171	9.93342e-181
11.401596	1.20096e-180
11.397021	1.45198e-180
11.392446	1.75545e-180
11.387871	2.12236e-180
11.383296	2.56594e-180
11.378721	3.10224e-180
11.374146	3.75061e-180
11.369571	4.5345e-180
11.364996	5.48221e-180
11.360421	6.62798e-180
11.355846	8.01321e-180
11.351271	9.68793e-180
11.346696	1.17126e-179
11.342121	1.41605e-179
11.337546	1.71199e-179
11.332971	2.06978e-179
11.328397	2.50234e-179
11.323822	3.02529e-179
11.319247	3.65753e-179
11.314672	4.42189e-179
11.310097	5.34598e-179
11.305522	6.46319e-179
11.300947	7.81385e-179
11.296372	9.44676e-179
11.291797	1.14209e-178
11.287222	1.38076e-178
11.282647	1.6693e-178
11.278072	2.01813e-178
11.273497	2.43986e-178
11.268922	2.94971e-178
11.264347	3.56609e-178
11.259772	4.31128e-178
11.255197	5.21217e-178
11.250622	6.30131e-178
11.246048	7.61803e-178
11.241473	9.20988e-178
11.236898	1.11343e-177
11.232323	1.34609e-177
11.227748	1.62736e-177
11.223173	1.9674e-177
11.218598	2.37849e-177
11.214023	2.87547e-177
11.209448	3.47629e-177
11.204873	4.20264e-177
11.200298	5.08076e-177
11.195723	6.14234e-177
11.191148	7.42572e-177
11.186573	8.97724e-177
11.181998	1.08529e-176
11.177423	1.31205e-176
11.172848	1.58618e-176
11.168273	1.91758e-176
11.163699	2.31823e-176
11.159124	2.80257e-176
11.154549	3.3881e-176
11.149974	4.09597e-176
11.145399	4.95171e-176
11.140824	5.98624e-176
11.136249	7.23689e-176
11.131674	8.74882e-176
11.127099	1.05766e-175
11.122524	1.27862e-175
11.117949	1.54575e-175
11.113374	1.86867e-175
11.108799	2.25906e-175
11.104224	2.731e-175
11.099649	3.30152e-175
11.095074	3.99123e-175
11.090499	4.82502e-175
11.085924	5.83298e-175
11.081349	7.0515e-175
11.076775	8.52456e-175
11.072200	1.03053e-174
11.067625	1.24581e-174
11.063050	1.50605e-174
11.058475	1.82065e-174
11.053900	2.20097e-174
11.049325	2.66074e-174
11.044750	3.21653e-174
11.040175	3.88842e-174
11.035600	4.70066e-174
11.031025	5.68255e-174
11.026450	6.86953e-174
11.021875	8.30443e-174
11.017300	1.00391e-173
11.012725	1.2136e-173
11.008150	1.46709e-173
11.003575	1.77352e-173
10.999000	2.14396e-173
10.994426	2.59177e-173
10.989851	3.13311e-173
10.985276	3.78752e-173
10.980701	4.5786e-173
10.976126	5.5349e-173
10.971551	6.69093e-173
10.966976	8.0884e-173
10.962401	9.77773e-173
10.957826	1.18199e-172
10.953251	1.42885e-172
10.948676	1.72727e-172
10.944101	2.08802e-172
10.939526	2.5241e-172
10.934951	3.05125e-172
10.930376	3.6885e-172
10.925801	4.45882e-172
10.921226	5.39002e-172
10.916651	6.51568e-172
10.912077	7.87642e-172
10.907502	9.52132e-172
10.902927	1.15097e-171
10.898352	1.39133e-171
10.893777	1.68189e-171
10.889202	2.03312e-171
10.884627	2.4577e-171
10.880052	2.97094e-171
10.875477	3.59135e-171
10.870902	4.34131e-171
10.866327	5.24788e-171
10.861752	6.34375e-171
10.857177	7.66845e-171
10.852602	9.26976e-171
10.848027	1.12054e-170
10.843452	1.35453e-170
10.838877	1.63737e-170
10.834302	1.97927e-170
10.829727	2.39257e-170
10.825153	2.89215e-170
10.820578	3.49605e-170
10.816003	4.22604e-170
10.811428	5.10845e-170
10.806853	6.1751e-170
10.802278	7.46445e-170
10.797703	9.02301e-170
10.793128	1.0907e-169
10.788553	1.31843e-169
10.783978	1.59371e-169
10.779403	1.92646e-169
10.774828	2.32868e-169
10.770253	2.81488e-169
10.765678	3.40258e-169
10.761103	4.11298e-169
10.756528	4.9717e-169
10.751953	6.00969e-169
10.747378	7.26439e-169
10.742804	8.78102e-169
10.738229	1.06143e-168
10.733654	1.28303e-168
10.729079	1.55088e-168
10.724504	1.87466e-168
10.719929	2.26603e-168
10.715354	2.7391e-168
10.710779	3.31093e-168
10.706204	4.00212e-168
10.701629	4.83761e-168
10.697054	5.8475e-168
10.692479	7.06821e-168
10.687904	8.54374e-168
10.683329	1.03273e-167
10.678754	1.24831e-167
10.674179	1.5089e-167
10.669604	1.82388e-167
10.665029	2.20461e-167
10.660454	2.6648e-167
10.655880	3.22106e-167
10.651305	3.89343e-167
10.646730	4.70615e-167
10.642155	5.6885e-167
10.637580	6.87589e-167
10.633005	8.31112e-167
10.628430	1.00459e-166
10.623855	1.21428e-166
10.619280	1.46774e-166
10.614705	1.77409e-166
10.610130	2.14439e-166
10.605555	2.59198e-166
10.600980	3.13298e-166
10.596405	3.78689e-166
10.591830	4.57728e-166
10.587255	5.53264e-166
10.582680	6.68738e-166
10.578105	8.08312e-166
10.573531	9.77015e-166
10.568956	1.18093e-165
10.564381	1.42739e-165
10.559806	1.7253e-165
10.555231	2.08538e-165
10.550656	2.5206e-165
10.546081	3.04665e-165
10.541506	3.68247e-165
10.536931	4.45099e-165
10.532356	5.37989e-165
10.527781	6.50263e-165
10.523206	7.85967e-165
10.518631	9.4999e-165
10.514056	1.14824e-164
10.509481	1.38786e-164
10.504906	1.67749e-164
10.500331	2.02755e-164
10.495756	2.45065e-164
10.491182	2.96205e-164
10.486607	3.58016e-164
10.482032	4.32725e-164
10.477457	5.23022e-164
10.472882	6.32162e-164
10.468307	7.64074e-164
10.463732	9.23511e-164
10.459157	1.11622e-163
10.454582	1.34913e-163
10.450007	1.63064e-163
10.445432	1.97089e-163
10.440857	2.38213e-163
10.436282	2.87917e-163
10.431707	3.47992e-163
10.427132	4.20602e-163
10.422557	5.0836e-163
10.417982	6.14429e-163
10.413407	7.42627e-163
10.408832	8.97572e-163
10.404258	1.08484e-162
10.399683	1.31119e-162
10.395108	1.58475e-162
10.390533	1.91539e-162
10.385958	2.31501e-162
10.381383	2.79799e-162
10.376808	3.38174e-162
10.372233	4.08727e-162
10.367658	4.93999e-162
10.363083	5.9706e-162
10.358508	7.21621e-162
10.353933	8.72167e-162
10.349358	1.05412e-161
10.344783	1.27403e-161
10.340208	1.53981e-161
10.335633	1.86104e-161
10.331058	2.24927e-161
10.326483	2.71849e-161
10.321909	3.28559e-161
10.317334	3.97099e-161
10.312759	4.79936e-161
10.308184	5.80052e-161
10.303609	7.01051e-161
10.299034	8.4729e-161
10.294459	1.02403e-160
10.289884	1.23764e-160
10.285309	1.4958e-160
10.280734	1.80782e-160
10.276159	2.18491e-160
10.271584	2.64065e-160
10.267009	3.19145e-160
10.262434	3.85714e-160
10.257859	4.66167e-160
10.253284	5.63399e-160
10.248709	6.80912e-160
10.244134	8.22934e-160
10.239559	9.94577e-160
10.234985	1.20202e-159
10.230410	1.45272e-159
10.225835	1.75571e-159
10.221260	2.1219e-159
10.216685	2.56445e-159
10.212110	3.0993e-159
10.207535	3.74569e-159
10.202960	4.52688e-159
10.198385	5.47099e-159
10.193810	6.61199e-159
10.189235	7.99093e-159
10.184660	9.65745e-159
10.180085	1.16715e-158
10.175510	1.41055e-158
10.170935	1.70472e-158
10.166360	2.06022e-158
10.161785	2.48987e-158
10.157210	3.0091e-158
10.152636	3.63661e-158
10.148061	4.39497e-158
10.143486	5.31146e-158
10.138911	6.41906e-158
10.134336	7.75762e-158
10.129761	9.37529e-158
10.125186	1.13303e-157
10.120611	1.36929e-157
10.116036	1.65482e-157
10.111461	1.99988e-157
10.106886	2.41688e-157
10.102311	2.92084e-157
10.097736	3.52987e-157
10.093161	4.26589e-157
10.088586	5.15536e-157
10.084011	6.23029e-157
10.079436	7.52934e-157
10.074861	9.09923e-157
10.070287	1.09964e-156
10.065712	1.32892e-156
10.061137	1.60599e-156
10.056562	1.94083e-156
10.051987	2.34548e-156
10.047412	2.83449e-156
10.042837	3.42545e-156
10.038262	4.13961e-156
10.033687	5.00266e-156
10.029112	6.04563e-156
10.024537	7.30602e-156
10.019962	8.82917e-156
10.015387	1.06698e-155
10.010812	1.28942e-155
10.006237	1.55823e-155
10.001662	1.88308e-155
9.997087	2.27564e-155
9.992512	2.75004e-155
9.987937	3.32332e-155
9.983363	4.01611e-155
9.978788	4.8533e-155
9.974213	5.86501e-155
9.969638	7.08761e-155
9.965063	8.56505e-155
9.960488	1.03505e-154
9.955913	1.2508e-154
9.951338	1.51153e-154
9.946763	1.8266e-154
9.942188	2.20734e-154
9.937613	2.66744e-154
9.933038	3.22344e-154
9.928463	3.89533e-154
9.923888	4.70725e-154
9.919313	5.6884e-154
9.914738	6.87404e-154
9.910163	8.30679e-154
9.905588	1.00382e-153
9.901014	1.21304e-153
9.896439	1.46586e-153
9.891864	1.77138e-153
9.887289	2.14056e-153
9.882714	2.58669e-153
9.878139	3.1258e-153
9.873564	3.77725e-153
9.868989	4.56447e-153
9.864414	5.51574e-153
9.859839	6.66525e-153
9.855264	8.05432e-153
9.850689	9.73285e-153
9.846114	1.17612e-152
9.841539	1.42122e-152
9.836964	1.71739e-152
9.832389	2.07529e-152
9.827814	2.50776e-152
9.823239	3.03035e-152
9.818664	3.66183e-152
9.814090	4.4249e-152
9.809515	5.34697e-152
9.804940	6.46118e-152
9.800365	7.80755e-152
9.795790	9.43446e-152
9.791215	1.14004e-151
9.786640	1.37759e-151
9.782065	1.66463e-151
9.777490	2.01149e-151
9.772915	2.43062e-151
9.768340	2.93707e-151
9.763765	3.54904e-151
9.759190	4.28851e-151
9.754615	5.18205e-151
9.750040	6.26176e-151
9.745465	7.56641e-151
9.740890	9.14288e-151
9.736315	1.10478e-150
9.731741	1.33495e-150
9.727166	1.61308e-150
9.722591	1.94916e-150
9.718016	2.35524e-150
9.713441	2.84593e-150
9.708866	3.43883e-150
9.704291	4.15526e-150
9.699716	5.02093e-150
9.695141	6.06693e-150
9.690566	7.33083e-150
9.685991	8.85802e-150
9.681416	1.07033e-149
9.676841	1.29331e-149
9.672266	1.56272e-149
9.667691	1.88826e-149
9.663116	2.28161e-149
9.658541	2.7569e-149
9.653966	3.33119e-149
9.649392	4.02509e-149
9.644817	4.86354e-149
9.640242	5.87663e-149
9.635667	7.10073e-149
9.631092	8.57979e-149
9.626517	1.03669e-148
9.621942	1.25263e-148
9.617367	1.51354e-148
9.612792	1.82879e-148
9.608217	2.20971e-148
9.603642	2.66995e-148
9.599067	3.22606e-148
9.594492	3.89798e-148
9.589917	4.70984e-148
9.585342	5.69079e-148
9.580767	6.87603e-148
9.576192	8.3081e-148
9.571617	1.00384e-147
9.567042	1.21291e-147
9.562468	1.46551e-147
9.557893	1.77072e-147
9.553318	2.1395e-147
9.548743	2.58506e-147
9.544168	3.12341e-147
9.539593	3.77387e-147
9.535018	4.55978e-147
9.530443	5.50935e-147
9.525868	6.65665e-147
9.521293	8.04286e-147
9.516718	9.71771e-147
9.512143	1.17413e-146
9.507568	1.41863e-146
9.502993	1.71404e-146
9.498418	2.07096e-146
9.493843	2.50219e-146
9.489268	3.02322e-146
9.484693	3.65273e-146
9.480119	4.41331e-146
9.475544	5.33225e-146
9.470969	6.44253e-146
9.466394	7.78396e-146
9.461819	9.40469e-146
9.457244	1.13629e-145
9.452669	1.37287e-145
9.448094	1.65871e-145
9.443519	2.00406e-145
9.438944	2.42132e-145
9.434369	2.92543e-145
9.429794	3.5345e-145
9.425219	4.27037e-145
9.420644	5.15943e-145
9.416069	6.23357e-145
9.411494	7.53133e-145
9.406919	9.09925e-145
9.402344	1.09936e-144
9.397769	1.32822e-144
9.393195	1.60473e-144
9.388620	1.9388e-144
9.384045	2.3424e-144
9.379470	2.83003e-144
9.374895	3.41915e-144
9.370320	4.13091e-144
9.365745	4.99082e-144
9.361170	6.02972e-144
9.356595	7.28487e-144
9.352020	8.80127e-144
9.347445	1.06333e-143
9.342870	1.28467e-143
9.338295	1.55207e-143
9.333720	1.87513e-143
9.329145	2.26543e-143
9.324570	2.73696e-143
9.319995	3.30664e-143
9.315420	3.99488e-143
9.310846	4.82636e-143
9.306271	5.83089e-143
9.301696	7.04448e-143
9.297121	8.51064e-143
9.292546	1.02819e-142
9.287971	1.24218e-142
9.283396	1.50071e-142
9.278821	1.81304e-142
9.274246	2.19036e-142
9.269671	2.64621e-142
9.265096	3.19692e-142
9.260521	3.86223e-142
9.255946	4.66598e-142
9.251371	5.637e-142
9.246796	6.81007e-142
9.242221	8.22725e-142
9.237646	9.93932e-142
9.233071	1.20076e-141
9.228497	1.45063e-141
9.223922	1.7525e-141
9.219347	2.11717e-141
9.214772	2.55772e-141
9.210197	3.08994e-141
9.205622	3.7329e-141
9.201047	4.50963e-141
9.196472	5.44798e-141
9.191897	6.58155e-141
9.187322	7.95098e-141
9.182747	9.60533e-141
9.178172	1.16039e-140
9.173597	1.40182e-140
9.169022	1.69348e-140
9.164447	2.04583e-140
9.159872	2.47147e-140
9.155297	2.98567e-140
9.150722	3.60684e-140
9.146147	4.35724e-140
9.141573	5.26375e-140
9.136998	6.35884e-140
9.132423	7.68173e-140
9.127848	9.27983e-140
9.123273	1.12104e-139
9.118698	1.35425e-139
9.114123	1.63598e-139
9.109548	1.9763e-139
9.104973	2.38743e-139
9.100398	2.88407e-139
9.095823	3.48401e-139
9.091248	4.20875e-139
9.086673	5.08424e-139
9.082098	6.14182e-139
9.077523	7.41939e-139
9.072948	8.96268e-139
9.068373	1.0827e-138
9.063798	1.3079e-138
9.059224	1.57995e-138
9.054649	1.90857e-138
9.050074	2.30554e-138
9.045499	2.78508e-138
9.040924	3.36435e-138
9.036349	4.06409e-138
9.031774	4.90937e-138
9.027199	5.93043e-138
9.022624	7.16384e-138
9.018049	8.65376e-138
9.013474	1.04535e-137
9.008899	1.26276e-137
9.004324	1.52537e-137
8.999749	1.8426e-137
8.995174	2.22579e-137
8.990599	2.68867e-137
8.986024	3.24781e-137
8.981449	3.92321e-137
8.976874	4.73906e-137
8.972300	5.72456e-137
8.967725	6.91497e-137
8.963150	8.35292e-137
8.958575	1.00899e-136
8.954000	1.21879e-136
8.949425	1.47223e-136
8.944850	1.77836e-136
8.940275	2.14814e-136
8.935700	2.5948e-136
8.931125	3.13434e-136
8.926550	3.78604e-136
8.921975	4.57325e-136
8.917400	5.52412e-136
8.912825	6.67268e-136
8.908250	8.06003e-136
8.903675	9.73581e-136
8.899100	1.176e-135
8.894525	1.4205e-135
8.889951	1.71582e-135
8.885376	2.07254e-135
8.880801	2.50342e-135
8.876226	3.02388e-135
8.871651	3.65252e-135
8.867076	4.41185e-135
8.862501	5.32902e-135
8.857926	6.43685e-135
8.853351	7.77496e-135
8.848776	9.39122e-135
8.844201	1.13434e-134
8.839626	1.37015e-134
8.835051	1.65496e-134
8.830476	1.99898e-134
8.825901	2.4145e-134
8.821326	2.91639e-134
8.816751	3.52259e-134
8.812176	4.25479e-134
8.807602	5.13918e-134
8.803027	6.20737e-134
8.798452	7.49757e-134
8.793877	9.05593e-134
8.789302	1.09382e-133
8.784727	1.32116e-133
8.780152	1.59575e-133
8.775577	1.9274e-133
8.771002	2.32798e-133
8.766427	2.81181e-133
8.761852	3.39618e-133
8.757277	4.102e-133
8.752702	4.95449e-133
8.748127	5.98413e-133
8.743552	7.22774e-133
8.738977	8.72978e-133
8.734402	1.05439e-132
8.729827	1.27351e-132
8.725252	1.53815e-132
8.720678	1.85778e-132
8.716103	2.24383e-132
8.711528	2.7101e-132
8.706953	3.27324e-132
8.702378	3.9534e-132
8.697803	4.77488e-132
8.693228	5.76703e-132
8.688653	6.96533e-132
8.684078	8.4126e-132
8.679503	1.01606e-131
8.674928	1.22717e-131
8.670353	1.48214e-131
8.665778	1.79009e-131
8.661203	2.16201e-131
8.656628	2.6112e-131
8.652053	3.15371e-131
8.647478	3.80892e-131
8.642903	4.60024e-131
8.638329	5.55596e-131
8.633754	6.71021e-131
8.629179	8.10425e-131
8.624604	9.78786e-131
8.620029	1.18212e-130
8.615454	1.42769e-130
8.610879	1.72428e-130
8.606304	2.08247e-130
8.601729	2.51506e-130
8.597154	3.03751e-130
8.592579	3.66848e-130
8.588004	4.4305e-130
8.583429	5.3508e-130
8.578854	6.46225e-130
8.574279	7.80455e-130
8.569704	9.42564e-130
8.565129	1.13834e-129
8.560554	1.37478e-129
8.555979	1.66033e-129
8.551405	2.00517e-129
8.546830	2.42164e-129
8.542255	2.9246e-129
8.537680	3.53201e-129
8.533105	4.26556e-129
8.528530	5.15146e-129
8.523955	6.22132e-129
8.519380	7.51335e-129
8.514805	9.0737e-129
8.510230	1.09581e-128
8.505655	1.32337e-128
8.501080	1.59819e-128
8.496505	1.93008e-128
8.491930	2.33088e-128
8.487355	2.81491e-128
8.482780	3.39944e-128
8.478205	4.10534e-128
8.473630	4.95781e-128
8.469056	5.98728e-128
8.464481	7.2305e-128
8.459906	8.73185e-128
8.455331	1.05449e-127
8.450756	1.27344e-127
8.446181	1.53785e-127
8.441606	1.85715e-127
8.437031	2.24274e-127
8.432456	2.70838e-127
8.427881	3.27069e-127
8.423306	3.94974e-127
8.418731	4.76977e-127
8.414156	5.76002e-127
8.409581	6.95584e-127
8.405006	8.39991e-127
8.400431	1.01437e-126
8.395856	1.22496e-126
8.391281	1.47925e-126
8.386707	1.78633e-126
8.382132	2.15716e-126
8.377557	2.60496e-126
8.372982	3.1457e-126
8.368407	3.79869e-126
8.363832	4.58721e-126
8.359257	5.5394e-126
8.354682	6.68921e-126
8.350107	8.07768e-126
8.345532	9.75433e-126
8.340957	1.1779e-125
8.336382	1.42238e-125
8.331807	1.7176e-125
8.327232	2.0741e-125
8.322657	2.50457e-125
8.318082	3.02439e-125
8.313507	3.65208e-125
8.308932	4.41004e-125
8.304357	5.32528e-125
8.299783	6.43046e-125
8.295208	7.76499e-125
8.290633	9.37644e-125
8.286058	1.13223e-124
8.281483	1.36719e-124
8.276908	1.65091e-124
8.272333	1.9935e-124
8.267758	2.40717e-124
8.263183	2.90669e-124
8.258608	3.50984e-124
8.254033	4.23815e-124
8.249458	5.11756e-124
8.244883	6.17944e-124
8.240308	7.46163e-124
8.235733	9.00985e-124
8.231158	1.08793e-123
8.226583	1.31366e-123
8.222008	1.58622e-123
8.217434	1.91532e-123
8.212859	2.3127e-123
8.208284	2.79252e-123
8.203709	3.37188e-123
8.199134	4.07143e-123
8.194559	4.9161e-123
8.189984	5.93599e-123
8.185409	7.16744e-123
8.180834	8.65434e-123
8.176259	1.04497e-122
8.171684	1.26174e-122
8.167109	1.52348e-122
8.162534	1.83951e-122
8.157959	2.2211e-122
8.153384	2.68182e-122
8.148809	3.23812e-122
8.144234	3.90979e-122
8.139659	4.72077e-122
8.135085	5.69995e-122
8.130510	6.88222e-122
8.125935	8.30969e-122
8.121360	1.00332e-121
8.116785	1.21142e-121
8.112210	1.46267e-121
8.107635	1.76603e-121
8.103060	2.1323e-121
8.098485	2.57452e-121
8.093910	3.10846e-121
8.089335	3.75311e-121
8.084760	4.53145e-121
8.080185	5.47119e-121
8.075610	6.60579e-121
8.071035	7.97567e-121
8.066460	9.62959e-121
8.061885	1.16265e-120
8.057310	1.40374e-120
8.052735	1.69482e-120
8.048161	2.04625e-120
8.043586	2.47055e-120
8.039011	2.98283e-120
8.034436	3.60131e-120
8.029861	4.34802e-120
8.025286	5.24955e-120
8.020711	6.33798e-120
8.016136	7.65206e-120
8.011561	9.23857e-120
8.006986	1.1154e-119
8.002411	1.34665e-119
7.997836	1.62584e-119
7.993261	1.9629e-119
7.988686	2.36984e-119
7.984111	2.86113e-119
7.979536	3.45427e-119
7.974961	4.17035e-119
7.970386	5.03487e-119
7.965812	6.07859e-119
7.961237	7.33864e-119
7.956662	8.85988e-119
7.952087	1.06964e-118
7.947512	1.29136e-118
7.942937	1.55904e-118
7.938362	1.88219e-118
7.933787	2.27232e-118
7.929212	2.7433e-118
7.924637	3.31189e-118
7.920062	3.99833e-118
7.915487	4.82702e-118
7.910912	5.82745e-118
7.906337	7.03521e-118
7.901762	8.49325e-118
7.897187	1.02534e-117
7.892612	1.23784e-117
7.888037	1.49437e-117
7.883462	1.80406e-117
7.878888	2.17791e-117
7.874313	2.62924e-117
7.869738	3.17409e-117
7.865163	3.83182e-117
7.860588	4.62585e-117
7.856013	5.58439e-117
7.851438	6.74154e-117
7.846863	8.13844e-117
7.842288	9.82476e-117
7.837713	1.18605e-116
7.833138	1.43179e-116
7.828563	1.72845e-116
7.823988	2.08657e-116
7.819413	2.51887e-116
7.814838	3.04074e-116
7.810263	3.67072e-116
7.805688	4.43121e-116
7.801113	5.34923e-116
7.796539	6.45742e-116
7.791964	7.79518e-116
7.787389	9.41004e-116
7.782814	1.13594e-115
7.778239	1.37126e-115
7.773664	1.65531e-115
7.769089	1.99821e-115
7.764514	2.41212e-115
7.759939	2.91177e-115
7.755364	3.5149e-115
7.750789	4.24295e-115
7.746214	5.12179e-115
7.741639	6.18265e-115
7.737064	7.46321e-115
7.732489	9.00897e-115
7.727914	1.08749e-114
7.723339	1.31272e-114
7.718764	1.58459e-114
7.714190	1.91277e-114
7.709615	2.3089e-114
7.705040	2.78706e-114
7.700465	3.36424e-114
7.695890	4.06094e-114
7.691315	4.9019e-114
7.686740	5.917e-114
7.682165	7.14228e-114
7.677590	8.62126e-114
7.673015	1.04065e-113
7.668440	1.25613e-113
7.663865	1.51623e-113
7.659290	1.83018e-113
7.654715	2.20913e-113
7.650140	2.66653e-113
7.645565	3.21864e-113
7.640990	3.88504e-113
7.636415	4.6894e-113
7.631840	5.66028e-113
7.627266	6.83214e-113
7.622691	8.2466e-113
7.618116	9.95386e-113
7.613541	1.20145e-112
7.608966	1.45018e-112
7.604391	1.75038e-112
7.599816	2.11273e-112
7.595241	2.55008e-112
7.590666	3.07796e-112
7.586091	3.71509e-112
7.581516	4.4841e-112
7.576941	5.41227e-112
7.572366	6.53255e-112
7.567791	7.88468e-112
7.563216	9.51666e-112
7.558641	1.14864e-111
7.554066	1.38638e-111
7.549491	1.67331e-111
7.544917	2.01963e-111
7.540342	2.43761e-111
7.535767	2.9421e-111
7.531192	3.55097e-111
7.526617	4.28585e-111
7.522042	5.17278e-111
7.517467	6.24325e-111
7.512892	7.53521e-111
7.508317	9.09451e-111
7.503742	1.09764e-110
7.499167	1.32477e-110
7.494592	1.5989e-110
7.490017	1.92974e-110
7.485442	2.32903e-110
7.480867	2.81094e-110
7.476292	3.39254e-110
7.471717	4.09447e-110
7.467142	4.94161e-110
7.462567	5.964e-110
7.457993	7.1979e-110
7.453418	8.68705e-110
7.448843	1.04843e-109
7.444268	1.26532e-109
7.439693	1.52709e-109
7.435118	1.843e-109
7.430543	2.22425e-109
7.425968	2.68437e-109
7.421393	3.23966e-109
7.416818	3.9098e-109
7.412243	4.71854e-109
7.407668	5.69456e-109
7.403093	6.87244e-109
7.398518	8.29393e-109
7.393943	1.00094e-108
7.389368	1.20797e-108
7.384793	1.45781e-108
7.380218	1.75932e-108
7.375644	2.12318e-108
7.371069	2.56228e-108
7.366494	3.09219e-108
7.361919	3.73167e-108
7.357344	4.5034e-108
7.352769	5.43469e-108
7.348194	6.55856e-108
7.343619	7.91481e-108
7.339044	9.55148e-108
7.334469	1.15266e-107
7.329894	1.391e-107
7.325319	1.67862e-107
7.320744	2.02571e-107
7.316169	2.44456e-107
7.311594	2.95e-107
7.307019	3.55994e-107
7.302444	4.29597e-107
7.297869	5.18416e-107
7.293295	6.25596e-107
7.288720	7.54932e-107
7.284145	9.11005e-107
7.279570	1.09934e-106
7.274995	1.3266e-106
7.270420	1.60085e-106
7.265845	1.93177e-106
7.261270	2.3311e-106
7.256695	2.81297e-106
7.252120	3.39443e-106
7.247545	4.09607e-106
7.242970	4.94272e-106
7.238395	5.96436e-106
7.233820	7.19714e-106
7.229245	8.68469e-106
7.224670	1.04797e-105
7.220095	1.26456e-105
7.215520	1.52591e-105
7.210945	1.84127e-105
7.206371	2.22179e-105
7.201796	2.68095e-105
7.197221	3.23499e-105
7.192646	3.90351e-105
7.188071	4.71016e-105
7.183496	5.68348e-105
7.178921	6.85792e-105
7.174346	8.27501e-105
7.169771	9.98488e-105
7.165196	1.2048e-104
7.160621	1.45374e-104
7.156046	1.75411e-104
7.151471	2.11653e-104
7.146896	2.55383e-104
7.142321	3.08146e-104
7.137746	3.71809e-104
7.133171	4.48624e-104
7.128596	5.41306e-104
7.124022	6.53132e-104
7.119447	7.88059e-104
7.114872	9.50855e-104
7.110297	1.14728e-103
7.105722	1.38427e-103
7.101147	1.67021e-103
7.096572	2.01521e-103
7.091997	2.43147e-103
7.087422	2.93369e-103
7.082847	3.53964e-103
7.078272	4.27073e-103
7.073697	5.1528e-103
7.069122	6.21703e-103
7.064547	7.50103e-103
7.059972	9.05018e-103
7.055397	1.09192e-102
7.050822	1.31742e-102
7.046247	1.58949e-102
7.041672	1.91773e-102
7.037098	2.31374e-102
7.032523	2.79153e-102
7.027948	3.36796e-102
7.023373	4.06341e-102
7.018798	4.90244e-102
7.014223	5.9147e-102
7.009648	7.13595e-102
7.005073	8.60931e-102
7.000498	1.03868e-101
6.995923	1.25313e-101
6.991348	1.51185e-101
6.986773	1.82398e-101
6.982198	2.20054e-101
6.977623	2.65482e-101
6.973048	3.20288e-101
6.968473	3.86407e-101
6.963898	4.66173e-101
6.959323	5.62403e-101
6.954749	6.78494e-101
6.950174	8.18546e-101
6.945599	9.87503e-101
6.941024	1.19133e-100
6.936449	1.43722e-100
6.931874	1.73386e-100
6.927299	2.09172e-100
6.922724	2.52343e-100
6.918149	3.04422e-100
6.913574	3.67248e-100
6.908999	4.43038e-100
6.904424	5.34468e-100
6.899849	6.44763e-100
6.895274	7.77816e-100
6.890699	9.38323e-100
6.886124	1.13195e-99
6.881549	1.36552e-99
6.876974	1.64728e-99
6.872400	1.98717e-99
6.867825	2.39719e-99
6.863250	2.89179e-99
6.858675	3.48843e-99
6.854100	4.20816e-99
6.849525	5.07635e-99
6.844950	6.12364e-99
6.840375	7.38696e-99
6.835800	8.91087e-99
6.831225	1.07491e-98
6.826650	1.29665e-98
6.822075	1.56413e-98
6.817500	1.88678e-98
6.812925	2.27597e-98
6.808350	2.74543e-98
6.803775	3.31172e-98
6.799200	3.99479e-98
6.794625	4.81873e-98
6.790050	5.81259e-98
6.785476	7.0114e-98
6.780901	8.45742e-98
6.776326	1.02016e-97
6.771751	1.23055e-97
6.767176	1.48432e-97
6.762601	1.79042e-97
6.758026	2.15963e-97
6.753451	2.60496e-97
6.748876	3.14212e-97
6.744301	3.79002e-97
6.739726	4.57151e-97
6.735151	5.51411e-97
6.730576	6.65103e-97
6.726001	8.02234e-97
6.721426	9.67634e-97
6.716851	1.16713e-96
6.712276	1.40775e-96
6.707701	1.69797e-96
6.703127	2.04802e-96
6.698552	2.47022e-96
6.693977	2.97944e-96
6.689402	3.59362e-96
6.684827	4.33439e-96
6.680252	5.22783e-96
6.675677	6.30542e-96
6.671102	7.60509e-96
6.666527	9.1726e-96
6.661952	1.10632e-95
6.657377	1.33433e-95
6.652802	1.60934e-95
6.648227	1.94101e-95
6.643652	2.34103e-95
6.639077	2.82348e-95
6.634502	3.40533e-95
6.629927	4.10708e-95
6.625352	4.95341e-95
6.620777	5.97413e-95
6.616203	7.20514e-95
6.611628	8.68977e-95
6.607053	1.04803e-94
6.602478	1.26396e-94
6.597903	1.52439e-94
6.593328	1.83846e-94
6.588753	2.21723e-94
6.584178	2.67403e-94
6.579603	3.22492e-94
6.575028	3.88928e-94
6.570453	4.69049e-94
6.565878	5.65673e-94
6.561303	6.82199e-94
6.556728	8.22724e-94
6.552153	9.92192e-94
6.547578	1.19656e-93
6.543003	1.44302e-93
6.538428	1.74024e-93
6.533854	2.09866e-93
6.529279	2.53089e-93
6.524704	3.05214e-93
6.520129	3.68071e-93
6.515554	4.43872e-93
6.510979	5.35281e-93
6.506404	6.45511e-93
6.501829	7.78438e-93
6.497254	9.38733e-93
6.492679	1.13203e-92
6.488104	1.36513e-92
6.483529	1.64621e-92
6.478954	1.98516e-92
6.474379	2.39389e-92
6.469804	2.88676e-92
6.465229	3.48109e-92
6.460654	4.19776e-92
6.456079	5.06195e-92
6.451505	6.10402e-92
6.446930	7.36059e-92
6.442355	8.8758e-92
6.437780	1.07029e-91
6.433205	1.2906e-91
6.428630	1.55625e-91
6.424055	1.87657e-91
6.419480	2.26282e-91
6.414905	2.72855e-91
6.410330	3.29013e-91
6.405755	3.96727e-91
6.401180	4.78374e-91
6.396605	5.76823e-91
6.392030	6.95528e-91
6.387455	8.38658e-91
6.382880	1.01124e-90
6.378305	1.21933e-90
6.373730	1.47023e-90
6.369155	1.77274e-90
6.364581	2.1375e-90
6.360006	2.5773e-90
6.355431	3.10757e-90
6.350856	3.74692e-90
6.346281	4.51779e-90
6.341706	5.44724e-90
6.337131	6.56786e-90
6.332556	7.91899e-90
6.327981	9.54802e-90
6.323406	1.15121e-89
6.318831	1.38802e-89
6.314256	1.67352e-89
6.309681	2.01775e-89
6.305106	2.43277e-89
6.300531	2.93313e-89
6.295956	3.53639e-89
6.291381	4.26371e-89
6.286806	5.14058e-89
6.282232	6.19776e-89
6.277657	7.47232e-89
6.273082	9.00894e-89
6.268507	1.08615e-88
6.263932	1.3095e-88
6.259357	1.57876e-88
6.254782	1.90338e-88
6.250207	2.29474e-88
6.245632	2.76656e-88
6.241057	3.33536e-88
6.236482	4.02109e-88
6.231907	4.84779e-88
6.227332	5.84441e-88
6.222757	7.04588e-88
6.218182	8.49431e-88
6.213607	1.02404e-87
6.209032	1.23455e-87
6.204457	1.48831e-87
6.199882	1.79423e-87
6.195308	2.16301e-87
6.190733	2.60759e-87
6.186158	3.14352e-87
6.181583	3.78958e-87
6.177008	4.5684e-87
6.172433	5.50726e-87
6.167858	6.63902e-87
6.163283	8.00332e-87
6.158708	9.64794e-87
6.154133	1.16304e-86
6.149558	1.40203e-86
6.144983	1.69011e-86
6.140408	2.03737e-86
6.135833	2.45597e-86
6.131258	2.96055e-86
6.126683	3.5688e-86
6.122108	4.30198e-86
6.117533	5.18576e-86
6.112959	6.25106e-86
6.108384	7.53518e-86
6.103809	9.08303e-86
6.099234	1.09488e-85
6.094659	1.31977e-85
6.090084	1.59085e-85
6.085509	1.9176e-85
6.080934	2.31145e-85
6.076359	2.78617e-85
6.071784	3.35837e-85
6.067209	4.04807e-85
6.062634	4.87938e-85
6.058059	5.88138e-85
6.053484	7.0891e-85
6.048909	8.54479e-85
6.044334	1.02993e-84
6.039759	1.24141e-84
6.035184	1.49629e-84
6.030610	1.80351e-84
6.026035	2.17378e-84
6.021460	2.62006e-84
6.016885	3.15795e-84
6.012310	3.80624e-84
6.007735	4.5876e-84
6.003160	5.52932e-84
5.998585	6.66433e-84
5.994010	8.03227e-84
5.989435	9.68094e-84
5.984860	1.1668e-83
5.980285	1.40627e-83
5.975710	1.69489e-83
5.971135	2.04273e-83
5.966560	2.46195e-83
5.961985	2.96718e-83
5.957410	3.57608e-83
5.952835	4.3099e-83
5.948260	5.19428e-83
5.943686	6.2601e-83
5.939111	7.54457e-83
5.934536	9.09254e-83
5.929961	1.09581e-82
5.925386	1.32062e-82
5.920811	1.59156e-82
5.916236	1.91807e-82
5.911661	2.31155e-82
5.907086	2.78573e-82
5.902511	3.35716e-82
5.897936	4.04579e-82
5.893361	4.87565e-82
5.888786	5.87569e-82
5.884211	7.0808e-82
5.879636	8.53304e-82
5.875061	1.02831e-81
5.870486	1.23919e-81
5.865911	1.49332e-81
5.861337	1.79955e-81
5.856762	2.16857e-81
5.852187	2.61325e-81
5.847612	3.14908e-81
5.843037	3.79477e-81
5.838462	4.57282e-81
5.833887	5.51037e-81
5.829312	6.6401e-81
5.824737	8.0014e-81
5.820162	9.64173e-81
5.815587	1.16183e-80
5.811012	1.39999e-80
5.806437	1.68697e-80
5.801862	2.03275e-80
5.797287	2.44941e-80
5.792712	2.95144e-80
5.788137	3.55636e-80
5.783562	4.28523e-80
5.778987	5.16345e-80
5.774413	6.22162e-80
5.769838	7.49659e-80
5.765263	9.03279e-80
5.760688	1.08837e-79
5.756113	1.31139e-79
5.751538	1.58009e-79
5.746963	1.90383e-79
5.742388	2.29389e-79
5.737813	2.76386e-79
5.733238	3.33009e-79
5.728663	4.01229e-79
5.724088	4.83423e-79
5.719513	5.82451e-79
5.714938	7.0176e-79
5.710363	8.45503e-79
5.705788	1.01868e-78
5.701213	1.22733e-78
5.696638	1.4787e-78
5.692064	1.78154e-78
5.687489	2.14639e-78
5.682914	2.58594e-78
5.678339	3.11549e-78
5.673764	3.75346e-78
5.669189	4.52204e-78
5.664614	5.44797e-78
5.660039	6.56344e-78
5.655464	7.90726e-78
5.650889	9.52616e-78
5.646314	1.14764e-77
5.641739	1.38259e-77
5.637164	1.66562e-77
5.632589	2.00658e-77
5.628014	2.41733e-77
5.623439	2.91213e-77
5.618864	3.50819e-77
5.614289	4.22623e-77
5.609715	5.0912e-77
5.605140	6.13316e-77
5.600565	7.38832e-77
5.595990	8.90029e-77
5.591415	1.07216e-76
5.586840	1.29156e-76
5.582265	1.55583e-76
5.577690	1.87418e-76
5.573115	2.25764e-76
5.568540	2.71955e-76
5.563965	3.27594e-76
5.559390	3.94614e-76
5.554815	4.75342e-76
5.550240	5.72581e-76
5.545665	6.89707e-76
5.541090	8.30786e-76
5.536515	1.00072e-75
5.531940	1.2054e-75
5.527365	1.45193e-75
5.522791	1.74888e-75
5.518216	2.10654e-75
5.513641	2.53734e-75
5.509066	3.05621e-75
5.504491	3.68116e-75
5.499916	4.43388e-75
5.495341	5.34048e-75
5.490766	6.4324e-75
5.486191	7.74753e-75
5.481616	9.33148e-75
5.477041	1.12392e-74
5.472466	1.35368e-74
5.467891	1.6304e-74
5.463316	1.96368e-74
5.458741	2.36507e-74
5.454166	2.84848e-74
5.449591	3.43067e-74
5.445016	4.13184e-74
5.440442	4.97627e-74
5.435867	5.99324e-74
5.431292	7.21799e-74
5.426717	8.69297e-74
5.422142	1.04693e-73
5.417567	1.26085e-73
5.412992	1.51847e-73
5.408417	1.82871e-73
5.403842	2.20233e-73
5.399267	2.65226e-73
5.394692	3.19408e-73
5.390117	3.84657e-73
5.385542	4.63232e-73
5.380967	5.57853e-73
5.376392	6.71797e-73
5.371817	8.09009e-73
5.367242	9.74239e-73
5.362667	1.17321e-72
5.358092	1.4128e-72
5.353518	1.70131e-72
5.348943	2.04873e-72
5.344368	2.46706e-72
5.339793	2.97081e-72
5.335218	3.57738e-72
5.330643	4.30777e-72
5.326068	5.18724e-72
5.321493	6.24622e-72
5.316918	7.52135e-72
5.312343	9.05671e-72
5.307768	1.09054e-71
5.303193	1.31314e-71
5.298618	1.58116e-71
5.294043	1.90387e-71
5.289468	2.29243e-71
5.284893	2.76028e-71
5.280318	3.32357e-71
5.275743	4.00179e-71
5.271169	4.81838e-71
5.266594	5.80155e-71
5.262019	6.98527e-71
5.257444	8.41046e-71
5.252869	1.01264e-70
5.248294	1.21922e-70
5.243719	1.46794e-70
5.239144	1.76739e-70
5.234569	2.12791e-70
5.229994	2.56195e-70
5.225419	3.08449e-70
5.220844	3.71359e-70
5.216269	4.47096e-70
5.211694	5.38276e-70
5.207119	6.48045e-70
5.202544	7.80194e-70
5.197969	9.39283e-70
5.193394	1.1308e-69
5.188820	1.36136e-69
5.184245	1.63892e-69
5.179670	1.97305e-69
5.175095	2.37528e-69
5.170520	2.85949e-69
5.165945	3.44238e-69
5.161370	4.14406e-69
5.156795	4.98872e-69
5.152220	6.0055e-69
5.147645	7.22946e-69
5.143070	8.70281e-69
5.138495	1.04763e-68
5.133920	1.26112e-68
5.129345	1.51809e-68
5.124770	1.82742e-68
5.120195	2.19976e-68
5.115620	2.64793e-68
5.111045	3.1874e-68
5.106470	3.83674e-68
5.101896	4.61832e-68
5.097321	5.55908e-68
5.092746	6.69142e-68
5.088171	8.05434e-68
5.083596	9.69478e-68
5.079021	1.16692e-67
5.074446	1.40457e-67
5.069871	1.6906e-67
5.065296	2.03487e-67
5.060721	2.44921e-67
5.056146	2.9479e-67
5.051571	3.54811e-67
5.046996	4.27048e-67
5.042421	5.13988e-67
5.037846	6.18622e-67
5.033271	7.44551e-67
5.028696	8.96107e-67
5.024121	1.0785e-66
5.019547	1.29802e-66
5.014972	1.56219e-66
5.010397	1.88012e-66
5.005822	2.26273e-66
5.001247	2.72318e-66
4.996672	3.2773e-66
4.992097	3.94415e-66
4.987522	4.74663e-66
4.982947	5.71235e-66
4.978372	6.87448e-66
4.973797	8.27297e-66
4.969222	9.95587e-66
4.964647	1.1981e-65
4.960072	1.4418e-65
4.955497	1.73504e-65
4.950922	2.08792e-65
4.946347	2.51254e-65
4.941772	3.02348e-65
4.937198	3.63831e-65
4.932623	4.37811e-65
4.928048	5.26831e-65
4.923473	6.33944e-65
4.918898	7.6283e-65
4.914323	9.1791e-65
4.909748	1.10451e-64
4.905173	1.32903e-64
4.900598	1.59917e-64
4.896023	1.92421e-64
4.891448	2.31529e-64
4.886873	2.78583e-64
4.882298	3.35197e-64
4.877723	4.03313e-64
4.873148	4.85266e-64
4.868573	5.83867e-64
4.863998	7.02496e-64
4.859423	8.45221e-64
4.854848	1.01693e-63
4.850274	1.22352e-63
4.845699	1.47206e-63
4.841124	1.77107e-63
4.836549	2.13079e-63
4.831974	2.56356e-63
4.827399	3.0842e-63
4.822824	3.71053e-63
4.818249	4.46403e-63
4.813674	5.37048e-63
4.809099	6.46093e-63
4.804524	7.77273e-63
4.799949	9.35078e-63
4.795374	1.12491e-62
4.790799	1.35327e-62
4.786224	1.62797e-62
4.781649	1.95841e-62
4.777074	2.3559e-62
4.772499	2.83405e-62
4.767925	3.4092e-62
4.763350	4.10104e-62
4.758775	4.93323e-62
4.754200	5.93424e-62
4.749625	7.13829e-62
4.745050	8.58655e-62
4.740475	1.03286e-61
4.735900	1.24238e-61
4.731325	1.49441e-61
4.726750	1.79753e-61
4.722175	2.16212e-61
4.717600	2.60064e-61
4.713025	3.12806e-61
4.708450	3.76241e-61
4.703875	4.52536e-61
4.699300	5.44297e-61
4.694725	6.54658e-61
4.690150	7.87388e-61
4.685575	9.47019e-61
4.681001	1.139e-60
4.676426	1.36989e-60
4.671851	1.64756e-60
4.667276	1.9815e-60
4.662701	2.3831e-60
4.658126	2.86607e-60
4.653551	3.44688e-60
4.648976	4.14535e-60
4.644401	4.9853e-60
4.639826	5.99539e-60
4.635251	7.21007e-60
4.630676	8.67076e-60
4.626101	1.04273e-59
4.621526	1.25394e-59
4.616951	1.50793e-59
4.612376	1.81335e-59
4.607801	2.18061e-59
4.603226	2.62221e-59
4.598652	3.15322e-59
4.594077	3.79171e-59
4.589502	4.55945e-59
4.584927	5.48258e-59
4.580352	6.59254e-59
4.575777	7.92713e-59
4.571202	9.5318e-59
4.566627	1.14612e-58
4.562052	1.37809e-58
4.557477	1.65701e-58
4.552902	1.99234e-58
4.548327	2.39552e-58
4.543752	2.88026e-58
4.539177	3.46304e-58
4.534602	4.1637e-58
4.530027	5.00607e-58
4.525452	6.01879e-58
4.520877	7.2363e-58
4.516303	8.70001e-58
4.511728	1.04597e-57
4.507153	1.25751e-57
4.502578	1.51182e-57
4.498003	1.81754e-57
4.493428	2.18506e-57
4.488853	2.62687e-57
4.484278	3.15797e-57
4.479703	3.79641e-57
4.475128	4.56387e-57
4.470553	5.48641e-57
4.465978	6.59536e-57
4.461403	7.92837e-57
4.456828	9.53069e-57
4.452253	1.14567e-56
4.447678	1.37718e-56
4.443103	1.65545e-56
4.438528	1.98993e-56
4.433953	2.39196e-56
4.429379	2.87518e-56
4.424804	3.45598e-56
4.420229	4.15406e-56
4.415654	4.99308e-56
4.411079	6.0015e-56
4.406504	7.2135e-56
4.401929	8.67016e-56
4.397354	1.04208e-55
4.392779	1.25249e-55
4.388204	1.50536e-55
4.383629	1.80926e-55
4.379054	2.17449e-55
4.374479	2.61341e-55
4.369904	3.14089e-55
4.365329	3.77479e-55
4.360754	4.53658e-55
4.356179	5.45203e-55
4.351604	6.55214e-55
4.347030	7.87413e-55
4.342455	9.46275e-55
4.337880	1.13717e-54
4.333305	1.36657e-54
4.328730	1.64221e-54
4.324155	1.97343e-54
4.319580	2.37143e-54
4.315005	2.84966e-54
4.310430	3.4243e-54
4.305855	4.11475e-54
4.301280	4.94437e-54
4.296705	5.94117e-54
4.292130	7.13885e-54
4.287555	8.57786e-54
4.282980	1.03068e-53
4.278405	1.23841e-53
4.273830	1.48799e-53
4.269255	1.78784e-53
4.264680	2.14809e-53
4.260106	2.5809e-53
4.255531	3.10087e-53
4.250956	3.72555e-53
4.246381	4.47602e-53
4.241806	5.3776e-53
4.237231	6.46069e-53
4.232656	7.76183e-53
4.228081	9.32489e-53
4.223506	1.12026e-52
4.218931	1.34582e-52
4.214356	1.61677e-52
4.209781	1.94225e-52
4.205206	2.33323e-52
4.200631	2.80287e-52
4.196056	3.367e-52
4.191481	4.04461e-52
4.186906	4.85854e-52
4.182331	5.83618e-52
4.177757	7.01045e-52
4.173182	8.42087e-52
4.168607	1.01149e-51
4.164032	1.21496e-51
4.159457	1.45934e-51
4.154882	1.75285e-51
4.150307	2.10536e-51
4.145732	2.52873e-51
4.141157	3.0372e-51
4.136582	3.64786e-51
4.132007	4.38124e-51
4.127432	5.26199e-51
4.122857	6.3197e-51
4.118282	7.58993e-51
4.113707	9.11533e-51
4.109132	1.09472e-50
4.104557	1.31469e-50
4.099982	1.57885e-50
4.095408	1.89606e-50
4.090833	2.27696e-50
4.086258	2.73435e-50
4.081683	3.28358e-50
4.077108	3.94306e-50
4.072533	4.73493e-50
4.067958	5.68575e-50
4.063383	6.82741e-50
4.058808	8.19818e-50
4.054233	9.84403e-50
4.049658	1.18201e-49
4.045083	1.41927e-49
4.040508	1.70413e-49
4.035933	2.04612e-49
4.031358	2.45672e-49
4.026783	2.94967e-49
4.022208	3.54148e-49
4.017633	4.25197e-49
4.013058	5.10492e-49
4.008484	6.12888e-49
4.003909	7.35812e-49
3.999334	8.83377e-49
3.994759	1.06052e-48
3.990184	1.27317e-48
3.985609	1.52843e-48
3.981034	1.83484e-48
3.976459	2.20265e-48
3.971884	2.64415e-48
3.967309	3.17409e-48
3.962734	3.81019e-48
3.958159	4.5737e-48
3.953584	5.49011e-48
3.949009	6.59005e-48
3.944434	7.91023e-48
3.939859	9.49474e-48
3.935284	1.13965e-47
3.930709	1.36789e-47
3.926135	1.64181e-47
3.921560	1.97057e-47
3.916985	2.36511e-47
3.912410	2.8386e-47
3.907835	3.40683e-47
3.903260	4.08874e-47
3.898685	4.90707e-47
3.894110	5.88909e-47
3.889535	7.06752e-47
3.884960	8.48162e-47
3.880385	1.01785e-46
3.875810	1.22147e-46
3.871235	1.46579e-46
3.866660	1.75896e-46
3.862085	2.11073e-46
3.857510	2.53281e-46
3.852935	3.03924e-46
3.848360	3.64687e-46
3.843785	4.37591e-46
3.839211	5.25061e-46
3.834636	6.30004e-46
3.830061	7.5591e-46
3.825486	9.06963e-46
3.820911	1.08818e-45
3.816336	1.30559e-45
3.811761	1.5664e-45
3.807186	1.87929e-45
3.802611	2.25464e-45
3.798036	2.70491e-45
3.793461	3.24504e-45
3.788886	3.89297e-45
3.784311	4.67019e-45
3.779736	5.60248e-45
3.775161	6.72076e-45
3.770586	8.06211e-45
3.766011	9.67102e-45
3.761436	1.16008e-44
3.756862	1.39154e-44
3.752287	1.66915e-44
3.747712	2.00211e-44
3.743137	2.40145e-44
3.738562	2.88039e-44
3.733987	3.45478e-44
3.729412	4.14364e-44
3.724837	4.96977e-44
3.720262	5.9605e-44
3.715687	7.1486e-44
3.711112	8.57337e-44
3.706537	1.02819e-43
3.701962	1.23307e-43
3.697387	1.47875e-43
3.692812	1.77335e-43
3.688237	2.1266e-43
3.683662	2.55017e-43
3.679087	3.05804e-43
3.674513	3.667e-43
3.669938	4.39713e-43
3.665363	5.27254e-43
3.660788	6.32212e-43
3.656213	7.58048e-43
3.651638	9.08914e-43
3.647063	1.08979e-42
3.642488	1.30662e-42
3.637913	1.56658e-42
3.633338	1.87821e-42
3.628763	2.2518e-42
3.624188	2.69964e-42
3.619613	3.23649e-42
3.615038	3.88001e-42
3.610463	4.65141e-42
3.605888	5.57605e-42
3.601313	6.68438e-42
3.596738	8.01284e-42
3.592163	9.60513e-42
3.587589	1.15136e-41
3.583014	1.3801e-41
3.578439	1.65425e-41
3.573864	1.98283e-41
3.569289	2.37661e-41
3.564714	2.84855e-41
3.560139	3.41412e-41
3.555564	4.09192e-41
3.550989	4.90417e-41
3.546414	5.87753e-41
3.541839	7.04393e-41
3.537264	8.44164e-41
3.532689	1.01165e-40
3.528114	1.21234e-40
3.523539	1.45281e-40
3.518964	1.74094e-40
3.514389	2.08617e-40
3.509814	2.49982e-40
3.505240	2.99541e-40
3.500665	3.58918e-40
3.496090	4.30056e-40
3.491515	5.15283e-40
3.486940	6.17386e-40
3.482365	7.39706e-40
3.477790	8.8624e-40
3.473215	1.06178e-39
3.468640	1.27206e-39
3.464065	1.52396e-39
3.459490	1.82569e-39
3.454915	2.18712e-39
3.450340	2.62004e-39
3.445765	3.13859e-39
3.441190	3.75968e-39
3.436615	4.50358e-39
3.432040	5.39455e-39
3.427465	6.46164e-39
3.422890	7.73963e-39
3.418316	9.27017e-39
3.413741	1.11031e-38
3.409166	1.32982e-38
3.404591	1.59269e-38
3.400016	1.90748e-38
3.395441	2.28443e-38
3.390866	2.73581e-38
3.386291	3.2763e-38
3.381716	3.92349e-38
3.377141	4.6984e-38
3.372566	5.62623e-38
3.367991	6.73713e-38
3.363416	8.06718e-38
3.358841	9.65959e-38
3.354266	1.15661e-37
3.349691	1.38485e-37
3.345116	1.65809e-37
3.340541	1.98519e-37
3.335967	2.37677e-37
3.331392	2.84552e-37
3.326817	3.40663e-37
3.322242	4.07828e-37
3.317667	4.88225e-37
3.313092	5.84455e-37
3.308517	6.99636e-37
3.303942	8.37495e-37
3.299367	1.00249e-36
3.294792	1.19997e-36
3.290217	1.43631e-36
3.285642	1.71915e-36
3.281067	2.05764e-36
3.276492	2.46271e-36
3.271917	2.94745e-36
3.267342	3.52752e-36
3.262767	4.22163e-36
3.258192	5.05219e-36
3.253618	6.046e-36
3.249043	7.23512e-36
3.244468	8.65788e-36
3.239893	1.03601e-35
3.235318	1.23968e-35
3.230743	1.48334e-35
3.226168	1.77485e-35
3.221593	2.12358e-35
3.217018	2.54077e-35
3.212443	3.03984e-35
3.207868	3.63684e-35
3.203293	4.35097e-35
3.198718	5.20518e-35
3.194143	6.22693e-35
3.189568	7.44904e-35
3.184993	8.91075e-35
3.180418	1.0659e-34
3.175843	1.27499e-34
3.171268	1.52505e-34
3.166694	1.82411e-34
3.162119	2.18174e-34
3.157544	2.60943e-34
3.152969	3.12086e-34
3.148394	3.73242e-34
3.143819	4.4637e-34
3.139244	5.3381e-34
3.134669	6.38361e-34
3.130094	7.63366e-34
3.125519	9.12824e-34
3.120944	1.09151e-33
3.116369	1.30514e-33
3.111794	1.56053e-33
3.107219	1.86585e-33
3.102644	2.23083e-33
3.098069	2.66713e-33
3.093494	3.18866e-33
3.088919	3.81206e-33
3.084345	4.55719e-33
3.079770	5.44781e-33
3.075195	6.51229e-33
3.070620	7.78453e-33
3.066045	9.30503e-33
3.061470	1.11222e-32
3.056895	1.32938e-32
3.052320	1.58888e-32
3.047745	1.89899e-32
3.043170	2.26956e-32
3.038595	2.71235e-32
3.034020	3.24142e-32
3.029445	3.87357e-32
3.024870	4.62886e-32
3.020295	5.53124e-32
3.015720	6.60933e-32
3.011145	7.89728e-32
3.006570	9.43592e-32
3.001995	1.1274e-31
2.997421	1.34696e-31
2.992846	1.60923e-31
2.988271	1.9225e-31
2.983696	2.29669e-31
2.979121	2.74361e-31
2.974546	3.27739e-31
2.969971	3.91489e-31
2.965396	4.67624e-31
2.960821	5.58545e-31
2.956246	6.67122e-31
2.951671	7.96778e-31
2.947096	9.516e-31
2.942521	1.13647e-30
2.937946	1.3572e-30
2.933371	1.62075e-30
2.928796	1.9354e-30
2.924221	2.31107e-30
2.919646	2.75956e-30
2.915072	3.29496e-30
2.910497	3.93409e-30
2.905922	4.69704e-30
2.901347	5.60774e-30
2.896772	6.69477e-30
2.892197	7.99222e-30
2.887622	9.54078e-30
2.883047	1.1389e-29
2.878472	1.35947e-29
2.873897	1.62269e-29
2.869322	1.93682e-29
2.864747	2.31166e-29
2.860172	2.75895e-29
2.855597	3.29266e-29
2.851022	3.92946e-29
2.846447	4.68925e-29
2.841872	5.59572e-29
2.837297	6.67717e-29
2.832723	7.96732e-29
2.828148	9.50638e-29
2.823573	1.13423e-28
2.818998	1.35322e-28
2.814423	1.61444e-28
2.809848	1.926e-28
2.805273	2.29759e-28
2.800698	2.74077e-28
2.796123	3.2693e-28
2.791548	3.89959e-28
2.786973	4.65121e-28
2.782398	5.54747e-28
2.777823	6.61616e-28
2.773248	7.89041e-28
2.768673	9.40968e-28
2.764098	1.1221e-27
2.759523	1.33805e-27
2.754948	1.59548e-27
2.750373	1.90237e-27
2.745799	2.26819e-27
2.741224	2.70423e-27
2.736649	3.22397e-27
2.732074	3.84343e-27
2.727499	4.58171e-27
2.722924	5.46158e-27
2.718349	6.51012e-27
2.713774	7.75963e-27
2.709199	9.24855e-27
2.704624	1.10227e-26
2.700049	1.31365e-26
2.695474	1.56551e-26
2.690899	1.86556e-26
2.686324	2.22303e-26
2.681749	2.64887e-26
2.677174	3.15613e-26
2.672599	3.76037e-26
2.668024	4.48008e-26
2.663450	5.33728e-26
2.658875	6.35821e-26
2.654300	7.57405e-26
2.649725	9.02197e-26
2.645150	1.07462e-25
2.640575	1.27993e-25
2.636000	1.52439e-25
2.631425	1.81546e-25
2.626850	2.16199e-25
2.622275	2.57455e-25
2.617700	3.06569e-25
2.613125	3.65033e-25
2.608550	4.34625e-25
2.603975	5.17459e-25
2.599400	6.16048e-25
2.594825	7.33385e-25
2.590250	8.73025e-25
2.585675	1.0392e-24
2.581100	1.23694e-24
2.576526	1.47224e-24
2.571951	1.7522e-24
2.567376	2.08529e-24
2.562801	2.48156e-24
2.558226	2.95299e-24
2.553651	3.51379e-24
2.549076	4.18087e-24
2.544501	4.97431e-24
2.539926	5.91802e-24
2.535351	7.04039e-24
2.530776	8.37515e-24
2.526201	9.96241e-24
2.521626	1.18498e-23
2.517051	1.40941e-23
2.512476	1.67624e-23
2.507901	1.99347e-23
2.503326	2.37062e-23
2.498751	2.81895e-23
2.494177	3.35187e-23
2.489602	3.98532e-23
2.485027	4.7382e-23
2.480452	5.63298e-23
2.475877	6.69634e-23
2.471302	7.95997e-23
2.466727	9.46149e-23
2.462152	1.12456e-22
2.457577	1.33653e-22
2.453002	1.58835e-22
2.448427	1.88751e-22
2.443852	2.24288e-22
2.439277	2.665e-22
2.434702	3.16635e-22
2.430127	3.76179e-22
2.425552	4.46893e-22
2.420977	5.30866e-22
2.416402	6.30577e-22
2.411828	7.48969e-22
2.407253	8.89531e-22
2.402678	1.05641e-21
2.398103	1.2545e-21
2.393528	1.48965e-21
2.388953	1.76876e-21
2.384378	2.10002e-21
2.379803	2.49316e-21
2.375228	2.9597e-21
2.370653	3.5133e-21
2.366078	4.17017e-21
2.361503	4.94951e-21
2.356928	5.87408e-21
2.352353	6.97089e-21
2.347778	8.27192e-21
2.343203	9.81507e-21
2.338628	1.16453e-20
2.334053	1.38158e-20
2.329478	1.63897e-20
2.324904	1.94417e-20
2.320329	2.30603e-20
2.315754	2.73505e-20
2.311179	3.24364e-20
2.306604	3.84652e-20
2.302029	4.56111e-20
2.297454	5.40806e-20
2.292879	6.41179e-20
2.288304	7.60123e-20
2.283729	9.01063e-20
2.279154	1.06805e-19
2.274579	1.26589e-19
2.270004	1.50026e-19
2.265429	1.77788e-19
2.260854	2.10671e-19
2.256279	2.49615e-19
2.251704	2.95735e-19
2.247129	3.50347e-19
2.242555	4.15011e-19
2.237980	4.9157e-19
2.233405	5.82203e-19
2.228830	6.8949e-19
2.224255	8.16479e-19
2.219680	9.66774e-19
2.215105	1.14464e-18
2.210530	1.35511e-18
2.205955	1.60414e-18
2.201380	1.89877e-18
2.196805	2.24732e-18
2.192230	2.65962e-18
2.187655	3.14728e-18
2.183080	3.72403e-18
2.178505	4.40606e-18
2.173930	5.21253e-18
2.169355	6.16605e-18
2.164780	7.29332e-18
2.160205	8.62588e-18
2.155631	1.0201e-17
2.151056	1.20625e-17
2.146481	1.42624e-17
2.141906	1.68619e-17
2.137331	1.99332e-17
2.132756	2.35618e-17
2.128181	2.7848e-17
2.123606	3.29108e-17
2.119031	3.88902e-17
2.114456	4.59512e-17
2.109881	5.42888e-17
2.105306	6.41328e-17
2.100731	7.57538e-17
2.096156	8.94715e-17
2.091581	1.05662e-16
2.087006	1.24769e-16
2.082431	1.47316e-16
2.077856	1.73919e-16
2.073282	2.05304e-16
2.068707	2.42326e-16
2.064132	2.85993e-16
2.059557	3.37492e-16
2.054982	3.98219e-16
2.050407	4.69821e-16
2.045832	5.54235e-16
2.041257	6.53742e-16
2.036682	7.71025e-16
2.032107	9.09243e-16
2.027532	1.07211e-15
2.022957	1.26401e-15
2.018382	1.49008e-15
2.013807	1.75637e-15
2.009232	2.07e-15
2.004657	2.43933e-15
2.000082	2.87421e-15
1.995507	3.3862e-15
1.990933	3.98889e-15
1.986358	4.69826e-15
1.981783	5.53307e-15
1.977208	6.51539e-15
1.972633	7.67111e-15
1.968058	9.03065e-15
1.963483	1.06297e-14
1.958908	1.25103e-14
1.954333	1.47217e-14
1.949758	1.73215e-14
1.945183	2.03777e-14
1.940608	2.39699e-14
1.936033	2.81913e-14
1.931458	3.31516e-14
1.926883	3.89791e-14
1.922308	4.58244e-14
1.917733	5.38641e-14
1.913158	6.33051e-14
1.908583	7.439e-14
1.904009	8.74028e-14
1.899434	1.02677e-13
1.894859	1.20601e-13
1.890284	1.41634e-13
1.885709	1.66308e-13
1.881134	1.95251e-13
1.876559	2.29195e-13
1.871984	2.68997e-13
1.867409	3.15661e-13
1.862834	3.7036e-13
1.858259	4.34467e-13
1.853684	5.09586e-13
1.849109	5.97593e-13
1.844534	7.00682e-13
1.839959	8.21414e-13
1.835384	9.62785e-13
1.830809	1.12829e-12
1.826234	1.32201e-12
1.821660	1.54873e-12
1.817085	1.814e-12
1.812510	2.12431e-12
1.807935	2.48727e-12
1.803360	2.91169e-12
1.798785	3.40791e-12
1.794210	3.98794e-12
1.789635	4.66581e-12
1.785060	5.45784e-12
1.780485	6.38309e-12
1.775910	7.46373e-12
1.771335	8.72558e-12
1.766760	1.01987e-11
1.762185	1.19181e-11
1.757610	1.39246e-11
1.753035	1.62654e-11
1.748460	1.89958e-11
1.743885	2.21799e-11
1.739311	2.5892e-11
1.734736	3.02189e-11
1.730161	3.52612e-11
1.725586	4.11356e-11
1.721011	4.79779e-11
1.716436	5.59456e-11
1.711861	6.52216e-11
1.707286	7.60178e-11
1.702711	8.85803e-11
1.698136	1.03194e-10
1.693561	1.2019e-10
1.688986	1.39951e-10
1.684411	1.62921e-10
1.679836	1.89614e-10
1.675261	2.20624e-10
1.670686	2.5664e-10
1.666111	2.98457e-10
1.661536	3.46998e-10
1.656961	4.03326e-10
1.652387	4.68672e-10
1.647812	5.44456e-10
1.643237	6.32321e-10
1.638662	7.34159e-10
1.634087	8.52159e-10
1.629512	9.8884e-10
1.624937	1.14711e-09
1.620362	1.33032e-09
1.615787	1.54234e-09
1.611212	1.7876e-09
1.606637	2.07123e-09
1.602062	2.39912e-09
1.597487	2.77804e-09
1.592912	3.21578e-09
1.588337	3.72129e-09
1.583762	4.30486e-09
1.579187	4.97829e-09
1.574612	5.75512e-09
1.570038	6.65091e-09
1.565463	7.68346e-09
1.560888	8.87319e-09
1.556313	1.02435e-08
1.551738	1.18211e-08
1.547163	1.36367e-08
1.542588	1.57254e-08
1.538013	1.8127e-08
1.533438	2.08874e-08
1.528863	2.40589e-08
1.524288	2.77008e-08
1.519713	3.18814e-08
1.515138	3.66778e-08
1.510563	4.21785e-08
1.505988	4.84836e-08
1.501413	5.57076e-08
1.496838	6.39801e-08
1.492263	7.34488e-08
1.487688	8.4281e-08
1.483114	9.66667e-08
1.478539	1.10821e-07
1.473964	1.26989e-07
1.469389	1.45446e-07
1.464814	1.66504e-07
1.460239	1.90518e-07
1.455664	2.17885e-07
1.451089	2.49056e-07
1.446514	2.84538e-07
1.441939	3.24904e-07
1.437364	3.70797e-07
1.432789	4.2294e-07
1.428214	4.82148e-07
1.423639	5.49333e-07
1.419064	6.25518e-07
1.414489	7.11851e-07
1.409914	8.09615e-07
1.405339	9.20244e-07
1.400765	1.04534e-06
1.396190	1.18669e-06
1.391615	1.34629e-06
1.387040	1.52635e-06
1.382465	1.72933e-06
1.377890	1.95796e-06
1.373315	2.21529e-06
1.368740	2.50465e-06
1.364165	2.82976e-06
1.359590	3.19471e-06
1.355015	3.60402e-06
1.350440	4.06263e-06
1.345865	4.57602e-06
1.341290	5.15015e-06
1.336715	5.79159e-06
1.332140	6.50747e-06
1.327565	7.30561e-06
1.322990	8.19449e-06
1.318416	9.18336e-06
1.313841	1.02822e-05
1.309266	1.15018e-05
1.304691	1.28539e-05
1.300116	1.43509e-05
1.295541	1.60064e-05
1.290966	1.78348e-05
1.286391	1.98513e-05
1.281816	2.20723e-05
1.277241	2.45152e-05
1.272666	2.71981e-05
1.268091	3.01402e-05
1.263516	3.33615e-05
1.258941	3.68831e-05
1.254366	4.07264e-05
1.249791	4.49139e-05
1.245216	4.94682e-05
1.240641	5.44127e-05
1.236066	5.97706e-05
1.231492	6.55653e-05
1.226917	7.18199e-05
1.222342	7.85568e-05
1.217767	8.57976e-05
1.213192	9.35626e-05
1.208617	0.000101871
1.204042	0.000110738
1.199467	0.000120179
1.194892	0.000130205
1.190317	0.000140823
1.185742	0.000152036
1.181167	0.000163842
1.176592	0.000176237
1.172017	0.000189206
1.167442	0.000202731
1.162867	0.000216787
1.158292	0.000231341
1.153717	0.000246352
1.149143	0.000261774
1.144568	0.000277548
1.139993	0.000293613
1.135418	0.000309896
1.130843	0.000326317
1.126268	0.000342792
1.121693	0.000359228
1.117118	0.00037553
1.112543	0.000391597
1.107968	0.000407326
1.103393	0.000422617
1.098818	0.000437367
1.094243	0.000451481
1.089668	0.000464868
1.085093	0.000477446
1.080518	0.000489145
1.075943	0.000499905
1.071368	0.000509685
1.066793	0.000518458
1.062219	0.000526216
1.057644	0.000532969
1.053069	0.000538745
1.048494	0.000543592
1.043919	0.000547571
1.039344	0.000550759
1.034769	0.000553245
1.030194	0.000555123
1.025619	0.000556491
1.021044	0.000557446
1.016469	0.000558081
1.011894	0.000558478
1.007319	0.000558709
1.002744	0.000558831
0.998169	0.000558889
0.993594	0.000558913
0.989019	0.00055892
0.984444	0.000558922
0.979870	0.000558923
0.975295	0.000558923
&
```
