## Supplementary material for "All-at-once RNA folding with 3D motif prediction framed by evolutionary information": RF01834_fiv_FSE.surv

```
0.000000	0.0909091
-0.002463	1
&
0.712734	0.00171233
0.499696	0.00342466
0.050796	0.00513699
-0.002463	0.994863
-0.022752	0.996575
-0.032897	0.998288
-0.301730	1
&
1.299262	5.60224e-06
1.298586	0.000106443
0.882656	0.000112045
0.712734	0.00138375
0.603679	0.00139496
0.499696	0.00280672
0.342454	0.00295238
0.324701	0.00295798
0.228327	0.00307563
0.121809	0.00321569
0.063477	0.00323249
0.050796	0.0047395
-0.002463	0.995552
-0.010072	0.995669
-0.017680	0.995787
-0.022752	0.996941
-0.032897	0.998095
-0.035433	0.998213
-0.045578	0.998331
-0.050650	0.998342
-0.053186	0.998448
-0.060795	0.998465
-0.098837	0.998487
-0.106446	0.998605
-0.157169	0.998723
-0.218037	0.998846
-0.301730	1
&
12.619998	3.77097e-88
12.617462	3.9347e-88
12.614925	4.10554e-88
12.612389	4.28379e-88
12.609853	4.46978e-88
12.607317	4.66385e-88
12.604781	4.86634e-88
12.602245	5.07763e-88
12.599708	5.29808e-88
12.597172	5.52811e-88
12.594636	5.76813e-88
12.592100	6.01856e-88
12.589564	6.27987e-88
12.587028	6.55252e-88
12.584491	6.83701e-88
12.581955	7.13386e-88
12.579419	7.44358e-88
12.576883	7.76676e-88
12.574347	8.10397e-88
12.571811	8.45581e-88
12.569275	8.82293e-88
12.566738	9.20599e-88
12.564202	9.60568e-88
12.561666	1.00227e-87
12.559130	1.04579e-87
12.556594	1.09119e-87
12.554058	1.13857e-87
12.551521	1.188e-87
12.548985	1.23958e-87
12.546449	1.29339e-87
12.543913	1.34955e-87
12.541377	1.40814e-87
12.538841	1.46927e-87
12.536304	1.53306e-87
12.533768	1.59962e-87
12.531232	1.66907e-87
12.528696	1.74153e-87
12.526160	1.81714e-87
12.523624	1.89603e-87
12.521088	1.97835e-87
12.518551	2.06424e-87
12.516015	2.15386e-87
12.513479	2.24737e-87
12.510943	2.34494e-87
12.508407	2.44674e-87
12.505871	2.55296e-87
12.503334	2.6638e-87
12.500798	2.77945e-87
12.498262	2.90011e-87
12.495726	3.02602e-87
12.493190	3.15739e-87
12.490654	3.29447e-87
12.488117	3.43749e-87
12.485581	3.58673e-87
12.483045	3.74244e-87
12.480509	3.90492e-87
12.477973	4.07444e-87
12.475437	4.25133e-87
12.472900	4.43589e-87
12.470364	4.62847e-87
12.467828	4.82941e-87
12.465292	5.03907e-87
12.462756	5.25783e-87
12.460220	5.48609e-87
12.457684	5.72426e-87
12.455147	5.97277e-87
12.452611	6.23206e-87
12.450075	6.50261e-87
12.447539	6.78491e-87
12.445003	7.07946e-87
12.442467	7.3868e-87
12.439930	7.70748e-87
12.437394	8.04208e-87
12.434858	8.39121e-87
12.432322	8.75549e-87
12.429786	9.13558e-87
12.427250	9.53218e-87
12.424713	9.94599e-87
12.422177	1.03778e-86
12.419641	1.08283e-86
12.417105	1.12984e-86
12.414569	1.17888e-86
12.412033	1.23006e-86
12.409497	1.28346e-86
12.406960	1.33918e-86
12.404424	1.39731e-86
12.401888	1.45797e-86
12.399352	1.52126e-86
12.396816	1.5873e-86
12.394280	1.65621e-86
12.391743	1.72811e-86
12.389207	1.80313e-86
12.386671	1.8814e-86
12.384135	1.96308e-86
12.381599	2.0483e-86
12.379063	2.13721e-86
12.376526	2.22999e-86
12.373990	2.3268e-86
12.371454	2.4278e-86
12.368918	2.53319e-86
12.366382	2.64316e-86
12.363846	2.7579e-86
12.361310	2.87762e-86
12.358773	3.00254e-86
12.356237	3.13288e-86
12.353701	3.26888e-86
12.351165	3.41078e-86
12.348629	3.55884e-86
12.346093	3.71333e-86
12.343556	3.87452e-86
12.341020	4.04271e-86
12.338484	4.21821e-86
12.335948	4.40131e-86
12.333412	4.59237e-86
12.330876	4.79172e-86
12.328339	4.99973e-86
12.325803	5.21676e-86
12.323267	5.44322e-86
12.320731	5.6795e-86
12.318195	5.92604e-86
12.315659	6.18328e-86
12.313123	6.45169e-86
12.310586	6.73175e-86
12.308050	7.02396e-86
12.305514	7.32886e-86
12.302978	7.64699e-86
12.300442	7.97894e-86
12.297906	8.32529e-86
12.295369	8.68667e-86
12.292833	9.06374e-86
12.290297	9.45718e-86
12.287761	9.8677e-86
12.285225	1.0296e-85
12.282689	1.0743e-85
12.280152	1.12093e-85
12.277616	1.16958e-85
12.275080	1.22035e-85
12.272544	1.27333e-85
12.270008	1.3286e-85
12.267472	1.38627e-85
12.264935	1.44644e-85
12.262399	1.50923e-85
12.259863	1.57474e-85
12.257327	1.64309e-85
12.254791	1.71441e-85
12.252255	1.78883e-85
12.249719	1.86648e-85
12.247182	1.9475e-85
12.244646	2.03203e-85
12.242110	2.12023e-85
12.239574	2.21226e-85
12.237038	2.30829e-85
12.234502	2.40848e-85
12.231965	2.51303e-85
12.229429	2.62211e-85
12.226893	2.73592e-85
12.224357	2.85468e-85
12.221821	2.97859e-85
12.219285	3.10787e-85
12.216748	3.24277e-85
12.214212	3.38353e-85
12.211676	3.53039e-85
12.209140	3.68363e-85
12.206604	3.84352e-85
12.204068	4.01035e-85
12.201532	4.18442e-85
12.198995	4.36604e-85
12.196459	4.55555e-85
12.193923	4.75328e-85
12.191387	4.9596e-85
12.188851	5.17487e-85
12.186315	5.39948e-85
12.183778	5.63384e-85
12.181242	5.87837e-85
12.178706	6.13352e-85
12.176170	6.39974e-85
12.173634	6.67752e-85
12.171098	6.96735e-85
12.168561	7.26976e-85
12.166025	7.5853e-85
12.163489	7.91453e-85
12.160953	8.25805e-85
12.158417	8.61648e-85
12.155881	8.99047e-85
12.153345	9.38068e-85
12.150808	9.78784e-85
12.148272	1.02127e-84
12.145736	1.06559e-84
12.143200	1.11184e-84
12.140664	1.1601e-84
12.138128	1.21045e-84
12.135591	1.26299e-84
12.133055	1.31781e-84
12.130519	1.375e-84
12.127983	1.43468e-84
12.125447	1.49695e-84
12.122911	1.56192e-84
12.120374	1.62971e-84
12.117838	1.70045e-84
12.115302	1.77425e-84
12.112766	1.85126e-84
12.110230	1.93161e-84
12.107694	2.01544e-84
12.105158	2.10292e-84
12.102621	2.19419e-84
12.100085	2.28942e-84
12.097549	2.38878e-84
12.095013	2.49246e-84
12.092477	2.60064e-84
12.089941	2.71351e-84
12.087404	2.83128e-84
12.084868	2.95416e-84
12.082332	3.08237e-84
12.079796	3.21615e-84
12.077260	3.35574e-84
12.074724	3.50138e-84
12.072187	3.65334e-84
12.069651	3.8119e-84
12.067115	3.97734e-84
12.064579	4.14996e-84
12.062043	4.33007e-84
12.059507	4.518e-84
12.056970	4.71408e-84
12.054434	4.91867e-84
12.051898	5.13215e-84
12.049362	5.35488e-84
12.046826	5.58728e-84
12.044290	5.82977e-84
12.041754	6.08278e-84
12.039217	6.34678e-84
12.036681	6.62222e-84
12.034145	6.90963e-84
12.031609	7.2095e-84
12.029073	7.52239e-84
12.026537	7.84886e-84
12.024000	8.18949e-84
12.021464	8.54491e-84
12.018928	8.91575e-84
12.016392	9.30269e-84
12.013856	9.70642e-84
12.011320	1.01277e-83
12.008783	1.05672e-83
12.006247	1.10258e-83
12.003711	1.15043e-83
12.001175	1.20036e-83
11.998639	1.25245e-83
11.996103	1.30681e-83
11.993567	1.36352e-83
11.991030	1.42269e-83
11.988494	1.48444e-83
11.985958	1.54886e-83
11.983422	1.61607e-83
11.980886	1.68621e-83
11.978350	1.75939e-83
11.975813	1.83574e-83
11.973277	1.91541e-83
11.970741	1.99853e-83
11.968205	2.08526e-83
11.965669	2.17576e-83
11.963133	2.27018e-83
11.960596	2.3687e-83
11.958060	2.47149e-83
11.955524	2.57875e-83
11.952988	2.69066e-83
11.950452	2.80743e-83
11.947916	2.92926e-83
11.945380	3.05638e-83
11.942843	3.18902e-83
11.940307	3.32741e-83
11.937771	3.47181e-83
11.935235	3.62247e-83
11.932699	3.77967e-83
11.930163	3.9437e-83
11.927626	4.11484e-83
11.925090	4.2934e-83
11.922554	4.47972e-83
11.920018	4.67412e-83
11.917482	4.87696e-83
11.914946	5.0886e-83
11.912409	5.30942e-83
11.909873	5.53983e-83
11.907337	5.78023e-83
11.904801	6.03107e-83
11.902265	6.29279e-83
11.899729	6.56586e-83
11.897193	6.85079e-83
11.894656	7.14808e-83
11.892120	7.45827e-83
11.889584	7.78192e-83
11.887048	8.11962e-83
11.884512	8.47196e-83
11.881976	8.8396e-83
11.879439	9.22319e-83
11.876903	9.62343e-83
11.874367	1.0041e-82
11.871831	1.04768e-82
11.869295	1.09314e-82
11.866759	1.14057e-82
11.864222	1.19007e-82
11.861686	1.24171e-82
11.859150	1.29559e-82
11.856614	1.35181e-82
11.854078	1.41047e-82
11.851542	1.47168e-82
11.849005	1.53554e-82
11.846469	1.60217e-82
11.843933	1.6717e-82
11.841397	1.74424e-82
11.838861	1.81992e-82
11.836325	1.8989e-82
11.833789	1.9813e-82
11.831252	2.06727e-82
11.828716	2.15697e-82
11.826180	2.25057e-82
11.823644	2.34823e-82
11.821108	2.45013e-82
11.818572	2.55644e-82
11.816035	2.66737e-82
11.813499	2.78312e-82
11.810963	2.90388e-82
11.808427	3.02989e-82
11.805891	3.16136e-82
11.803355	3.29854e-82
11.800818	3.44167e-82
11.798282	3.59101e-82
11.795746	3.74683e-82
11.793210	3.90941e-82
11.790674	4.07904e-82
11.788138	4.25604e-82
11.785602	4.44071e-82
11.783065	4.6334e-82
11.780529	4.83445e-82
11.777993	5.04422e-82
11.775457	5.2631e-82
11.772921	5.49147e-82
11.770385	5.72975e-82
11.767848	5.97837e-82
11.765312	6.23777e-82
11.762776	6.50843e-82
11.760240	6.79084e-82
11.757704	7.08549e-82
11.755168	7.39293e-82
11.752631	7.71372e-82
11.750095	8.04841e-82
11.747559	8.39764e-82
11.745023	8.76201e-82
11.742487	9.14219e-82
11.739951	9.53887e-82
11.737415	9.95276e-82
11.734878	1.03846e-81
11.732342	1.08352e-81
11.729806	1.13053e-81
11.727270	1.17958e-81
11.724734	1.23077e-81
11.722198	1.28417e-81
11.719661	1.33989e-81
11.717125	1.39802e-81
11.714589	1.45868e-81
11.712053	1.52197e-81
11.709517	1.58801e-81
11.706981	1.65691e-81
11.704444	1.7288e-81
11.701908	1.80381e-81
11.699372	1.88208e-81
11.696836	1.96374e-81
11.694300	2.04894e-81
11.691764	2.13784e-81
11.689228	2.2306e-81
11.686691	2.32738e-81
11.684155	2.42836e-81
11.681619	2.53372e-81
11.679083	2.64365e-81
11.676547	2.75835e-81
11.674011	2.87803e-81
11.671474	3.0029e-81
11.668938	3.13319e-81
11.666402	3.26913e-81
11.663866	3.41096e-81
11.661330	3.55896e-81
11.658794	3.71337e-81
11.656257	3.87448e-81
11.653721	4.04258e-81
11.651185	4.21798e-81
11.648649	4.40098e-81
11.646113	4.59192e-81
11.643577	4.79115e-81
11.641041	4.99902e-81
11.638504	5.21591e-81
11.635968	5.44221e-81
11.633432	5.67832e-81
11.630896	5.92468e-81
11.628360	6.18173e-81
11.625824	6.44993e-81
11.623287	6.72976e-81
11.620751	7.02174e-81
11.618215	7.32638e-81
11.615679	7.64424e-81
11.613143	7.97589e-81
11.610607	8.32192e-81
11.608070	8.68297e-81
11.605534	9.05968e-81
11.602998	9.45274e-81
11.600462	9.86284e-81
11.597926	1.02907e-80
11.595390	1.07372e-80
11.592853	1.1203e-80
11.590317	1.16891e-80
11.587781	1.21962e-80
11.585245	1.27253e-80
11.582709	1.32774e-80
11.580173	1.38534e-80
11.577637	1.44544e-80
11.575100	1.50815e-80
11.572564	1.57358e-80
11.570028	1.64185e-80
11.567492	1.71308e-80
11.564956	1.7874e-80
11.562420	1.86494e-80
11.559883	1.94585e-80
11.557347	2.03027e-80
11.554811	2.11835e-80
11.552275	2.21025e-80
11.549739	2.30614e-80
11.547203	2.40619e-80
11.544666	2.51057e-80
11.542130	2.61949e-80
11.539594	2.73313e-80
11.537058	2.8517e-80
11.534522	2.97541e-80
11.531986	3.10449e-80
11.529450	3.23917e-80
11.526913	3.3797e-80
11.524377	3.52632e-80
11.521841	3.67929e-80
11.519305	3.83891e-80
11.516769	4.00545e-80
11.514233	4.17921e-80
11.511696	4.36051e-80
11.509160	4.54968e-80
11.506624	4.74705e-80
11.504088	4.95299e-80
11.501552	5.16785e-80
11.499016	5.39204e-80
11.496479	5.62596e-80
11.493943	5.87002e-80
11.491407	6.12466e-80
11.488871	6.39036e-80
11.486335	6.66758e-80
11.483799	6.95682e-80
11.481263	7.25861e-80
11.478726	7.57349e-80
11.476190	7.90204e-80
11.473654	8.24483e-80
11.471118	8.60249e-80
11.468582	8.97567e-80
11.466046	9.36503e-80
11.463509	9.77129e-80
11.460973	1.01952e-79
11.458437	1.06374e-79
11.455901	1.10989e-79
11.453365	1.15803e-79
11.450829	1.20827e-79
11.448292	1.26068e-79
11.445756	1.31537e-79
11.443220	1.37243e-79
11.440684	1.43197e-79
11.438148	1.49408e-79
11.435612	1.5589e-79
11.433076	1.62652e-79
11.430539	1.69707e-79
11.428003	1.77069e-79
11.425467	1.8475e-79
11.422931	1.92764e-79
11.420395	2.01126e-79
11.417859	2.09851e-79
11.415322	2.18954e-79
11.412786	2.28451e-79
11.410250	2.38361e-79
11.407714	2.48701e-79
11.405178	2.59489e-79
11.402642	2.70745e-79
11.400105	2.82489e-79
11.397569	2.94743e-79
11.395033	3.07528e-79
11.392497	3.20868e-79
11.389961	3.34786e-79
11.387425	3.49309e-79
11.384888	3.64461e-79
11.382352	3.8027e-79
11.379816	3.96765e-79
11.377280	4.13975e-79
11.374744	4.31932e-79
11.372208	4.50668e-79
11.369672	4.70216e-79
11.367135	4.90612e-79
11.364599	5.11893e-79
11.362063	5.34097e-79
11.359527	5.57265e-79
11.356991	5.81437e-79
11.354455	6.06657e-79
11.351918	6.32971e-79
11.349382	6.60427e-79
11.346846	6.89073e-79
11.344310	7.18962e-79
11.341774	7.50148e-79
11.339238	7.82686e-79
11.336701	8.16635e-79
11.334165	8.52057e-79
11.331629	8.89015e-79
11.329093	9.27576e-79
11.326557	9.67809e-79
11.324021	1.00979e-78
11.321485	1.05359e-78
11.318948	1.09929e-78
11.316412	1.14697e-78
11.313876	1.19672e-78
11.311340	1.24862e-78
11.308804	1.30278e-78
11.306268	1.35929e-78
11.303731	1.41825e-78
11.301195	1.47976e-78
11.298659	1.54394e-78
11.296123	1.61091e-78
11.293587	1.68078e-78
11.291051	1.75368e-78
11.288514	1.82975e-78
11.285978	1.90911e-78
11.283442	1.99191e-78
11.280906	2.07831e-78
11.278370	2.16845e-78
11.275834	2.26251e-78
11.273298	2.36064e-78
11.270761	2.46303e-78
11.268225	2.56985e-78
11.265689	2.68132e-78
11.263153	2.79761e-78
11.260617	2.91895e-78
11.258081	3.04555e-78
11.255544	3.17764e-78
11.253008	3.31547e-78
11.250472	3.45926e-78
11.247936	3.6093e-78
11.245400	3.76584e-78
11.242864	3.92917e-78
11.240327	4.09959e-78
11.237791	4.27739e-78
11.235255	4.46291e-78
11.232719	4.65647e-78
11.230183	4.85843e-78
11.227647	5.06915e-78
11.225111	5.289e-78
11.222574	5.51839e-78
11.220038	5.75773e-78
11.217502	6.00745e-78
11.214966	6.268e-78
11.212430	6.53984e-78
11.209894	6.82348e-78
11.207357	7.11942e-78
11.204821	7.42819e-78
11.202285	7.75035e-78
11.199749	8.08649e-78
11.197213	8.4372e-78
11.194677	8.80312e-78
11.192140	9.18491e-78
11.189604	9.58326e-78
11.187068	9.99888e-78
11.184532	1.04325e-77
11.181996	1.0885e-77
11.179460	1.13571e-77
11.176923	1.18496e-77
11.174387	1.23635e-77
11.171851	1.28997e-77
11.169315	1.34592e-77
11.166779	1.40429e-77
11.164243	1.46519e-77
11.161707	1.52873e-77
11.159170	1.59503e-77
11.156634	1.66421e-77
11.154098	1.73638e-77
11.151562	1.81168e-77
11.149026	1.89025e-77
11.146490	1.97223e-77
11.143953	2.05776e-77
11.141417	2.147e-77
11.138881	2.24011e-77
11.136345	2.33726e-77
11.133809	2.43862e-77
11.131273	2.54438e-77
11.128736	2.65472e-77
11.126200	2.76985e-77
11.123664	2.88997e-77
11.121128	3.0153e-77
11.118592	3.14607e-77
11.116056	3.2825e-77
11.113520	3.42485e-77
11.110983	3.57338e-77
11.108447	3.72835e-77
11.105911	3.89003e-77
11.103375	4.05873e-77
11.100839	4.23474e-77
11.098303	4.41839e-77
11.095766	4.60999e-77
11.093230	4.80991e-77
11.090694	5.0185e-77
11.088158	5.23613e-77
11.085622	5.4632e-77
11.083086	5.70011e-77
11.080549	5.9473e-77
11.078013	6.20521e-77
11.075477	6.4743e-77
11.072941	6.75506e-77
11.070405	7.048e-77
11.067869	7.35363e-77
11.065333	7.67252e-77
11.062796	8.00524e-77
11.060260	8.35239e-77
11.057724	8.71459e-77
11.055188	9.09249e-77
11.052652	9.48678e-77
11.050116	9.89817e-77
11.047579	1.03274e-76
11.045043	1.07752e-76
11.042507	1.12425e-76
11.039971	1.173e-76
11.037435	1.22387e-76
11.034899	1.27694e-76
11.032362	1.33231e-76
11.029826	1.39009e-76
11.027290	1.45036e-76
11.024754	1.51326e-76
11.022218	1.57888e-76
11.019682	1.64734e-76
11.017146	1.71878e-76
11.014609	1.79331e-76
11.012073	1.87107e-76
11.009537	1.95221e-76
11.007001	2.03686e-76
11.004465	2.12518e-76
11.001929	2.21733e-76
10.999392	2.31348e-76
10.996856	2.4138e-76
10.994320	2.51847e-76
10.991784	2.62768e-76
10.989248	2.74162e-76
10.986712	2.8605e-76
10.984175	2.98454e-76
10.981639	3.11395e-76
10.979103	3.24898e-76
10.976567	3.38986e-76
10.974031	3.53684e-76
10.971495	3.69021e-76
10.968958	3.85022e-76
10.966422	4.01717e-76
10.963886	4.19136e-76
10.961350	4.3731e-76
10.958814	4.56272e-76
10.956278	4.76056e-76
10.953742	4.96698e-76
10.951205	5.18235e-76
10.948669	5.40706e-76
10.946133	5.64151e-76
10.943597	5.88613e-76
10.941061	6.14135e-76
10.938525	6.40764e-76
10.935988	6.68548e-76
10.933452	6.97536e-76
10.930916	7.27781e-76
10.928380	7.59337e-76
10.925844	7.92261e-76
10.923308	8.26613e-76
10.920771	8.62455e-76
10.918235	8.9985e-76
10.915699	9.38867e-76
10.913163	9.79575e-76
10.910627	1.02205e-75
10.908091	1.06636e-75
10.905555	1.1126e-75
10.903018	1.16084e-75
10.900482	1.21117e-75
10.897946	1.26369e-75
10.895410	1.31848e-75
10.892874	1.37564e-75
10.890338	1.43529e-75
10.887801	1.49752e-75
10.885265	1.56245e-75
10.882729	1.63019e-75
10.880193	1.70088e-75
10.877657	1.77462e-75
10.875121	1.85156e-75
10.872584	1.93184e-75
10.870048	2.0156e-75
10.867512	2.10299e-75
10.864976	2.19417e-75
10.862440	2.28931e-75
10.859904	2.38856e-75
10.857368	2.49212e-75
10.854831	2.60017e-75
10.852295	2.71291e-75
10.849759	2.83053e-75
10.847223	2.95325e-75
10.844687	3.08129e-75
10.842151	3.21488e-75
10.839614	3.35427e-75
10.837078	3.4997e-75
10.834542	3.65143e-75
10.832006	3.80974e-75
10.829470	3.97491e-75
10.826934	4.14725e-75
10.824397	4.32705e-75
10.821861	4.51465e-75
10.819325	4.71038e-75
10.816789	4.9146e-75
10.814253	5.12768e-75
10.811717	5.34999e-75
10.809181	5.58193e-75
10.806644	5.82394e-75
10.804108	6.07643e-75
10.801572	6.33987e-75
10.799036	6.61473e-75
10.796500	6.90151e-75
10.793964	7.20071e-75
10.791427	7.51289e-75
10.788891	7.83861e-75
10.786355	8.17844e-75
10.783819	8.53301e-75
10.781283	8.90294e-75
10.778747	9.28892e-75
10.776210	9.69162e-75
10.773674	1.01118e-74
10.771138	1.05502e-74
10.768602	1.10075e-74
10.766066	1.14848e-74
10.763530	1.19827e-74
10.760994	1.25021e-74
10.758457	1.30441e-74
10.755921	1.36096e-74
10.753385	1.41996e-74
10.750849	1.48152e-74
10.748313	1.54575e-74
10.745777	1.61276e-74
10.743240	1.68268e-74
10.740704	1.75563e-74
10.738168	1.83173e-74
10.735632	1.91114e-74
10.733096	1.99399e-74
10.730560	2.08044e-74
10.728023	2.17063e-74
10.725487	2.26473e-74
10.722951	2.36291e-74
10.720415	2.46534e-74
10.717879	2.57221e-74
10.715343	2.68372e-74
10.712806	2.80006e-74
10.710270	2.92145e-74
10.707734	3.04809e-74
10.705198	3.18023e-74
10.702662	3.31809e-74
10.700126	3.46193e-74
10.697590	3.61201e-74
10.695053	3.76859e-74
10.692517	3.93196e-74
10.689981	4.10241e-74
10.687445	4.28025e-74
10.684909	4.46579e-74
10.682373	4.65938e-74
10.679836	4.86136e-74
10.677300	5.0721e-74
10.674764	5.29197e-74
10.672228	5.52137e-74
10.669692	5.76072e-74
10.667156	6.01044e-74
10.664619	6.27098e-74
10.662083	6.54282e-74
10.659547	6.82644e-74
10.657011	7.12236e-74
10.654475	7.4311e-74
10.651939	7.75323e-74
10.649403	8.08931e-74
10.646866	8.43997e-74
10.644330	8.80582e-74
10.641794	9.18753e-74
10.639258	9.58579e-74
10.636722	1.00013e-73
10.634186	1.04348e-73
10.631649	1.08872e-73
10.629113	1.13591e-73
10.626577	1.18515e-73
10.624041	1.23652e-73
10.621505	1.29012e-73
10.618969	1.34604e-73
10.616432	1.40439e-73
10.613896	1.46526e-73
10.611360	1.52878e-73
10.608824	1.59505e-73
10.606288	1.66418e-73
10.603752	1.73632e-73
10.601216	1.81158e-73
10.598679	1.89011e-73
10.596143	1.97204e-73
10.593607	2.05751e-73
10.591071	2.1467e-73
10.588535	2.23975e-73
10.585999	2.33683e-73
10.583462	2.43812e-73
10.580926	2.5438e-73
10.578390	2.65406e-73
10.575854	2.7691e-73
10.573318	2.88913e-73
10.570782	3.01436e-73
10.568245	3.14502e-73
10.565709	3.28133e-73
10.563173	3.42356e-73
10.560637	3.57195e-73
10.558101	3.72678e-73
10.555565	3.88831e-73
10.553029	4.05685e-73
10.550492	4.23268e-73
10.547956	4.41614e-73
10.545420	4.60756e-73
10.542884	4.80726e-73
10.540348	5.01563e-73
10.537812	5.23302e-73
10.535275	5.45984e-73
10.532739	5.69648e-73
10.530203	5.94339e-73
10.527667	6.20099e-73
10.525131	6.46976e-73
10.522595	6.75017e-73
10.520058	7.04274e-73
10.517522	7.34799e-73
10.514986	7.66647e-73
10.512450	7.99875e-73
10.509914	8.34543e-73
10.507378	8.70714e-73
10.504841	9.08452e-73
10.502305	9.47826e-73
10.499769	9.88907e-73
10.497233	1.03177e-72
10.494697	1.07649e-72
10.492161	1.12314e-72
10.489625	1.17182e-72
10.487088	1.22261e-72
10.484552	1.2756e-72
10.482016	1.33088e-72
10.479480	1.38856e-72
10.476944	1.44875e-72
10.474408	1.51153e-72
10.471871	1.57705e-72
10.469335	1.64539e-72
10.466799	1.71671e-72
10.464263	1.79111e-72
10.461727	1.86874e-72
10.459191	1.94973e-72
10.456654	2.03423e-72
10.454118	2.12239e-72
10.451582	2.21437e-72
10.449046	2.31034e-72
10.446510	2.41047e-72
10.443974	2.51494e-72
10.441438	2.62393e-72
10.438901	2.73765e-72
10.436365	2.8563e-72
10.433829	2.98009e-72
10.431293	3.10924e-72
10.428757	3.24399e-72
10.426221	3.38458e-72
10.423684	3.53126e-72
10.421148	3.6843e-72
10.418612	3.84397e-72
10.416076	4.01056e-72
10.413540	4.18437e-72
10.411004	4.36571e-72
10.408467	4.55491e-72
10.405931	4.75231e-72
10.403395	4.95826e-72
10.400859	5.17314e-72
10.398323	5.39733e-72
10.395787	5.63123e-72
10.393251	5.87527e-72
10.390714	6.12989e-72
10.388178	6.39554e-72
10.385642	6.6727e-72
10.383106	6.96187e-72
10.380570	7.26357e-72
10.378034	7.57835e-72
10.375497	7.90676e-72
10.372961	8.24941e-72
10.370425	8.60691e-72
10.367889	8.97989e-72
10.365353	9.36904e-72
10.362817	9.77505e-72
10.360280	1.01987e-71
10.357744	1.06406e-71
10.355208	1.11017e-71
10.352672	1.15828e-71
10.350136	1.20848e-71
10.347600	1.26085e-71
10.345064	1.31549e-71
10.342527	1.37249e-71
10.339991	1.43197e-71
10.337455	1.49402e-71
10.334919	1.55876e-71
10.332383	1.62631e-71
10.329847	1.69679e-71
10.327310	1.77031e-71
10.324774	1.84703e-71
10.322238	1.92707e-71
10.319702	2.01057e-71
10.317166	2.0977e-71
10.314630	2.1886e-71
10.312093	2.28344e-71
10.309557	2.38239e-71
10.307021	2.48562e-71
10.304485	2.59333e-71
10.301949	2.70571e-71
10.299413	2.82296e-71
10.296876	2.94528e-71
10.294340	3.07291e-71
10.291804	3.20606e-71
10.289268	3.34499e-71
10.286732	3.48994e-71
10.284196	3.64116e-71
10.281660	3.79894e-71
10.279123	3.96355e-71
10.276587	4.1353e-71
10.274051	4.31449e-71
10.271515	4.50144e-71
10.268979	4.6965e-71
10.266443	4.9e-71
10.263906	5.11232e-71
10.261370	5.33385e-71
10.258834	5.56497e-71
10.256298	5.8061e-71
10.253762	6.05768e-71
10.251226	6.32017e-71
10.248689	6.59402e-71
10.246153	6.87974e-71
10.243617	7.17784e-71
10.241081	7.48886e-71
10.238545	7.81335e-71
10.236009	8.1519e-71
10.233473	8.50512e-71
10.230936	8.87364e-71
10.228400	9.25813e-71
10.225864	9.65928e-71
10.223328	1.00778e-70
10.220792	1.05145e-70
10.218256	1.09701e-70
10.215719	1.14454e-70
10.213183	1.19413e-70
10.210647	1.24587e-70
10.208111	1.29985e-70
10.205575	1.35617e-70
10.203039	1.41493e-70
10.200502	1.47624e-70
10.197966	1.5402e-70
10.195430	1.60693e-70
10.192894	1.67656e-70
10.190358	1.7492e-70
10.187822	1.82499e-70
10.185286	1.90406e-70
10.182749	1.98656e-70
10.180213	2.07263e-70
10.177677	2.16243e-70
10.175141	2.25612e-70
10.172605	2.35387e-70
10.170069	2.45586e-70
10.167532	2.56226e-70
10.164996	2.67328e-70
10.162460	2.7891e-70
10.159924	2.90994e-70
10.157388	3.03602e-70
10.154852	3.16756e-70
10.152315	3.3048e-70
10.149779	3.44798e-70
10.147243	3.59736e-70
10.144707	3.75322e-70
10.142171	3.91583e-70
10.139635	4.08549e-70
10.137099	4.26249e-70
10.134562	4.44716e-70
10.132026	4.63984e-70
10.129490	4.84086e-70
10.126954	5.05059e-70
10.124418	5.2694e-70
10.121882	5.49769e-70
10.119345	5.73588e-70
10.116809	5.98438e-70
10.114273	6.24365e-70
10.111737	6.51415e-70
10.109201	6.79637e-70
10.106665	7.09081e-70
10.104128	7.39801e-70
10.101592	7.71852e-70
10.099056	8.05291e-70
10.096520	8.40179e-70
10.093984	8.76578e-70
10.091448	9.14554e-70
10.088911	9.54175e-70
10.086375	9.95513e-70
10.083839	1.03864e-69
10.081303	1.08364e-69
10.078767	1.13058e-69
10.076231	1.17956e-69
10.073695	1.23066e-69
10.071158	1.28398e-69
10.068622	1.3396e-69
10.066086	1.39764e-69
10.063550	1.45819e-69
10.061014	1.52136e-69
10.058478	1.58726e-69
10.055941	1.65603e-69
10.053405	1.72777e-69
10.050869	1.80262e-69
10.048333	1.88071e-69
10.045797	1.96218e-69
10.043261	2.04719e-69
10.040724	2.13587e-69
10.038188	2.2284e-69
10.035652	2.32493e-69
10.033116	2.42565e-69
10.030580	2.53073e-69
10.028044	2.64036e-69
10.025508	2.75474e-69
10.022971	2.87407e-69
10.020435	2.99858e-69
10.017899	3.12848e-69
10.015363	3.264e-69
10.012827	3.40539e-69
10.010291	3.55291e-69
10.007754	3.70682e-69
10.005218	3.8674e-69
10.002682	4.03493e-69
10.000146	4.20971e-69
9.997610	4.39207e-69
9.995074	4.58233e-69
9.992537	4.78083e-69
9.990001	4.98793e-69
9.987465	5.20399e-69
9.984929	5.42942e-69
9.982393	5.66461e-69
9.979857	5.90999e-69
9.977321	6.16599e-69
9.974784	6.43309e-69
9.972248	6.71175e-69
9.969712	7.00249e-69
9.967176	7.30581e-69
9.964640	7.62228e-69
9.962104	7.95245e-69
9.959567	8.29693e-69
9.957031	8.65632e-69
9.954495	9.03128e-69
9.951959	9.42248e-69
9.949423	9.83063e-69
9.946887	1.02565e-68
9.944350	1.07007e-68
9.941814	1.11642e-68
9.939278	1.16478e-68
9.936742	1.21524e-68
9.934206	1.26787e-68
9.931670	1.32279e-68
9.929134	1.38009e-68
9.926597	1.43987e-68
9.924061	1.50224e-68
9.921525	1.5673e-68
9.918989	1.63519e-68
9.916453	1.70602e-68
9.913917	1.77991e-68
9.911380	1.85701e-68
9.908844	1.93745e-68
9.906308	2.02136e-68
9.903772	2.10892e-68
9.901236	2.20026e-68
9.898700	2.29556e-68
9.896163	2.39499e-68
9.893627	2.49873e-68
9.891091	2.60696e-68
9.888555	2.71987e-68
9.886019	2.83768e-68
9.883483	2.96059e-68
9.880946	3.08882e-68
9.878410	3.2226e-68
9.875874	3.36218e-68
9.873338	3.50781e-68
9.870802	3.65974e-68
9.868266	3.81825e-68
9.865730	3.98363e-68
9.863193	4.15616e-68
9.860657	4.33618e-68
9.858121	4.52398e-68
9.855585	4.71992e-68
9.853049	4.92435e-68
9.850513	5.13763e-68
9.847976	5.36015e-68
9.845440	5.5923e-68
9.842904	5.83451e-68
9.840368	6.0872e-68
9.837832	6.35085e-68
9.835296	6.6259e-68
9.832759	6.91287e-68
9.830223	7.21227e-68
9.827687	7.52464e-68
9.825151	7.85053e-68
9.822615	8.19054e-68
9.820079	8.54527e-68
9.817543	8.91536e-68
9.815006	9.30148e-68
9.812470	9.70432e-68
9.809934	1.01246e-67
9.807398	1.05631e-67
9.804862	1.10206e-67
9.802326	1.14979e-67
9.799789	1.19958e-67
9.797253	1.25153e-67
9.794717	1.30574e-67
9.792181	1.36229e-67
9.789645	1.42128e-67
9.787109	1.48284e-67
9.784572	1.54706e-67
9.782036	1.61406e-67
9.779500	1.68396e-67
9.776964	1.75688e-67
9.774428	1.83297e-67
9.771892	1.91235e-67
9.769356	1.99517e-67
9.766819	2.08158e-67
9.764283	2.17172e-67
9.761747	2.26577e-67
9.759211	2.3639e-67
9.756675	2.46627e-67
9.754139	2.57307e-67
9.751602	2.6845e-67
9.749066	2.80076e-67
9.746530	2.92205e-67
9.743994	3.04859e-67
9.741458	3.18061e-67
9.738922	3.31835e-67
9.736385	3.46205e-67
9.733849	3.61198e-67
9.731313	3.7684e-67
9.728777	3.93159e-67
9.726241	4.10185e-67
9.723705	4.27948e-67
9.721169	4.4648e-67
9.718632	4.65814e-67
9.716096	4.85986e-67
9.713560	5.07032e-67
9.711024	5.28988e-67
9.708488	5.51896e-67
9.705952	5.75795e-67
9.703415	6.00729e-67
9.700879	6.26743e-67
9.698343	6.53883e-67
9.695807	6.82198e-67
9.693271	7.1174e-67
9.690735	7.4256e-67
9.688198	7.74715e-67
9.685662	8.08263e-67
9.683126	8.43263e-67
9.680590	8.79778e-67
9.678054	9.17875e-67
9.675518	9.57621e-67
9.672982	9.99088e-67
9.670445	1.04235e-66
9.667909	1.08749e-66
9.665373	1.13458e-66
9.662837	1.18371e-66
9.660301	1.23496e-66
9.657765	1.28844e-66
9.655228	1.34423e-66
9.652692	1.40244e-66
9.650156	1.46316e-66
9.647620	1.52652e-66
9.645084	1.59262e-66
9.642548	1.66158e-66
9.640011	1.73353e-66
9.637475	1.80859e-66
9.634939	1.8869e-66
9.632403	1.96861e-66
9.629867	2.05385e-66
9.627331	2.14278e-66
9.624794	2.23556e-66
9.622258	2.33236e-66
9.619722	2.43335e-66
9.617186	2.53871e-66
9.614650	2.64864e-66
9.612114	2.76332e-66
9.609578	2.88297e-66
9.607041	3.0078e-66
9.604505	3.13803e-66
9.601969	3.2739e-66
9.599433	3.41566e-66
9.596897	3.56355e-66
9.594361	3.71784e-66
9.591824	3.87882e-66
9.589288	4.04676e-66
9.586752	4.22198e-66
9.584216	4.40478e-66
9.581680	4.5955e-66
9.579144	4.79447e-66
9.576607	5.00206e-66
9.574071	5.21863e-66
9.571535	5.44458e-66
9.568999	5.68032e-66
9.566463	5.92625e-66
9.563927	6.18284e-66
9.561391	6.45054e-66
9.558854	6.72982e-66
9.556318	7.02119e-66
9.553782	7.32518e-66
9.551246	7.64233e-66
9.548710	7.97321e-66
9.546174	8.31842e-66
9.543637	8.67857e-66
9.541101	9.05431e-66
9.538565	9.44632e-66
9.536029	9.8553e-66
9.533493	1.0282e-65
9.530957	1.07271e-65
9.528420	1.11916e-65
9.525884	1.16761e-65
9.523348	1.21816e-65
9.520812	1.2709e-65
9.518276	1.32592e-65
9.515740	1.38333e-65
9.513204	1.44322e-65
9.510667	1.5057e-65
9.508131	1.57089e-65
9.505595	1.63889e-65
9.503059	1.70985e-65
9.500523	1.78387e-65
9.497987	1.8611e-65
9.495450	1.94167e-65
9.492914	2.02573e-65
9.490378	2.11343e-65
9.487842	2.20493e-65
9.485306	2.30039e-65
9.482770	2.39997e-65
9.480233	2.50387e-65
9.477697	2.61227e-65
9.475161	2.72536e-65
9.472625	2.84335e-65
9.470089	2.96644e-65
9.467553	3.09486e-65
9.465017	3.22884e-65
9.462480	3.36862e-65
9.459944	3.51445e-65
9.457408	3.6666e-65
9.454872	3.82532e-65
9.452336	3.99093e-65
9.449800	4.16369e-65
9.447263	4.34394e-65
9.444727	4.53199e-65
9.442191	4.72818e-65
9.439655	4.93286e-65
9.437119	5.1464e-65
9.434583	5.36919e-65
9.432046	5.60162e-65
9.429510	5.84411e-65
9.426974	6.0971e-65
9.424438	6.36103e-65
9.421902	6.63639e-65
9.419366	6.92368e-65
9.416829	7.22339e-65
9.414293	7.53608e-65
9.411757	7.86231e-65
9.409221	8.20265e-65
9.406685	8.55773e-65
9.404149	8.92817e-65
9.401613	9.31465e-65
9.399076	9.71786e-65
9.396540	1.01385e-64
9.394004	1.05774e-64
9.391468	1.10353e-64
9.388932	1.15129e-64
9.386396	1.20113e-64
9.383859	1.25312e-64
9.381323	1.30737e-64
9.378787	1.36396e-64
9.376251	1.423e-64
9.373715	1.48459e-64
9.371179	1.54886e-64
9.368642	1.6159e-64
9.366106	1.68585e-64
9.363570	1.75882e-64
9.361034	1.83495e-64
9.358498	1.91438e-64
9.355962	1.99724e-64
9.353426	2.08369e-64
9.350889	2.17388e-64
9.348353	2.26798e-64
9.345817	2.36615e-64
9.343281	2.46857e-64
9.340745	2.57542e-64
9.338209	2.68689e-64
9.335672	2.80319e-64
9.333136	2.92453e-64
9.330600	3.05111e-64
9.328064	3.18317e-64
9.325528	3.32095e-64
9.322992	3.46469e-64
9.320455	3.61466e-64
9.317919	3.77111e-64
9.315383	3.93433e-64
9.312847	4.10462e-64
9.310311	4.28228e-64
9.307775	4.46763e-64
9.305239	4.661e-64
9.302702	4.86274e-64
9.300166	5.07321e-64
9.297630	5.29279e-64
9.295094	5.52187e-64
9.292558	5.76086e-64
9.290022	6.0102e-64
9.287485	6.27033e-64
9.284949	6.54172e-64
9.282413	6.82485e-64
9.279877	7.12024e-64
9.277341	7.42841e-64
9.274805	7.74991e-64
9.272268	8.08533e-64
9.269732	8.43527e-64
9.267196	8.80035e-64
9.264660	9.18123e-64
9.262124	9.57859e-64
9.259588	9.99315e-64
9.257052	1.04257e-63
9.254515	1.08769e-63
9.251979	1.13476e-63
9.249443	1.18387e-63
9.246907	1.23511e-63
9.244371	1.28856e-63
9.241835	1.34433e-63
9.239298	1.40251e-63
9.236762	1.46321e-63
9.234226	1.52654e-63
9.231690	1.5926e-63
9.229154	1.66153e-63
9.226618	1.73343e-63
9.224081	1.80845e-63
9.221545	1.88672e-63
9.219009	1.96837e-63
9.216473	2.05356e-63
9.213937	2.14243e-63
9.211401	2.23515e-63
9.208864	2.33188e-63
9.206328	2.43279e-63
9.203792	2.53808e-63
9.201256	2.64792e-63
9.198720	2.76251e-63
9.196184	2.88206e-63
9.193648	3.00678e-63
9.191111	3.1369e-63
9.188575	3.27265e-63
9.186039	3.41428e-63
9.183503	3.56203e-63
9.180967	3.71618e-63
9.178431	3.877e-63
9.175894	4.04478e-63
9.173358	4.21981e-63
9.170822	4.40243e-63
9.168286	4.59294e-63
9.165750	4.7917e-63
9.163214	4.99905e-63
9.160677	5.21538e-63
9.158141	5.44107e-63
9.155605	5.67653e-63
9.153069	5.92217e-63
9.150533	6.17844e-63
9.147997	6.44581e-63
9.145461	6.72474e-63
9.142924	7.01574e-63
9.140388	7.31933e-63
9.137852	7.63606e-63
9.135316	7.96649e-63
9.132780	8.31122e-63
9.130244	8.67086e-63
9.127707	9.04607e-63
9.125171	9.43751e-63
9.122635	9.84589e-63
9.120099	1.02719e-62
9.117563	1.07164e-62
9.115027	1.11801e-62
9.112490	1.16639e-62
9.109954	1.21686e-62
9.107418	1.26952e-62
9.104882	1.32445e-62
9.102346	1.38176e-62
9.099810	1.44155e-62
9.097274	1.50393e-62
9.094737	1.569e-62
9.092201	1.63689e-62
9.089665	1.70772e-62
9.087129	1.78161e-62
9.084593	1.8587e-62
9.082057	1.93913e-62
9.079520	2.02303e-62
9.076984	2.11057e-62
9.074448	2.20189e-62
9.071912	2.29716e-62
9.069376	2.39656e-62
9.066840	2.50025e-62
9.064303	2.60844e-62
9.061767	2.7213e-62
9.059231	2.83904e-62
9.056695	2.96188e-62
9.054159	3.09004e-62
9.051623	3.22374e-62
9.049087	3.36322e-62
9.046550	3.50874e-62
9.044014	3.66055e-62
9.041478	3.81893e-62
9.038942	3.98416e-62
9.036406	4.15654e-62
9.033870	4.33638e-62
9.031333	4.524e-62
9.028797	4.71974e-62
9.026261	4.92395e-62
9.023725	5.13698e-62
9.021189	5.35924e-62
9.018653	5.59111e-62
9.016116	5.83301e-62
9.013580	6.08538e-62
9.011044	6.34867e-62
9.008508	6.62334e-62
9.005972	6.9099e-62
9.003436	7.20886e-62
9.000899	7.52074e-62
8.998363	7.84612e-62
8.995827	8.18558e-62
8.993291	8.53972e-62
8.990755	8.90919e-62
8.988219	9.29463e-62
8.985683	9.69675e-62
8.983146	1.01163e-61
8.980610	1.05539e-61
8.978074	1.10105e-61
8.975538	1.14869e-61
8.973002	1.19838e-61
8.970466	1.25023e-61
8.967929	1.30432e-61
8.965393	1.36074e-61
8.962857	1.41961e-61
8.960321	1.48103e-61
8.957785	1.5451e-61
8.955249	1.61195e-61
8.952712	1.68168e-61
8.950176	1.75443e-61
8.947640	1.83033e-61
8.945104	1.90951e-61
8.942568	1.99212e-61
8.940032	2.0783e-61
8.937496	2.16821e-61
8.934959	2.26201e-61
8.932423	2.35987e-61
8.929887	2.46195e-61
8.927351	2.56846e-61
8.924815	2.67957e-61
8.922279	2.79549e-61
8.919742	2.91642e-61
8.917206	3.04258e-61
8.914670	3.1742e-61
8.912134	3.31151e-61
8.909598	3.45477e-61
8.907062	3.60422e-61
8.904525	3.76013e-61
8.901989	3.92279e-61
8.899453	4.09248e-61
8.896917	4.26952e-61
8.894381	4.45421e-61
8.891845	4.64689e-61
8.889309	4.8479e-61
8.886772	5.05761e-61
8.884236	5.27639e-61
8.881700	5.50463e-61
8.879164	5.74274e-61
8.876628	5.99116e-61
8.874092	6.25032e-61
8.871555	6.52068e-61
8.869019	6.80275e-61
8.866483	7.09701e-61
8.863947	7.404e-61
8.861411	7.72426e-61
8.858875	8.05838e-61
8.856338	8.40695e-61
8.853802	8.7706e-61
8.851266	9.14998e-61
8.848730	9.54576e-61
8.846194	9.95866e-61
8.843658	1.03894e-60
8.841122	1.08388e-60
8.838585	1.13076e-60
8.836049	1.17968e-60
8.833513	1.2307e-60
8.830977	1.28393e-60
8.828441	1.33947e-60
8.825905	1.39741e-60
8.823368	1.45785e-60
8.820832	1.52091e-60
8.818296	1.58669e-60
8.815760	1.65532e-60
8.813224	1.72692e-60
8.810688	1.80161e-60
8.808151	1.87954e-60
8.805615	1.96083e-60
8.803079	2.04564e-60
8.800543	2.13412e-60
8.798007	2.22642e-60
8.795471	2.32272e-60
8.792935	2.42318e-60
8.790398	2.52799e-60
8.787862	2.63733e-60
8.785326	2.7514e-60
8.782790	2.8704e-60
8.780254	2.99454e-60
8.777718	3.12406e-60
8.775181	3.25918e-60
8.772645	3.40014e-60
8.770109	3.54719e-60
8.767573	3.70061e-60
8.765037	3.86066e-60
8.762501	4.02764e-60
8.759964	4.20183e-60
8.757428	4.38356e-60
8.754892	4.57314e-60
8.752356	4.77093e-60
8.749820	4.97726e-60
8.747284	5.19252e-60
8.744747	5.41709e-60
8.742211	5.65137e-60
8.739675	5.89579e-60
8.737139	6.15077e-60
8.734603	6.41678e-60
8.732067	6.69429e-60
8.729531	6.9838e-60
8.726994	7.28583e-60
8.724458	7.60092e-60
8.721922	7.92964e-60
8.719386	8.27257e-60
8.716850	8.63034e-60
8.714314	9.00357e-60
8.711777	9.39294e-60
8.709241	9.79915e-60
8.706705	1.02229e-59
8.704169	1.0665e-59
8.701633	1.11262e-59
8.699097	1.16074e-59
8.696560	1.21094e-59
8.694024	1.26331e-59
8.691488	1.31794e-59
8.688952	1.37493e-59
8.686416	1.43439e-59
8.683880	1.49642e-59
8.681344	1.56113e-59
8.678807	1.62864e-59
8.676271	1.69907e-59
8.673735	1.77255e-59
8.671199	1.8492e-59
8.668663	1.92916e-59
8.666127	2.01259e-59
8.663590	2.09962e-59
8.661054	2.19041e-59
8.658518	2.28513e-59
8.655982	2.38395e-59
8.653446	2.48704e-59
8.650910	2.59458e-59
8.648373	2.70678e-59
8.645837	2.82382e-59
8.643301	2.94593e-59
8.640765	3.07332e-59
8.638229	3.20622e-59
8.635693	3.34486e-59
8.633157	3.48949e-59
8.630620	3.64038e-59
8.628084	3.7978e-59
8.625548	3.96202e-59
8.623012	4.13334e-59
8.620476	4.31206e-59
8.617940	4.49852e-59
8.615403	4.69304e-59
8.612867	4.89596e-59
8.610331	5.10766e-59
8.607795	5.32852e-59
8.605259	5.55892e-59
8.602723	5.79928e-59
8.600186	6.05004e-59
8.597650	6.31164e-59
8.595114	6.58454e-59
8.592578	6.86925e-59
8.590042	7.16627e-59
8.587506	7.47612e-59
8.584970	7.79938e-59
8.582433	8.13661e-59
8.579897	8.48842e-59
8.577361	8.85543e-59
8.574825	9.23832e-59
8.572289	9.63776e-59
8.569753	1.00545e-58
8.567216	1.04892e-58
8.564680	1.09427e-58
8.562144	1.14158e-58
8.559608	1.19094e-58
8.557072	1.24243e-58
8.554536	1.29615e-58
8.551999	1.35219e-58
8.549463	1.41065e-58
8.546927	1.47165e-58
8.544391	1.53527e-58
8.541855	1.60165e-58
8.539319	1.6709e-58
8.536782	1.74314e-58
8.534246	1.8185e-58
8.531710	1.89713e-58
8.529174	1.97915e-58
8.526638	2.06471e-58
8.524102	2.15398e-58
8.521566	2.2471e-58
8.519029	2.34425e-58
8.516493	2.4456e-58
8.513957	2.55134e-58
8.511421	2.66164e-58
8.508885	2.77671e-58
8.506349	2.89675e-58
8.503812	3.02199e-58
8.501276	3.15264e-58
8.498740	3.28893e-58
8.496204	3.43112e-58
8.493668	3.57945e-58
8.491132	3.7342e-58
8.488595	3.89564e-58
8.486059	4.06405e-58
8.483523	4.23974e-58
8.480987	4.42303e-58
8.478451	4.61424e-58
8.475915	4.81372e-58
8.473379	5.02182e-58
8.470842	5.23892e-58
8.468306	5.4654e-58
8.465770	5.70166e-58
8.463234	5.94815e-58
8.460698	6.20528e-58
8.458162	6.47353e-58
8.455625	6.75338e-58
8.453089	7.04532e-58
8.450553	7.34989e-58
8.448017	7.66761e-58
8.445481	7.99907e-58
8.442945	8.34486e-58
8.440408	8.7056e-58
8.437872	9.08192e-58
8.435336	9.47451e-58
8.432800	9.88408e-58
8.430264	1.03113e-57
8.427728	1.07571e-57
8.425192	1.12221e-57
8.422655	1.17072e-57
8.420119	1.22132e-57
8.417583	1.27412e-57
8.415047	1.32919e-57
8.412511	1.38665e-57
8.409975	1.44659e-57
8.407438	1.50912e-57
8.404902	1.57435e-57
8.402366	1.6424e-57
8.399830	1.7134e-57
8.397294	1.78746e-57
8.394758	1.86472e-57
8.392221	1.94532e-57
8.389685	2.02941e-57
8.387149	2.11713e-57
8.384613	2.20864e-57
8.382077	2.30411e-57
8.379541	2.4037e-57
8.377005	2.5076e-57
8.374468	2.61599e-57
8.371932	2.72906e-57
8.369396	2.84702e-57
8.366860	2.97008e-57
8.364324	3.09845e-57
8.361788	3.23238e-57
8.359251	3.37209e-57
8.356715	3.51784e-57
8.354179	3.66989e-57
8.351643	3.82851e-57
8.349107	3.99398e-57
8.346571	4.16661e-57
8.344034	4.34669e-57
8.341498	4.53456e-57
8.338962	4.73055e-57
8.336426	4.93501e-57
8.333890	5.14831e-57
8.331354	5.37082e-57
8.328817	5.60295e-57
8.326281	5.84511e-57
8.323745	6.09774e-57
8.321209	6.36128e-57
8.318673	6.63621e-57
8.316137	6.92303e-57
8.313601	7.22223e-57
8.311064	7.53437e-57
8.308528	7.86e-57
8.305992	8.1997e-57
8.303456	8.55408e-57
8.300920	8.92378e-57
8.298384	9.30944e-57
8.295847	9.71178e-57
8.293311	1.01315e-56
8.290775	1.05694e-56
8.288239	1.10261e-56
8.285703	1.15027e-56
8.283167	1.19998e-56
8.280630	1.25184e-56
8.278094	1.30594e-56
8.275558	1.36238e-56
8.273022	1.42125e-56
8.270486	1.48267e-56
8.267950	1.54675e-56
8.265414	1.61359e-56
8.262877	1.68333e-56
8.260341	1.75607e-56
8.257805	1.83196e-56
8.255269	1.91113e-56
8.252733	1.99372e-56
8.250197	2.07988e-56
8.247660	2.16976e-56
8.245124	2.26352e-56
8.242588	2.36134e-56
8.240052	2.46338e-56
8.237516	2.56983e-56
8.234980	2.68089e-56
8.232443	2.79674e-56
8.229907	2.91759e-56
8.227371	3.04367e-56
8.224835	3.1752e-56
8.222299	3.31241e-56
8.219763	3.45554e-56
8.217227	3.60486e-56
8.214690	3.76064e-56
8.212154	3.92314e-56
8.209618	4.09267e-56
8.207082	4.26952e-56
8.204546	4.45401e-56
8.202010	4.64648e-56
8.199473	4.84725e-56
8.196937	5.05671e-56
8.194401	5.27521e-56
8.191865	5.50316e-56
8.189329	5.74095e-56
8.186793	5.98902e-56
8.184256	6.2478e-56
8.181720	6.51777e-56
8.179184	6.7994e-56
8.176648	7.09319e-56
8.174112	7.39969e-56
8.171576	7.71942e-56
8.169040	8.05296e-56
8.166503	8.40092e-56
8.163967	8.76391e-56
8.161431	9.14259e-56
8.158895	9.53762e-56
8.156359	9.94972e-56
8.153823	1.03796e-55
8.151286	1.08281e-55
8.148750	1.1296e-55
8.146214	1.1784e-55
8.143678	1.22932e-55
8.141142	1.28243e-55
8.138606	1.33784e-55
8.136069	1.39564e-55
8.133533	1.45594e-55
8.130997	1.51885e-55
8.128461	1.58447e-55
8.125925	1.65293e-55
8.123389	1.72435e-55
8.120852	1.79885e-55
8.118316	1.87657e-55
8.115780	1.95764e-55
8.113244	2.04222e-55
8.110708	2.13046e-55
8.108172	2.2225e-55
8.105636	2.31852e-55
8.103099	2.41869e-55
8.100563	2.52319e-55
8.098027	2.6322e-55
8.095491	2.74592e-55
8.092955	2.86455e-55
8.090419	2.9883e-55
8.087882	3.11741e-55
8.085346	3.25209e-55
8.082810	3.39258e-55
8.080274	3.53915e-55
8.077738	3.69205e-55
8.075202	3.85155e-55
8.072665	4.01794e-55
8.070129	4.19153e-55
8.067593	4.3726e-55
8.065057	4.5615e-55
8.062521	4.75856e-55
8.059985	4.96414e-55
8.057449	5.17859e-55
8.054912	5.40231e-55
8.052376	5.63569e-55
8.049840	5.87915e-55
8.047304	6.13312e-55
8.044768	6.39807e-55
8.042232	6.67446e-55
8.039695	6.96279e-55
8.037159	7.26357e-55
8.034623	7.57735e-55
8.032087	7.90468e-55
8.029551	8.24615e-55
8.027015	8.60237e-55
8.024478	8.97397e-55
8.021942	9.36162e-55
8.019406	9.76602e-55
8.016870	1.01879e-54
8.014334	1.0628e-54
8.011798	1.10871e-54
8.009262	1.1566e-54
8.006725	1.20656e-54
8.004189	1.25868e-54
8.001653	1.31305e-54
7.999117	1.36977e-54
7.996581	1.42894e-54
7.994045	1.49066e-54
7.991508	1.55505e-54
7.988972	1.62222e-54
7.986436	1.69229e-54
7.983900	1.76539e-54
7.981364	1.84164e-54
7.978828	1.92119e-54
7.976291	2.00418e-54
7.973755	2.09074e-54
7.971219	2.18105e-54
7.968683	2.27526e-54
7.966147	2.37353e-54
7.963611	2.47605e-54
7.961075	2.583e-54
7.958538	2.69457e-54
7.956002	2.81095e-54
7.953466	2.93236e-54
7.950930	3.05902e-54
7.948394	3.19114e-54
7.945858	3.32898e-54
7.943321	3.47276e-54
7.940785	3.62275e-54
7.938249	3.77922e-54
7.935713	3.94245e-54
7.933177	4.11273e-54
7.930641	4.29036e-54
7.928104	4.47566e-54
7.925568	4.66896e-54
7.923032	4.87062e-54
7.920496	5.08098e-54
7.917960	5.30042e-54
7.915424	5.52934e-54
7.912888	5.76815e-54
7.910351	6.01727e-54
7.907815	6.27715e-54
7.905279	6.54825e-54
7.902743	6.83105e-54
7.900207	7.12607e-54
7.897671	7.43383e-54
7.895134	7.75488e-54
7.892598	8.0898e-54
7.890062	8.43917e-54
7.887526	8.80363e-54
7.884990	9.18384e-54
7.882454	9.58045e-54
7.879917	9.9942e-54
7.877381	1.04258e-53
7.874845	1.08761e-53
7.872309	1.13458e-53
7.869773	1.18357e-53
7.867237	1.23469e-53
7.864700	1.28801e-53
7.862164	1.34363e-53
7.859628	1.40165e-53
7.857092	1.46218e-53
7.854556	1.52533e-53
7.852020	1.5912e-53
7.849484	1.65991e-53
7.846947	1.73159e-53
7.844411	1.80637e-53
7.841875	1.88437e-53
7.839339	1.96575e-53
7.836803	2.05063e-53
7.834267	2.13918e-53
7.831730	2.23156e-53
7.829194	2.32792e-53
7.826658	2.42845e-53
7.824122	2.53331e-53
7.821586	2.64271e-53
7.819050	2.75682e-53
7.816513	2.87586e-53
7.813977	3.00005e-53
7.811441	3.12959e-53
7.808905	3.26473e-53
7.806369	3.4057e-53
7.803833	3.55276e-53
7.801297	3.70617e-53
7.798760	3.8662e-53
7.796224	4.03314e-53
7.793688	4.20729e-53
7.791152	4.38896e-53
7.788616	4.57847e-53
7.786080	4.77616e-53
7.783543	4.98239e-53
7.781007	5.19752e-53
7.778471	5.42194e-53
7.775935	5.65605e-53
7.773399	5.90027e-53
7.770863	6.15502e-53
7.768326	6.42078e-53
7.765790	6.69801e-53
7.763254	6.98721e-53
7.760718	7.2889e-53
7.758182	7.6036e-53
7.755646	7.9319e-53
7.753110	8.27437e-53
7.750573	8.63162e-53
7.748037	9.0043e-53
7.745501	9.39306e-53
7.742965	9.79861e-53
7.740429	1.02217e-52
7.737893	1.0663e-52
7.735356	1.11234e-52
7.732820	1.16036e-52
7.730284	1.21046e-52
7.727748	1.26272e-52
7.725212	1.31723e-52
7.722676	1.3741e-52
7.720139	1.43343e-52
7.717603	1.49531e-52
7.715067	1.55987e-52
7.712531	1.62721e-52
7.709995	1.69746e-52
7.707459	1.77075e-52
7.704923	1.84719e-52
7.702386	1.92694e-52
7.699850	2.01013e-52
7.697314	2.09691e-52
7.694778	2.18744e-52
7.692242	2.28187e-52
7.689706	2.38038e-52
7.687169	2.48314e-52
7.684633	2.59034e-52
7.682097	2.70217e-52
7.679561	2.81882e-52
7.677025	2.9405e-52
7.674489	3.06744e-52
7.671952	3.19986e-52
7.669416	3.338e-52
7.666880	3.4821e-52
7.664344	3.63241e-52
7.661808	3.78922e-52
7.659272	3.95279e-52
7.656735	4.12343e-52
7.654199	4.30142e-52
7.651663	4.48711e-52
7.649127	4.6808e-52
7.646591	4.88286e-52
7.644055	5.09364e-52
7.641519	5.31351e-52
7.638982	5.54288e-52
7.636446	5.78214e-52
7.633910	6.03173e-52
7.631374	6.2921e-52
7.628838	6.5637e-52
7.626302	6.84702e-52
7.623765	7.14258e-52
7.621229	7.45088e-52
7.618693	7.7725e-52
7.616157	8.10799e-52
7.613621	8.45797e-52
7.611085	8.82305e-52
7.608548	9.20389e-52
7.606012	9.60116e-52
7.603476	1.00156e-51
7.600940	1.04479e-51
7.598404	1.08988e-51
7.595868	1.13693e-51
7.593332	1.186e-51
7.590795	1.23719e-51
7.588259	1.29059e-51
7.585723	1.34629e-51
7.583187	1.4044e-51
7.580651	1.46502e-51
7.578115	1.52825e-51
7.575578	1.59421e-51
7.573042	1.66302e-51
7.570506	1.73479e-51
7.567970	1.80967e-51
7.565434	1.88777e-51
7.562898	1.96925e-51
7.560361	2.05424e-51
7.557825	2.1429e-51
7.555289	2.23539e-51
7.552753	2.33186e-51
7.550217	2.4325e-51
7.547681	2.53748e-51
7.545145	2.647e-51
7.542608	2.76124e-51
7.540072	2.88041e-51
7.537536	3.00472e-51
7.535000	3.13439e-51
7.532464	3.26966e-51
7.529928	3.41077e-51
7.527391	3.55797e-51
7.524855	3.71152e-51
7.522319	3.8717e-51
7.519783	4.03878e-51
7.517247	4.21308e-51
7.514711	4.3949e-51
7.512174	4.58456e-51
7.509638	4.78241e-51
7.507102	4.98879e-51
7.504566	5.20408e-51
7.502030	5.42866e-51
7.499494	5.66293e-51
7.496958	5.90731e-51
7.494421	6.16223e-51
7.491885	6.42815e-51
7.489349	6.70554e-51
7.486813	6.99491e-51
7.484277	7.29676e-51
7.481741	7.61163e-51
7.479204	7.94009e-51
7.476668	8.28273e-51
7.474132	8.64014e-51
7.471596	9.01298e-51
7.469060	9.4019e-51
7.466524	9.8076e-51
7.463987	1.02308e-50
7.461451	1.06723e-50
7.458915	1.11328e-50
7.456379	1.16132e-50
7.453843	1.21143e-50
7.451307	1.2637e-50
7.448770	1.31823e-50
7.446234	1.37511e-50
7.443698	1.43445e-50
7.441162	1.49634e-50
7.438626	1.56091e-50
7.436090	1.62826e-50
7.433554	1.69851e-50
7.431017	1.7718e-50
7.428481	1.84825e-50
7.425945	1.928e-50
7.423409	2.01118e-50
7.420873	2.09796e-50
7.418337	2.18848e-50
7.415800	2.28291e-50
7.413264	2.38141e-50
7.410728	2.48415e-50
7.408192	2.59133e-50
7.405656	2.70314e-50
7.403120	2.81977e-50
7.400583	2.94143e-50
7.398047	3.06834e-50
7.395511	3.20072e-50
7.392975	3.33881e-50
7.390439	3.48286e-50
7.387903	3.63313e-50
7.385367	3.78987e-50
7.382830	3.95338e-50
7.380294	4.12394e-50
7.377758	4.30186e-50
7.375222	4.48746e-50
7.372686	4.68106e-50
7.370150	4.88301e-50
7.367613	5.09367e-50
7.365077	5.31343e-50
7.362541	5.54266e-50
7.360005	5.78177e-50
7.357469	6.03121e-50
7.354933	6.2914e-50
7.352396	6.56281e-50
7.349860	6.84594e-50
7.347324	7.14127e-50
7.344788	7.44935e-50
7.342252	7.77071e-50
7.339716	8.10594e-50
7.337180	8.45562e-50
7.334643	8.82039e-50
7.332107	9.20089e-50
7.329571	9.5978e-50
7.327035	1.00118e-49
7.324499	1.04437e-49
7.321963	1.08942e-49
7.319426	1.13642e-49
7.316890	1.18544e-49
7.314354	1.23658e-49
7.311818	1.28992e-49
7.309282	1.34556e-49
7.306746	1.40361e-49
7.304209	1.46415e-49
7.301673	1.52731e-49
7.299137	1.59319e-49
7.296601	1.66192e-49
7.294065	1.7336e-49
7.291529	1.80838e-49
7.288993	1.88639e-49
7.286456	1.96775e-49
7.283920	2.05263e-49
7.281384	2.14117e-49
7.278848	2.23353e-49
7.276312	2.32987e-49
7.273776	2.43036e-49
7.271239	2.53519e-49
7.268703	2.64454e-49
7.266167	2.75861e-49
7.263631	2.87759e-49
7.261095	3.00171e-49
7.258559	3.13118e-49
7.256022	3.26623e-49
7.253486	3.40711e-49
7.250950	3.55406e-49
7.248414	3.70735e-49
7.245878	3.86725e-49
7.243342	4.03405e-49
7.240805	4.20803e-49
7.238269	4.38953e-49
7.235733	4.57885e-49
7.233197	4.77633e-49
7.230661	4.98233e-49
7.228125	5.19721e-49
7.225589	5.42136e-49
7.223052	5.65517e-49
7.220516	5.89907e-49
7.217980	6.15349e-49
7.215444	6.41887e-49
7.212908	6.6957e-49
7.210372	6.98447e-49
7.207835	7.28569e-49
7.205299	7.59989e-49
7.202763	7.92765e-49
7.200227	8.26954e-49
7.197691	8.62617e-49
7.195155	8.99818e-49
7.192618	9.38623e-49
7.190082	9.79102e-49
7.187546	1.02133e-48
7.185010	1.06537e-48
7.182474	1.11131e-48
7.179938	1.15924e-48
7.177402	1.20923e-48
7.174865	1.26138e-48
7.172329	1.31577e-48
7.169793	1.37251e-48
7.167257	1.4317e-48
7.164721	1.49344e-48
7.162185	1.55784e-48
7.159648	1.62501e-48
7.157112	1.69509e-48
7.154576	1.76818e-48
7.152040	1.84443e-48
7.149504	1.92396e-48
7.146968	2.00693e-48
7.144431	2.09347e-48
7.141895	2.18374e-48
7.139359	2.2779e-48
7.136823	2.37612e-48
7.134287	2.47858e-48
7.131751	2.58546e-48
7.129215	2.69694e-48
7.126678	2.81323e-48
7.124142	2.93453e-48
7.121606	3.06106e-48
7.119070	3.19305e-48
7.116534	3.33073e-48
7.113998	3.47434e-48
7.111461	3.62415e-48
7.108925	3.78041e-48
7.106389	3.94341e-48
7.103853	4.11344e-48
7.101317	4.29079e-48
7.098781	4.4758e-48
7.096244	4.66877e-48
7.093708	4.87007e-48
7.091172	5.08005e-48
7.088636	5.29907e-48
7.086100	5.52754e-48
7.083564	5.76586e-48
7.081028	6.01445e-48
7.078491	6.27376e-48
7.075955	6.54425e-48
7.073419	6.82639e-48
7.070883	7.1207e-48
7.068347	7.4277e-48
7.065811	7.74792e-48
7.063274	8.08196e-48
7.060738	8.43039e-48
7.058202	8.79384e-48
7.055666	9.17296e-48
7.053130	9.56842e-48
7.050594	9.98093e-48
7.048057	1.04112e-47
7.045521	1.086e-47
7.042985	1.13282e-47
7.040449	1.18166e-47
7.037913	1.2326e-47
7.035377	1.28574e-47
7.032841	1.34117e-47
7.030304	1.39898e-47
7.027768	1.45929e-47
7.025232	1.5222e-47
7.022696	1.58782e-47
7.020160	1.65627e-47
7.017624	1.72766e-47
7.015087	1.80214e-47
7.012551	1.87982e-47
7.010015	1.96086e-47
7.007479	2.04538e-47
7.004943	2.13355e-47
7.002407	2.22552e-47
6.999870	2.32146e-47
6.997334	2.42153e-47
6.994798	2.52591e-47
6.992262	2.63479e-47
6.989726	2.74836e-47
6.987190	2.86683e-47
6.984653	2.9904e-47
6.982117	3.1193e-47
6.979581	3.25375e-47
6.977045	3.394e-47
6.974509	3.54029e-47
6.971973	3.69289e-47
6.969437	3.85207e-47
6.966900	4.0181e-47
6.964364	4.19129e-47
6.961828	4.37194e-47
6.959292	4.56038e-47
6.956756	4.75694e-47
6.954220	4.96197e-47
6.951683	5.17584e-47
6.949147	5.39892e-47
6.946611	5.63162e-47
6.944075	5.87434e-47
6.941539	6.12752e-47
6.939003	6.39162e-47
6.936466	6.66709e-47
6.933930	6.95444e-47
6.931394	7.25417e-47
6.928858	7.56681e-47
6.926322	7.89293e-47
6.923786	8.2331e-47
6.921250	8.58793e-47
6.918713	8.95805e-47
6.916177	9.34411e-47
6.913641	9.74682e-47
6.911105	1.01669e-46
6.908569	1.0605e-46
6.906033	1.10621e-46
6.903496	1.15388e-46
6.900960	1.20361e-46
6.898424	1.25548e-46
6.895888	1.30958e-46
6.893352	1.36602e-46
6.890816	1.42489e-46
6.888279	1.48629e-46
6.885743	1.55034e-46
6.883207	1.61715e-46
6.880671	1.68684e-46
6.878135	1.75953e-46
6.875599	1.83535e-46
6.873063	1.91444e-46
6.870526	1.99694e-46
6.867990	2.08299e-46
6.865454	2.17275e-46
6.862918	2.26638e-46
6.860382	2.36404e-46
6.857846	2.46591e-46
6.855309	2.57217e-46
6.852773	2.683e-46
6.850237	2.79861e-46
6.847701	2.91921e-46
6.845165	3.04499e-46
6.842629	3.1762e-46
6.840092	3.31306e-46
6.837556	3.45582e-46
6.835020	3.60472e-46
6.832484	3.76004e-46
6.829948	3.92206e-46
6.827412	4.09105e-46
6.824876	4.26732e-46
6.822339	4.45119e-46
6.819803	4.64297e-46
6.817267	4.84302e-46
6.814731	5.05169e-46
6.812195	5.26935e-46
6.809659	5.49638e-46
6.807122	5.7332e-46
6.804586	5.98021e-46
6.802050	6.23787e-46
6.799514	6.50662e-46
6.796978	6.78696e-46
6.794442	7.07937e-46
6.791905	7.38437e-46
6.789369	7.70252e-46
6.786833	8.03437e-46
6.784297	8.38051e-46
6.781761	8.74157e-46
6.779225	9.11817e-46
6.776688	9.511e-46
6.774152	9.92075e-46
6.771616	1.03482e-45
6.769080	1.0794e-45
6.766544	1.1259e-45
6.764008	1.1744e-45
6.761472	1.225e-45
6.758935	1.27777e-45
6.756399	1.33281e-45
6.753863	1.39023e-45
6.751327	1.45012e-45
6.748791	1.51259e-45
6.746255	1.57775e-45
6.743718	1.64572e-45
6.741182	1.71661e-45
6.738646	1.79056e-45
6.736110	1.86769e-45
6.733574	1.94815e-45
6.731038	2.03207e-45
6.728501	2.1196e-45
6.725965	2.21091e-45
6.723429	2.30615e-45
6.720893	2.40549e-45
6.718357	2.5091e-45
6.715821	2.61718e-45
6.713285	2.72992e-45
6.710748	2.84751e-45
6.708212	2.97016e-45
6.705676	3.0981e-45
6.703140	3.23155e-45
6.700604	3.37074e-45
6.698068	3.51593e-45
6.695531	3.66737e-45
6.692995	3.82533e-45
6.690459	3.9901e-45
6.687923	4.16196e-45
6.685387	4.34123e-45
6.682851	4.52821e-45
6.680314	4.72324e-45
6.677778	4.92668e-45
6.675242	5.13887e-45
6.672706	5.36021e-45
6.670170	5.59107e-45
6.667634	5.83188e-45
6.665098	6.08305e-45
6.662561	6.34504e-45
6.660025	6.61832e-45
6.657489	6.90336e-45
6.654953	7.20067e-45
6.652417	7.51079e-45
6.649881	7.83426e-45
6.647344	8.17166e-45
6.644808	8.52359e-45
6.642272	8.89068e-45
6.639736	9.27357e-45
6.637200	9.67294e-45
6.634664	1.00895e-44
6.632127	1.0524e-44
6.629591	1.09772e-44
6.627055	1.145e-44
6.624519	1.19431e-44
6.621983	1.24574e-44
6.619447	1.29939e-44
6.616911	1.35534e-44
6.614374	1.41371e-44
6.611838	1.47459e-44
6.609302	1.53809e-44
6.606766	1.60432e-44
6.604230	1.67341e-44
6.601694	1.74547e-44
6.599157	1.82063e-44
6.596621	1.89903e-44
6.594085	1.9808e-44
6.591549	2.0661e-44
6.589013	2.15507e-44
6.586477	2.24786e-44
6.583940	2.34466e-44
6.581404	2.44562e-44
6.578868	2.55092e-44
6.576332	2.66076e-44
6.573796	2.77533e-44
6.571260	2.89483e-44
6.568723	3.01948e-44
6.566187	3.14949e-44
6.563651	3.2851e-44
6.561115	3.42655e-44
6.558579	3.57408e-44
6.556043	3.72797e-44
6.553507	3.88849e-44
6.550970	4.05591e-44
6.548434	4.23054e-44
6.545898	4.41269e-44
6.543362	4.60267e-44
6.540826	4.80084e-44
6.538290	5.00754e-44
6.535753	5.22313e-44
6.533217	5.44801e-44
6.530681	5.68257e-44
6.528145	5.92722e-44
6.525609	6.1824e-44
6.523073	6.44857e-44
6.520536	6.7262e-44
6.518000	7.01577e-44
6.515464	7.31782e-44
6.512928	7.63286e-44
6.510392	7.96146e-44
6.507856	8.30421e-44
6.505320	8.66171e-44
6.502783	9.0346e-44
6.500247	9.42353e-44
6.497711	9.82921e-44
6.495175	1.02524e-43
6.492639	1.06937e-43
6.490103	1.11541e-43
6.487566	1.16342e-43
6.485030	1.2135e-43
6.482494	1.26574e-43
6.479958	1.32023e-43
6.477422	1.37706e-43
6.474886	1.43634e-43
6.472349	1.49817e-43
6.469813	1.56266e-43
6.467277	1.62993e-43
6.464741	1.70009e-43
6.462205	1.77327e-43
6.459669	1.8496e-43
6.457133	1.92921e-43
6.454596	2.01225e-43
6.452060	2.09887e-43
6.449524	2.18921e-43
6.446988	2.28344e-43
6.444452	2.38173e-43
6.441916	2.48425e-43
6.439379	2.59117e-43
6.436843	2.7027e-43
6.434307	2.81903e-43
6.431771	2.94037e-43
6.429235	3.06692e-43
6.426699	3.19893e-43
6.424162	3.33661e-43
6.421626	3.48022e-43
6.419090	3.63001e-43
6.416554	3.78624e-43
6.414018	3.9492e-43
6.411482	4.11917e-43
6.408946	4.29645e-43
6.406409	4.48136e-43
6.403873	4.67423e-43
6.401337	4.8754e-43
6.398801	5.08522e-43
6.396265	5.30407e-43
6.393729	5.53234e-43
6.391192	5.77043e-43
6.388656	6.01877e-43
6.386120	6.27779e-43
6.383584	6.54796e-43
6.381048	6.82975e-43
6.378512	7.12367e-43
6.375975	7.43023e-43
6.373439	7.74998e-43
6.370903	8.08349e-43
6.368367	8.43135e-43
6.365831	8.79418e-43
6.363295	9.17262e-43
6.360758	9.56734e-43
6.358222	9.97904e-43
6.355686	1.04085e-42
6.353150	1.08564e-42
6.350614	1.13235e-42
6.348078	1.18108e-42
6.345542	1.2319e-42
6.343005	1.28491e-42
6.340469	1.3402e-42
6.337933	1.39787e-42
6.335397	1.45801e-42
6.332861	1.52075e-42
6.330325	1.58619e-42
6.327788	1.65444e-42
6.325252	1.72563e-42
6.322716	1.79987e-42
6.320180	1.87732e-42
6.317644	1.95809e-42
6.315108	2.04234e-42
6.312571	2.13022e-42
6.310035	2.22187e-42
6.307499	2.31747e-42
6.304963	2.41718e-42
6.302427	2.52118e-42
6.299891	2.62965e-42
6.297355	2.74279e-42
6.294818	2.8608e-42
6.292282	2.98388e-42
6.289746	3.11225e-42
6.287210	3.24615e-42
6.284674	3.38581e-42
6.282138	3.53147e-42
6.279601	3.68341e-42
6.277065	3.84187e-42
6.274529	4.00715e-42
6.271993	4.17955e-42
6.269457	4.35935e-42
6.266921	4.54689e-42
6.264384	4.7425e-42
6.261848	4.94652e-42
6.259312	5.15931e-42
6.256776	5.38126e-42
6.254240	5.61276e-42
6.251704	5.85421e-42
6.249168	6.10604e-42
6.246631	6.36871e-42
6.244095	6.64268e-42
6.241559	6.92842e-42
6.239023	7.22646e-42
6.236487	7.53732e-42
6.233951	7.86154e-42
6.231414	8.19971e-42
6.228878	8.55242e-42
6.226342	8.9203e-42
6.223806	9.304e-42
6.221270	9.70421e-42
6.218734	1.01216e-41
6.216197	1.0557e-41
6.213661	1.10111e-41
6.211125	1.14847e-41
6.208589	1.19787e-41
6.206053	1.24939e-41
6.203517	1.30313e-41
6.200981	1.35918e-41
6.198444	1.41764e-41
6.195908	1.47861e-41
6.193372	1.54221e-41
6.190836	1.60854e-41
6.188300	1.67772e-41
6.185764	1.74988e-41
6.183227	1.82514e-41
6.180691	1.90364e-41
6.178155	1.98551e-41
6.175619	2.0709e-41
6.173083	2.15997e-41
6.170547	2.25286e-41
6.168010	2.34975e-41
6.165474	2.45081e-41
6.162938	2.55621e-41
6.160402	2.66614e-41
6.157866	2.7808e-41
6.155330	2.90038e-41
6.152794	3.02512e-41
6.150257	3.15521e-41
6.147721	3.2909e-41
6.145185	3.43242e-41
6.142649	3.58002e-41
6.140113	3.73398e-41
6.137577	3.89455e-41
6.135040	4.06202e-41
6.132504	4.2367e-41
6.129968	4.41888e-41
6.127432	4.6089e-41
6.124896	4.80709e-41
6.122360	5.0138e-41
6.119823	5.22939e-41
6.117287	5.45426e-41
6.114751	5.68879e-41
6.112215	5.9334e-41
6.109679	6.18853e-41
6.107143	6.45463e-41
6.104606	6.73216e-41
6.102070	7.02163e-41
6.099534	7.32355e-41
6.096998	7.63844e-41
6.094462	7.96687e-41
6.091926	8.30941e-41
6.089390	8.66668e-41
6.086853	9.03932e-41
6.084317	9.42796e-41
6.081781	9.83332e-41
6.079245	1.02561e-40
6.076709	1.06971e-40
6.074173	1.1157e-40
6.071636	1.16366e-40
6.069100	1.21369e-40
6.066564	1.26587e-40
6.064028	1.3203e-40
6.061492	1.37706e-40
6.058956	1.43626e-40
6.056419	1.49801e-40
6.053883	1.56241e-40
6.051347	1.62958e-40
6.048811	1.69963e-40
6.046275	1.7727e-40
6.043739	1.84891e-40
6.041203	1.92839e-40
6.038666	2.01129e-40
6.036130	2.09775e-40
6.033594	2.18793e-40
6.031058	2.28199e-40
6.028522	2.38008e-40
6.025986	2.4824e-40
6.023449	2.58911e-40
6.020913	2.7004e-40
6.018377	2.81648e-40
6.015841	2.93755e-40
6.013305	3.06382e-40
6.010769	3.19552e-40
6.008232	3.33288e-40
6.005696	3.47614e-40
6.003160	3.62556e-40
6.000624	3.7814e-40
5.998088	3.94393e-40
5.995552	4.11345e-40
5.993016	4.29026e-40
5.990479	4.47466e-40
5.987943	4.66699e-40
5.985407	4.86758e-40
5.982871	5.07679e-40
5.980335	5.295e-40
5.977799	5.52258e-40
5.975262	5.75993e-40
5.972726	6.00749e-40
5.970190	6.26569e-40
5.967654	6.53498e-40
5.965118	6.81584e-40
5.962582	7.10877e-40
5.960045	7.41429e-40
5.957509	7.73293e-40
5.954973	8.06527e-40
5.952437	8.41188e-40
5.949901	8.77339e-40
5.947365	9.15043e-40
5.944829	9.54368e-40
5.942292	9.95381e-40
5.939756	1.03816e-39
5.937220	1.08277e-39
5.934684	1.1293e-39
5.932148	1.17783e-39
5.929612	1.22845e-39
5.927075	1.28124e-39
5.924539	1.33629e-39
5.922003	1.39372e-39
5.919467	1.45361e-39
5.916931	1.51607e-39
5.914395	1.58122e-39
5.911858	1.64916e-39
5.909322	1.72003e-39
5.906786	1.79393e-39
5.904250	1.87102e-39
5.901714	1.95141e-39
5.899178	2.03526e-39
5.896641	2.12271e-39
5.894105	2.21392e-39
5.891569	2.30905e-39
5.889033	2.40826e-39
5.886497	2.51173e-39
5.883961	2.61965e-39
5.881425	2.73221e-39
5.878888	2.8496e-39
5.876352	2.97203e-39
5.873816	3.09972e-39
5.871280	3.2329e-39
5.868744	3.3718e-39
5.866208	3.51666e-39
5.863671	3.66775e-39
5.861135	3.82533e-39
5.858599	3.98967e-39
5.856063	4.16107e-39
5.853527	4.33984e-39
5.850991	4.52628e-39
5.848454	4.72074e-39
5.845918	4.92354e-39
5.843382	5.13505e-39
5.840846	5.35565e-39
5.838310	5.58573e-39
5.835774	5.82568e-39
5.833238	6.07595e-39
5.830701	6.33696e-39
5.828165	6.60918e-39
5.825629	6.89309e-39
5.823093	7.18919e-39
5.820557	7.49801e-39
5.818021	7.8201e-39
5.815484	8.15601e-39
5.812948	8.50636e-39
5.810412	8.87175e-39
5.807876	9.25283e-39
5.805340	9.65027e-39
5.802804	1.00648e-38
5.800267	1.04971e-38
5.797731	1.0948e-38
5.795195	1.14182e-38
5.792659	1.19087e-38
5.790123	1.24202e-38
5.787587	1.29536e-38
5.785051	1.351e-38
5.782514	1.40902e-38
5.779978	1.46954e-38
5.777442	1.53266e-38
5.774906	1.59848e-38
5.772370	1.66714e-38
5.769834	1.73874e-38
5.767297	1.81341e-38
5.764761	1.8913e-38
5.762225	1.97252e-38
5.759689	2.05723e-38
5.757153	2.14559e-38
5.754617	2.23773e-38
5.752080	2.33383e-38
5.749544	2.43406e-38
5.747008	2.53859e-38
5.744472	2.64761e-38
5.741936	2.7613e-38
5.739400	2.87988e-38
5.736864	3.00356e-38
5.734327	3.13254e-38
5.731791	3.26706e-38
5.729255	3.40735e-38
5.726719	3.55367e-38
5.724183	3.70626e-38
5.721647	3.86541e-38
5.719110	4.0314e-38
5.716574	4.2045e-38
5.714038	4.38504e-38
5.711502	4.57333e-38
5.708966	4.7697e-38
5.706430	4.97451e-38
5.703893	5.1881e-38
5.701357	5.41087e-38
5.698821	5.64319e-38
5.696285	5.88549e-38
5.693749	6.13819e-38
5.691213	6.40174e-38
5.688676	6.6766e-38
5.686140	6.96326e-38
5.683604	7.26223e-38
5.681068	7.57402e-38
5.678532	7.8992e-38
5.675996	8.23834e-38
5.673460	8.59204e-38
5.670923	8.96091e-38
5.668387	9.34562e-38
5.665851	9.74685e-38
5.663315	1.01653e-37
5.660779	1.06017e-37
5.658243	1.10568e-37
5.655706	1.15315e-37
5.653170	1.20265e-37
5.650634	1.25428e-37
5.648098	1.30813e-37
5.645562	1.36428e-37
5.643026	1.42285e-37
5.640489	1.48393e-37
5.637953	1.54763e-37
5.635417	1.61406e-37
5.632881	1.68335e-37
5.630345	1.75561e-37
5.627809	1.83097e-37
5.625273	1.90956e-37
5.622736	1.99153e-37
5.620200	2.07701e-37
5.617664	2.16617e-37
5.615128	2.25914e-37
5.612592	2.35611e-37
5.610056	2.45724e-37
5.607519	2.56271e-37
5.604983	2.67271e-37
5.602447	2.78742e-37
5.599911	2.90706e-37
5.597375	3.03183e-37
5.594839	3.16196e-37
5.592302	3.29767e-37
5.589766	3.4392e-37
5.587230	3.5868e-37
5.584694	3.74074e-37
5.582158	3.90129e-37
5.579622	4.06872e-37
5.577086	4.24334e-37
5.574549	4.42544e-37
5.572013	4.61537e-37
5.569477	4.81344e-37
5.566941	5.02e-37
5.564405	5.23544e-37
5.561869	5.46011e-37
5.559332	5.69442e-37
5.556796	5.93879e-37
5.554260	6.19364e-37
5.551724	6.45942e-37
5.549188	6.73661e-37
5.546652	7.02569e-37
5.544115	7.32717e-37
5.541579	7.64158e-37
5.539043	7.96948e-37
5.536507	8.31145e-37
5.533971	8.66809e-37
5.531435	9.04003e-37
5.528899	9.42792e-37
5.526362	9.83245e-37
5.523826	1.02543e-36
5.521290	1.06943e-36
5.518754	1.11532e-36
5.516218	1.16317e-36
5.513682	1.21308e-36
5.511145	1.26513e-36
5.508609	1.31941e-36
5.506073	1.37602e-36
5.503537	1.43505e-36
5.501001	1.49662e-36
5.498465	1.56083e-36
5.495928	1.62779e-36
5.493392	1.69763e-36
5.490856	1.77046e-36
5.488320	1.84642e-36
5.485784	1.92563e-36
5.483248	2.00824e-36
5.480711	2.09439e-36
5.478175	2.18424e-36
5.475639	2.27794e-36
5.473103	2.37566e-36
5.470567	2.47758e-36
5.468031	2.58386e-36
5.465495	2.6947e-36
5.462958	2.81029e-36
5.460422	2.93084e-36
5.457886	3.05656e-36
5.455350	3.18768e-36
5.452814	3.32441e-36
5.450278	3.46701e-36
5.447741	3.61573e-36
5.445205	3.77082e-36
5.442669	3.93256e-36
5.440133	4.10124e-36
5.437597	4.27715e-36
5.435061	4.4606e-36
5.432524	4.65193e-36
5.429988	4.85145e-36
5.427452	5.05953e-36
5.424916	5.27653e-36
5.422380	5.50284e-36
5.419844	5.73885e-36
5.417308	5.98499e-36
5.414771	6.24167e-36
5.412235	6.50936e-36
5.409699	6.78853e-36
5.407163	7.07967e-36
5.404627	7.38329e-36
5.402091	7.69992e-36
5.399554	8.03014e-36
5.397018	8.37451e-36
5.394482	8.73365e-36
5.391946	9.10818e-36
5.389410	9.49877e-36
5.386874	9.90611e-36
5.384337	1.03309e-35
5.381801	1.07739e-35
5.379265	1.12359e-35
5.376729	1.17177e-35
5.374193	1.22202e-35
5.371657	1.27442e-35
5.369121	1.32907e-35
5.366584	1.38606e-35
5.364048	1.44549e-35
5.361512	1.50747e-35
5.358976	1.5721e-35
5.356440	1.63951e-35
5.353904	1.70981e-35
5.351367	1.78312e-35
5.348831	1.85957e-35
5.346295	1.9393e-35
5.343759	2.02245e-35
5.341223	2.10916e-35
5.338687	2.19959e-35
5.336150	2.2939e-35
5.333614	2.39224e-35
5.331078	2.4948e-35
5.328542	2.60176e-35
5.326006	2.7133e-35
5.323470	2.82962e-35
5.320934	2.95093e-35
5.318397	3.07744e-35
5.315861	3.20937e-35
5.313325	3.34695e-35
5.310789	3.49043e-35
5.308253	3.64006e-35
5.305717	3.7961e-35
5.303180	3.95883e-35
5.300644	4.12853e-35
5.298108	4.30551e-35
5.295572	4.49007e-35
5.293036	4.68254e-35
5.290500	4.88325e-35
5.287963	5.09257e-35
5.285427	5.31086e-35
5.282891	5.5385e-35
5.280355	5.77589e-35
5.277819	6.02346e-35
5.275283	6.28164e-35
5.272747	6.55088e-35
5.270210	6.83166e-35
5.267674	7.12447e-35
5.265138	7.42982e-35
5.262602	7.74826e-35
5.260066	8.08034e-35
5.257530	8.42665e-35
5.254993	8.7878e-35
5.252457	9.16443e-35
5.249921	9.55719e-35
5.247385	9.96677e-35
5.244849	1.03939e-34
5.242313	1.08393e-34
5.239776	1.13039e-34
5.237240	1.17883e-34
5.234704	1.22935e-34
5.232168	1.28203e-34
5.229632	1.33697e-34
5.227096	1.39426e-34
5.224559	1.45401e-34
5.222023	1.51631e-34
5.219487	1.58129e-34
5.216951	1.64905e-34
5.214415	1.71971e-34
5.211879	1.7934e-34
5.209343	1.87024e-34
5.206806	1.95038e-34
5.204270	2.03395e-34
5.201734	2.1211e-34
5.199198	2.21198e-34
5.196662	2.30676e-34
5.194126	2.4056e-34
5.191589	2.50866e-34
5.189053	2.61615e-34
5.186517	2.72824e-34
5.183981	2.84512e-34
5.181445	2.96702e-34
5.178909	3.09413e-34
5.176372	3.22669e-34
5.173836	3.36493e-34
5.171300	3.50909e-34
5.168764	3.65942e-34
5.166228	3.8162e-34
5.163692	3.97968e-34
5.161156	4.15017e-34
5.158619	4.32796e-34
5.156083	4.51336e-34
5.153547	4.7067e-34
5.151011	4.90832e-34
5.148475	5.11858e-34
5.145939	5.33784e-34
5.143402	5.56649e-34
5.140866	5.80493e-34
5.138330	6.05359e-34
5.135794	6.31289e-34
5.133258	6.58329e-34
5.130722	6.86527e-34
5.128185	7.15933e-34
5.125649	7.46598e-34
5.123113	7.78576e-34
5.120577	8.11923e-34
5.118041	8.46699e-34
5.115505	8.82963e-34
5.112969	9.2078e-34
5.110432	9.60216e-34
5.107896	1.00134e-33
5.105360	1.04423e-33
5.102824	1.08895e-33
5.100288	1.13558e-33
5.097752	1.18422e-33
5.095215	1.23493e-33
5.092679	1.28782e-33
5.090143	1.34297e-33
5.087607	1.40048e-33
5.085071	1.46045e-33
5.082535	1.52299e-33
5.079998	1.58821e-33
5.077462	1.65622e-33
5.074926	1.72715e-33
5.072390	1.8011e-33
5.069854	1.87823e-33
5.067318	1.95865e-33
5.064782	2.04252e-33
5.062245	2.12998e-33
5.059709	2.22118e-33
5.057173	2.31629e-33
5.054637	2.41547e-33
5.052101	2.51889e-33
5.049565	2.62674e-33
5.047028	2.7392e-33
5.044492	2.85648e-33
5.041956	2.97878e-33
5.039420	3.10632e-33
5.036884	3.23931e-33
5.034348	3.37799e-33
5.031811	3.52261e-33
5.029275	3.67342e-33
5.026739	3.83069e-33
5.024203	3.99468e-33
5.021667	4.16569e-33
5.019131	4.34402e-33
5.016594	4.52999e-33
5.014058	4.72391e-33
5.011522	4.92613e-33
5.008986	5.13701e-33
5.006450	5.35691e-33
5.003914	5.58622e-33
5.001378	5.82534e-33
4.998841	6.0747e-33
4.996305	6.33472e-33
4.993769	6.60587e-33
4.991233	6.88863e-33
4.988697	7.18348e-33
4.986161	7.49095e-33
4.983624	7.81158e-33
4.981088	8.14593e-33
4.978552	8.49458e-33
4.976016	8.85815e-33
4.973480	9.23728e-33
4.970944	9.63263e-33
4.968407	1.00449e-32
4.965871	1.04748e-32
4.963335	1.09231e-32
4.960799	1.13906e-32
4.958263	1.1878e-32
4.955727	1.23864e-32
4.953191	1.29164e-32
4.950654	1.34692e-32
4.948118	1.40456e-32
4.945582	1.46467e-32
4.943046	1.52734e-32
4.940510	1.5927e-32
4.937974	1.66086e-32
4.935437	1.73193e-32
4.932901	1.80604e-32
4.930365	1.88332e-32
4.927829	1.9639e-32
4.925293	2.04794e-32
4.922757	2.13557e-32
4.920220	2.22694e-32
4.917684	2.32223e-32
4.915148	2.42159e-32
4.912612	2.5252e-32
4.910076	2.63324e-32
4.907540	2.7459e-32
4.905004	2.86338e-32
4.902467	2.98589e-32
4.899931	3.11364e-32
4.897395	3.24685e-32
4.894859	3.38575e-32
4.892323	3.5306e-32
4.889787	3.68164e-32
4.887250	3.83915e-32
4.884714	4.00338e-32
4.882178	4.17465e-32
4.879642	4.35323e-32
4.877106	4.53945e-32
4.874570	4.73364e-32
4.872033	4.93613e-32
4.869497	5.14728e-32
4.866961	5.36746e-32
4.864425	5.59705e-32
4.861889	5.83646e-32
4.859353	6.08611e-32
4.856817	6.34643e-32
4.854280	6.61789e-32
4.851744	6.90095e-32
4.849208	7.19611e-32
4.846672	7.5039e-32
4.844136	7.82484e-32
4.841600	8.15951e-32
4.839063	8.50849e-32
4.836527	8.87238e-32
4.833991	9.25184e-32
4.831455	9.64751e-32
4.828919	1.00601e-31
4.826383	1.04903e-31
4.823846	1.0939e-31
4.821310	1.14068e-31
4.818774	1.18946e-31
4.816238	1.24032e-31
4.813702	1.29336e-31
4.811166	1.34867e-31
4.808629	1.40634e-31
4.806093	1.46648e-31
4.803557	1.52919e-31
4.801021	1.59458e-31
4.798485	1.66276e-31
4.795949	1.73386e-31
4.793413	1.80799e-31
4.790876	1.8853e-31
4.788340	1.96591e-31
4.785804	2.04997e-31
4.783268	2.13761e-31
4.780732	2.22901e-31
4.778196	2.32431e-31
4.775659	2.42368e-31
4.773123	2.5273e-31
4.770587	2.63535e-31
4.768051	2.74802e-31
4.765515	2.8655e-31
4.762979	2.98801e-31
4.760442	3.11575e-31
4.757906	3.24894e-31
4.755370	3.38783e-31
4.752834	3.53266e-31
4.750298	3.68367e-31
4.747762	3.84114e-31
4.745226	4.00534e-31
4.742689	4.17655e-31
4.740153	4.35508e-31
4.737617	4.54123e-31
4.735081	4.73535e-31
4.732545	4.93775e-31
4.730009	5.14881e-31
4.727472	5.36888e-31
4.724936	5.59835e-31
4.722400	5.83763e-31
4.719864	6.08714e-31
4.717328	6.3473e-31
4.714792	6.61858e-31
4.712255	6.90145e-31
4.709719	7.1964e-31
4.707183	7.50396e-31
4.704647	7.82465e-31
4.702111	8.15905e-31
4.699575	8.50773e-31
4.697039	8.8713e-31
4.694502	9.25041e-31
4.691966	9.64571e-31
4.689430	1.00579e-30
4.686894	1.04877e-30
4.684358	1.09359e-30
4.681822	1.14032e-30
4.679285	1.18904e-30
4.676749	1.23985e-30
4.674213	1.29283e-30
4.671677	1.34807e-30
4.669141	1.40567e-30
4.666605	1.46573e-30
4.664068	1.52835e-30
4.661532	1.59365e-30
4.658996	1.66174e-30
4.656460	1.73274e-30
4.653924	1.80677e-30
4.651388	1.88396e-30
4.648852	1.96445e-30
4.646315	2.04837e-30
4.643779	2.13588e-30
4.641243	2.22713e-30
4.638707	2.32227e-30
4.636171	2.42148e-30
4.633635	2.52492e-30
4.631098	2.63278e-30
4.628562	2.74524e-30
4.626026	2.86251e-30
4.623490	2.98479e-30
4.620954	3.11228e-30
4.618418	3.24522e-30
4.615881	3.38384e-30
4.613345	3.52837e-30
4.610809	3.67908e-30
4.608273	3.83622e-30
4.605737	4.00007e-30
4.603201	4.17092e-30
4.600664	4.34906e-30
4.598128	4.5348e-30
4.595592	4.72848e-30
4.593056	4.93042e-30
4.590520	5.14099e-30
4.587984	5.36055e-30
4.585448	5.58947e-30
4.582911	5.82817e-30
4.580375	6.07706e-30
4.577839	6.33658e-30
4.575303	6.60717e-30
4.572767	6.88932e-30
4.570231	7.18351e-30
4.567694	7.49025e-30
4.565158	7.81009e-30
4.562622	8.14358e-30
4.560086	8.49131e-30
4.557550	8.85387e-30
4.555014	9.23192e-30
4.552477	9.62609e-30
4.549941	1.00371e-29
4.547405	1.04656e-29
4.544869	1.09125e-29
4.542333	1.13784e-29
4.539797	1.18642e-29
4.537261	1.23707e-29
4.534724	1.28988e-29
4.532188	1.34495e-29
4.529652	1.40237e-29
4.527116	1.46223e-29
4.524580	1.52466e-29
4.522044	1.58974e-29
4.519507	1.65761e-29
4.516971	1.72837e-29
4.514435	1.80214e-29
4.511899	1.87907e-29
4.509363	1.95928e-29
4.506827	2.04291e-29
4.504290	2.13011e-29
4.501754	2.22103e-29
4.499218	2.31583e-29
4.496682	2.41468e-29
4.494146	2.51774e-29
4.491610	2.6252e-29
4.489074	2.73724e-29
4.486537	2.85406e-29
4.484001	2.97587e-29
4.481465	3.10287e-29
4.478929	3.2353e-29
4.476393	3.37337e-29
4.473857	3.51733e-29
4.471320	3.66743e-29
4.468784	3.82394e-29
4.466248	3.98712e-29
4.463712	4.15726e-29
4.461176	4.33466e-29
4.458640	4.51962e-29
4.456103	4.71248e-29
4.453567	4.91356e-29
4.451031	5.12322e-29
4.448495	5.34182e-29
4.445959	5.56974e-29
4.443423	5.80739e-29
4.440887	6.05517e-29
4.438350	6.31352e-29
4.435814	6.58289e-29
4.433278	6.86374e-29
4.430742	7.15657e-29
4.428206	7.46189e-29
4.425670	7.78023e-29
4.423133	8.11215e-29
4.420597	8.45821e-29
4.418061	8.81904e-29
4.415525	9.19525e-29
4.412989	9.58751e-29
4.410453	9.99649e-29
4.407916	1.04229e-28
4.405380	1.08675e-28
4.402844	1.13311e-28
4.400308	1.18144e-28
4.397772	1.23183e-28
4.395236	1.28437e-28
4.392700	1.33916e-28
4.390163	1.39627e-28
4.387627	1.45583e-28
4.385091	1.51792e-28
4.382555	1.58266e-28
4.380019	1.65016e-28
4.377483	1.72053e-28
4.374946	1.79391e-28
4.372410	1.87041e-28
4.369874	1.95018e-28
4.367338	2.03334e-28
4.364802	2.12005e-28
4.362266	2.21046e-28
4.359729	2.30472e-28
4.357193	2.403e-28
4.354657	2.50546e-28
4.352121	2.6123e-28
4.349585	2.72369e-28
4.347049	2.83982e-28
4.344512	2.96091e-28
4.341976	3.08715e-28
4.339440	3.21878e-28
4.336904	3.35602e-28
4.334368	3.4991e-28
4.331832	3.64828e-28
4.329296	3.80382e-28
4.326759	3.96599e-28
4.324223	4.13507e-28
4.321687	4.31136e-28
4.319151	4.49515e-28
4.316615	4.68678e-28
4.314079	4.88657e-28
4.311542	5.09488e-28
4.309006	5.31206e-28
4.306470	5.5385e-28
4.303934	5.77458e-28
4.301398	6.02073e-28
4.298862	6.27736e-28
4.296325	6.54492e-28
4.293789	6.82389e-28
4.291253	7.11474e-28
4.288717	7.41798e-28
4.286181	7.73413e-28
4.283645	8.06376e-28
4.281109	8.40743e-28
4.278572	8.76574e-28
4.276036	9.13932e-28
4.273500	9.5288e-28
4.270964	9.93488e-28
4.268428	1.03583e-27
4.265892	1.07997e-27
4.263355	1.12599e-27
4.260819	1.17397e-27
4.258283	1.22399e-27
4.255747	1.27615e-27
4.253211	1.33053e-27
4.250675	1.38722e-27
4.248138	1.44633e-27
4.245602	1.50795e-27
4.243066	1.5722e-27
4.240530	1.63919e-27
4.237994	1.70903e-27
4.235458	1.78184e-27
4.232922	1.85775e-27
4.230385	1.9369e-27
4.227849	2.01942e-27
4.225313	2.10545e-27
4.222777	2.19514e-27
4.220241	2.28865e-27
4.217705	2.38615e-27
4.215168	2.48779e-27
4.212632	2.59377e-27
4.210096	2.70425e-27
4.207560	2.81944e-27
4.205024	2.93954e-27
4.202488	3.06475e-27
4.199951	3.19528e-27
4.197415	3.33138e-27
4.194879	3.47327e-27
4.192343	3.6212e-27
4.189807	3.77543e-27
4.187271	3.93622e-27
4.184735	4.10386e-27
4.182198	4.27863e-27
4.179662	4.46084e-27
4.177126	4.65081e-27
4.174590	4.84887e-27
4.172054	5.05535e-27
4.169518	5.27063e-27
4.166981	5.49506e-27
4.164445	5.72905e-27
4.161909	5.973e-27
4.159373	6.22733e-27
4.156837	6.49249e-27
4.154301	6.76893e-27
4.151764	7.05714e-27
4.149228	7.35761e-27
4.146692	7.67086e-27
4.144156	7.99745e-27
4.141620	8.33794e-27
4.139084	8.69291e-27
4.136547	9.06299e-27
4.134011	9.44882e-27
4.131475	9.85106e-27
4.128939	1.02704e-26
4.126403	1.07076e-26
4.123867	1.11634e-26
4.121331	1.16386e-26
4.118794	1.2134e-26
4.116258	1.26505e-26
4.113722	1.3189e-26
4.111186	1.37504e-26
4.108650	1.43356e-26
4.106114	1.49458e-26
4.103577	1.55819e-26
4.101041	1.62451e-26
4.098505	1.69365e-26
4.095969	1.76573e-26
4.093433	1.84087e-26
4.090897	1.91922e-26
4.088360	2.00089e-26
4.085824	2.08604e-26
4.083288	2.17481e-26
4.080752	2.26736e-26
4.078216	2.36384e-26
4.075680	2.46442e-26
4.073144	2.56929e-26
4.070607	2.67861e-26
4.068071	2.79258e-26
4.065535	2.9114e-26
4.062999	3.03528e-26
4.060463	3.16442e-26
4.057927	3.29905e-26
4.055390	3.43941e-26
4.052854	3.58573e-26
4.050318	3.73828e-26
4.047782	3.89731e-26
4.045246	4.06311e-26
4.042710	4.23596e-26
4.040173	4.41615e-26
4.037637	4.60401e-26
4.035101	4.79985e-26
4.032565	5.00402e-26
4.030029	5.21687e-26
4.027493	5.43877e-26
4.024957	5.6701e-26
4.022420	5.91127e-26
4.019884	6.16269e-26
4.017348	6.4248e-26
4.014812	6.69805e-26
4.012276	6.98291e-26
4.009740	7.27988e-26
4.007203	7.58948e-26
4.004667	7.91224e-26
4.002131	8.24871e-26
3.999595	8.59949e-26
3.997059	8.96517e-26
3.994523	9.3464e-26
3.991986	9.74383e-26
3.989450	1.01581e-25
3.986914	1.05901e-25
3.984378	1.10404e-25
3.981842	1.15098e-25
3.979306	1.19991e-25
3.976770	1.25093e-25
3.974233	1.30412e-25
3.971697	1.35956e-25
3.969161	1.41736e-25
3.966625	1.47762e-25
3.964089	1.54043e-25
3.961553	1.60592e-25
3.959016	1.67419e-25
3.956480	1.74535e-25
3.953944	1.81955e-25
3.951408	1.89689e-25
3.948872	1.97752e-25
3.946336	2.06157e-25
3.943799	2.1492e-25
3.941263	2.24055e-25
3.938727	2.33578e-25
3.936191	2.43505e-25
3.933655	2.53854e-25
3.931119	2.64643e-25
3.928582	2.7589e-25
3.926046	2.87615e-25
3.923510	2.99837e-25
3.920974	3.12579e-25
3.918438	3.25862e-25
3.915902	3.3971e-25
3.913366	3.54145e-25
3.910829	3.69193e-25
3.908293	3.8488e-25
3.905757	4.01234e-25
3.903221	4.18282e-25
3.900685	4.36054e-25
3.898149	4.54581e-25
3.895612	4.73894e-25
3.893076	4.94028e-25
3.890540	5.15016e-25
3.888004	5.36896e-25
3.885468	5.59704e-25
3.882932	5.83481e-25
3.880395	6.08268e-25
3.877859	6.34107e-25
3.875323	6.61042e-25
3.872787	6.89122e-25
3.870251	7.18393e-25
3.867715	7.48907e-25
3.865179	7.80716e-25
3.862642	8.13876e-25
3.860106	8.48443e-25
3.857570	8.84478e-25
3.855034	9.22042e-25
3.852498	9.61201e-25
3.849962	1.00202e-24
3.847425	1.04457e-24
3.844889	1.08893e-24
3.842353	1.13518e-24
3.839817	1.18338e-24
3.837281	1.23363e-24
3.834745	1.28601e-24
3.832208	1.34062e-24
3.829672	1.39754e-24
3.827136	1.45688e-24
3.824600	1.51874e-24
3.822064	1.58322e-24
3.819528	1.65044e-24
3.816992	1.72051e-24
3.814455	1.79355e-24
3.811919	1.86969e-24
3.809383	1.94906e-24
3.806847	2.0318e-24
3.804311	2.11805e-24
3.801775	2.20796e-24
3.799238	2.30169e-24
3.796702	2.39939e-24
3.794166	2.50123e-24
3.791630	2.6074e-24
3.789094	2.71806e-24
3.786558	2.83343e-24
3.784021	2.95368e-24
3.781485	3.07904e-24
3.778949	3.20971e-24
3.776413	3.34593e-24
3.773877	3.48792e-24
3.771341	3.63594e-24
3.768805	3.79023e-24
3.766268	3.95107e-24
3.763732	4.11873e-24
3.761196	4.29349e-24
3.758660	4.47567e-24
3.756124	4.66558e-24
3.753588	4.86353e-24
3.751051	5.06988e-24
3.748515	5.28498e-24
3.745979	5.5092e-24
3.743443	5.74293e-24
3.740907	5.98657e-24
3.738371	6.24054e-24
3.735834	6.50527e-24
3.733298	6.78123e-24
3.730762	7.06888e-24
3.728226	7.36874e-24
3.725690	7.6813e-24
3.723154	8.00711e-24
3.720617	8.34673e-24
3.718081	8.70075e-24
3.715545	9.06978e-24
3.713009	9.45445e-24
3.710473	9.85542e-24
3.707937	1.02734e-23
3.705401	1.07091e-23
3.702864	1.11632e-23
3.700328	1.16366e-23
3.697792	1.21301e-23
3.695256	1.26444e-23
3.692720	1.31806e-23
3.690184	1.37395e-23
3.687647	1.4322e-23
3.685111	1.49293e-23
3.682575	1.55623e-23
3.680039	1.62221e-23
3.677503	1.69098e-23
3.674967	1.76267e-23
3.672430	1.8374e-23
3.669894	1.9153e-23
3.667358	1.99649e-23
3.664822	2.08112e-23
3.662286	2.16934e-23
3.659750	2.2613e-23
3.657214	2.35715e-23
3.654677	2.45706e-23
3.652141	2.5612e-23
3.649605	2.66976e-23
3.647069	2.78291e-23
3.644533	2.90085e-23
3.641997	3.02379e-23
3.639460	3.15194e-23
3.636924	3.28551e-23
3.634388	3.42475e-23
3.631852	3.56987e-23
3.629316	3.72115e-23
3.626780	3.87883e-23
3.624243	4.04318e-23
3.621707	4.2145e-23
3.619171	4.39307e-23
3.616635	4.5792e-23
3.614099	4.77321e-23
3.611563	4.97544e-23
3.609027	5.18623e-23
3.606490	5.40594e-23
3.603954	5.63496e-23
3.601418	5.87367e-23
3.598882	6.12248e-23
3.596346	6.38183e-23
3.593810	6.65215e-23
3.591273	6.93392e-23
3.588737	7.22762e-23
3.586201	7.53375e-23
3.583665	7.85283e-23
3.581129	8.18542e-23
3.578593	8.53209e-23
3.576056	8.89343e-23
3.573520	9.27006e-23
3.570984	9.66263e-23
3.568448	1.00718e-22
3.565912	1.04983e-22
3.563376	1.09429e-22
3.560840	1.14062e-22
3.558303	1.18892e-22
3.555767	1.23926e-22
3.553231	1.29173e-22
3.550695	1.34642e-22
3.548159	1.40342e-22
3.545623	1.46284e-22
3.543086	1.52476e-22
3.540550	1.58931e-22
3.538014	1.65659e-22
3.535478	1.72672e-22
3.532942	1.79981e-22
3.530406	1.87599e-22
3.527869	1.9554e-22
3.525333	2.03816e-22
3.522797	2.12443e-22
3.520261	2.21434e-22
3.517725	2.30806e-22
3.515189	2.40574e-22
3.512653	2.50755e-22
3.510116	2.61367e-22
3.507580	2.72427e-22
3.505044	2.83955e-22
3.502508	2.95971e-22
3.499972	3.08495e-22
3.497436	3.21548e-22
3.494899	3.35153e-22
3.492363	3.49333e-22
3.489827	3.64113e-22
3.487291	3.79518e-22
3.484755	3.95574e-22
3.482219	4.12309e-22
3.479682	4.29751e-22
3.477146	4.47931e-22
3.474610	4.66879e-22
3.472074	4.86628e-22
3.469538	5.07211e-22
3.467002	5.28665e-22
3.464465	5.51026e-22
3.461929	5.74331e-22
3.459393	5.98622e-22
3.456857	6.23939e-22
3.454321	6.50326e-22
3.451785	6.77828e-22
3.449249	7.06492e-22
3.446712	7.36367e-22
3.444176	7.67505e-22
3.441640	7.99959e-22
3.439104	8.33784e-22
3.436568	8.69038e-22
3.434032	9.05781e-22
3.431495	9.44077e-22
3.428959	9.83991e-22
3.426423	1.02559e-21
3.423887	1.06895e-21
3.421351	1.11414e-21
3.418815	1.16123e-21
3.416278	1.21032e-21
3.413742	1.26148e-21
3.411206	1.3148e-21
3.408670	1.37038e-21
3.406134	1.4283e-21
3.403598	1.48866e-21
3.401062	1.55158e-21
3.398525	1.61715e-21
3.395989	1.68549e-21
3.393453	1.75672e-21
3.390917	1.83096e-21
3.388381	1.90833e-21
3.385845	1.98896e-21
3.383308	2.073e-21
3.380772	2.16059e-21
3.378236	2.25188e-21
3.375700	2.34702e-21
3.373164	2.44618e-21
3.370628	2.54953e-21
3.368091	2.65723e-21
3.365555	2.76948e-21
3.363019	2.88648e-21
3.360483	3.00841e-21
3.357947	3.13548e-21
3.355411	3.26792e-21
3.352875	3.40595e-21
3.350338	3.5498e-21
3.347802	3.69973e-21
3.345266	3.85598e-21
3.342730	4.01882e-21
3.340194	4.18854e-21
3.337658	4.36542e-21
3.335121	4.54976e-21
3.332585	4.74188e-21
3.330049	4.94211e-21
3.327513	5.15078e-21
3.324977	5.36826e-21
3.322441	5.59491e-21
3.319904	5.83112e-21
3.317368	6.0773e-21
3.314832	6.33386e-21
3.312296	6.60124e-21
3.309760	6.8799e-21
3.307224	7.17032e-21
3.304688	7.47298e-21
3.302151	7.78841e-21
3.299615	8.11714e-21
3.297079	8.45974e-21
3.294543	8.81678e-21
3.292007	9.18888e-21
3.289471	9.57667e-21
3.286934	9.98081e-21
3.284398	1.0402e-20
3.281862	1.08409e-20
3.279326	1.12984e-20
3.276790	1.17751e-20
3.274254	1.22719e-20
3.271717	1.27897e-20
3.269181	1.33293e-20
3.266645	1.38917e-20
3.264109	1.44777e-20
3.261573	1.50885e-20
3.259037	1.5725e-20
3.256500	1.63883e-20
3.253964	1.70796e-20
3.251428	1.78e-20
3.248892	1.85508e-20
3.246356	1.93332e-20
3.243820	2.01486e-20
3.241284	2.09983e-20
3.238747	2.18839e-20
3.236211	2.28067e-20
3.233675	2.37685e-20
3.231139	2.47707e-20
3.228603	2.58152e-20
3.226067	2.69037e-20
3.223530	2.80381e-20
3.220994	2.92202e-20
3.218458	3.04521e-20
3.215922	3.1736e-20
3.213386	3.30739e-20
3.210850	3.44681e-20
3.208313	3.59211e-20
3.205777	3.74353e-20
3.203241	3.90132e-20
3.200705	4.06576e-20
3.198169	4.23712e-20
3.195633	4.4157e-20
3.193097	4.6018e-20
3.190560	4.79574e-20
3.188024	4.99784e-20
3.185488	5.20845e-20
3.182952	5.42792e-20
3.180416	5.65664e-20
3.177880	5.89498e-20
3.175343	6.14336e-20
3.172807	6.4022e-20
3.170271	6.67193e-20
3.167735	6.95301e-20
3.165199	7.24592e-20
3.162663	7.55116e-20
3.160126	7.86925e-20
3.157590	8.20073e-20
3.155054	8.54615e-20
3.152518	8.90611e-20
3.149982	9.28122e-20
3.147446	9.67211e-20
3.144910	1.00794e-19
3.142373	1.05039e-19
3.139837	1.09463e-19
3.137301	1.14072e-19
3.134765	1.18875e-19
3.132229	1.23881e-19
3.129693	1.29097e-19
3.127156	1.34532e-19
3.124620	1.40196e-19
3.122084	1.46099e-19
3.119548	1.52249e-19
3.117012	1.58658e-19
3.114476	1.65337e-19
3.111939	1.72297e-19
3.109403	1.79549e-19
3.106867	1.87106e-19
3.104331	1.94981e-19
3.101795	2.03187e-19
3.099259	2.11738e-19
3.096723	2.20649e-19
3.094186	2.29934e-19
3.091650	2.3961e-19
3.089114	2.49692e-19
3.086578	2.60199e-19
3.084042	2.71147e-19
3.081506	2.82555e-19
3.078969	2.94442e-19
3.076433	3.06829e-19
3.073897	3.19737e-19
3.071361	3.33187e-19
3.068825	3.47203e-19
3.066289	3.61807e-19
3.063752	3.77025e-19
3.061216	3.92883e-19
3.058680	4.09407e-19
3.056144	4.26625e-19
3.053608	4.44566e-19
3.051072	4.63261e-19
3.048535	4.82742e-19
3.045999	5.03041e-19
3.043463	5.24192e-19
3.040927	5.46232e-19
3.038391	5.69198e-19
3.035855	5.93129e-19
3.033319	6.18064e-19
3.030782	6.44047e-19
3.028246	6.7112e-19
3.025710	6.99331e-19
3.023174	7.28726e-19
3.020638	7.59356e-19
3.018102	7.91271e-19
3.015565	8.24527e-19
3.013029	8.59178e-19
3.010493	8.95285e-19
3.007957	9.32907e-19
3.005421	9.72109e-19
3.002885	1.01296e-18
3.000348	1.05552e-18
2.997812	1.09987e-18
2.995276	1.14607e-18
2.992740	1.19422e-18
2.990204	1.24439e-18
2.987668	1.29667e-18
2.985132	1.35113e-18
2.982595	1.40789e-18
2.980059	1.46702e-18
2.977523	1.52864e-18
2.974987	1.59284e-18
2.972451	1.65974e-18
2.969915	1.72944e-18
2.967378	1.80206e-18
2.964842	1.87773e-18
2.962306	1.95658e-18
2.959770	2.03873e-18
2.957234	2.12433e-18
2.954698	2.21352e-18
2.952161	2.30644e-18
2.949625	2.40327e-18
2.947089	2.50415e-18
2.944553	2.60927e-18
2.942017	2.71879e-18
2.939481	2.83291e-18
2.936945	2.95181e-18
2.934408	3.07569e-18
2.931872	3.20477e-18
2.929336	3.33925e-18
2.926800	3.47938e-18
2.924264	3.62538e-18
2.921728	3.7775e-18
2.919191	3.93599e-18
2.916655	4.10113e-18
2.914119	4.27318e-18
2.911583	4.45245e-18
2.909047	4.63923e-18
2.906511	4.83383e-18
2.903974	5.03659e-18
2.901438	5.24784e-18
2.898902	5.46794e-18
2.896366	5.69727e-18
2.893830	5.9362e-18
2.891294	6.18514e-18
2.888758	6.4445e-18
2.886221	6.71473e-18
2.883685	6.99628e-18
2.881149	7.28962e-18
2.878613	7.59524e-18
2.876077	7.91366e-18
2.873541	8.24541e-18
2.871004	8.59106e-18
2.868468	8.95118e-18
2.865932	9.32637e-18
2.863396	9.71727e-18
2.860860	1.01245e-17
2.858324	1.05489e-17
2.855787	1.09909e-17
2.853251	1.14515e-17
2.850715	1.19314e-17
2.848179	1.24313e-17
2.845643	1.29522e-17
2.843107	1.34948e-17
2.840570	1.40602e-17
2.838034	1.46492e-17
2.835498	1.52629e-17
2.832962	1.59022e-17
2.830426	1.65683e-17
2.827890	1.72623e-17
2.825354	1.79853e-17
2.822817	1.87385e-17
2.820281	1.95233e-17
2.817745	2.03408e-17
2.815209	2.11926e-17
2.812673	2.208e-17
2.810137	2.30045e-17
2.807600	2.39676e-17
2.805064	2.4971e-17
2.802528	2.60164e-17
2.799992	2.71055e-17
2.797456	2.82401e-17
2.794920	2.94222e-17
2.792383	3.06536e-17
2.789847	3.19366e-17
2.787311	3.32731e-17
2.784775	3.46656e-17
2.782239	3.61162e-17
2.779703	3.76274e-17
2.777167	3.92018e-17
2.774630	4.0842e-17
2.772094	4.25508e-17
2.769558	4.43309e-17
2.767022	4.61854e-17
2.764486	4.81174e-17
2.761950	5.01301e-17
2.759413	5.22268e-17
2.756877	5.44112e-17
2.754341	5.66867e-17
2.751805	5.90574e-17
2.749269	6.1527e-17
2.746733	6.40998e-17
2.744196	6.678e-17
2.741660	6.95721e-17
2.739124	7.24808e-17
2.736588	7.5511e-17
2.734052	7.86676e-17
2.731516	8.19561e-17
2.728980	8.53818e-17
2.726443	8.89505e-17
2.723907	9.26682e-17
2.721371	9.6541e-17
2.718835	1.00575e-16
2.716299	1.04778e-16
2.713763	1.09157e-16
2.711226	1.13717e-16
2.708690	1.18469e-16
2.706154	1.23418e-16
2.703618	1.28574e-16
2.701082	1.33945e-16
2.698546	1.3954e-16
2.696009	1.45369e-16
2.693473	1.5144e-16
2.690937	1.57765e-16
2.688401	1.64354e-16
2.685865	1.71217e-16
2.683329	1.78367e-16
2.680793	1.85814e-16
2.678256	1.93573e-16
2.675720	2.01654e-16
2.673184	2.10073e-16
2.670648	2.18843e-16
2.668112	2.27978e-16
2.665576	2.37494e-16
2.663039	2.47406e-16
2.660503	2.57732e-16
2.657967	2.68488e-16
2.655431	2.79692e-16
2.652895	2.91363e-16
2.650359	3.0352e-16
2.647822	3.16184e-16
2.645286	3.29376e-16
2.642750	3.43117e-16
2.640214	3.5743e-16
2.637678	3.7234e-16
2.635142	3.87871e-16
2.632606	4.04048e-16
2.630069	4.20899e-16
2.627533	4.38452e-16
2.624997	4.56736e-16
2.622461	4.75782e-16
2.619925	4.9562e-16
2.617389	5.16284e-16
2.614852	5.37808e-16
2.612316	5.60228e-16
2.609780	5.83582e-16
2.607244	6.07907e-16
2.604708	6.33245e-16
2.602172	6.59638e-16
2.599635	6.87129e-16
2.597099	7.15763e-16
2.594563	7.45589e-16
2.592027	7.76656e-16
2.589491	8.09016e-16
2.586955	8.42721e-16
2.584418	8.77829e-16
2.581882	9.14397e-16
2.579346	9.52486e-16
2.576810	9.92158e-16
2.574274	1.03348e-15
2.571738	1.07652e-15
2.569202	1.12135e-15
2.566665	1.16805e-15
2.564129	1.21668e-15
2.561593	1.26734e-15
2.559057	1.3201e-15
2.556521	1.37506e-15
2.553985	1.4323e-15
2.551448	1.49192e-15
2.548912	1.55402e-15
2.546376	1.6187e-15
2.543840	1.68606e-15
2.541304	1.75623e-15
2.538768	1.82931e-15
2.536231	1.90542e-15
2.533695	1.9847e-15
2.531159	2.06727e-15
2.528623	2.15327e-15
2.526087	2.24284e-15
2.523551	2.33613e-15
2.521015	2.4333e-15
2.518478	2.5345e-15
2.515942	2.6399e-15
2.513406	2.74967e-15
2.510870	2.86401e-15
2.508334	2.98309e-15
2.505798	3.10711e-15
2.503261	3.23628e-15
2.500725	3.37081e-15
2.498189	3.51093e-15
2.495653	3.65686e-15
2.493117	3.80884e-15
2.490581	3.96713e-15
2.488044	4.13198e-15
2.485508	4.30368e-15
2.482972	4.48249e-15
2.480436	4.66872e-15
2.477900	4.86268e-15
2.475364	5.06468e-15
2.472828	5.27506e-15
2.470291	5.49416e-15
2.467755	5.72234e-15
2.465219	5.95998e-15
2.462683	6.20748e-15
2.460147	6.46523e-15
2.457611	6.73367e-15
2.455074	7.01323e-15
2.452538	7.30438e-15
2.450002	7.60759e-15
2.447466	7.92337e-15
2.444930	8.25223e-15
2.442394	8.59471e-15
2.439857	8.95139e-15
2.437321	9.32283e-15
2.434785	9.70967e-15
2.432249	1.01125e-14
2.429713	1.05321e-14
2.427177	1.0969e-14
2.424641	1.1424e-14
2.422104	1.18978e-14
2.419568	1.23913e-14
2.417032	1.29051e-14
2.414496	1.34403e-14
2.411960	1.39976e-14
2.409424	1.4578e-14
2.406887	1.51824e-14
2.404351	1.58118e-14
2.401815	1.64672e-14
2.399279	1.71498e-14
2.396743	1.78606e-14
2.394207	1.86008e-14
2.391670	1.93716e-14
2.389134	2.01743e-14
2.386598	2.10102e-14
2.384062	2.18806e-14
2.381526	2.27871e-14
2.378990	2.3731e-14
2.376453	2.47139e-14
2.373917	2.57375e-14
2.371381	2.68034e-14
2.368845	2.79134e-14
2.366309	2.90692e-14
2.363773	3.02728e-14
2.361237	3.15261e-14
2.358700	3.28312e-14
2.356164	3.41902e-14
2.353628	3.56054e-14
2.351092	3.7079e-14
2.348556	3.86135e-14
2.346020	4.02114e-14
2.343483	4.18753e-14
2.340947	4.36078e-14
2.338411	4.54119e-14
2.335875	4.72905e-14
2.333339	4.92466e-14
2.330803	5.12835e-14
2.328266	5.34044e-14
2.325730	5.56129e-14
2.323194	5.79125e-14
2.320658	6.0307e-14
2.318122	6.28003e-14
2.315586	6.53965e-14
2.313050	6.80998e-14
2.310513	7.09145e-14
2.307977	7.38454e-14
2.305441	7.68972e-14
2.302905	8.00747e-14
2.300369	8.33833e-14
2.297833	8.68284e-14
2.295296	9.04154e-14
2.292760	9.41503e-14
2.290224	9.80392e-14
2.287688	1.02088e-13
2.285152	1.06304e-13
2.282616	1.10694e-13
2.280079	1.15265e-13
2.277543	1.20024e-13
2.275007	1.24979e-13
2.272471	1.30138e-13
2.269935	1.35509e-13
2.267399	1.41102e-13
2.264863	1.46925e-13
2.262326	1.52988e-13
2.259790	1.593e-13
2.257254	1.65873e-13
2.254718	1.72715e-13
2.252182	1.7984e-13
2.249646	1.87258e-13
2.247109	1.94981e-13
2.244573	2.03021e-13
2.242037	2.11393e-13
2.239501	2.20109e-13
2.236965	2.29184e-13
2.234429	2.38631e-13
2.231892	2.48468e-13
2.229356	2.58708e-13
2.226820	2.6937e-13
2.224284	2.80471e-13
2.221748	2.92027e-13
2.219212	3.04059e-13
2.216676	3.16585e-13
2.214139	3.29626e-13
2.211603	3.43203e-13
2.209067	3.57338e-13
2.206531	3.72053e-13
2.203995	3.87373e-13
2.201459	4.03323e-13
2.198922	4.19927e-13
2.196386	4.37214e-13
2.193850	4.5521e-13
2.191314	4.73945e-13
2.188778	4.93449e-13
2.186242	5.13754e-13
2.183705	5.34893e-13
2.181169	5.56899e-13
2.178633	5.79808e-13
2.176097	6.03657e-13
2.173561	6.28484e-13
2.171025	6.54331e-13
2.168488	6.81237e-13
2.165952	7.09247e-13
2.163416	7.38406e-13
2.160880	7.6876e-13
2.158344	8.00359e-13
2.155808	8.33254e-13
2.153272	8.67497e-13
2.150735	9.03143e-13
2.148199	9.40251e-13
2.145663	9.78879e-13
2.143127	1.01909e-12
2.140591	1.06095e-12
2.138055	1.10452e-12
2.135518	1.14988e-12
2.132982	1.1971e-12
2.130446	1.24624e-12
2.127910	1.29741e-12
2.125374	1.35066e-12
2.122838	1.4061e-12
2.120301	1.46381e-12
2.117765	1.52387e-12
2.115229	1.5864e-12
2.112693	1.65148e-12
2.110157	1.71923e-12
2.107621	1.78975e-12
2.105085	1.86315e-12
2.102548	1.93956e-12
2.100012	2.01909e-12
2.097476	2.10187e-12
2.094940	2.18804e-12
2.092404	2.27773e-12
2.089868	2.37108e-12
2.087331	2.46825e-12
2.084795	2.56939e-12
2.082259	2.67467e-12
2.079723	2.78424e-12
2.077187	2.89829e-12
2.074651	3.017e-12
2.072114	3.14056e-12
2.069578	3.26916e-12
2.067042	3.40302e-12
2.064506	3.54234e-12
2.061970	3.68734e-12
2.059434	3.83827e-12
2.056898	3.99535e-12
2.054361	4.15884e-12
2.051825	4.32901e-12
2.049289	4.50611e-12
2.046753	4.69044e-12
2.044217	4.88229e-12
2.041681	5.08196e-12
2.039144	5.28977e-12
2.036608	5.50605e-12
2.034072	5.73115e-12
2.031536	5.96543e-12
2.029000	6.20925e-12
2.026464	6.46301e-12
2.023927	6.7271e-12
2.021391	7.00195e-12
2.018855	7.288e-12
2.016319	7.5857e-12
2.013783	7.89551e-12
2.011247	8.21795e-12
2.008711	8.55351e-12
2.006174	8.90272e-12
2.003638	9.26615e-12
2.001102	9.64437e-12
1.998566	1.0038e-11
1.996030	1.04476e-11
1.993494	1.08739e-11
1.990957	1.13175e-11
1.988421	1.17791e-11
1.985885	1.22596e-11
1.983349	1.27595e-11
1.980813	1.32798e-11
1.978277	1.38212e-11
1.975740	1.43846e-11
1.973204	1.49709e-11
1.970668	1.55811e-11
1.968132	1.6216e-11
1.965596	1.68767e-11
1.963060	1.75642e-11
1.960523	1.82797e-11
1.957987	1.90241e-11
1.955451	1.97988e-11
1.952915	2.0605e-11
1.950379	2.14438e-11
1.947843	2.23167e-11
1.945307	2.3225e-11
1.942770	2.41701e-11
1.940234	2.51536e-11
1.937698	2.61769e-11
1.935162	2.72417e-11
1.932626	2.83497e-11
1.930090	2.95026e-11
1.927553	3.07022e-11
1.925017	3.19504e-11
1.922481	3.32491e-11
1.919945	3.46005e-11
1.917409	3.60066e-11
1.914873	3.74696e-11
1.912336	3.89919e-11
1.909800	4.05757e-11
1.907264	4.22237e-11
1.904728	4.39383e-11
1.902192	4.57224e-11
1.899656	4.75786e-11
1.897120	4.95098e-11
1.894583	5.15192e-11
1.892047	5.36098e-11
1.889511	5.57849e-11
1.886975	5.80479e-11
1.884439	6.04024e-11
1.881903	6.28521e-11
1.879366	6.54006e-11
1.876830	6.80522e-11
1.874294	7.08108e-11
1.871758	7.36808e-11
1.869222	7.66667e-11
1.866686	7.97731e-11
1.864149	8.30048e-11
1.861613	8.6367e-11
1.859077	8.98648e-11
1.856541	9.35038e-11
1.854005	9.72894e-11
1.851469	1.01228e-10
1.848933	1.05325e-10
1.846396	1.09587e-10
1.843860	1.14021e-10
1.841324	1.18634e-10
1.838788	1.23432e-10
1.836252	1.28424e-10
1.833716	1.33617e-10
1.831179	1.39019e-10
1.828643	1.44639e-10
1.826107	1.50484e-10
1.823571	1.56565e-10
1.821035	1.62891e-10
1.818499	1.69471e-10
1.815962	1.76316e-10
1.813426	1.83436e-10
1.810890	1.90842e-10
1.808354	1.98547e-10
1.805818	2.0656e-10
1.803282	2.14896e-10
1.800746	2.23567e-10
1.798209	2.32586e-10
1.795673	2.41967e-10
1.793137	2.51725e-10
1.790601	2.61875e-10
1.788065	2.72432e-10
1.785529	2.83413e-10
1.782992	2.94834e-10
1.780456	3.06714e-10
1.777920	3.1907e-10
1.775384	3.31922e-10
1.772848	3.45289e-10
1.770312	3.59191e-10
1.767775	3.73651e-10
1.765239	3.88691e-10
1.762703	4.04332e-10
1.760167	4.20601e-10
1.757631	4.3752e-10
1.755095	4.55118e-10
1.752558	4.73419e-10
1.750022	4.92453e-10
1.747486	5.12249e-10
1.744950	5.32836e-10
1.742414	5.54247e-10
1.739878	5.76514e-10
1.737342	5.99671e-10
1.734805	6.23754e-10
1.732269	6.48799e-10
1.729733	6.74845e-10
1.727197	7.01932e-10
1.724661	7.30099e-10
1.722125	7.59392e-10
1.719588	7.89854e-10
1.717052	8.21532e-10
1.714516	8.54473e-10
1.711980	8.88729e-10
1.709444	9.24351e-10
1.706908	9.61394e-10
1.704371	9.99913e-10
1.701835	1.03997e-09
1.699299	1.08162e-09
1.696763	1.12493e-09
1.694227	1.16996e-09
1.691691	1.21679e-09
1.689155	1.26548e-09
1.686618	1.31611e-09
1.684082	1.36876e-09
1.681546	1.4235e-09
1.679010	1.48041e-09
1.676474	1.53959e-09
1.673938	1.60113e-09
1.671401	1.66511e-09
1.668865	1.73163e-09
1.666329	1.80079e-09
1.663793	1.8727e-09
1.661257	1.94746e-09
1.658721	2.0252e-09
1.656184	2.10602e-09
1.653648	2.19004e-09
1.651112	2.2774e-09
1.648576	2.36822e-09
1.646040	2.46265e-09
1.643504	2.56081e-09
1.640968	2.66287e-09
1.638431	2.76897e-09
1.635895	2.87927e-09
1.633359	2.99394e-09
1.630823	3.11315e-09
1.628287	3.23708e-09
1.625751	3.36591e-09
1.623214	3.49984e-09
1.620678	3.63906e-09
1.618142	3.78379e-09
1.615606	3.93424e-09
1.613070	4.09063e-09
1.610534	4.2532e-09
1.607997	4.42219e-09
1.605461	4.59786e-09
1.602925	4.78046e-09
1.600389	4.97026e-09
1.597853	5.16755e-09
1.595317	5.37262e-09
1.592781	5.58578e-09
1.590244	5.80734e-09
1.587708	6.03762e-09
1.585172	6.27699e-09
1.582636	6.52577e-09
1.580100	6.78436e-09
1.577564	7.05312e-09
1.575027	7.33245e-09
1.572491	7.62278e-09
1.569955	7.92452e-09
1.567419	8.23812e-09
1.564883	8.56405e-09
1.562347	8.90279e-09
1.559810	9.25483e-09
1.557274	9.62069e-09
1.554738	1.00009e-08
1.552202	1.03961e-08
1.549666	1.08067e-08
1.547130	1.12335e-08
1.544594	1.1677e-08
1.542057	1.21378e-08
1.539521	1.26167e-08
1.536985	1.31144e-08
1.534449	1.36316e-08
1.531913	1.4169e-08
1.529377	1.47275e-08
1.526840	1.53078e-08
1.524304	1.59108e-08
1.521768	1.65373e-08
1.519232	1.71884e-08
1.516696	1.78648e-08
1.514160	1.85677e-08
1.511623	1.92981e-08
1.509087	2.00569e-08
1.506551	2.08454e-08
1.504015	2.16646e-08
1.501479	2.25157e-08
1.498943	2.34001e-08
1.496406	2.43188e-08
1.493870	2.52734e-08
1.491334	2.62651e-08
1.488798	2.72954e-08
1.486262	2.83658e-08
1.483726	2.94779e-08
1.481190	3.06332e-08
1.478653	3.18333e-08
1.476117	3.30801e-08
1.473581	3.43754e-08
1.471045	3.57209e-08
1.468509	3.71186e-08
1.465973	3.85705e-08
1.463436	4.00788e-08
1.460900	4.16455e-08
1.458364	4.32729e-08
1.455828	4.49634e-08
1.453292	4.67193e-08
1.450756	4.85432e-08
1.448219	5.04376e-08
1.445683	5.24053e-08
1.443147	5.44491e-08
1.440611	5.65719e-08
1.438075	5.87766e-08
1.435539	6.10665e-08
1.433003	6.34448e-08
1.430466	6.59148e-08
1.427930	6.84801e-08
1.425394	7.11442e-08
1.422858	7.3911e-08
1.420322	7.67844e-08
1.417786	7.97685e-08
1.415249	8.28673e-08
1.412713	8.60854e-08
1.410177	8.94272e-08
1.407641	9.28975e-08
1.405105	9.6501e-08
1.402569	1.00243e-07
1.400032	1.04129e-07
1.397496	1.08163e-07
1.394960	1.12353e-07
1.392424	1.16703e-07
1.389888	1.21219e-07
1.387352	1.25909e-07
1.384816	1.30778e-07
1.382279	1.35834e-07
1.379743	1.41082e-07
1.377207	1.46532e-07
1.374671	1.52189e-07
1.372135	1.58063e-07
1.369599	1.64161e-07
1.367062	1.70492e-07
1.364526	1.77064e-07
1.361990	1.83886e-07
1.359454	1.90969e-07
1.356918	1.98321e-07
1.354382	2.05953e-07
1.351845	2.13875e-07
1.349309	2.22098e-07
1.346773	2.30634e-07
1.344237	2.39495e-07
1.341701	2.48691e-07
1.339165	2.58237e-07
1.336629	2.68144e-07
1.334092	2.78427e-07
1.331556	2.891e-07
1.329020	3.00176e-07
1.326484	3.11672e-07
1.323948	3.23602e-07
1.321412	3.35984e-07
1.318875	3.48833e-07
1.316339	3.62168e-07
1.313803	3.76005e-07
1.311267	3.90365e-07
1.308731	4.05265e-07
1.306195	4.20727e-07
1.303658	4.36771e-07
1.301122	4.53419e-07
1.298586	4.70693e-07
1.296050	4.88616e-07
1.293514	5.07212e-07
1.290978	5.26507e-07
1.288441	5.46525e-07
1.285905	5.67294e-07
1.283369	5.88841e-07
1.280833	6.11194e-07
1.278297	6.34384e-07
1.275761	6.58442e-07
1.273225	6.83398e-07
1.270688	7.09287e-07
1.268152	7.36142e-07
1.265616	7.63999e-07
1.263080	7.92894e-07
1.260544	8.22865e-07
1.258008	8.53952e-07
1.255471	8.86196e-07
1.252935	9.19638e-07
1.250399	9.54323e-07
1.247863	9.90295e-07
1.245327	1.0276e-06
1.242791	1.06629e-06
1.240254	1.10642e-06
1.237718	1.14802e-06
1.235182	1.19117e-06
1.232646	1.23591e-06
1.230110	1.28231e-06
1.227574	1.33042e-06
1.225038	1.3803e-06
1.222501	1.43202e-06
1.219965	1.48565e-06
1.217429	1.54125e-06
1.214893	1.59889e-06
1.212357	1.65865e-06
1.209821	1.7206e-06
1.207284	1.78483e-06
1.204748	1.85141e-06
1.202212	1.92043e-06
1.199676	1.99198e-06
1.197140	2.06614e-06
1.194604	2.14301e-06
1.192067	2.22269e-06
1.189531	2.30527e-06
1.186995	2.39086e-06
1.184459	2.47957e-06
1.181923	2.57151e-06
1.179387	2.66678e-06
1.176851	2.76552e-06
1.174314	2.86783e-06
1.171778	2.97386e-06
1.169242	3.08372e-06
1.166706	3.19756e-06
1.164170	3.31552e-06
1.161634	3.43773e-06
1.159097	3.56435e-06
1.156561	3.69554e-06
1.154025	3.83145e-06
1.151489	3.97225e-06
1.148953	4.1181e-06
1.146417	4.2692e-06
1.143880	4.42571e-06
1.141344	4.58782e-06
1.138808	4.75574e-06
1.136272	4.92967e-06
1.133736	5.1098e-06
1.131200	5.29636e-06
1.128664	5.48957e-06
1.126127	5.68965e-06
1.123591	5.89685e-06
1.121055	6.11141e-06
1.118519	6.33358e-06
1.115983	6.56362e-06
1.113447	6.8018e-06
1.110910	7.04841e-06
1.108374	7.30372e-06
1.105838	7.56804e-06
1.103302	7.84167e-06
1.100766	8.12492e-06
1.098230	8.41813e-06
1.095693	8.72163e-06
1.093157	9.03577e-06
1.090621	9.36091e-06
1.088085	9.69741e-06
1.085549	1.00457e-05
1.083013	1.04061e-05
1.080476	1.0779e-05
1.077940	1.11649e-05
1.075404	1.15642e-05
1.072868	1.19774e-05
1.070332	1.24049e-05
1.067796	1.28471e-05
1.065260	1.33047e-05
1.062723	1.3778e-05
1.060187	1.42676e-05
1.057651	1.4774e-05
1.055115	1.52978e-05
1.052579	1.58396e-05
1.050043	1.63999e-05
1.047506	1.69794e-05
1.044970	1.75786e-05
1.042434	1.81983e-05
1.039898	1.8839e-05
1.037362	1.95015e-05
1.034826	2.01864e-05
1.032289	2.08945e-05
1.029753	2.16265e-05
1.027217	2.23832e-05
1.024681	2.31653e-05
1.022145	2.39737e-05
1.019609	2.48093e-05
1.017073	2.56728e-05
1.014536	2.65651e-05
1.012000	2.74873e-05
1.009464	2.84401e-05
1.006928	2.94245e-05
1.004392	3.04416e-05
1.001856	3.14924e-05
0.999319	3.25778e-05
0.996783	3.36991e-05
0.994247	3.48571e-05
0.991711	3.60532e-05
0.989175	3.72885e-05
0.986639	3.85641e-05
0.984102	3.98813e-05
0.981566	4.12413e-05
0.979030	4.26454e-05
0.976494	4.4095e-05
0.973958	4.55915e-05
0.971422	4.71361e-05
0.968886	4.87304e-05
0.966349	5.03758e-05
0.963813	5.20738e-05
0.961277	5.3826e-05
0.958741	5.56339e-05
0.956205	5.74992e-05
0.953669	5.94235e-05
0.951132	6.14086e-05
0.948596	6.34561e-05
0.946060	6.55679e-05
0.943524	6.77457e-05
0.940988	6.99915e-05
0.938452	7.23071e-05
0.935915	7.46946e-05
0.933379	7.71558e-05
0.930843	7.96929e-05
0.928307	8.2308e-05
0.925771	8.50031e-05
0.923235	8.77804e-05
0.920699	9.06422e-05
0.918162	9.35907e-05
0.915626	9.66283e-05
0.913090	9.97573e-05
0.910554	0.00010298
0.908018	0.000106299
0.905482	0.000109717
0.902945	0.000113236
0.900409	0.000116859
0.897873	0.000120588
0.895337	0.000124427
0.892801	0.000128377
0.890265	0.000132443
0.887728	0.000136625
0.885192	0.000140928
0.882656	0.000145355
0.880120	0.000149907
0.877584	0.000154588
0.875048	0.000159402
0.872511	0.000164351
0.869975	0.000169438
0.867439	0.000174666
0.864903	0.000180039
0.862367	0.000185559
0.859831	0.00019123
0.857295	0.000197055
0.854758	0.000203038
0.852222	0.000209181
0.849686	0.000215488
0.847150	0.000221961
0.844614	0.000228606
0.842078	0.000235423
0.839541	0.000242418
0.837005	0.000249593
0.834469	0.000256951
0.831933	0.000264496
0.829397	0.000272231
0.826861	0.000280159
0.824324	0.000288283
0.821788	0.000296607
0.819252	0.000305133
0.816716	0.000313865
0.814180	0.000322805
0.811644	0.000331956
0.809108	0.000341321
0.806571	0.000350904
0.804035	0.000360705
0.801499	0.000370729
0.798963	0.000380976
0.796427	0.00039145
0.793891	0.000402153
0.791354	0.000413086
0.788818	0.000424252
0.786282	0.000435651
0.783746	0.000447286
0.781210	0.000459157
0.778674	0.000471265
0.776137	0.000483611
0.773601	0.000496196
0.771065	0.000509019
0.768529	0.00052208
0.765993	0.00053538
0.763457	0.000548916
0.760921	0.000562688
0.758384	0.000576694
0.755848	0.000590932
0.753312	0.000605401
0.750776	0.000620096
0.748240	0.000635015
0.745704	0.000650153
0.743167	0.000665508
0.740631	0.000681072
0.738095	0.000696842
0.735559	0.00071281
0.733023	0.000728971
0.730487	0.000745316
0.727950	0.000761838
0.725414	0.000778528
0.722878	0.000795376
0.720342	0.000812372
0.717806	0.000829505
0.715270	0.000846763
0.712734	0.000864132
0.710197	0.000881601
0.707661	0.000899152
0.705125	0.000916772
0.702589	0.000934444
0.700053	0.000952149
0.697517	0.00096987
0.694980	0.000987587
0.692444	0.00100528
0.689908	0.00102292
0.687372	0.0010405
0.684836	0.00105798
0.682300	0.00107535
0.679763	0.00109257
0.677227	0.00110962
0.674691	0.00112648
0.672155	0.0011431
0.669619	0.00115947
0.667083	0.00117555
0.664547	0.00119131
0.662010	0.00120671
0.659474	0.00122173
0.656938	0.00123633
0.654402	0.00125048
0.651866	0.00126414
0.649330	0.00127728
0.646793	0.00128986
0.644257	0.00130184
0.641721	0.00131321
0.639185	0.00132392
0.636649	0.00133394
0.634113	0.00134324
0.631576	0.0013518
0.629040	0.0013596
0.626504	0.00136662
0.623968	0.00137283
0.621432	0.00137824
0.618896	0.00138284
0.616359	0.00138663
0.613823	0.00138965
0.611287	0.00139192
0.608751	0.00139349
0.606215	0.00139444
0.603679	0.00139487
&
```
