## Supplementary material for "All-at-once RNA folding with 3D motif prediction framed by evolutionary information": RF01835_HIV_FS2.cacofold.helixcov

```
# RMs = 1 L = 45

# RM_HELIX NESTED 1-17 30-45, nbp = 16 nbp_cov = 0
# pvals: 0.751646,0.640338,0.640338,0.724894,0.877197,0.640338,0.640338,0.975939,0.81854,0.640338,0.640338,0.640338,0.640338,0.640338,0.640338,0.640338
# aggregated NONE
NESTED  <<<<<-<<<<<<<<<<<____________>>>>>>>>>>>>>>>>
        :::::::::::::::::::::::::::::::::::::::::::::
```
