## Supplementary material for "All-at-once RNA folding with 3D motif prediction framed by evolutionary information": RF01835_HIV_FS2.cacofold.power

```
# Power analysis of CaCoFold structure 
#
# Powertype = SINGLE SUBSTITUTIONS
# covary  left_pos      right_pos    substitutions      power
#----------------------------------------------------------------
          1		45		9		0.28
          2		44		2		0.00
          3		43		6		0.16
          4		42		3		0.02
          5		41		2		0.00
          7		40		2		0.00
          8		39		1		0.00
          9		38		7		0.20
          10		37		6		0.16
          11		36		2		0.00
          12		35		0		0.00
          13		34		0		0.00
          14		33		0		0.00
          15		32		0		0.00
          16		31		0		0.00
          17		30		3		0.02
#
# BPAIRS 16
# avg substitutions per BP  2.7
# BPAIRS expected to covary 0.8 +/- 0.8
# BPAIRS observed to covary 0
#
```
