## Supplementary material for "All-at-once RNA folding with 3D motif prediction framed by evolutionary information": RF01835_HIV_FS2.helixcov

```
# RMs = 3 L = 45

# RM_HELIX NESTED 21-22 26-27, nbp = 2 nbp_cov = 0
# pvals: 0.640338,0.640338
# aggregated NONE
NESTED  ::::::::::::::::::::<<___>>::::::::::::::::::
        :::::::::::::::::::::::::::::::::::::::::::::

# RM_HELIX NESTED 8-18 30-39, nbp = 10 nbp_cov = 0
# pvals: 0.640338,0.975939,0.81854,0.640338,0.640338,0.640338,0.640338,0.640338,0.640338,0.640338
# aggregated NONE
NESTED  :::::::<<<<<<<<<-<___________>>>>>>>>>>::::::
        :::::::::::::::::::::::::::::::::::::::::::::

# RM_HELIX NESTED 2-5 41-44, nbp = 4 nbp_cov = 0
# pvals: 0.640338,0.640338,0.724894,0.877197
# aggregated NONE
NESTED  :<<<<___________________________________>>>>:
        :::::::::::::::::::::::::::::::::::::::::::::
```
