## Supplementary material for "All-at-once RNA folding with 3D motif prediction framed by evolutionary information": RF01835_HIV_FS2.surv

```
0.000004	0.0625
-0.004730	0.75
-0.053251	0.8125
-0.117945	0.875
-0.182640	0.9375
-0.522285	1
&
4.103358	0.00102669
1.774363	0.00205339
1.709669	0.00410678
1.175941	0.00513347
1.078899	0.00718686
0.900990	0.00821355
0.836296	0.0102669
0.755428	0.0112936
0.690734	0.0123203
0.674560	0.013347
0.577519	0.0143737
0.480477	0.0154004
0.415783	0.0174538
0.383436	0.0184805
0.367262	0.0215606
0.334915	0.0225873
0.318741	0.023614
0.302568	0.0256674
0.286394	0.0277207
0.237873	0.0287474
0.189353	0.0297741
0.173179	0.0349076
0.140832	0.0359343
0.108485	0.036961
0.092311	0.0390144
0.076138	0.0431211
0.059964	0.0462012
0.043791	0.0472279
0.027617	0.0482546
0.011443	0.050308
-0.004730	0.861396
-0.020904	0.865503
-0.037077	0.867556
-0.053251	0.87885
-0.069425	0.893224
-0.085598	0.901437
-0.101772	0.911704
-0.117945	0.920945
-0.134119	0.930185
-0.150292	0.939425
-0.166466	0.947639
-0.182640	0.956879
-0.198813	0.959959
-0.214987	0.964066
-0.231160	0.968172
-0.247334	0.974333
-0.263507	0.975359
-0.279681	0.979466
-0.295855	0.980493
-0.312028	0.9846
-0.328202	0.986653
-0.344375	0.988706
-0.376722	0.989733
-0.392896	0.99076
-0.409070	0.991786
-0.425243	0.99384
-0.441417	0.994867
-0.489937	0.995893
-0.522285	0.99692
-0.635500	0.997947
-0.684020	0.998973
-0.878103	1
&
11.575550	5.05051e-06
11.527029	1.0101e-05
10.233143	1.51515e-05
10.039060	2.0202e-05
9.812630	2.52525e-05
9.650894	3.0303e-05
9.537679	3.53535e-05
8.276141	4.0404e-05
7.968843	4.54545e-05
7.839454	5.05051e-05
7.774760	5.55556e-05
7.726239	6.06061e-05
7.224858	6.56566e-05
7.143990	7.07071e-05
6.933734	7.57576e-05
6.901387	8.08081e-05
6.755824	8.58586e-05
6.723477	9.09091e-05
6.594089	9.59596e-05
6.577915	0.00010101
6.561742	0.000106061
6.400006	0.000116162
6.351485	0.000121212
6.335311	0.000126263
6.319138	0.000146465
6.254444	0.000151515
6.222096	0.000156566
6.189749	0.000161616
6.141229	0.000166667
6.125055	0.000181818
6.108881	0.000186869
6.060361	0.000207071
6.044187	0.000222222
5.995666	0.000232323
5.930972	0.000237374
5.898625	0.000247475
5.882451	0.000252525
5.866278	0.000262626
5.850104	0.000272727
5.833931	0.000277778
5.817757	0.000282828
5.801583	0.000292929
5.769236	0.00030303
5.753063	0.000308081
5.720716	0.000313131
5.656021	0.000328283
5.623674	0.000333333
5.607501	0.000343434
5.591327	0.000353535
5.575153	0.000358586
5.558980	0.000363636
5.510459	0.000378788
5.461938	0.000388889
5.445765	0.000393939
5.413418	0.00039899
5.381071	0.00040404
5.364897	0.000414141
5.348723	0.000419192
5.316376	0.000429293
5.300203	0.000439394
5.284029	0.000449495
5.235508	0.000454545
5.219335	0.000464646
5.203161	0.000479798
5.170814	0.000489899
5.154640	0.000494949
5.138467	0.000505051
5.122293	0.000515152
5.089946	0.000520202
5.073773	0.000525253
5.041425	0.000545455
5.009078	0.000550505
4.960558	0.000570707
4.944384	0.000590909
4.928210	0.000606061
4.912037	0.000621212
4.895863	0.000631313
4.879690	0.000636364
4.847343	0.000646465
4.831169	0.000651515
4.814995	0.000661616
4.782648	0.000666667
4.766475	0.000671717
4.750301	0.000686869
4.734127	0.00069697
4.717954	0.000717172
4.701780	0.000732323
4.685607	0.000747475
4.669433	0.000757576
4.653260	0.000767677
4.637086	0.000787879
4.620912	0.000823232
4.604739	0.000848485
4.588565	0.000863636
4.572392	0.000888889
4.556218	0.000909091
4.540045	0.000934343
4.523871	0.000959596
4.507697	0.000969697
4.491524	0.0010101
4.475350	0.00103535
4.459177	0.00105051
4.443003	0.00107576
4.426830	0.00108586
4.410656	0.00109596
4.394482	0.00110101
4.378309	0.00111616
4.362135	0.00114141
4.345962	0.00114646
4.329788	0.00116667
4.313615	0.00117172
4.265094	0.00118687
4.232747	0.00119697
4.216573	0.00120202
4.200399	0.00121717
4.184226	0.00123232
4.168052	0.00124747
4.151879	0.00126768
4.135705	0.00128283
4.119532	0.00129293
4.103358	0.00131818
4.071011	0.00132828
4.054837	0.00134343
4.038664	0.00136869
4.022490	0.00138384
4.006317	0.00139394
3.990143	0.00142929
3.973969	0.00144444
3.957796	0.0014596
3.941622	0.00147475
3.925449	0.00148485
3.909275	0.00150505
3.893102	0.00155556
3.876928	0.00157576
3.860754	0.00161616
3.844581	0.00166162
3.828407	0.00169192
3.812234	0.00172222
3.796060	0.00174242
3.779887	0.00175758
3.747539	0.00178283
3.731366	0.00179798
3.715192	0.00183333
3.699019	0.00183838
3.682845	0.00185859
3.666671	0.00187879
3.650498	0.00189899
3.634324	0.00191414
3.618151	0.00193939
3.601977	0.0019798
3.585804	0.0020101
3.569630	0.00206566
3.553456	0.00212121
3.537283	0.00217172
3.521109	0.00220202
3.504936	0.00226263
3.488762	0.00229293
3.472589	0.00231313
3.456415	0.00235859
3.440241	0.00243939
3.424068	0.00250505
3.407894	0.00254545
3.391721	0.00259091
3.375547	0.00263131
3.359374	0.00271717
3.343200	0.00281313
3.327026	0.00286364
3.310853	0.00293939
3.294679	0.00298485
3.278506	0.00302525
3.262332	0.00308081
3.246159	0.00311616
3.229985	0.00313636
3.213811	0.00317677
3.197638	0.00319192
3.181464	0.00321212
3.165291	0.00325253
3.149117	0.00329293
3.132943	0.00332323
3.116770	0.00334343
3.100596	0.00338889
3.084423	0.00341414
3.068249	0.00345455
3.052076	0.00347475
3.035902	0.00350505
3.019728	0.0035202
3.003555	0.00356061
2.987381	0.00362626
2.971208	0.00367677
2.955034	0.00374242
2.938861	0.00381818
2.922687	0.00389899
2.906513	0.00394949
2.890340	0.0039899
2.874166	0.0040404
2.857993	0.00408081
2.841819	0.00413131
2.825646	0.00419192
2.809472	0.00425253
2.793298	0.00429293
2.777125	0.00433838
2.760951	0.00437879
2.744778	0.00445455
2.728604	0.0045303
2.712431	0.00464141
2.696257	0.00474747
2.680083	0.00480303
2.663910	0.00487879
2.647736	0.0049697
2.631563	0.0050404
2.615389	0.00512626
2.599215	0.00520707
2.583042	0.00527778
2.566868	0.00540909
2.550695	0.00554545
2.534521	0.00569192
2.518348	0.00586364
2.502174	0.0060101
2.486000	0.00612121
2.469827	0.00630303
2.453653	0.00643939
2.437480	0.00656566
2.421306	0.00664646
2.405133	0.00678788
2.388959	0.00693434
2.372785	0.00710606
2.356612	0.00725758
2.340438	0.00738889
2.324265	0.00750505
2.308091	0.00765152
2.291918	0.00782828
2.275744	0.00798485
2.259570	0.00815657
2.243397	0.00830808
2.227223	0.0084596
2.211050	0.00859596
2.194876	0.00873232
2.178703	0.00890909
2.162529	0.0090303
2.146355	0.00917172
2.130182	0.00937879
2.114008	0.0095202
2.097835	0.00963636
2.081661	0.00982323
2.065487	0.0099596
2.049314	0.0101111
2.033140	0.0102374
2.016967	0.0103283
2.000793	0.0104848
1.984620	0.010601
1.968446	0.0107121
1.952272	0.0108283
1.936099	0.0109293
1.919925	0.0110556
1.903752	0.0111616
1.887578	0.0112576
1.871405	0.0114242
1.855231	0.0115808
1.839057	0.0116919
1.822884	0.0117879
1.806710	0.0119141
1.790537	0.0120152
1.774363	0.0121465
1.758190	0.0122475
1.742016	0.012404
1.725842	0.0125202
1.709669	0.0126263
1.693495	0.0127626
1.677322	0.0129091
1.661148	0.0130758
1.644975	0.0131717
1.628801	0.0134545
1.612627	0.0136768
1.596454	0.013899
1.580280	0.0141212
1.564107	0.0143434
1.547933	0.0146465
1.531759	0.0148838
1.515586	0.0150707
1.499412	0.0152677
1.483239	0.0154444
1.467065	0.0157121
1.450892	0.0159192
1.434718	0.0161061
1.418544	0.0162626
1.402371	0.0165051
1.386197	0.0167727
1.370024	0.0170051
1.353850	0.017197
1.337677	0.017399
1.321503	0.017697
1.305329	0.0179949
1.289156	0.0182828
1.272982	0.0185606
1.256809	0.0187576
1.240635	0.0190101
1.224462	0.0191717
1.208288	0.0193838
1.192114	0.0196364
1.175941	0.0198687
1.159767	0.0201162
1.143594	0.0203485
1.127420	0.0206768
1.111247	0.0209242
1.095073	0.0212121
1.078899	0.0214394
1.062726	0.0216465
1.046552	0.0218687
1.030379	0.0221515
1.014205	0.0223939
0.998031	0.0226667
0.981858	0.0229848
0.965684	0.023298
0.949511	0.0235455
0.933337	0.0238788
0.917164	0.0241212
0.900990	0.0244293
0.884816	0.0248081
0.868643	0.0251061
0.852469	0.0255051
0.836296	0.0258838
0.820122	0.026202
0.803949	0.0266465
0.787775	0.0271869
0.771601	0.0276364
0.755428	0.0280657
0.739254	0.0285152
0.723081	0.0289091
0.706907	0.0293232
0.690734	0.0298232
0.674560	0.0301818
0.658386	0.0306212
0.642213	0.031101
0.626039	0.0315707
0.609866	0.0323283
0.593692	0.0328788
0.577519	0.0335253
0.561345	0.0342727
0.545171	0.0349394
0.528998	0.0355758
0.512824	0.0362121
0.496651	0.0370152
0.480477	0.0376616
0.464303	0.0385606
0.448130	0.0394141
0.431956	0.0403838
0.415783	0.0413939
0.399609	0.0423485
0.383436	0.0433485
0.367262	0.0447121
0.351088	0.0459141
0.334915	0.0471717
0.318741	0.0484141
0.302568	0.0496313
0.286394	0.0511111
0.270221	0.0523131
0.254047	0.0537323
0.237873	0.0552525
0.221700	0.0570101
0.205526	0.0589141
0.189353	0.0610758
0.173179	0.0635202
0.157006	0.0660404
0.140832	0.0686616
0.124658	0.0715202
0.108485	0.0748939
0.092311	0.078899
0.076138	0.0831162
0.059964	0.0881768
0.043791	0.0932727
0.027617	0.097798
0.011443	0.103045
-0.004730	0.640338
-0.020904	0.666939
-0.037077	0.696121
-0.053251	0.724894
-0.069425	0.751646
-0.085598	0.776217
-0.101772	0.798263
-0.117945	0.81854
-0.134119	0.835586
-0.150292	0.851348
-0.166466	0.865157
-0.182640	0.877197
-0.198813	0.888283
-0.214987	0.897808
-0.231160	0.906384
-0.247334	0.914086
-0.263507	0.921121
-0.279681	0.927308
-0.295855	0.932894
-0.312028	0.938187
-0.328202	0.942818
-0.344375	0.946914
-0.360549	0.950859
-0.376722	0.954515
-0.392896	0.957571
-0.409070	0.960449
-0.425243	0.963222
-0.441417	0.965843
-0.457590	0.968303
-0.473764	0.970414
-0.489937	0.972419
-0.506111	0.974247
-0.522285	0.975939
-0.538458	0.977747
-0.554632	0.979303
-0.570805	0.980667
-0.586979	0.981884
-0.603153	0.983283
-0.619326	0.984449
-0.635500	0.9855
-0.651673	0.986389
-0.667847	0.987374
-0.684020	0.988232
-0.700194	0.98899
-0.716368	0.989732
-0.732541	0.990323
-0.748715	0.99103
-0.764888	0.991611
-0.781062	0.992141
-0.797235	0.992626
-0.813409	0.993086
-0.829583	0.993566
-0.845756	0.993934
-0.861930	0.994369
-0.878103	0.994793
-0.894277	0.995141
-0.910450	0.995409
-0.926624	0.995758
-0.942798	0.996051
-0.958971	0.996283
-0.975145	0.996525
-0.991318	0.996753
-1.007492	0.996995
-1.023665	0.997121
-1.039839	0.997303
-1.056013	0.997475
-1.072186	0.997646
-1.088360	0.997758
-1.104533	0.99796
-1.120707	0.998111
-1.136881	0.998197
-1.153054	0.998263
-1.169228	0.998348
-1.185401	0.99846
-1.201575	0.99853
-1.217748	0.998596
-1.233922	0.998667
-1.250096	0.998747
-1.266269	0.998848
-1.282443	0.998934
-1.298616	0.99902
-1.314790	0.999076
-1.330963	0.999146
-1.347137	0.999187
-1.363311	0.999237
-1.379484	0.999273
-1.395658	0.999308
-1.411831	0.999348
-1.428005	0.999374
-1.444178	0.999424
-1.460352	0.999475
-1.492699	0.999485
-1.508873	0.999525
-1.525046	0.999535
-1.541220	0.999556
-1.557393	0.999576
-1.573567	0.999591
-1.589741	0.999596
-1.605914	0.999611
-1.622088	0.999626
-1.638261	0.999641
-1.654435	0.999657
-1.670609	0.999672
-1.686782	0.999687
-1.702956	0.999707
-1.719129	0.999712
-1.735303	0.999727
-1.751476	0.999737
-1.767650	0.999753
-1.783824	0.999758
-1.799997	0.999763
-1.816171	0.999768
-1.832344	0.999773
-1.848518	0.999788
-1.864691	0.999793
-1.880865	0.999798
-1.897039	0.999803
-1.945559	0.999813
-1.977906	0.999818
-2.010254	0.999833
-2.074948	0.999838
-2.091121	0.999848
-2.107295	0.999859
-2.139642	0.999879
-2.155816	0.999884
-2.171989	0.999889
-2.204337	0.999904
-2.220510	0.999909
-2.317552	0.999914
-2.382246	0.999919
-2.414593	0.999924
-2.430767	0.999929
-2.527808	0.999934
-2.560155	0.999939
-2.624849	0.999949
-2.657197	0.999955
-2.673370	0.99996
-2.867453	0.999965
-2.883627	0.99997
-3.110057	0.999975
-3.158577	0.99998
-3.174751	0.999985
-3.320313	0.99999
-3.336487	0.999995
-3.546743	1
&
33.296662	4.46799e-15
33.280489	4.5341e-15
33.264315	4.60118e-15
33.248141	4.66926e-15
33.231968	4.73835e-15
33.215794	4.80846e-15
33.199621	4.8796e-15
33.183447	4.9518e-15
33.167274	5.02507e-15
33.151100	5.09942e-15
33.134926	5.17487e-15
33.118753	5.25144e-15
33.102579	5.32914e-15
33.086406	5.40799e-15
33.070232	5.488e-15
33.054059	5.5692e-15
33.037885	5.6516e-15
33.021711	5.73522e-15
33.005538	5.82008e-15
32.989364	5.90619e-15
32.973191	5.99358e-15
32.957017	6.08226e-15
32.940844	6.17225e-15
32.924670	6.26357e-15
32.908496	6.35625e-15
32.892323	6.45029e-15
32.876149	6.54573e-15
32.859976	6.64258e-15
32.843802	6.74086e-15
32.827628	6.8406e-15
32.811455	6.94181e-15
32.795281	7.04451e-15
32.779108	7.14874e-15
32.762934	7.25451e-15
32.746761	7.36185e-15
32.730587	7.47077e-15
32.714413	7.5813e-15
32.698240	7.69347e-15
32.682066	7.8073e-15
32.665893	7.92281e-15
32.649719	8.04004e-15
32.633546	8.15899e-15
32.617372	8.27971e-15
32.601198	8.40221e-15
32.585025	8.52652e-15
32.568851	8.65268e-15
32.552678	8.7807e-15
32.536504	8.91061e-15
32.520331	9.04245e-15
32.504157	9.17623e-15
32.487983	9.312e-15
32.471810	9.44977e-15
32.455636	9.58958e-15
32.439463	9.73146e-15
32.423289	9.87544e-15
32.407116	1.00216e-14
32.390942	1.01698e-14
32.374768	1.03203e-14
32.358595	1.0473e-14
32.342421	1.06279e-14
32.326248	1.07852e-14
32.310074	1.09447e-14
32.293900	1.11067e-14
32.277727	1.1271e-14
32.261553	1.14377e-14
32.245380	1.1607e-14
32.229206	1.17787e-14
32.213033	1.1953e-14
32.196859	1.21298e-14
32.180685	1.23093e-14
32.164512	1.24914e-14
32.148338	1.26762e-14
32.132165	1.28637e-14
32.115991	1.30541e-14
32.099818	1.32472e-14
32.083644	1.34432e-14
32.067470	1.36421e-14
32.051297	1.38439e-14
32.035123	1.40487e-14
32.018950	1.42566e-14
32.002776	1.44675e-14
31.986603	1.46815e-14
31.970429	1.48988e-14
31.954255	1.51192e-14
31.938082	1.53429e-14
31.921908	1.55699e-14
31.905735	1.58002e-14
31.889561	1.6034e-14
31.873388	1.62712e-14
31.857214	1.65119e-14
31.841040	1.67562e-14
31.824867	1.70041e-14
31.808693	1.72557e-14
31.792520	1.7511e-14
31.776346	1.777e-14
31.760172	1.80329e-14
31.743999	1.82997e-14
31.727825	1.85705e-14
31.711652	1.88452e-14
31.695478	1.9124e-14
31.679305	1.94069e-14
31.663131	1.96941e-14
31.646957	1.99854e-14
31.630784	2.02811e-14
31.614610	2.05811e-14
31.598437	2.08856e-14
31.582263	2.11946e-14
31.566090	2.15082e-14
31.549916	2.18264e-14
31.533742	2.21493e-14
31.517569	2.2477e-14
31.501395	2.28095e-14
31.485222	2.3147e-14
31.469048	2.34894e-14
31.452875	2.38369e-14
31.436701	2.41896e-14
31.420527	2.45474e-14
31.404354	2.49106e-14
31.388180	2.52791e-14
31.372007	2.56531e-14
31.355833	2.60326e-14
31.339660	2.64177e-14
31.323486	2.68086e-14
31.307312	2.72052e-14
31.291139	2.76077e-14
31.274965	2.80161e-14
31.258792	2.84306e-14
31.242618	2.88512e-14
31.226444	2.9278e-14
31.210271	2.97111e-14
31.194097	3.01507e-14
31.177924	3.05967e-14
31.161750	3.10494e-14
31.145577	3.15087e-14
31.129403	3.19749e-14
31.113229	3.24479e-14
31.097056	3.29279e-14
31.080882	3.34151e-14
31.064709	3.39094e-14
31.048535	3.44111e-14
31.032362	3.49201e-14
31.016188	3.54367e-14
31.000014	3.5961e-14
30.983841	3.6493e-14
30.967667	3.70328e-14
30.951494	3.75807e-14
30.935320	3.81367e-14
30.919147	3.87008e-14
30.902973	3.92734e-14
30.886799	3.98544e-14
30.870626	4.0444e-14
30.854452	4.10423e-14
30.838279	4.16494e-14
30.822105	4.22656e-14
30.805932	4.28908e-14
30.789758	4.35253e-14
30.773584	4.41692e-14
30.757411	4.48227e-14
30.741237	4.54857e-14
30.725064	4.61586e-14
30.708890	4.68415e-14
30.692716	4.75344e-14
30.676543	4.82376e-14
30.660369	4.89512e-14
30.644196	4.96754e-14
30.628022	5.04103e-14
30.611849	5.1156e-14
30.595675	5.19128e-14
30.579501	5.26807e-14
30.563328	5.34601e-14
30.547154	5.42509e-14
30.530981	5.50535e-14
30.514807	5.58679e-14
30.498634	5.66944e-14
30.482460	5.7533e-14
30.466286	5.83841e-14
30.450113	5.92478e-14
30.433939	6.01243e-14
30.417766	6.10137e-14
30.401592	6.19163e-14
30.385419	6.28323e-14
30.369245	6.37617e-14
30.353071	6.4705e-14
30.336898	6.56622e-14
30.320724	6.66335e-14
30.304551	6.76192e-14
30.288377	6.86195e-14
30.272204	6.96346e-14
30.256030	7.06647e-14
30.239856	7.171e-14
30.223683	7.27709e-14
30.207509	7.38473e-14
30.191336	7.49398e-14
30.175162	7.60483e-14
30.158988	7.71733e-14
30.142815	7.83149e-14
30.126641	7.94734e-14
30.110468	8.06491e-14
30.094294	8.18421e-14
30.078121	8.30528e-14
30.061947	8.42813e-14
30.045773	8.55281e-14
30.029600	8.67933e-14
30.013426	8.80772e-14
29.997253	8.93801e-14
29.981079	9.07023e-14
29.964906	9.2044e-14
29.948732	9.34056e-14
29.932558	9.47873e-14
29.916385	9.61894e-14
29.900211	9.76123e-14
29.884038	9.90563e-14
29.867864	1.00522e-13
29.851691	1.02009e-13
29.835517	1.03517e-13
29.819343	1.05049e-13
29.803170	1.06603e-13
29.786996	1.0818e-13
29.770823	1.0978e-13
29.754649	1.11404e-13
29.738476	1.13052e-13
29.722302	1.14724e-13
29.706128	1.16421e-13
29.689955	1.18143e-13
29.673781	1.19891e-13
29.657608	1.21664e-13
29.641434	1.23464e-13
29.625260	1.2529e-13
29.609087	1.27144e-13
29.592913	1.29024e-13
29.576740	1.30933e-13
29.560566	1.3287e-13
29.544393	1.34835e-13
29.528219	1.3683e-13
29.512045	1.38854e-13
29.495872	1.40908e-13
29.479698	1.42992e-13
29.463525	1.45107e-13
29.447351	1.47253e-13
29.431178	1.49432e-13
29.415004	1.51642e-13
29.398830	1.53885e-13
29.382657	1.56161e-13
29.366483	1.58471e-13
29.350310	1.60815e-13
29.334136	1.63194e-13
29.317963	1.65608e-13
29.301789	1.68058e-13
29.285615	1.70544e-13
29.269442	1.73066e-13
29.253268	1.75626e-13
29.237095	1.78224e-13
29.220921	1.8086e-13
29.204748	1.83536e-13
29.188574	1.8625e-13
29.172400	1.89005e-13
29.156227	1.91801e-13
29.140053	1.94638e-13
29.123880	1.97517e-13
29.107706	2.00439e-13
29.091532	2.03404e-13
29.075359	2.06412e-13
29.059185	2.09465e-13
29.043012	2.12564e-13
29.026838	2.15708e-13
29.010665	2.18898e-13
28.994491	2.22136e-13
28.978317	2.25422e-13
28.962144	2.28756e-13
28.945970	2.3214e-13
28.929797	2.35574e-13
28.913623	2.39058e-13
28.897450	2.42594e-13
28.881276	2.46182e-13
28.865102	2.49824e-13
28.848929	2.53519e-13
28.832755	2.57269e-13
28.816582	2.61074e-13
28.800408	2.64936e-13
28.784235	2.68855e-13
28.768061	2.72831e-13
28.751887	2.76867e-13
28.735714	2.80962e-13
28.719540	2.85118e-13
28.703367	2.89335e-13
28.687193	2.93615e-13
28.671020	2.97957e-13
28.654846	3.02364e-13
28.638672	3.06837e-13
28.622499	3.11375e-13
28.606325	3.15981e-13
28.590152	3.20654e-13
28.573978	3.25397e-13
28.557804	3.3021e-13
28.541631	3.35094e-13
28.525457	3.40051e-13
28.509284	3.4508e-13
28.493110	3.50184e-13
28.476937	3.55364e-13
28.460763	3.6062e-13
28.444589	3.65954e-13
28.428416	3.71367e-13
28.412242	3.76859e-13
28.396069	3.82433e-13
28.379895	3.8809e-13
28.363722	3.9383e-13
28.347548	3.99655e-13
28.331374	4.05566e-13
28.315201	4.11565e-13
28.299027	4.17652e-13
28.282854	4.23829e-13
28.266680	4.30098e-13
28.250507	4.36459e-13
28.234333	4.42915e-13
28.218159	4.49466e-13
28.201986	4.56114e-13
28.185812	4.6286e-13
28.169639	4.69706e-13
28.153465	4.76653e-13
28.137292	4.83703e-13
28.121118	4.90857e-13
28.104944	4.98117e-13
28.088771	5.05484e-13
28.072597	5.1296e-13
28.056424	5.20547e-13
28.040250	5.28246e-13
28.024077	5.36059e-13
28.007903	5.43987e-13
27.991729	5.52033e-13
27.975556	5.60198e-13
27.959382	5.68483e-13
27.943209	5.76891e-13
27.927035	5.85423e-13
27.910861	5.94082e-13
27.894688	6.02868e-13
27.878514	6.11785e-13
27.862341	6.20833e-13
27.846167	6.30015e-13
27.829994	6.39333e-13
27.813820	6.48789e-13
27.797646	6.58384e-13
27.781473	6.68122e-13
27.765299	6.78003e-13
27.749126	6.88031e-13
27.732952	6.98207e-13
27.716779	7.08533e-13
27.700605	7.19012e-13
27.684431	7.29646e-13
27.668258	7.40437e-13
27.652084	7.51388e-13
27.635911	7.62501e-13
27.619737	7.73778e-13
27.603564	7.85222e-13
27.587390	7.96835e-13
27.571216	8.0862e-13
27.555043	8.20579e-13
27.538869	8.32715e-13
27.522696	8.45031e-13
27.506522	8.57528e-13
27.490349	8.70211e-13
27.474175	8.83081e-13
27.458001	8.96141e-13
27.441828	9.09394e-13
27.425654	9.22844e-13
27.409481	9.36492e-13
27.393307	9.50342e-13
27.377133	9.64397e-13
27.360960	9.7866e-13
27.344786	9.93134e-13
27.328613	1.00782e-12
27.312439	1.02273e-12
27.296266	1.03785e-12
27.280092	1.0532e-12
27.263918	1.06878e-12
27.247745	1.08458e-12
27.231571	1.10062e-12
27.215398	1.1169e-12
27.199224	1.13342e-12
27.183051	1.15018e-12
27.166877	1.16719e-12
27.150703	1.18445e-12
27.134530	1.20197e-12
27.118356	1.21974e-12
27.102183	1.23778e-12
27.086009	1.25609e-12
27.069836	1.27466e-12
27.053662	1.29352e-12
27.037488	1.31265e-12
27.021315	1.33206e-12
27.005141	1.35176e-12
26.988968	1.37175e-12
26.972794	1.39203e-12
26.956621	1.41262e-12
26.940447	1.43351e-12
26.924273	1.45471e-12
26.908100	1.47622e-12
26.891926	1.49806e-12
26.875753	1.52021e-12
26.859579	1.54269e-12
26.843405	1.56551e-12
26.827232	1.58866e-12
26.811058	1.61215e-12
26.794885	1.63599e-12
26.778711	1.66019e-12
26.762538	1.68474e-12
26.746364	1.70965e-12
26.730190	1.73494e-12
26.714017	1.76059e-12
26.697843	1.78663e-12
26.681670	1.81305e-12
26.665496	1.83986e-12
26.649323	1.86707e-12
26.633149	1.89468e-12
26.616975	1.9227e-12
26.600802	1.95113e-12
26.584628	1.97999e-12
26.568455	2.00927e-12
26.552281	2.03898e-12
26.536108	2.06913e-12
26.519934	2.09973e-12
26.503760	2.13078e-12
26.487587	2.16229e-12
26.471413	2.19427e-12
26.455240	2.22672e-12
26.439066	2.25965e-12
26.422893	2.29306e-12
26.406719	2.32697e-12
26.390545	2.36138e-12
26.374372	2.3963e-12
26.358198	2.43174e-12
26.342025	2.4677e-12
26.325851	2.50419e-12
26.309677	2.54122e-12
26.293504	2.5788e-12
26.277330	2.61693e-12
26.261157	2.65563e-12
26.244983	2.6949e-12
26.228810	2.73475e-12
26.212636	2.77519e-12
26.196462	2.81623e-12
26.180289	2.85788e-12
26.164115	2.90014e-12
26.147942	2.94302e-12
26.131768	2.98654e-12
26.115595	3.03071e-12
26.099421	3.07552e-12
26.083247	3.121e-12
26.067074	3.16715e-12
26.050900	3.21399e-12
26.034727	3.26151e-12
26.018553	3.30974e-12
26.002380	3.35869e-12
25.986206	3.40835e-12
25.970032	3.45875e-12
25.953859	3.5099e-12
25.937685	3.5618e-12
25.921512	3.61447e-12
25.905338	3.66791e-12
25.889165	3.72215e-12
25.872991	3.77719e-12
25.856817	3.83304e-12
25.840644	3.88972e-12
25.824470	3.94724e-12
25.808297	4.00561e-12
25.792123	4.06484e-12
25.775949	4.12495e-12
25.759776	4.18594e-12
25.743602	4.24784e-12
25.727429	4.31065e-12
25.711255	4.37439e-12
25.695082	4.43907e-12
25.678908	4.50471e-12
25.662734	4.57132e-12
25.646561	4.63892e-12
25.630387	4.70751e-12
25.614214	4.77712e-12
25.598040	4.84776e-12
25.581867	4.91944e-12
25.565693	4.99218e-12
25.549519	5.066e-12
25.533346	5.1409e-12
25.517172	5.21692e-12
25.500999	5.29406e-12
25.484825	5.37234e-12
25.468652	5.45178e-12
25.452478	5.53239e-12
25.436304	5.61419e-12
25.420131	5.6972e-12
25.403957	5.78145e-12
25.387784	5.86693e-12
25.371610	5.95368e-12
25.355437	6.04171e-12
25.339263	6.13105e-12
25.323089	6.2217e-12
25.306916	6.3137e-12
25.290742	6.40705e-12
25.274569	6.50179e-12
25.258395	6.59792e-12
25.242221	6.69548e-12
25.226048	6.79448e-12
25.209874	6.89494e-12
25.193701	6.99689e-12
25.177527	7.10034e-12
25.161354	7.20533e-12
25.145180	7.31186e-12
25.129006	7.41997e-12
25.112833	7.52968e-12
25.096659	7.64102e-12
25.080486	7.75399e-12
25.064312	7.86864e-12
25.048139	7.98498e-12
25.031965	8.10305e-12
25.015791	8.22286e-12
24.999618	8.34444e-12
24.983444	8.46781e-12
24.967271	8.59301e-12
24.951097	8.72006e-12
24.934924	8.84899e-12
24.918750	8.97983e-12
24.902576	9.1126e-12
24.886403	9.24733e-12
24.870229	9.38406e-12
24.854056	9.5228e-12
24.837882	9.6636e-12
24.821709	9.80648e-12
24.805535	9.95147e-12
24.789361	1.00986e-11
24.773188	1.02479e-11
24.757014	1.03994e-11
24.740841	1.05532e-11
24.724667	1.07092e-11
24.708493	1.08676e-11
24.692320	1.10282e-11
24.676146	1.11913e-11
24.659973	1.13567e-11
24.643799	1.15247e-11
24.627626	1.1695e-11
24.611452	1.1868e-11
24.595278	1.20434e-11
24.579105	1.22215e-11
24.562931	1.24022e-11
24.546758	1.25855e-11
24.530584	1.27716e-11
24.514411	1.29604e-11
24.498237	1.3152e-11
24.482063	1.33465e-11
24.465890	1.35438e-11
24.449716	1.37441e-11
24.433543	1.39473e-11
24.417369	1.41535e-11
24.401196	1.43627e-11
24.385022	1.45751e-11
24.368848	1.47905e-11
24.352675	1.50092e-11
24.336501	1.52311e-11
24.320328	1.54563e-11
24.304154	1.56848e-11
24.287981	1.59167e-11
24.271807	1.6152e-11
24.255633	1.63908e-11
24.239460	1.66331e-11
24.223286	1.6879e-11
24.207113	1.71286e-11
24.190939	1.73818e-11
24.174765	1.76388e-11
24.158592	1.78995e-11
24.142418	1.81642e-11
24.126245	1.84327e-11
24.110071	1.87052e-11
24.093898	1.89817e-11
24.077724	1.92624e-11
24.061550	1.95471e-11
24.045377	1.98361e-11
24.029203	2.01294e-11
24.013030	2.0427e-11
23.996856	2.07289e-11
23.980683	2.10354e-11
23.964509	2.13464e-11
23.948335	2.1662e-11
23.932162	2.19822e-11
23.915988	2.23072e-11
23.899815	2.26369e-11
23.883641	2.29716e-11
23.867468	2.33112e-11
23.851294	2.36558e-11
23.835120	2.40055e-11
23.818947	2.43604e-11
23.802773	2.47205e-11
23.786600	2.5086e-11
23.770426	2.54568e-11
23.754253	2.58332e-11
23.738079	2.62151e-11
23.721905	2.66026e-11
23.705732	2.69959e-11
23.689558	2.7395e-11
23.673385	2.77999e-11
23.657211	2.82109e-11
23.641037	2.8628e-11
23.624864	2.90512e-11
23.608690	2.94806e-11
23.592517	2.99164e-11
23.576343	3.03587e-11
23.560170	3.08075e-11
23.543996	3.12629e-11
23.527822	3.1725e-11
23.511649	3.2194e-11
23.495475	3.26699e-11
23.479302	3.31529e-11
23.463128	3.3643e-11
23.446955	3.41403e-11
23.430781	3.4645e-11
23.414607	3.51571e-11
23.398434	3.56768e-11
23.382260	3.62042e-11
23.366087	3.67394e-11
23.349913	3.72825e-11
23.333740	3.78336e-11
23.317566	3.83929e-11
23.301392	3.89604e-11
23.285219	3.95363e-11
23.269045	4.01208e-11
23.252872	4.07139e-11
23.236698	4.13157e-11
23.220525	4.19264e-11
23.204351	4.25462e-11
23.188177	4.31751e-11
23.172004	4.38133e-11
23.155830	4.4461e-11
23.139657	4.51182e-11
23.123483	4.57851e-11
23.107309	4.64619e-11
23.091136	4.71487e-11
23.074962	4.78456e-11
23.058789	4.85529e-11
23.042615	4.92706e-11
23.026442	4.99989e-11
23.010268	5.07379e-11
22.994094	5.14879e-11
22.977921	5.2249e-11
22.961747	5.30213e-11
22.945574	5.38051e-11
22.929400	5.46004e-11
22.913227	5.54075e-11
22.897053	5.62265e-11
22.880879	5.70576e-11
22.864706	5.79009e-11
22.848532	5.87568e-11
22.832359	5.96253e-11
22.816185	6.05066e-11
22.800012	6.1401e-11
22.783838	6.23086e-11
22.767664	6.32296e-11
22.751491	6.41642e-11
22.735317	6.51126e-11
22.719144	6.6075e-11
22.702970	6.70517e-11
22.686797	6.80427e-11
22.670623	6.90485e-11
22.654449	7.00691e-11
22.638276	7.11048e-11
22.622102	7.21557e-11
22.605929	7.32223e-11
22.589755	7.43045e-11
22.573581	7.54028e-11
22.557408	7.65173e-11
22.541234	7.76483e-11
22.525061	7.8796e-11
22.508887	7.99606e-11
22.492714	8.11425e-11
22.476540	8.23418e-11
22.460366	8.35588e-11
22.444193	8.47939e-11
22.428019	8.60472e-11
22.411846	8.7319e-11
22.395672	8.86096e-11
22.379499	8.99192e-11
22.363325	9.12483e-11
22.347151	9.25969e-11
22.330978	9.39655e-11
22.314804	9.53543e-11
22.298631	9.67637e-11
22.282457	9.81938e-11
22.266284	9.96452e-11
22.250110	1.01118e-10
22.233936	1.02612e-10
22.217763	1.04129e-10
22.201589	1.05668e-10
22.185416	1.0723e-10
22.169242	1.08815e-10
22.153069	1.10423e-10
22.136895	1.12055e-10
22.120721	1.13711e-10
22.104548	1.15392e-10
22.088374	1.17097e-10
22.072201	1.18828e-10
22.056027	1.20584e-10
22.039853	1.22366e-10
22.023680	1.24175e-10
22.007506	1.2601e-10
21.991333	1.27872e-10
21.975159	1.29762e-10
21.958986	1.3168e-10
21.942812	1.33626e-10
21.926638	1.35601e-10
21.910465	1.37605e-10
21.894291	1.39638e-10
21.878118	1.41702e-10
21.861944	1.43796e-10
21.845771	1.45922e-10
21.829597	1.48078e-10
21.813423	1.50267e-10
21.797250	1.52487e-10
21.781076	1.54741e-10
21.764903	1.57028e-10
21.748729	1.59348e-10
21.732556	1.61703e-10
21.716382	1.64093e-10
21.700208	1.66518e-10
21.684035	1.68979e-10
21.667861	1.71476e-10
21.651688	1.74011e-10
21.635514	1.76582e-10
21.619341	1.79192e-10
21.603167	1.8184e-10
21.586993	1.84527e-10
21.570820	1.87254e-10
21.554646	1.90022e-10
21.538473	1.9283e-10
21.522299	1.95679e-10
21.506125	1.98571e-10
21.489952	2.01506e-10
21.473778	2.04483e-10
21.457605	2.07505e-10
21.441431	2.10572e-10
21.425258	2.13684e-10
21.409084	2.16841e-10
21.392910	2.20046e-10
21.376737	2.23298e-10
21.360563	2.26598e-10
21.344390	2.29946e-10
21.328216	2.33344e-10
21.312043	2.36792e-10
21.295869	2.40292e-10
21.279695	2.43843e-10
21.263522	2.47446e-10
21.247348	2.51103e-10
21.231175	2.54813e-10
21.215001	2.58579e-10
21.198828	2.624e-10
21.182654	2.66277e-10
21.166480	2.70212e-10
21.150307	2.74205e-10
21.134133	2.78257e-10
21.117960	2.82369e-10
21.101786	2.86542e-10
21.085613	2.90776e-10
21.069439	2.95073e-10
21.053265	2.99433e-10
21.037092	3.03857e-10
21.020918	3.08348e-10
21.004745	3.12904e-10
20.988571	3.17528e-10
20.972397	3.2222e-10
20.956224	3.26981e-10
20.940050	3.31813e-10
20.923877	3.36716e-10
20.907703	3.41691e-10
20.891530	3.4674e-10
20.875356	3.51864e-10
20.859182	3.57063e-10
20.843009	3.62339e-10
20.826835	3.67693e-10
20.810662	3.73126e-10
20.794488	3.7864e-10
20.778315	3.84234e-10
20.762141	3.89912e-10
20.745967	3.95673e-10
20.729794	4.0152e-10
20.713620	4.07453e-10
20.697447	4.13473e-10
20.681273	4.19583e-10
20.665100	4.25782e-10
20.648926	4.32074e-10
20.632752	4.38458e-10
20.616579	4.44936e-10
20.600405	4.51511e-10
20.584232	4.58182e-10
20.568058	4.64952e-10
20.551885	4.71822e-10
20.535711	4.78793e-10
20.519537	4.85867e-10
20.503364	4.93046e-10
20.487190	5.00331e-10
20.471017	5.07724e-10
20.454843	5.15226e-10
20.438669	5.22838e-10
20.422496	5.30563e-10
20.406322	5.38402e-10
20.390149	5.46357e-10
20.373975	5.5443e-10
20.357802	5.62621e-10
20.341628	5.70934e-10
20.325454	5.7937e-10
20.309281	5.8793e-10
20.293107	5.96616e-10
20.276934	6.05431e-10
20.260760	6.14376e-10
20.244587	6.23453e-10
20.228413	6.32664e-10
20.212239	6.42012e-10
20.196066	6.51497e-10
20.179892	6.61123e-10
20.163719	6.7089e-10
20.147545	6.80802e-10
20.131372	6.90861e-10
20.115198	7.01068e-10
20.099024	7.11425e-10
20.082851	7.21936e-10
20.066677	7.32602e-10
20.050504	7.43425e-10
20.034330	7.54409e-10
20.018157	7.65554e-10
20.001983	7.76865e-10
19.985809	7.88342e-10
19.969636	7.99989e-10
19.953462	8.11808e-10
19.937289	8.23801e-10
19.921115	8.35972e-10
19.904941	8.48322e-10
19.888768	8.60855e-10
19.872594	8.73572e-10
19.856421	8.86478e-10
19.840247	8.99574e-10
19.824074	9.12864e-10
19.807900	9.2635e-10
19.791726	9.40035e-10
19.775553	9.53923e-10
19.759379	9.68015e-10
19.743206	9.82316e-10
19.727032	9.96827e-10
19.710859	1.01155e-09
19.694685	1.0265e-09
19.678511	1.04166e-09
19.662338	1.05705e-09
19.646164	1.07267e-09
19.629991	1.08851e-09
19.613817	1.10459e-09
19.597644	1.12091e-09
19.581470	1.13747e-09
19.565296	1.15427e-09
19.549123	1.17132e-09
19.532949	1.18863e-09
19.516776	1.20618e-09
19.500602	1.224e-09
19.484429	1.24208e-09
19.468255	1.26043e-09
19.452081	1.27905e-09
19.435908	1.29795e-09
19.419734	1.31712e-09
19.403561	1.33658e-09
19.387387	1.35632e-09
19.371213	1.37636e-09
19.355040	1.39669e-09
19.338866	1.41732e-09
19.322693	1.43825e-09
19.306519	1.4595e-09
19.290346	1.48106e-09
19.274172	1.50294e-09
19.257998	1.52514e-09
19.241825	1.54767e-09
19.225651	1.57053e-09
19.209478	1.59373e-09
19.193304	1.61727e-09
19.177131	1.64116e-09
19.160957	1.6654e-09
19.144783	1.69e-09
19.128610	1.71496e-09
19.112436	1.74029e-09
19.096263	1.766e-09
19.080089	1.79208e-09
19.063916	1.81855e-09
19.047742	1.84542e-09
19.031568	1.87267e-09
19.015395	1.90033e-09
18.999221	1.9284e-09
18.983048	1.95689e-09
18.966874	1.98579e-09
18.950701	2.01512e-09
18.934527	2.04489e-09
18.918353	2.07509e-09
18.902180	2.10574e-09
18.886006	2.13684e-09
18.869833	2.1684e-09
18.853659	2.20043e-09
18.837485	2.23293e-09
18.821312	2.26591e-09
18.805138	2.29938e-09
18.788965	2.33334e-09
18.772791	2.3678e-09
18.756618	2.40278e-09
18.740444	2.43826e-09
18.724270	2.47428e-09
18.708097	2.51082e-09
18.691923	2.5479e-09
18.675750	2.58553e-09
18.659576	2.62372e-09
18.643403	2.66247e-09
18.627229	2.70179e-09
18.611055	2.7417e-09
18.594882	2.78219e-09
18.578708	2.82328e-09
18.562535	2.86498e-09
18.546361	2.90729e-09
18.530188	2.95023e-09
18.514014	2.9938e-09
18.497840	3.03801e-09
18.481667	3.08288e-09
18.465493	3.12841e-09
18.449320	3.17462e-09
18.433146	3.2215e-09
18.416973	3.26908e-09
18.400799	3.31736e-09
18.384625	3.36635e-09
18.368452	3.41606e-09
18.352278	3.46651e-09
18.336105	3.51771e-09
18.319931	3.56966e-09
18.303757	3.62237e-09
18.287584	3.67587e-09
18.271410	3.73015e-09
18.255237	3.78524e-09
18.239063	3.84114e-09
18.222890	3.89786e-09
18.206716	3.95543e-09
18.190542	4.01384e-09
18.174369	4.07311e-09
18.158195	4.13326e-09
18.142022	4.1943e-09
18.125848	4.25624e-09
18.109675	4.31909e-09
18.093501	4.38287e-09
18.077327	4.4476e-09
18.061154	4.51327e-09
18.044980	4.57992e-09
18.028807	4.64755e-09
18.012633	4.71618e-09
17.996460	4.78583e-09
17.980286	4.8565e-09
17.964112	4.92821e-09
17.947939	5.00099e-09
17.931765	5.07483e-09
17.915592	5.14977e-09
17.899418	5.22581e-09
17.883245	5.30298e-09
17.867071	5.38129e-09
17.850897	5.46075e-09
17.834724	5.54138e-09
17.818550	5.62321e-09
17.802377	5.70624e-09
17.786203	5.7905e-09
17.770029	5.876e-09
17.753856	5.96276e-09
17.737682	6.05081e-09
17.721509	6.14015e-09
17.705335	6.23082e-09
17.689162	6.32282e-09
17.672988	6.41618e-09
17.656814	6.51092e-09
17.640641	6.60705e-09
17.624467	6.70461e-09
17.608294	6.8036e-09
17.592120	6.90406e-09
17.575947	7.006e-09
17.559773	7.10944e-09
17.543599	7.21441e-09
17.527426	7.32093e-09
17.511252	7.42903e-09
17.495079	7.53871e-09
17.478905	7.65002e-09
17.462732	7.76297e-09
17.446558	7.87759e-09
17.430384	7.99389e-09
17.414211	8.11192e-09
17.398037	8.23169e-09
17.381864	8.35322e-09
17.365690	8.47655e-09
17.349517	8.6017e-09
17.333343	8.72869e-09
17.317169	8.85756e-09
17.300996	8.98834e-09
17.284822	9.12104e-09
17.268649	9.2557e-09
17.252475	9.39235e-09
17.236301	9.53101e-09
17.220128	9.67172e-09
17.203954	9.81451e-09
17.187781	9.95941e-09
17.171607	1.01064e-08
17.155434	1.02556e-08
17.139260	1.04071e-08
17.123086	1.05607e-08
17.106913	1.07166e-08
17.090739	1.08748e-08
17.074566	1.10354e-08
17.058392	1.11983e-08
17.042219	1.13636e-08
17.026045	1.15313e-08
17.009871	1.17016e-08
16.993698	1.18743e-08
16.977524	1.20496e-08
16.961351	1.22275e-08
16.945177	1.2408e-08
16.929004	1.25912e-08
16.912830	1.2777e-08
16.896656	1.29657e-08
16.880483	1.3157e-08
16.864309	1.33513e-08
16.848136	1.35484e-08
16.831962	1.37484e-08
16.815789	1.39513e-08
16.799615	1.41572e-08
16.783441	1.43662e-08
16.767268	1.45783e-08
16.751094	1.47935e-08
16.734921	1.50119e-08
16.718747	1.52335e-08
16.702574	1.54583e-08
16.686400	1.56865e-08
16.670226	1.5918e-08
16.654053	1.6153e-08
16.637879	1.63914e-08
16.621706	1.66334e-08
16.605532	1.68789e-08
16.589358	1.71281e-08
16.573185	1.73809e-08
16.557011	1.76374e-08
16.540838	1.78978e-08
16.524664	1.81619e-08
16.508491	1.843e-08
16.492317	1.8702e-08
16.476143	1.89781e-08
16.459970	1.92582e-08
16.443796	1.95424e-08
16.427623	1.98309e-08
16.411449	2.01236e-08
16.395276	2.04206e-08
16.379102	2.0722e-08
16.362928	2.10278e-08
16.346755	2.13382e-08
16.330581	2.16531e-08
16.314408	2.19727e-08
16.298234	2.2297e-08
16.282061	2.26261e-08
16.265887	2.296e-08
16.249713	2.32989e-08
16.233540	2.36427e-08
16.217366	2.39917e-08
16.201193	2.43457e-08
16.185019	2.47051e-08
16.168846	2.50697e-08
16.152672	2.54396e-08
16.136498	2.58151e-08
16.120325	2.61961e-08
16.104151	2.65827e-08
16.087978	2.6975e-08
16.071804	2.73731e-08
16.055630	2.7777e-08
16.039457	2.8187e-08
16.023283	2.86029e-08
16.007110	2.9025e-08
15.990936	2.94534e-08
15.974763	2.9888e-08
15.958589	3.03291e-08
15.942415	3.07767e-08
15.926242	3.12308e-08
15.910068	3.16917e-08
15.893895	3.21594e-08
15.877721	3.26339e-08
15.861548	3.31155e-08
15.845374	3.36042e-08
15.829200	3.41001e-08
15.813027	3.46033e-08
15.796853	3.51139e-08
15.780680	3.5632e-08
15.764506	3.61578e-08
15.748333	3.66914e-08
15.732159	3.72328e-08
15.715985	3.77822e-08
15.699812	3.83397e-08
15.683638	3.89054e-08
15.667465	3.94795e-08
15.651291	4.0062e-08
15.635118	4.06531e-08
15.618944	4.1253e-08
15.602770	4.18617e-08
15.586597	4.24794e-08
15.570423	4.31061e-08
15.554250	4.37422e-08
15.538076	4.43876e-08
15.521902	4.50425e-08
15.505729	4.57071e-08
15.489555	4.63815e-08
15.473382	4.70658e-08
15.457208	4.77602e-08
15.441035	4.84649e-08
15.424861	4.91799e-08
15.408687	4.99056e-08
15.392514	5.06419e-08
15.376340	5.1389e-08
15.360167	5.21472e-08
15.343993	5.29166e-08
15.327820	5.36973e-08
15.311646	5.44895e-08
15.295472	5.52934e-08
15.279299	5.61091e-08
15.263125	5.69369e-08
15.246952	5.77769e-08
15.230778	5.86293e-08
15.214605	5.94942e-08
15.198431	6.03719e-08
15.182257	6.12626e-08
15.166084	6.21664e-08
15.149910	6.30835e-08
15.133737	6.40141e-08
15.117563	6.49584e-08
15.101390	6.59167e-08
15.085216	6.68891e-08
15.069042	6.78759e-08
15.052869	6.88771e-08
15.036695	6.98932e-08
15.020522	7.09242e-08
15.004348	7.19705e-08
14.988174	7.30321e-08
14.972001	7.41094e-08
14.955827	7.52026e-08
14.939654	7.6312e-08
14.923480	7.74376e-08
14.907307	7.85799e-08
14.891133	7.9739e-08
14.874959	8.09152e-08
14.858786	8.21087e-08
14.842612	8.33199e-08
14.826439	8.45489e-08
14.810265	8.5796e-08
14.794092	8.70615e-08
14.777918	8.83456e-08
14.761744	8.96487e-08
14.745571	9.0971e-08
14.729397	9.23128e-08
14.713224	9.36744e-08
14.697050	9.5056e-08
14.680877	9.6458e-08
14.664703	9.78807e-08
14.648529	9.93243e-08
14.632356	1.00789e-07
14.616182	1.02276e-07
14.600009	1.03784e-07
14.583835	1.05315e-07
14.567662	1.06868e-07
14.551488	1.08444e-07
14.535314	1.10044e-07
14.519141	1.11667e-07
14.502967	1.13313e-07
14.486794	1.14985e-07
14.470620	1.1668e-07
14.454446	1.18401e-07
14.438273	1.20147e-07
14.422099	1.21919e-07
14.405926	1.23717e-07
14.389752	1.25541e-07
14.373579	1.27393e-07
14.357405	1.29272e-07
14.341231	1.31178e-07
14.325058	1.33112e-07
14.308884	1.35075e-07
14.292711	1.37067e-07
14.276537	1.39088e-07
14.260364	1.41139e-07
14.244190	1.43221e-07
14.228016	1.45333e-07
14.211843	1.47476e-07
14.195669	1.4965e-07
14.179496	1.51857e-07
14.163322	1.54096e-07
14.147149	1.56368e-07
14.130975	1.58674e-07
14.114801	1.61014e-07
14.098628	1.63388e-07
14.082454	1.65797e-07
14.066281	1.68242e-07
14.050107	1.70722e-07
14.033934	1.73239e-07
14.017760	1.75794e-07
14.001586	1.78386e-07
13.985413	1.81016e-07
13.969239	1.83685e-07
13.953066	1.86393e-07
13.936892	1.89141e-07
13.920718	1.9193e-07
13.904545	1.94759e-07
13.888371	1.97631e-07
13.872198	2.00544e-07
13.856024	2.03501e-07
13.839851	2.06501e-07
13.823677	2.09546e-07
13.807503	2.12635e-07
13.791330	2.1577e-07
13.775156	2.18951e-07
13.758983	2.22178e-07
13.742809	2.25454e-07
13.726636	2.28777e-07
13.710462	2.3215e-07
13.694288	2.35572e-07
13.678115	2.39045e-07
13.661941	2.42569e-07
13.645768	2.46145e-07
13.629594	2.49773e-07
13.613421	2.53455e-07
13.597247	2.57191e-07
13.581073	2.60982e-07
13.564900	2.64829e-07
13.548726	2.68733e-07
13.532553	2.72694e-07
13.516379	2.76714e-07
13.500206	2.80792e-07
13.484032	2.84931e-07
13.467858	2.89131e-07
13.451685	2.93393e-07
13.435511	2.97717e-07
13.419338	3.02105e-07
13.403164	3.06558e-07
13.386990	3.11076e-07
13.370817	3.15661e-07
13.354643	3.20314e-07
13.338470	3.25035e-07
13.322296	3.29825e-07
13.306123	3.34686e-07
13.289949	3.39619e-07
13.273775	3.44624e-07
13.257602	3.49703e-07
13.241428	3.54857e-07
13.225255	3.60086e-07
13.209081	3.65393e-07
13.192908	3.70778e-07
13.176734	3.76242e-07
13.160560	3.81787e-07
13.144387	3.87413e-07
13.128213	3.93122e-07
13.112040	3.98915e-07
13.095866	4.04794e-07
13.079693	4.10759e-07
13.063519	4.16812e-07
13.047345	4.22954e-07
13.031172	4.29186e-07
13.014998	4.35511e-07
12.998825	4.41928e-07
12.982651	4.4844e-07
12.966478	4.55047e-07
12.950304	4.61752e-07
12.934130	4.68556e-07
12.917957	4.7546e-07
12.901783	4.82466e-07
12.885610	4.89574e-07
12.869436	4.96788e-07
12.853262	5.04107e-07
12.837089	5.11535e-07
12.820915	5.19071e-07
12.804742	5.26719e-07
12.788568	5.34479e-07
12.772395	5.42354e-07
12.756221	5.50344e-07
12.740047	5.58452e-07
12.723874	5.66679e-07
12.707700	5.75028e-07
12.691527	5.83499e-07
12.675353	5.92095e-07
12.659180	6.00818e-07
12.643006	6.09669e-07
12.626832	6.1865e-07
12.610659	6.27764e-07
12.594485	6.37011e-07
12.578312	6.46395e-07
12.562138	6.55917e-07
12.545965	6.65579e-07
12.529791	6.75383e-07
12.513617	6.85331e-07
12.497444	6.95426e-07
12.481270	7.0567e-07
12.465097	7.16064e-07
12.448923	7.26611e-07
12.432750	7.37314e-07
12.416576	7.48174e-07
12.400402	7.59193e-07
12.384229	7.70375e-07
12.368055	7.81722e-07
12.351882	7.93235e-07
12.335708	8.04918e-07
12.319534	8.16773e-07
12.303361	8.28802e-07
12.287187	8.41008e-07
12.271014	8.53394e-07
12.254840	8.65962e-07
12.238667	8.78715e-07
12.222493	8.91656e-07
12.206319	9.04787e-07
12.190146	9.18111e-07
12.173972	9.31631e-07
12.157799	9.45351e-07
12.141625	9.59272e-07
12.125452	9.73397e-07
12.109278	9.87731e-07
12.093104	1.00228e-06
12.076931	1.01703e-06
12.060757	1.03201e-06
12.044584	1.04721e-06
12.028410	1.06263e-06
12.012237	1.07827e-06
11.996063	1.09415e-06
11.979889	1.11026e-06
11.963716	1.1266e-06
11.947542	1.14319e-06
11.931369	1.16002e-06
11.915195	1.1771e-06
11.899022	1.19443e-06
11.882848	1.21202e-06
11.866674	1.22986e-06
11.850501	1.24797e-06
11.834327	1.26634e-06
11.818154	1.28498e-06
11.801980	1.3039e-06
11.785806	1.32309e-06
11.769633	1.34257e-06
11.753459	1.36234e-06
11.737286	1.38239e-06
11.721112	1.40274e-06
11.704939	1.42339e-06
11.688765	1.44434e-06
11.672591	1.4656e-06
11.656418	1.48717e-06
11.640244	1.50906e-06
11.624071	1.53128e-06
11.607897	1.55381e-06
11.591724	1.57668e-06
11.575550	1.59989e-06
11.559376	1.62344e-06
11.543203	1.64733e-06
11.527029	1.67158e-06
11.510856	1.69618e-06
11.494682	1.72114e-06
11.478509	1.74647e-06
11.462335	1.77217e-06
11.446161	1.79825e-06
11.429988	1.82472e-06
11.413814	1.85157e-06
11.397641	1.87882e-06
11.381467	1.90646e-06
11.365294	1.93452e-06
11.349120	1.96298e-06
11.332946	1.99187e-06
11.316773	2.02118e-06
11.300599	2.05092e-06
11.284426	2.0811e-06
11.268252	2.11172e-06
11.252078	2.14279e-06
11.235905	2.17431e-06
11.219731	2.20631e-06
11.203558	2.23877e-06
11.187384	2.2717e-06
11.171211	2.30513e-06
11.155037	2.33904e-06
11.138863	2.37345e-06
11.122690	2.40837e-06
11.106516	2.4438e-06
11.090343	2.47975e-06
11.074169	2.51623e-06
11.057996	2.55324e-06
11.041822	2.5908e-06
11.025648	2.62891e-06
11.009475	2.66758e-06
10.993301	2.70682e-06
10.977128	2.74663e-06
10.960954	2.78703e-06
10.944781	2.82803e-06
10.928607	2.86962e-06
10.912433	2.91183e-06
10.896260	2.95465e-06
10.880086	2.99811e-06
10.863913	3.0422e-06
10.847739	3.08694e-06
10.831566	3.13234e-06
10.815392	3.17841e-06
10.799218	3.22515e-06
10.783045	3.27258e-06
10.766871	3.3207e-06
10.750698	3.36953e-06
10.734524	3.41908e-06
10.718350	3.46936e-06
10.702177	3.52037e-06
10.686003	3.57214e-06
10.669830	3.62466e-06
10.653656	3.67795e-06
10.637483	3.73203e-06
10.621309	3.7869e-06
10.605135	3.84258e-06
10.588962	3.89907e-06
10.572788	3.9564e-06
10.556615	4.01456e-06
10.540441	4.07358e-06
10.524268	4.13346e-06
10.508094	4.19423e-06
10.491920	4.25588e-06
10.475747	4.31845e-06
10.459573	4.38193e-06
10.443400	4.44634e-06
10.427226	4.51169e-06
10.411053	4.57801e-06
10.394879	4.6453e-06
10.378705	4.71357e-06
10.362532	4.78285e-06
10.346358	4.85315e-06
10.330185	4.92447e-06
10.314011	4.99685e-06
10.297838	5.07028e-06
10.281664	5.14479e-06
10.265490	5.2204e-06
10.249317	5.29712e-06
10.233143	5.37496e-06
10.216970	5.45394e-06
10.200796	5.53408e-06
10.184622	5.6154e-06
10.168449	5.69791e-06
10.152275	5.78163e-06
10.136102	5.86658e-06
10.119928	5.95277e-06
10.103755	6.04023e-06
10.087581	6.12897e-06
10.071407	6.21901e-06
10.055234	6.31038e-06
10.039060	6.40308e-06
10.022887	6.49714e-06
10.006713	6.59258e-06
9.990540	6.68943e-06
9.974366	6.78769e-06
9.958192	6.88739e-06
9.942019	6.98855e-06
9.925845	7.0912e-06
9.909672	7.19536e-06
9.893498	7.30103e-06
9.877325	7.40826e-06
9.861151	7.51706e-06
9.844977	7.62746e-06
9.828804	7.73947e-06
9.812630	7.85313e-06
9.796457	7.96845e-06
9.780283	8.08546e-06
9.764110	8.20419e-06
9.747936	8.32466e-06
9.731762	8.44689e-06
9.715589	8.57091e-06
9.699415	8.69675e-06
9.683242	8.82444e-06
9.667068	8.95399e-06
9.650894	9.08545e-06
9.634721	9.21883e-06
9.618547	9.35416e-06
9.602374	9.49148e-06
9.586200	9.63081e-06
9.570027	9.77218e-06
9.553853	9.91562e-06
9.537679	1.00612e-05
9.521506	1.02088e-05
9.505332	1.03587e-05
9.489159	1.05107e-05
9.472985	1.0665e-05
9.456812	1.08215e-05
9.440638	1.09803e-05
9.424464	1.11414e-05
9.408291	1.13049e-05
9.392117	1.14708e-05
9.375944	1.16391e-05
9.359770	1.18099e-05
9.343597	1.19832e-05
9.327423	1.2159e-05
9.311249	1.23374e-05
9.295076	1.25184e-05
9.278902	1.2702e-05
9.262729	1.28884e-05
9.246555	1.30774e-05
9.230382	1.32693e-05
9.214208	1.34639e-05
9.198034	1.36614e-05
9.181861	1.38618e-05
9.165687	1.40651e-05
9.149514	1.42714e-05
9.133340	1.44807e-05
9.117166	1.4693e-05
9.100993	1.49085e-05
9.084819	1.51271e-05
9.068646	1.53489e-05
9.052472	1.5574e-05
9.036299	1.58024e-05
9.020125	1.60341e-05
9.003951	1.62691e-05
8.987778	1.65077e-05
8.971604	1.67497e-05
8.955431	1.69952e-05
8.939257	1.72444e-05
8.923084	1.74971e-05
8.906910	1.77536e-05
8.890736	1.80138e-05
8.874563	1.82779e-05
8.858389	1.85458e-05
8.842216	1.88176e-05
8.826042	1.90933e-05
8.809869	1.93731e-05
8.793695	1.9657e-05
8.777521	1.99451e-05
8.761348	2.02373e-05
8.745174	2.05338e-05
8.729001	2.08347e-05
8.712827	2.11399e-05
8.696654	2.14496e-05
8.680480	2.17639e-05
8.664306	2.20827e-05
8.648133	2.24062e-05
8.631959	2.27343e-05
8.615786	2.30673e-05
8.599612	2.34052e-05
8.583438	2.3748e-05
8.567265	2.40958e-05
8.551091	2.44486e-05
8.534918	2.48066e-05
8.518744	2.51699e-05
8.502571	2.55384e-05
8.486397	2.59123e-05
8.470223	2.62917e-05
8.454050	2.66766e-05
8.437876	2.70672e-05
8.421703	2.74634e-05
8.405529	2.78654e-05
8.389356	2.82733e-05
8.373182	2.86871e-05
8.357008	2.91069e-05
8.340835	2.95329e-05
8.324661	2.99651e-05
8.308488	3.04036e-05
8.292314	3.08485e-05
8.276141	3.12998e-05
8.259967	3.17578e-05
8.243793	3.22224e-05
8.227620	3.26938e-05
8.211446	3.3172e-05
8.195273	3.36573e-05
8.179099	3.41496e-05
8.162926	3.4649e-05
8.146752	3.51558e-05
8.130578	3.56699e-05
8.114405	3.61915e-05
8.098231	3.67208e-05
8.082058	3.72577e-05
8.065884	3.78024e-05
8.049710	3.83551e-05
8.033537	3.89158e-05
8.017363	3.94847e-05
8.001190	4.00618e-05
7.985016	4.06474e-05
7.968843	4.12415e-05
7.952669	4.18442e-05
7.936495	4.24557e-05
7.920322	4.30761e-05
7.904148	4.37055e-05
7.887975	4.43441e-05
7.871801	4.49919e-05
7.855628	4.56492e-05
7.839454	4.6316e-05
7.823280	4.69925e-05
7.807107	4.76789e-05
7.790933	4.83752e-05
7.774760	4.90817e-05
7.758586	4.97984e-05
7.742413	5.05255e-05
7.726239	5.12632e-05
7.710065	5.20116e-05
7.693892	5.27709e-05
7.677718	5.35412e-05
7.661545	5.43227e-05
7.645371	5.51155e-05
7.629198	5.59198e-05
7.613024	5.67358e-05
7.596850	5.75637e-05
7.580677	5.84036e-05
7.564503	5.92556e-05
7.548330	6.012e-05
7.532156	6.0997e-05
7.515982	6.18866e-05
7.499809	6.27892e-05
7.483635	6.37048e-05
7.467462	6.46337e-05
7.451288	6.55761e-05
7.435115	6.65322e-05
7.418941	6.7502e-05
7.402767	6.8486e-05
7.386594	6.94841e-05
7.370420	7.04968e-05
7.354247	7.15241e-05
7.338073	7.25663e-05
7.321900	7.36235e-05
7.305726	7.4696e-05
7.289552	7.57841e-05
7.273379	7.68879e-05
7.257205	7.80077e-05
7.241032	7.91436e-05
7.224858	8.0296e-05
7.208685	8.14651e-05
7.192511	8.2651e-05
7.176337	8.38541e-05
7.160164	8.50745e-05
7.143990	8.63126e-05
7.127817	8.75685e-05
7.111643	8.88426e-05
7.095470	9.01351e-05
7.079296	9.14462e-05
7.063122	9.27762e-05
7.046949	9.41254e-05
7.030775	9.54941e-05
7.014602	9.68825e-05
6.998428	9.82909e-05
6.982254	9.97196e-05
6.966081	0.000101169
6.949907	0.000102639
6.933734	0.00010413
6.917560	0.000105643
6.901387	0.000107178
6.885213	0.000108734
6.869039	0.000110313
6.852866	0.000111915
6.836692	0.00011354
6.820519	0.000115188
6.804345	0.00011686
6.788172	0.000118556
6.771998	0.000120276
6.755824	0.000122021
6.739651	0.000123791
6.723477	0.000125586
6.707304	0.000127407
6.691130	0.000129254
6.674957	0.000131127
6.658783	0.000133028
6.642609	0.000134955
6.626436	0.000136911
6.610262	0.000138894
6.594089	0.000140905
6.577915	0.000142946
6.561742	0.000145015
6.545568	0.000147114
6.529394	0.000149243
6.513221	0.000151402
6.497047	0.000153593
6.480874	0.000155814
6.464700	0.000158067
6.448526	0.000160352
6.432353	0.00016267
6.416179	0.000165021
6.400006	0.000167405
6.383832	0.000169823
6.367659	0.000172275
6.351485	0.000174762
6.335311	0.000177285
6.319138	0.000179843
6.302964	0.000182437
6.286791	0.000185069
6.270617	0.000187737
6.254444	0.000190444
6.238270	0.000193188
6.222096	0.000195971
6.205923	0.000198794
6.189749	0.000201656
6.173576	0.000204559
6.157402	0.000207503
6.141229	0.000210488
6.125055	0.000213515
6.108881	0.000216585
6.092708	0.000219697
6.076534	0.000222854
6.060361	0.000226054
6.044187	0.0002293
6.028014	0.00023259
6.011840	0.000235927
5.995666	0.00023931
5.979493	0.000242741
5.963319	0.000246219
5.947146	0.000249745
5.930972	0.000253321
5.914799	0.000256946
5.898625	0.000260621
5.882451	0.000264347
5.866278	0.000268124
5.850104	0.000271954
5.833931	0.000275836
5.817757	0.000279772
5.801583	0.000283761
5.785410	0.000287805
5.769236	0.000291904
5.753063	0.00029606
5.736889	0.000300271
5.720716	0.00030454
5.704542	0.000308866
5.688368	0.000313251
5.672195	0.000317695
5.656021	0.000322198
5.639848	0.000326762
5.623674	0.000331386
5.607501	0.000336072
5.591327	0.00034082
5.575153	0.00034563
5.558980	0.000350504
5.542806	0.000355441
5.526633	0.000360442
5.510459	0.000365508
5.494286	0.000370638
5.478112	0.000375834
5.461938	0.000381096
5.445765	0.000386424
5.429591	0.000391818
5.413418	0.000397278
5.397244	0.000402804
5.381071	0.000408397
5.364897	0.000414057
5.348723	0.000419782
5.332550	0.000425572
5.316376	0.000431427
5.300203	0.000437345
5.284029	0.000443325
5.267855	0.000449365
5.251682	0.000455462
5.235508	0.000461614
5.219335	0.000467814
5.203161	0.000474057
5.186988	0.000480332
5.170814	0.000486625
5.154640	0.000492909
5.138467	0.000499131
&
```
