## Supplementary material for "All-at-once RNA folding with 3D motif prediction framed by evolutionary information": RF01836_weev_FSE.cacofold.helixcov

```
# RMs = 1 L = 27

# RM_HELIX NESTED 1-11 17-27, nbp = 11 nbp_cov = 0
# pvals: 0.950465,0.950465,0.950465,0.950465,0.950465,0.950465,0.950465,0.0126591,0.950465,0.950465,0.950465
# aggregated NONE
NESTED  <<<<<<<<<<<_____>>>>>>>>>>>
        :::::::::::::::::::::::::::
```
