## Supplementary material for "All-at-once RNA folding with 3D motif prediction framed by evolutionary information": RF01836_weev_FSE.surv

```
0.262614	0.0909091
-0.001639	1
&
1.137050	0.00294118
0.968889	0.00588235
0.531671	0.00882353
0.454798	0.0117647
0.387533	0.0147059
0.070430	0.0176471
-0.001639	0.961765
-0.016053	0.964706
-0.054489	0.967647
-0.088122	0.970588
-0.097731	0.973529
-0.116949	0.976471
-0.160190	0.979412
-0.164995	0.988235
-0.203432	0.991176
-0.241869	0.994118
-0.371593	0.997059
-0.434052	1
&
1.923464	9.49668e-06
1.920199	1.89934e-05
1.915394	2.849e-05
1.872153	3.79867e-05
1.843325	6.64767e-05
1.809693	7.59734e-05
1.785670	8.54701e-05
1.766452	9.49668e-05
1.742429	0.00011396
1.703992	0.000123457
1.689578	0.000132953
1.684774	0.000180437
1.675165	0.00019943
1.651142	0.000208927
1.627119	0.000237417
1.617509	0.000246914
1.550245	0.00025641
1.545441	0.000265907
1.511808	0.0002849
1.502199	0.000294397
1.492590	0.000360874
1.458958	0.00037037
1.454153	0.000408357
1.449349	0.00042735
1.444544	0.000436847
1.439739	0.000446344
1.434935	0.00045584
1.430130	0.000474834
1.415717	0.00048433
1.410912	0.000512821
1.406107	0.000522317
1.401303	0.000588794
1.396498	0.000598291
1.391694	0.000636277
1.386889	0.000664767
1.382084	0.000702754
1.377280	0.000712251
1.367671	0.000731244
1.362866	0.000759734
1.353257	0.000769231
1.348452	0.000788224
1.343648	0.000797721
1.329234	0.000854701
1.324429	0.000902184
1.319625	0.000911681
1.314820	0.000921178
1.310015	0.000930674
1.305211	0.000940171
1.300406	0.000978158
1.290797	0.00101614
1.285992	0.00103514
1.276383	0.00108262
1.271579	0.00110161
1.266774	0.00132953
1.257165	0.00133903
1.252360	0.00134853
1.242751	0.00136752
1.237947	0.00137702
1.233142	0.00140551
1.223533	0.0014245
1.218728	0.00156695
1.213924	0.00157645
1.209119	0.00160494
1.204314	0.00163343
1.189901	0.00175689
1.185096	0.00183286
1.175487	0.00196581
1.165878	0.00197531
1.161073	0.0019943
1.146659	0.00205128
1.137050	0.00206078
1.132245	0.00207028
1.127441	0.00216524
1.122636	0.00217474
1.117832	0.00222222
1.108222	0.0022887
1.098613	0.00232669
1.093809	0.00233618
1.089004	0.00234568
1.084200	0.00235518
1.079395	0.00238367
1.074590	0.00267806
1.060177	0.00270655
1.055372	0.00288699
1.050567	0.00291548
1.040958	0.00302944
1.036154	0.00318139
1.016935	0.00320038
1.012131	0.00328585
1.007326	0.00329535
1.002521	0.00335233
0.988108	0.00339031
0.978498	0.0034283
0.964085	0.00378917
0.959280	0.00379867
0.940062	0.00416904
0.930452	0.00422602
0.925648	0.0042735
0.916039	0.00433998
0.906430	0.00434948
0.901625	0.00461538
0.896820	0.00464387
0.892016	0.00465337
0.887211	0.00470085
0.882407	0.00471035
0.877602	0.00490978
0.872797	0.00492877
0.867993	0.00494777
0.863188	0.00496676
0.858384	0.00499525
0.853579	0.00502374
0.843970	0.0051567
0.839165	0.00526116
0.829556	0.00533713
0.824751	0.00534663
0.819947	0.00537512
0.815142	0.00540361
0.810338	0.0054416
0.800728	0.00546059
0.795924	0.00548908
0.791119	0.00555556
0.786315	0.00556505
0.776705	0.00557455
0.771901	0.00560304
0.767096	0.00563153
0.762292	0.00568851
0.757487	0.005717
0.747878	0.00575499
0.743073	0.00578348
0.738269	0.00583096
0.728660	0.00584046
0.723855	0.00584995
0.714246	0.00590693
0.709441	0.00591643
0.704637	0.00593542
0.690223	0.00595442
0.680614	0.00597341
0.671004	0.00603039
0.666200	0.00605888
0.661395	0.00609687
0.651786	0.00616334
0.646981	0.00621083
0.642177	0.00625831
0.637372	0.00634378
0.632568	0.00653371
0.627763	0.00660019
0.613349	0.00676163
0.608545	0.00694207
0.603740	0.00704653
0.598935	0.00745489
0.594131	0.00748338
0.589326	0.00754036
0.584522	0.00755935
0.579717	0.00767331
0.574912	0.00811016
0.570108	0.00812915
0.565303	0.00814815
0.550890	0.00818613
0.546085	0.00826211
0.541280	0.0082906
0.536476	0.00830009
0.531671	0.00832858
0.526867	0.00870845
0.517257	0.00872745
0.512453	0.00874644
0.507648	0.00878443
0.502844	0.00887939
0.493234	0.00889839
0.488430	0.00901235
0.483625	0.00903134
0.478821	0.00905033
0.474016	0.00910731
0.469211	0.00916429
0.464407	0.00927825
0.459602	0.00937322
0.454798	0.00938272
0.449993	0.0094207
0.445188	0.0094397
0.440384	0.00946819
0.435579	0.00950617
0.430775	0.00955366
0.425970	0.00963913
0.421165	0.00967711
0.411556	0.0097151
0.406752	0.0097246
0.401947	0.00977208
0.397142	0.00988604
0.392338	0.00995252
0.387533	0.00998101
0.382729	0.0101235
0.377924	0.0101899
0.373120	0.0101994
0.368315	0.0103609
0.363510	0.0105698
0.358706	0.0109307
0.353901	0.0109877
0.349097	0.0110066
0.344292	0.0111966
0.339487	0.011453
0.334683	0.0115005
0.329878	0.0116714
0.325074	0.0117664
0.320269	0.0117759
0.315464	0.0117854
0.310660	0.0118044
0.305855	0.0118234
0.301051	0.0119278
0.296246	0.0119943
0.291441	0.0120038
0.286637	0.0120228
0.281832	0.0120703
0.277028	0.0124311
0.272223	0.0125451
0.267418	0.0125926
0.262614	0.0126591
0.257809	0.0126876
0.253005	0.0127066
0.248200	0.0127445
0.243395	0.01283
0.238591	0.012868
0.233786	0.0130199
0.228982	0.0130959
0.224177	0.0133238
0.219372	0.0134378
0.214568	0.0137987
0.209763	0.0140931
0.204959	0.0144444
0.200154	0.0152042
0.195350	0.015755
0.190545	0.0161633
0.185740	0.0162488
0.180936	0.0167711
0.176131	0.0168661
0.171327	0.0169136
0.166522	0.017132
0.161717	0.0172365
0.156913	0.0174454
0.152108	0.0177303
0.147304	0.0177968
0.142499	0.0179297
0.137694	0.0180912
0.132890	0.0185375
0.128085	0.018699
0.123281	0.0196201
0.118476	0.0198386
0.113671	0.020038
0.108867	0.0200855
0.104062	0.0202659
0.099258	0.0204653
0.094453	0.0207882
0.089648	0.0208737
0.084844	0.021567
0.080039	0.0217474
0.075235	0.0225166
0.070430	0.0226116
0.065625	0.022792
0.060821	0.0233333
0.056016	0.0236277
0.051212	0.0241311
0.046407	0.0250142
0.041602	0.0252802
0.036798	0.0254131
0.031993	0.0260399
0.027189	0.0263723
0.022384	0.0265527
0.017580	0.0266667
0.012775	0.0268186
0.007970	0.0269611
0.003166	0.027094
-0.001639	0.950465
-0.006443	0.954615
-0.011248	0.957369
-0.016053	0.960275
-0.020857	0.961728
-0.025662	0.963381
-0.030466	0.965603
-0.035271	0.96679
-0.040076	0.968281
-0.044880	0.96924
-0.049685	0.970722
-0.054489	0.971406
-0.059294	0.971937
-0.064099	0.972745
-0.068903	0.97416
-0.073708	0.975138
-0.078512	0.975698
-0.083317	0.976866
-0.088122	0.97774
-0.092926	0.978072
-0.097731	0.978291
-0.102535	0.978841
-0.107340	0.979003
-0.112145	0.979402
-0.116949	0.980418
-0.121754	0.980893
-0.126558	0.981624
-0.131363	0.981928
-0.136167	0.982137
-0.140972	0.982858
-0.145777	0.983134
-0.150581	0.983447
-0.155386	0.983732
-0.160190	0.984027
-0.164995	0.984302
-0.169800	0.984625
-0.174604	0.985014
-0.179409	0.98528
-0.184213	0.98547
-0.189018	0.985546
-0.193823	0.986011
-0.198627	0.986363
-0.203432	0.986819
-0.208236	0.986923
-0.213041	0.98736
-0.217846	0.987664
-0.222650	0.988006
-0.227455	0.988879
-0.232259	0.989031
-0.237064	0.989316
-0.241869	0.989392
-0.246673	0.989506
-0.251478	0.989639
-0.256282	0.989896
-0.261087	0.990199
-0.265892	0.990703
-0.270696	0.990921
-0.275501	0.991235
-0.280305	0.991776
-0.285110	0.992241
-0.289915	0.992403
-0.294719	0.992536
-0.299524	0.992659
-0.304328	0.992821
-0.309133	0.99302
-0.313937	0.993143
-0.318742	0.993238
-0.323547	0.993609
-0.328351	0.993704
-0.333156	0.993894
-0.337960	0.994198
-0.342765	0.994568
-0.347570	0.994748
-0.352374	0.995062
-0.357179	0.9951
-0.361983	0.995128
-0.366788	0.995185
-0.371593	0.995404
-0.376397	0.995556
-0.381202	0.995726
-0.386006	0.995783
-0.390811	0.99584
-0.395616	0.99603
-0.400420	0.99623
-0.405225	0.996334
-0.410029	0.996695
-0.414834	0.997189
-0.419639	0.997217
-0.424443	0.997274
-0.429248	0.997303
-0.434052	0.997379
-0.438857	0.997407
-0.443662	0.997521
-0.448466	0.99755
-0.453271	0.997569
-0.458075	0.997645
-0.462880	0.997749
-0.467685	0.997787
-0.472489	0.997806
-0.477294	0.997835
-0.482098	0.998044
-0.486903	0.998082
-0.496512	0.998091
-0.506121	0.998224
-0.510926	0.998243
-0.515730	0.998262
-0.520535	0.998281
-0.525340	0.998357
-0.530144	0.998395
-0.534949	0.998424
-0.539753	0.99849
-0.549363	0.998519
-0.554167	0.998557
-0.558972	0.998604
-0.563776	0.998765
-0.568581	0.998775
-0.573386	0.998794
-0.578190	0.998803
-0.587799	0.998851
-0.592604	0.99887
-0.597409	0.998898
-0.602213	0.998908
-0.607018	0.998927
-0.611822	0.998993
-0.616627	0.999003
-0.626236	0.99925
-0.631041	0.999335
-0.635845	0.999373
-0.640650	0.999383
-0.645455	0.999402
-0.650259	0.999411
-0.655064	0.99943
-0.659868	0.999459
-0.669477	0.999478
-0.674282	0.999487
-0.679087	0.999497
-0.683891	0.999544
-0.688696	0.999554
-0.693500	0.999563
-0.707914	0.999573
-0.712719	0.999601
-0.717523	0.999639
-0.722328	0.999658
-0.731937	0.999668
-0.736742	0.999677
-0.741546	0.999696
-0.746351	0.999734
-0.765569	0.999744
-0.770374	0.999753
-0.804006	0.999763
-0.808811	0.999772
-0.832834	0.99981
-0.847247	0.999829
-0.861661	0.999839
-0.866466	0.999858
-0.880880	0.999877
-0.890489	0.999886
-0.895293	0.999896
-0.904903	0.999905
-0.928926	0.999915
-0.962558	0.999924
-1.025017	0.999962
-1.121109	0.999981
-1.149937	0.999991
-1.154742	1
&
13.883639	1.34428e-39
13.878835	1.38808e-39
13.874030	1.43331e-39
13.869225	1.48002e-39
13.864421	1.52825e-39
13.859616	1.57805e-39
13.854812	1.62947e-39
13.850007	1.68257e-39
13.845202	1.7374e-39
13.840398	1.79402e-39
13.835593	1.85248e-39
13.830789	1.91284e-39
13.825984	1.97517e-39
13.821180	2.03954e-39
13.816375	2.106e-39
13.811570	2.17462e-39
13.806766	2.24548e-39
13.801961	2.31865e-39
13.797157	2.39421e-39
13.792352	2.47223e-39
13.787547	2.55279e-39
13.782743	2.63597e-39
13.777938	2.72186e-39
13.773134	2.81056e-39
13.768329	2.90214e-39
13.763524	2.99671e-39
13.758720	3.09436e-39
13.753915	3.19519e-39
13.749111	3.2993e-39
13.744306	3.40681e-39
13.739501	3.51782e-39
13.734697	3.63245e-39
13.729892	3.75081e-39
13.725088	3.87303e-39
13.720283	3.99924e-39
13.715478	4.12955e-39
13.710674	4.26411e-39
13.705869	4.40306e-39
13.701065	4.54653e-39
13.696260	4.69467e-39
13.691455	4.84765e-39
13.686651	5.00561e-39
13.681846	5.16871e-39
13.677042	5.33713e-39
13.672237	5.51104e-39
13.667432	5.69061e-39
13.662628	5.87603e-39
13.657823	6.0675e-39
13.653019	6.2652e-39
13.648214	6.46935e-39
13.643410	6.68014e-39
13.638605	6.89781e-39
13.633800	7.12257e-39
13.628996	7.35465e-39
13.624191	7.59429e-39
13.619387	7.84174e-39
13.614582	8.09725e-39
13.609777	8.36109e-39
13.604973	8.63352e-39
13.600168	8.91483e-39
13.595364	9.20531e-39
13.590559	9.50525e-39
13.585754	9.81496e-39
13.580950	1.01348e-38
13.576145	1.0465e-38
13.571341	1.0806e-38
13.566536	1.11581e-38
13.561731	1.15216e-38
13.556927	1.1897e-38
13.552122	1.22847e-38
13.547318	1.26849e-38
13.542513	1.30983e-38
13.537708	1.3525e-38
13.532904	1.39657e-38
13.528099	1.44208e-38
13.523295	1.48906e-38
13.518490	1.53758e-38
13.513685	1.58768e-38
13.508881	1.63941e-38
13.504076	1.69282e-38
13.499272	1.74798e-38
13.494467	1.80493e-38
13.489662	1.86374e-38
13.484858	1.92447e-38
13.480053	1.98717e-38
13.475249	2.05191e-38
13.470444	2.11877e-38
13.465640	2.1878e-38
13.460835	2.25909e-38
13.456030	2.33269e-38
13.451226	2.40869e-38
13.446421	2.48717e-38
13.441617	2.56821e-38
13.436812	2.65189e-38
13.432007	2.73829e-38
13.427203	2.82751e-38
13.422398	2.91963e-38
13.417594	3.01476e-38
13.412789	3.11298e-38
13.407984	3.2144e-38
13.403180	3.31913e-38
13.398375	3.42727e-38
13.393571	3.53894e-38
13.388766	3.65424e-38
13.383961	3.7733e-38
13.379157	3.89624e-38
13.374352	4.02318e-38
13.369548	4.15426e-38
13.364743	4.28961e-38
13.359938	4.42936e-38
13.355134	4.57368e-38
13.350329	4.72269e-38
13.345525	4.87655e-38
13.340720	5.03544e-38
13.335915	5.19949e-38
13.331111	5.36889e-38
13.326306	5.54381e-38
13.321502	5.72443e-38
13.316697	5.91093e-38
13.311892	6.10351e-38
13.307088	6.30236e-38
13.302283	6.50769e-38
13.297479	6.71971e-38
13.292674	6.93864e-38
13.287870	7.1647e-38
13.283065	7.39812e-38
13.278260	7.63915e-38
13.273456	7.88803e-38
13.268651	8.14502e-38
13.263847	8.41038e-38
13.259042	8.68438e-38
13.254237	8.96732e-38
13.249433	9.25947e-38
13.244628	9.56113e-38
13.239824	9.87262e-38
13.235019	1.01943e-37
13.230214	1.05264e-37
13.225410	1.08693e-37
13.220605	1.12234e-37
13.215801	1.15891e-37
13.210996	1.19666e-37
13.206191	1.23565e-37
13.201387	1.27591e-37
13.196582	1.31747e-37
13.191778	1.36039e-37
13.186973	1.40471e-37
13.182168	1.45048e-37
13.177364	1.49773e-37
13.172559	1.54653e-37
13.167755	1.59691e-37
13.162950	1.64893e-37
13.158145	1.70265e-37
13.153341	1.75812e-37
13.148536	1.8154e-37
13.143732	1.87454e-37
13.138927	1.93561e-37
13.134122	1.99867e-37
13.129318	2.06378e-37
13.124513	2.13101e-37
13.119709	2.20043e-37
13.114904	2.27212e-37
13.110100	2.34614e-37
13.105295	2.42257e-37
13.100490	2.50149e-37
13.095686	2.58298e-37
13.090881	2.66713e-37
13.086077	2.75402e-37
13.081272	2.84374e-37
13.076467	2.93638e-37
13.071663	3.03203e-37
13.066858	3.13081e-37
13.062054	3.2328e-37
13.057249	3.33812e-37
13.052444	3.44686e-37
13.047640	3.55915e-37
13.042835	3.67509e-37
13.038031	3.79482e-37
13.033226	3.91844e-37
13.028421	4.04609e-37
13.023617	4.17789e-37
13.018812	4.31399e-37
13.014008	4.45453e-37
13.009203	4.59964e-37
13.004398	4.74948e-37
12.999594	4.9042e-37
12.994789	5.06396e-37
12.989985	5.22892e-37
12.985180	5.39926e-37
12.980375	5.57514e-37
12.975571	5.75676e-37
12.970766	5.94429e-37
12.965962	6.13793e-37
12.961157	6.33788e-37
12.956353	6.54434e-37
12.951548	6.75752e-37
12.946743	6.97765e-37
12.941939	7.20495e-37
12.937134	7.43965e-37
12.932330	7.682e-37
12.927525	7.93225e-37
12.922720	8.19064e-37
12.917916	8.45745e-37
12.913111	8.73295e-37
12.908307	9.01743e-37
12.903502	9.31117e-37
12.898697	9.61448e-37
12.893893	9.92767e-37
12.889088	1.02511e-36
12.884284	1.0585e-36
12.879479	1.09298e-36
12.874674	1.12858e-36
12.869870	1.16534e-36
12.865065	1.2033e-36
12.860261	1.2425e-36
12.855456	1.28298e-36
12.850651	1.32477e-36
12.845847	1.36792e-36
12.841042	1.41248e-36
12.836238	1.45849e-36
12.831433	1.506e-36
12.826628	1.55505e-36
12.821824	1.60571e-36
12.817019	1.65801e-36
12.812215	1.71202e-36
12.807410	1.76779e-36
12.802605	1.82537e-36
12.797801	1.88483e-36
12.792996	1.94622e-36
12.788192	2.00962e-36
12.783387	2.07508e-36
12.778583	2.14267e-36
12.773778	2.21246e-36
12.768973	2.28453e-36
12.764169	2.35894e-36
12.759364	2.43578e-36
12.754560	2.51512e-36
12.749755	2.59705e-36
12.744950	2.68164e-36
12.740146	2.76899e-36
12.735341	2.85918e-36
12.730537	2.95231e-36
12.725732	3.04848e-36
12.720927	3.14777e-36
12.716123	3.25031e-36
12.711318	3.35618e-36
12.706514	3.46549e-36
12.701709	3.57837e-36
12.696904	3.69493e-36
12.692100	3.81528e-36
12.687295	3.93955e-36
12.682491	4.06787e-36
12.677686	4.20037e-36
12.672881	4.33718e-36
12.668077	4.47845e-36
12.663272	4.62432e-36
12.658468	4.77494e-36
12.653663	4.93047e-36
12.648858	5.09106e-36
12.644054	5.25689e-36
12.639249	5.42811e-36
12.634445	5.60491e-36
12.629640	5.78747e-36
12.624835	5.97597e-36
12.620031	6.17062e-36
12.615226	6.3716e-36
12.610422	6.57913e-36
12.605617	6.79342e-36
12.600813	7.01468e-36
12.596008	7.24316e-36
12.591203	7.47907e-36
12.586399	7.72267e-36
12.581594	7.9742e-36
12.576790	8.23393e-36
12.571985	8.50211e-36
12.567180	8.77903e-36
12.562376	9.06496e-36
12.557571	9.36021e-36
12.552767	9.66507e-36
12.547962	9.97986e-36
12.543157	1.03049e-35
12.538353	1.06405e-35
12.533548	1.09871e-35
12.528744	1.13449e-35
12.523939	1.17145e-35
12.519134	1.2096e-35
12.514330	1.24899e-35
12.509525	1.28967e-35
12.504721	1.33168e-35
12.499916	1.37505e-35
12.495111	1.41983e-35
12.490307	1.46608e-35
12.485502	1.51383e-35
12.480698	1.56313e-35
12.475893	1.61404e-35
12.471088	1.66661e-35
12.466284	1.72089e-35
12.461479	1.77694e-35
12.456675	1.83481e-35
12.451870	1.89457e-35
12.447065	1.95627e-35
12.442261	2.01998e-35
12.437456	2.08577e-35
12.432652	2.1537e-35
12.427847	2.22384e-35
12.423043	2.29627e-35
12.418238	2.37105e-35
12.413433	2.44828e-35
12.408629	2.52801e-35
12.403824	2.61034e-35
12.399020	2.69536e-35
12.394215	2.78314e-35
12.389410	2.87378e-35
12.384606	2.96737e-35
12.379801	3.06401e-35
12.374997	3.1638e-35
12.370192	3.26684e-35
12.365387	3.37323e-35
12.360583	3.48309e-35
12.355778	3.59652e-35
12.350974	3.71365e-35
12.346169	3.8346e-35
12.341364	3.95948e-35
12.336560	4.08843e-35
12.331755	4.22158e-35
12.326951	4.35906e-35
12.322146	4.50102e-35
12.317341	4.6476e-35
12.312537	4.79896e-35
12.307732	4.95525e-35
12.302928	5.11662e-35
12.298123	5.28325e-35
12.293318	5.45531e-35
12.288514	5.63297e-35
12.283709	5.81642e-35
12.278905	6.00584e-35
12.274100	6.20142e-35
12.269295	6.40338e-35
12.264491	6.61191e-35
12.259686	6.82724e-35
12.254882	7.04957e-35
12.250077	7.27915e-35
12.245273	7.5162e-35
12.240468	7.76097e-35
12.235663	8.01371e-35
12.230859	8.27468e-35
12.226054	8.54415e-35
12.221250	8.82239e-35
12.216445	9.1097e-35
12.211640	9.40635e-35
12.206836	9.71267e-35
12.202031	1.0029e-34
12.197227	1.03556e-34
12.192422	1.06928e-34
12.187617	1.1041e-34
12.182813	1.14006e-34
12.178008	1.17718e-34
12.173204	1.21552e-34
12.168399	1.2551e-34
12.163594	1.29597e-34
12.158790	1.33817e-34
12.153985	1.38175e-34
12.149181	1.42674e-34
12.144376	1.47321e-34
12.139571	1.52118e-34
12.134767	1.57072e-34
12.129962	1.62186e-34
12.125158	1.67468e-34
12.120353	1.72921e-34
12.115548	1.78552e-34
12.110744	1.84367e-34
12.105939	1.9037e-34
12.101135	1.96569e-34
12.096330	2.0297e-34
12.091525	2.0958e-34
12.086721	2.16404e-34
12.081916	2.23451e-34
12.077112	2.30728e-34
12.072307	2.38241e-34
12.067503	2.45999e-34
12.062698	2.54009e-34
12.057893	2.6228e-34
12.053089	2.70821e-34
12.048284	2.7964e-34
12.043480	2.88746e-34
12.038675	2.98148e-34
12.033870	3.07856e-34
12.029066	3.17881e-34
12.024261	3.28232e-34
12.019457	3.3892e-34
12.014652	3.49956e-34
12.009847	3.61351e-34
12.005043	3.73118e-34
12.000238	3.85267e-34
11.995434	3.97812e-34
11.990629	4.10766e-34
11.985824	4.24141e-34
11.981020	4.37952e-34
11.976215	4.52212e-34
11.971411	4.66937e-34
11.966606	4.82141e-34
11.961801	4.97841e-34
11.956997	5.14051e-34
11.952192	5.30789e-34
11.947388	5.48072e-34
11.942583	5.65918e-34
11.937778	5.84345e-34
11.932974	6.03372e-34
11.928169	6.23019e-34
11.923365	6.43305e-34
11.918560	6.64251e-34
11.913755	6.8588e-34
11.908951	7.08212e-34
11.904146	7.31272e-34
11.899342	7.55083e-34
11.894537	7.79669e-34
11.889733	8.05055e-34
11.884928	8.31268e-34
11.880123	8.58334e-34
11.875319	8.86282e-34
11.870514	9.15139e-34
11.865710	9.44936e-34
11.860905	9.75703e-34
11.856100	1.00747e-33
11.851296	1.04027e-33
11.846491	1.07415e-33
11.841687	1.10912e-33
11.836882	1.14523e-33
11.832077	1.18252e-33
11.827273	1.22102e-33
11.822468	1.26078e-33
11.817664	1.30183e-33
11.812859	1.34421e-33
11.808054	1.38798e-33
11.803250	1.43317e-33
11.798445	1.47983e-33
11.793641	1.52802e-33
11.788836	1.57777e-33
11.784031	1.62914e-33
11.779227	1.68218e-33
11.774422	1.73695e-33
11.769618	1.7935e-33
11.764813	1.85189e-33
11.760008	1.91219e-33
11.755204	1.97445e-33
11.750399	2.03873e-33
11.745595	2.10511e-33
11.740790	2.17365e-33
11.735986	2.24442e-33
11.731181	2.31749e-33
11.726376	2.39294e-33
11.721572	2.47085e-33
11.716767	2.55129e-33
11.711963	2.63436e-33
11.707158	2.72013e-33
11.702353	2.80869e-33
11.697549	2.90013e-33
11.692744	2.99455e-33
11.687940	3.09204e-33
11.683135	3.19271e-33
11.678330	3.29666e-33
11.673526	3.40399e-33
11.668721	3.51481e-33
11.663917	3.62924e-33
11.659112	3.7474e-33
11.654307	3.8694e-33
11.649503	3.99537e-33
11.644698	4.12545e-33
11.639894	4.25976e-33
11.635089	4.39844e-33
11.630284	4.54164e-33
11.625480	4.68949e-33
11.620675	4.84217e-33
11.615871	4.99981e-33
11.611066	5.16258e-33
11.606261	5.33065e-33
11.601457	5.50419e-33
11.596652	5.68339e-33
11.591848	5.86841e-33
11.587043	6.05946e-33
11.582238	6.25673e-33
11.577434	6.46042e-33
11.572629	6.67074e-33
11.567825	6.88791e-33
11.563020	7.11214e-33
11.558216	7.34368e-33
11.553411	7.58275e-33
11.548606	7.82961e-33
11.543802	8.0845e-33
11.538997	8.34769e-33
11.534193	8.61944e-33
11.529388	8.90005e-33
11.524583	9.18978e-33
11.519779	9.48895e-33
11.514974	9.79786e-33
11.510170	1.01168e-32
11.505365	1.04462e-32
11.500560	1.07862e-32
11.495756	1.11374e-32
11.490951	1.14999e-32
11.486147	1.18743e-32
11.481342	1.22608e-32
11.476537	1.266e-32
11.471733	1.30721e-32
11.466928	1.34976e-32
11.462124	1.3937e-32
11.457319	1.43907e-32
11.452514	1.48592e-32
11.447710	1.53429e-32
11.442905	1.58424e-32
11.438101	1.63581e-32
11.433296	1.68906e-32
11.428491	1.74404e-32
11.423687	1.80082e-32
11.418882	1.85944e-32
11.414078	1.91997e-32
11.409273	1.98247e-32
11.404468	2.047e-32
11.399664	2.11364e-32
11.394859	2.18244e-32
11.390055	2.25348e-32
11.385250	2.32684e-32
11.380446	2.40258e-32
11.375641	2.48079e-32
11.370836	2.56154e-32
11.366032	2.64493e-32
11.361227	2.73102e-32
11.356423	2.81992e-32
11.351618	2.91172e-32
11.346813	3.0065e-32
11.342009	3.10436e-32
11.337204	3.20541e-32
11.332400	3.30975e-32
11.327595	3.41749e-32
11.322790	3.52873e-32
11.317986	3.64359e-32
11.313181	3.7622e-32
11.308377	3.88466e-32
11.303572	4.01111e-32
11.298767	4.14167e-32
11.293963	4.27648e-32
11.289158	4.41569e-32
11.284354	4.55942e-32
11.279549	4.70783e-32
11.274744	4.86107e-32
11.269940	5.0193e-32
11.265135	5.18267e-32
11.260331	5.35137e-32
11.255526	5.52556e-32
11.250721	5.70541e-32
11.245917	5.89112e-32
11.241112	6.08287e-32
11.236308	6.28087e-32
11.231503	6.48531e-32
11.226698	6.6964e-32
11.221894	6.91436e-32
11.217089	7.13942e-32
11.212285	7.3718e-32
11.207480	7.61174e-32
11.202676	7.8595e-32
11.197871	8.11531e-32
11.193066	8.37945e-32
11.188262	8.65219e-32
11.183457	8.93381e-32
11.178653	9.22459e-32
11.173848	9.52484e-32
11.169043	9.83485e-32
11.164239	1.0155e-31
11.159434	1.04855e-31
11.154630	1.08268e-31
11.149825	1.11792e-31
11.145020	1.1543e-31
11.140216	1.19187e-31
11.135411	1.23066e-31
11.130607	1.27072e-31
11.125802	1.31208e-31
11.120997	1.35478e-31
11.116193	1.39888e-31
11.111388	1.44441e-31
11.106584	1.49142e-31
11.101779	1.53996e-31
11.096974	1.59008e-31
11.092170	1.64183e-31
11.087365	1.69527e-31
11.082561	1.75044e-31
11.077756	1.80741e-31
11.072951	1.86624e-31
11.068147	1.92698e-31
11.063342	1.9897e-31
11.058538	2.05445e-31
11.053733	2.12132e-31
11.048928	2.19036e-31
11.044124	2.26164e-31
11.039319	2.33525e-31
11.034515	2.41125e-31
11.029710	2.48973e-31
11.024906	2.57076e-31
11.020101	2.65443e-31
11.015296	2.74082e-31
11.010492	2.83002e-31
11.005687	2.92212e-31
11.000883	3.01722e-31
10.996078	3.11542e-31
10.991273	3.21681e-31
10.986469	3.3215e-31
10.981664	3.4296e-31
10.976860	3.54121e-31
10.972055	3.65646e-31
10.967250	3.77546e-31
10.962446	3.89833e-31
10.957641	4.0252e-31
10.952837	4.15619e-31
10.948032	4.29145e-31
10.943227	4.43111e-31
10.938423	4.57532e-31
10.933618	4.72422e-31
10.928814	4.87796e-31
10.924009	5.03671e-31
10.919204	5.20062e-31
10.914400	5.36987e-31
10.909595	5.54462e-31
10.904791	5.72507e-31
10.899986	5.91138e-31
10.895181	6.10375e-31
10.890377	6.30239e-31
10.885572	6.50749e-31
10.880768	6.71926e-31
10.875963	6.93792e-31
10.871158	7.1637e-31
10.866354	7.39683e-31
10.861549	7.63754e-31
10.856745	7.88608e-31
10.851940	8.14271e-31
10.847136	8.4077e-31
10.842331	8.6813e-31
10.837526	8.96381e-31
10.832722	9.25551e-31
10.827917	9.5567e-31
10.823113	9.86769e-31
10.818308	1.01888e-30
10.813503	1.05204e-30
10.808699	1.08627e-30
10.803894	1.12162e-30
10.799090	1.15812e-30
10.794285	1.19581e-30
10.789480	1.23472e-30
10.784676	1.2749e-30
10.779871	1.31638e-30
10.775067	1.35922e-30
10.770262	1.40345e-30
10.765457	1.44912e-30
10.760653	1.49627e-30
10.755848	1.54496e-30
10.751044	1.59524e-30
10.746239	1.64715e-30
10.741434	1.70075e-30
10.736630	1.75609e-30
10.731825	1.81323e-30
10.727021	1.87223e-30
10.722216	1.93316e-30
10.717411	1.99606e-30
10.712607	2.06101e-30
10.707802	2.12808e-30
10.702998	2.19732e-30
10.698193	2.26882e-30
10.693388	2.34265e-30
10.688584	2.41888e-30
10.683779	2.49758e-30
10.678975	2.57885e-30
10.674170	2.66276e-30
10.669366	2.74941e-30
10.664561	2.83887e-30
10.659756	2.93124e-30
10.654952	3.02662e-30
10.650147	3.1251e-30
10.645343	3.22679e-30
10.640538	3.33178e-30
10.635733	3.44019e-30
10.630929	3.55213e-30
10.626124	3.66771e-30
10.621320	3.78705e-30
10.616515	3.91027e-30
10.611710	4.0375e-30
10.606906	4.16887e-30
10.602101	4.30451e-30
10.597297	4.44457e-30
10.592492	4.58918e-30
10.587687	4.7385e-30
10.582883	4.89268e-30
10.578078	5.05187e-30
10.573274	5.21624e-30
10.568469	5.38596e-30
10.563664	5.5612e-30
10.558860	5.74215e-30
10.554055	5.92898e-30
10.549251	6.12188e-30
10.544446	6.32107e-30
10.539641	6.52673e-30
10.534837	6.73908e-30
10.530032	6.95835e-30
10.525228	7.18474e-30
10.520423	7.4185e-30
10.515618	7.65987e-30
10.510814	7.90909e-30
10.506009	8.16641e-30
10.501205	8.43211e-30
10.496400	8.70645e-30
10.491596	8.98971e-30
10.486791	9.2822e-30
10.481986	9.58419e-30
10.477182	9.89601e-30
10.472377	1.0218e-29
10.467573	1.05504e-29
10.462768	1.08937e-29
10.457963	1.12481e-29
10.453159	1.1614e-29
10.448354	1.19919e-29
10.443550	1.2382e-29
10.438745	1.27849e-29
10.433940	1.32008e-29
10.429136	1.36303e-29
10.424331	1.40737e-29
10.419527	1.45316e-29
10.414722	1.50044e-29
10.409917	1.54925e-29
10.405113	1.59965e-29
10.400308	1.6517e-29
10.395504	1.70543e-29
10.390699	1.76091e-29
10.385894	1.8182e-29
10.381090	1.87735e-29
10.376285	1.93843e-29
10.371481	2.00149e-29
10.366676	2.0666e-29
10.361871	2.13383e-29
10.357067	2.20325e-29
10.352262	2.27493e-29
10.347458	2.34894e-29
10.342653	2.42535e-29
10.337849	2.50425e-29
10.333044	2.58572e-29
10.328239	2.66984e-29
10.323435	2.75669e-29
10.318630	2.84637e-29
10.313826	2.93897e-29
10.309021	3.03458e-29
10.304216	3.1333e-29
10.299412	3.23523e-29
10.294607	3.34047e-29
10.289803	3.44914e-29
10.284998	3.56134e-29
10.280193	3.6772e-29
10.275389	3.79682e-29
10.270584	3.92033e-29
10.265780	4.04786e-29
10.260975	4.17954e-29
10.256170	4.3155e-29
10.251366	4.45588e-29
10.246561	4.60083e-29
10.241757	4.75049e-29
10.236952	4.90503e-29
10.232147	5.06458e-29
10.227343	5.22933e-29
10.222538	5.39944e-29
10.217734	5.57508e-29
10.212929	5.75643e-29
10.208124	5.94368e-29
10.203320	6.13702e-29
10.198515	6.33666e-29
10.193711	6.54278e-29
10.188906	6.75561e-29
10.184101	6.97536e-29
10.179297	7.20225e-29
10.174492	7.43653e-29
10.169688	7.67843e-29
10.164883	7.92819e-29
10.160079	8.18608e-29
10.155274	8.45236e-29
10.150469	8.72729e-29
10.145665	9.01117e-29
10.140860	9.30428e-29
10.136056	9.60693e-29
10.131251	9.91942e-29
10.126446	1.02421e-28
10.121642	1.05752e-28
10.116837	1.09192e-28
10.112033	1.12744e-28
10.107228	1.16411e-28
10.102423	1.20197e-28
10.097619	1.24107e-28
10.092814	1.28144e-28
10.088010	1.32312e-28
10.083205	1.36615e-28
10.078400	1.41059e-28
10.073596	1.45647e-28
10.068791	1.50384e-28
10.063987	1.55276e-28
10.059182	1.60326e-28
10.054377	1.65541e-28
10.049573	1.70925e-28
10.044768	1.76484e-28
10.039964	1.82225e-28
10.035159	1.88152e-28
10.030354	1.94271e-28
10.025550	2.0059e-28
10.020745	2.07114e-28
10.015941	2.1385e-28
10.011136	2.20806e-28
10.006331	2.27987e-28
10.001527	2.35402e-28
9.996722	2.43059e-28
9.991918	2.50964e-28
9.987113	2.59126e-28
9.982309	2.67554e-28
9.977504	2.76256e-28
9.972699	2.85241e-28
9.967895	2.94518e-28
9.963090	3.04097e-28
9.958286	3.13987e-28
9.953481	3.24199e-28
9.948676	3.34743e-28
9.943872	3.4563e-28
9.939067	3.56871e-28
9.934263	3.68477e-28
9.929458	3.80461e-28
9.924653	3.92834e-28
9.919849	4.0561e-28
9.915044	4.18802e-28
9.910240	4.32422e-28
9.905435	4.46486e-28
9.900630	4.61006e-28
9.895826	4.75999e-28
9.891021	4.91479e-28
9.886217	5.07463e-28
9.881412	5.23966e-28
9.876607	5.41007e-28
9.871803	5.58601e-28
9.866998	5.76767e-28
9.862194	5.95524e-28
9.857389	6.14891e-28
9.852584	6.34888e-28
9.847780	6.55535e-28
9.842975	6.76854e-28
9.838171	6.98865e-28
9.833366	7.21593e-28
9.828561	7.45059e-28
9.823757	7.69289e-28
9.818952	7.94306e-28
9.814148	8.20137e-28
9.809343	8.46807e-28
9.804539	8.74345e-28
9.799734	9.02779e-28
9.794929	9.32137e-28
9.790125	9.62449e-28
9.785320	9.93747e-28
9.780516	1.02606e-27
9.775711	1.05943e-27
9.770906	1.09388e-27
9.766102	1.12945e-27
9.761297	1.16618e-27
9.756493	1.2041e-27
9.751688	1.24326e-27
9.746883	1.28369e-27
9.742079	1.32543e-27
9.737274	1.36853e-27
9.732470	1.41303e-27
9.727665	1.45898e-27
9.722860	1.50642e-27
9.718056	1.55541e-27
9.713251	1.60599e-27
9.708447	1.65821e-27
9.703642	1.71213e-27
9.698837	1.7678e-27
9.694033	1.82529e-27
9.689228	1.88464e-27
9.684424	1.94592e-27
9.679619	2.0092e-27
9.674814	2.07453e-27
9.670010	2.14199e-27
9.665205	2.21164e-27
9.660401	2.28355e-27
9.655596	2.3578e-27
9.650791	2.43447e-27
9.645987	2.51363e-27
9.641182	2.59536e-27
9.636378	2.67975e-27
9.631573	2.76688e-27
9.626769	2.85685e-27
9.621964	2.94974e-27
9.617159	3.04565e-27
9.612355	3.14468e-27
9.607550	3.24693e-27
9.602746	3.3525e-27
9.597941	3.46151e-27
9.593136	3.57405e-27
9.588332	3.69026e-27
9.583527	3.81025e-27
9.578723	3.93414e-27
9.573918	4.06205e-27
9.569113	4.19412e-27
9.564309	4.33049e-27
9.559504	4.47129e-27
9.554700	4.61667e-27
9.549895	4.76677e-27
9.545090	4.92175e-27
9.540286	5.08177e-27
9.535481	5.247e-27
9.530677	5.41759e-27
9.525872	5.59373e-27
9.521067	5.7756e-27
9.516263	5.96338e-27
9.511458	6.15726e-27
9.506654	6.35745e-27
9.501849	6.56414e-27
9.497044	6.77756e-27
9.492240	6.99791e-27
9.487435	7.22542e-27
9.482631	7.46033e-27
9.477826	7.70288e-27
9.473021	7.95331e-27
9.468217	8.21188e-27
9.463412	8.47886e-27
9.458608	8.75451e-27
9.453803	9.03913e-27
9.448999	9.333e-27
9.444194	9.63642e-27
9.439389	9.9497e-27
9.434585	1.02732e-26
9.429780	1.06072e-26
9.424976	1.0952e-26
9.420171	1.1308e-26
9.415366	1.16757e-26
9.410562	1.20552e-26
9.405757	1.24471e-26
9.400953	1.28518e-26
9.396148	1.32696e-26
9.391343	1.3701e-26
9.386539	1.41464e-26
9.381734	1.46063e-26
9.376930	1.50811e-26
9.372125	1.55714e-26
9.367320	1.60776e-26
9.362516	1.66002e-26
9.357711	1.71399e-26
9.352907	1.76971e-26
9.348102	1.82724e-26
9.343297	1.88664e-26
9.338493	1.94797e-26
9.333688	2.01129e-26
9.328884	2.07667e-26
9.324079	2.14418e-26
9.319274	2.21388e-26
9.314470	2.28585e-26
9.309665	2.36015e-26
9.304861	2.43687e-26
9.300056	2.51609e-26
9.295251	2.59788e-26
9.290447	2.68233e-26
9.285642	2.76952e-26
9.280838	2.85954e-26
9.276033	2.9525e-26
9.271229	3.04847e-26
9.266424	3.14756e-26
9.261619	3.24988e-26
9.256815	3.35552e-26
9.252010	3.46459e-26
9.247206	3.57721e-26
9.242401	3.69348e-26
9.237596	3.81354e-26
9.232792	3.9375e-26
9.227987	4.06549e-26
9.223183	4.19763e-26
9.218378	4.33407e-26
9.213573	4.47495e-26
9.208769	4.62041e-26
9.203964	4.77059e-26
9.199160	4.92565e-26
9.194355	5.08575e-26
9.189550	5.25106e-26
9.184746	5.42174e-26
9.179941	5.59796e-26
9.175137	5.77991e-26
9.170332	5.96778e-26
9.165527	6.16175e-26
9.160723	6.36202e-26
9.155918	6.5688e-26
9.151114	6.78231e-26
9.146309	7.00275e-26
9.141504	7.23035e-26
9.136700	7.46536e-26
9.131895	7.708e-26
9.127091	7.95852e-26
9.122286	8.21719e-26
9.117482	8.48426e-26
9.112677	8.76001e-26
9.107872	9.04472e-26
9.103068	9.33868e-26
9.098263	9.6422e-26
9.093459	9.95558e-26
9.088654	1.02791e-25
9.083849	1.06132e-25
9.079045	1.09582e-25
9.074240	1.13143e-25
9.069436	1.1682e-25
9.064631	1.20617e-25
9.059826	1.24537e-25
9.055022	1.28584e-25
9.050217	1.32763e-25
9.045413	1.37078e-25
9.040608	1.41533e-25
9.035803	1.46133e-25
9.030999	1.50882e-25
9.026194	1.55785e-25
9.021390	1.60848e-25
9.016585	1.66076e-25
9.011780	1.71473e-25
9.006976	1.77045e-25
9.002171	1.82799e-25
8.997367	1.8874e-25
8.992562	1.94873e-25
8.987757	2.01206e-25
8.982953	2.07745e-25
8.978148	2.14496e-25
8.973344	2.21467e-25
8.968539	2.28664e-25
8.963734	2.36095e-25
8.958930	2.43767e-25
8.954125	2.51689e-25
8.949321	2.59868e-25
8.944516	2.68312e-25
8.939712	2.77032e-25
8.934907	2.86034e-25
8.930102	2.95329e-25
8.925298	3.04926e-25
8.920493	3.14835e-25
8.915689	3.25066e-25
8.910884	3.35629e-25
8.906079	3.46535e-25
8.901275	3.57796e-25
8.896470	3.69423e-25
8.891666	3.81427e-25
8.886861	3.93821e-25
8.882056	4.06618e-25
8.877252	4.19831e-25
8.872447	4.33473e-25
8.867643	4.47559e-25
8.862838	4.62102e-25
8.858033	4.77117e-25
8.853229	4.92621e-25
8.848424	5.08628e-25
8.843620	5.25155e-25
8.838815	5.42219e-25
8.834010	5.59837e-25
8.829206	5.78028e-25
8.824401	5.9681e-25
8.819597	6.16202e-25
8.814792	6.36224e-25
8.809987	6.56896e-25
8.805183	6.7824e-25
8.800378	7.00278e-25
8.795574	7.23031e-25
8.790769	7.46524e-25
8.785964	7.70779e-25
8.781160	7.95823e-25
8.776355	8.21681e-25
8.771551	8.48378e-25
8.766746	8.75943e-25
8.761942	9.04403e-25
8.757137	9.33788e-25
8.752332	9.64127e-25
8.747528	9.95452e-25
8.742723	1.02779e-24
8.737919	1.06119e-24
8.733114	1.09567e-24
8.728309	1.13126e-24
8.723505	1.16802e-24
8.718700	1.20597e-24
8.713896	1.24515e-24
8.709091	1.2856e-24
8.704286	1.32737e-24
8.699482	1.37049e-24
8.694677	1.41502e-24
8.689873	1.46099e-24
8.685068	1.50846e-24
8.680263	1.55746e-24
8.675459	1.60806e-24
8.670654	1.66031e-24
8.665850	1.71425e-24
8.661045	1.76994e-24
8.656240	1.82744e-24
8.651436	1.88681e-24
8.646631	1.9481e-24
8.641827	2.01139e-24
8.637022	2.07674e-24
8.632217	2.1442e-24
8.627413	2.21386e-24
8.622608	2.28578e-24
8.617804	2.36004e-24
8.612999	2.43671e-24
8.608194	2.51587e-24
8.603390	2.5976e-24
8.598585	2.68198e-24
8.593781	2.76911e-24
8.588976	2.85906e-24
8.584172	2.95194e-24
8.579367	3.04783e-24
8.574562	3.14684e-24
8.569758	3.24906e-24
8.564953	3.35461e-24
8.560149	3.46358e-24
8.555344	3.57609e-24
8.550539	3.69226e-24
8.545735	3.8122e-24
8.540930	3.93603e-24
8.536126	4.06389e-24
8.531321	4.1959e-24
8.526516	4.33219e-24
8.521712	4.47292e-24
8.516907	4.61821e-24
8.512103	4.76822e-24
8.507298	4.92311e-24
8.502493	5.08302e-24
8.497689	5.24813e-24
8.492884	5.4186e-24
8.488080	5.59461e-24
8.483275	5.77633e-24
8.478470	5.96395e-24
8.473666	6.15767e-24
8.468861	6.35768e-24
8.464057	6.56419e-24
8.459252	6.7774e-24
8.454447	6.99753e-24
8.449643	7.22482e-24
8.444838	7.45948e-24
8.440034	7.70177e-24
8.435229	7.95193e-24
8.430424	8.2102e-24
8.425620	8.47687e-24
8.420815	8.7522e-24
8.416011	9.03646e-24
8.411206	9.32996e-24
8.406402	9.63299e-24
8.401597	9.94586e-24
8.396792	1.02689e-23
8.391988	1.06024e-23
8.387183	1.09468e-23
8.382379	1.13023e-23
8.377574	1.16694e-23
8.372769	1.20484e-23
8.367965	1.24397e-23
8.363160	1.28437e-23
8.358356	1.32608e-23
8.353551	1.36915e-23
8.348746	1.41362e-23
8.343942	1.45953e-23
8.339137	1.50693e-23
8.334333	1.55587e-23
8.329528	1.60639e-23
8.324723	1.65856e-23
8.319919	1.71243e-23
8.315114	1.76804e-23
8.310310	1.82546e-23
8.305505	1.88474e-23
8.300700	1.94595e-23
8.295896	2.00915e-23
8.291091	2.07439e-23
8.286287	2.14176e-23
8.281482	2.21131e-23
8.276677	2.28312e-23
8.271873	2.35727e-23
8.267068	2.43382e-23
8.262264	2.51285e-23
8.257459	2.59445e-23
8.252654	2.67871e-23
8.247850	2.76569e-23
8.243045	2.8555e-23
8.238241	2.94823e-23
8.233436	3.04397e-23
8.228632	3.14282e-23
8.223827	3.24487e-23
8.219022	3.35024e-23
8.214218	3.45903e-23
8.209413	3.57135e-23
8.204609	3.68732e-23
8.199804	3.80706e-23
8.194999	3.93068e-23
8.190195	4.05831e-23
8.185390	4.19009e-23
8.180586	4.32615e-23
8.175781	4.46662e-23
8.170976	4.61166e-23
8.166172	4.7614e-23
8.161367	4.916e-23
8.156563	5.07563e-23
8.151758	5.24043e-23
8.146953	5.41059e-23
8.142149	5.58627e-23
8.137344	5.76765e-23
8.132540	5.95492e-23
8.127735	6.14827e-23
8.122930	6.3479e-23
8.118126	6.55401e-23
8.113321	6.76681e-23
8.108517	6.98652e-23
8.103712	7.21336e-23
8.098907	7.44756e-23
8.094103	7.68937e-23
8.089298	7.93902e-23
8.084494	8.19678e-23
8.079689	8.46291e-23
8.074884	8.73767e-23
8.070080	9.02136e-23
8.065275	9.31425e-23
8.060471	9.61666e-23
8.055666	9.92887e-23
8.050862	1.02512e-22
8.046057	1.0584e-22
8.041252	1.09277e-22
8.036448	1.12824e-22
8.031643	1.16487e-22
8.026839	1.20269e-22
8.022034	1.24174e-22
8.017229	1.28205e-22
8.012425	1.32367e-22
8.007620	1.36664e-22
8.002816	1.41101e-22
7.998011	1.45682e-22
7.993206	1.50411e-22
7.988402	1.55294e-22
7.983597	1.60335e-22
7.978793	1.6554e-22
7.973988	1.70914e-22
7.969183	1.76463e-22
7.964379	1.82191e-22
7.959574	1.88106e-22
7.954770	1.94212e-22
7.949965	2.00517e-22
7.945160	2.07026e-22
7.940356	2.13746e-22
7.935551	2.20685e-22
7.930747	2.27849e-22
7.925942	2.35245e-22
7.921137	2.42881e-22
7.916333	2.50765e-22
7.911528	2.58905e-22
7.906724	2.6731e-22
7.901919	2.75986e-22
7.897114	2.84945e-22
7.892310	2.94194e-22
7.887505	3.03744e-22
7.882701	3.13603e-22
7.877896	3.23783e-22
7.873092	3.34292e-22
7.868287	3.45143e-22
7.863482	3.56346e-22
7.858678	3.67913e-22
7.853873	3.79854e-22
7.849069	3.92184e-22
7.844264	4.04913e-22
7.839459	4.18056e-22
7.834655	4.31625e-22
7.829850	4.45634e-22
7.825046	4.60098e-22
7.820241	4.75032e-22
7.815436	4.9045e-22
7.810632	5.06368e-22
7.805827	5.22803e-22
7.801023	5.39771e-22
7.796218	5.5729e-22
7.791413	5.75378e-22
7.786609	5.94052e-22
7.781804	6.13332e-22
7.777000	6.33238e-22
7.772195	6.5379e-22
7.767390	6.75008e-22
7.762586	6.96915e-22
7.757781	7.19533e-22
7.752977	7.42885e-22
7.748172	7.66995e-22
7.743367	7.91887e-22
7.738563	8.17586e-22
7.733758	8.4412e-22
7.728954	8.71514e-22
7.724149	8.99797e-22
7.719345	9.28998e-22
7.714540	9.59147e-22
7.709735	9.90273e-22
7.704931	1.02241e-21
7.700126	1.05559e-21
7.695322	1.08984e-21
7.690517	1.12521e-21
7.685712	1.16173e-21
7.680908	1.19943e-21
7.676103	1.23835e-21
7.671299	1.27853e-21
7.666494	1.32002e-21
7.661689	1.36286e-21
7.656885	1.40708e-21
7.652080	1.45274e-21
7.647276	1.49988e-21
7.642471	1.54855e-21
7.637666	1.5988e-21
7.632862	1.65068e-21
7.628057	1.70425e-21
7.623253	1.75955e-21
7.618448	1.81664e-21
7.613643	1.87559e-21
7.608839	1.93645e-21
7.604034	1.99928e-21
7.599230	2.06415e-21
7.594425	2.13113e-21
7.589620	2.20028e-21
7.584816	2.27167e-21
7.580011	2.34538e-21
7.575207	2.42148e-21
7.570402	2.50005e-21
7.565597	2.58116e-21
7.560793	2.66491e-21
7.555988	2.75138e-21
7.551184	2.84065e-21
7.546379	2.93281e-21
7.541575	3.02797e-21
7.536770	3.12621e-21
7.531965	3.22764e-21
7.527161	3.33236e-21
7.522356	3.44047e-21
7.517552	3.5521e-21
7.512747	3.66734e-21
7.507942	3.78632e-21
7.503138	3.90916e-21
7.498333	4.03599e-21
7.493529	4.16693e-21
7.488724	4.30211e-21
7.483919	4.44168e-21
7.479115	4.58578e-21
7.474310	4.73455e-21
7.469506	4.88815e-21
7.464701	5.04673e-21
7.459896	5.21045e-21
7.455092	5.37948e-21
7.450287	5.554e-21
7.445483	5.73417e-21
7.440678	5.92019e-21
7.435873	6.11225e-21
7.431069	6.31053e-21
7.426264	6.51524e-21
7.421460	6.72659e-21
7.416655	6.9448e-21
7.411850	7.17008e-21
7.407046	7.40267e-21
7.402241	7.6428e-21
7.397437	7.89072e-21
7.392632	8.14668e-21
7.387827	8.41095e-21
7.383023	8.68378e-21
7.378218	8.96546e-21
7.373414	9.25627e-21
7.368609	9.55652e-21
7.363805	9.8665e-21
7.359000	1.01865e-20
7.354195	1.0517e-20
7.349391	1.08581e-20
7.344586	1.12103e-20
7.339782	1.15739e-20
7.334977	1.19493e-20
7.330172	1.23369e-20
7.325368	1.2737e-20
7.320563	1.31501e-20
7.315759	1.35767e-20
7.310954	1.4017e-20
7.306149	1.44716e-20
7.301345	1.4941e-20
7.296540	1.54256e-20
7.291736	1.59259e-20
7.286931	1.64424e-20
7.282126	1.69757e-20
7.277322	1.75263e-20
7.272517	1.80947e-20
7.267713	1.86815e-20
7.262908	1.92874e-20
7.258103	1.99129e-20
7.253299	2.05587e-20
7.248494	2.12255e-20
7.243690	2.19139e-20
7.238885	2.26245e-20
7.234080	2.33583e-20
7.229276	2.41158e-20
7.224471	2.48979e-20
7.219667	2.57053e-20
7.214862	2.65389e-20
7.210057	2.73995e-20
7.205253	2.82881e-20
7.200448	2.92054e-20
7.195644	3.01525e-20
7.190839	3.11303e-20
7.186035	3.21398e-20
7.181230	3.31821e-20
7.176425	3.42581e-20
7.171621	3.5369e-20
7.166816	3.65159e-20
7.162012	3.77e-20
7.157207	3.89225e-20
7.152402	4.01846e-20
7.147598	4.14876e-20
7.142793	4.28329e-20
7.137989	4.42218e-20
7.133184	4.56557e-20
7.128379	4.71361e-20
7.123575	4.86645e-20
7.118770	5.02424e-20
7.113966	5.18715e-20
7.109161	5.35534e-20
7.104356	5.52898e-20
7.099552	5.70825e-20
7.094747	5.89333e-20
7.089943	6.08441e-20
7.085138	6.28169e-20
7.080333	6.48535e-20
7.075529	6.69563e-20
7.070724	6.91271e-20
7.065920	7.13684e-20
7.061115	7.36822e-20
7.056310	7.60711e-20
7.051506	7.85374e-20
7.046701	8.10837e-20
7.041897	8.37125e-20
7.037092	8.64265e-20
7.032287	8.92284e-20
7.027483	9.21212e-20
7.022678	9.51078e-20
7.017874	9.81911e-20
7.013069	1.01374e-19
7.008265	1.04661e-19
7.003460	1.08054e-19
6.998655	1.11557e-19
6.993851	1.15173e-19
6.989046	1.18907e-19
6.984242	1.22762e-19
6.979437	1.26741e-19
6.974632	1.3085e-19
6.969828	1.35091e-19
6.965023	1.39471e-19
6.960219	1.43992e-19
6.955414	1.48659e-19
6.950609	1.53478e-19
6.945805	1.58453e-19
6.941000	1.6359e-19
6.936196	1.68892e-19
6.931391	1.74367e-19
6.926586	1.80019e-19
6.921782	1.85854e-19
6.916977	1.91878e-19
6.912173	1.98098e-19
6.907368	2.04519e-19
6.902563	2.11148e-19
6.897759	2.17992e-19
6.892954	2.25058e-19
6.888150	2.32352e-19
6.883345	2.39883e-19
6.878540	2.47658e-19
6.873736	2.55685e-19
6.868931	2.63972e-19
6.864127	2.72528e-19
6.859322	2.81361e-19
6.854517	2.9048e-19
6.849713	2.99894e-19
6.844908	3.09614e-19
6.840104	3.19648e-19
6.835299	3.30008e-19
6.830495	3.40703e-19
6.825690	3.51745e-19
6.820885	3.63145e-19
6.816081	3.74913e-19
6.811276	3.87064e-19
6.806472	3.99607e-19
6.801667	4.12558e-19
6.796862	4.25927e-19
6.792058	4.3973e-19
6.787253	4.53981e-19
6.782449	4.68692e-19
6.777644	4.83881e-19
6.772839	4.99561e-19
6.768035	5.1575e-19
6.763230	5.32463e-19
6.758426	5.49717e-19
6.753621	5.67531e-19
6.748816	5.85921e-19
6.744012	6.04907e-19
6.739207	6.24509e-19
6.734403	6.44745e-19
6.729598	6.65637e-19
6.724793	6.87205e-19
6.719989	7.09472e-19
6.715184	7.32461e-19
6.710380	7.56194e-19
6.705575	7.80696e-19
6.700770	8.05992e-19
6.695966	8.32107e-19
6.691161	8.59068e-19
6.686357	8.86902e-19
6.681552	9.15638e-19
6.676747	9.45305e-19
6.671943	9.75933e-19
6.667138	1.00755e-18
6.662334	1.0402e-18
6.657529	1.0739e-18
6.652725	1.10869e-18
6.647920	1.14461e-18
6.643115	1.18169e-18
6.638311	1.21998e-18
6.633506	1.2595e-18
6.628702	1.30031e-18
6.623897	1.34243e-18
6.619092	1.38592e-18
6.614288	1.43082e-18
6.609483	1.47717e-18
6.604679	1.52503e-18
6.599874	1.57443e-18
6.595069	1.62543e-18
6.590265	1.67809e-18
6.585460	1.73245e-18
6.580656	1.78857e-18
6.575851	1.84651e-18
6.571046	1.90633e-18
6.566242	1.96808e-18
6.561437	2.03183e-18
6.556633	2.09765e-18
6.551828	2.16559e-18
6.547023	2.23574e-18
6.542219	2.30816e-18
6.537414	2.38292e-18
6.532610	2.46011e-18
6.527805	2.5398e-18
6.523000	2.62206e-18
6.518196	2.70699e-18
6.513391	2.79467e-18
6.508587	2.88519e-18
6.503782	2.97864e-18
6.498977	3.07511e-18
6.494173	3.17471e-18
6.489368	3.27753e-18
6.484564	3.38369e-18
6.479759	3.49328e-18
6.474955	3.60641e-18
6.470150	3.72321e-18
6.465345	3.8438e-18
6.460541	3.96828e-18
6.455736	4.0968e-18
6.450932	4.22948e-18
6.446127	4.36645e-18
6.441322	4.50786e-18
6.436518	4.65385e-18
6.431713	4.80456e-18
6.426909	4.96015e-18
6.422104	5.12078e-18
6.417299	5.28661e-18
6.412495	5.45781e-18
6.407690	5.63455e-18
6.402886	5.81701e-18
6.398081	6.00538e-18
6.393276	6.19985e-18
6.388472	6.40061e-18
6.383667	6.60787e-18
6.378863	6.82184e-18
6.374058	7.04273e-18
6.369253	7.27078e-18
6.364449	7.50621e-18
6.359644	7.74925e-18
6.354840	8.00017e-18
6.350035	8.25921e-18
6.345230	8.52663e-18
6.340426	8.80271e-18
6.335621	9.08772e-18
6.330817	9.38196e-18
6.326012	9.68573e-18
6.321208	9.99932e-18
6.316403	1.03231e-17
6.311598	1.06573e-17
6.306794	1.10023e-17
6.301989	1.13585e-17
6.297185	1.17263e-17
6.292380	1.21059e-17
6.287575	1.24978e-17
6.282771	1.29025e-17
6.277966	1.33202e-17
6.273162	1.37514e-17
6.268357	1.41966e-17
6.263552	1.46561e-17
6.258748	1.51306e-17
6.253943	1.56204e-17
6.249139	1.61261e-17
6.244334	1.66481e-17
6.239529	1.7187e-17
6.234725	1.77434e-17
6.229920	1.83178e-17
6.225116	1.89107e-17
6.220311	1.95229e-17
6.215506	2.01548e-17
6.210702	2.08072e-17
6.205897	2.14807e-17
6.201093	2.2176e-17
6.196288	2.28938e-17
6.191483	2.36348e-17
6.186679	2.43998e-17
6.181874	2.51896e-17
6.177070	2.60049e-17
6.172265	2.68466e-17
6.167460	2.77155e-17
6.162656	2.86125e-17
6.157851	2.95386e-17
6.153047	3.04946e-17
6.148242	3.14815e-17
6.143438	3.25004e-17
6.138633	3.35523e-17
6.133828	3.46381e-17
6.129024	3.57591e-17
6.124219	3.69164e-17
6.119415	3.81111e-17
6.114610	3.93445e-17
6.109805	4.06177e-17
6.105001	4.19322e-17
6.100196	4.32891e-17
6.095392	4.469e-17
6.090587	4.61362e-17
6.085782	4.76292e-17
6.080978	4.91704e-17
6.076173	5.07616e-17
6.071369	5.24041e-17
6.066564	5.40999e-17
6.061759	5.58504e-17
6.056955	5.76576e-17
6.052150	5.95233e-17
6.047346	6.14493e-17
6.042541	6.34376e-17
6.037736	6.54902e-17
6.032932	6.76092e-17
6.028127	6.97967e-17
6.023323	7.2055e-17
6.018518	7.43863e-17
6.013713	7.6793e-17
6.008909	7.92776e-17
6.004104	8.18425e-17
5.999300	8.44904e-17
5.994495	8.72239e-17
5.989690	9.00458e-17
5.984886	9.2959e-17
5.980081	9.59664e-17
5.975277	9.90711e-17
5.970472	1.02276e-16
5.965668	1.05585e-16
5.960863	1.09e-16
5.956058	1.12527e-16
5.951254	1.16167e-16
5.946449	1.19925e-16
5.941645	1.23804e-16
5.936840	1.27809e-16
5.932035	1.31943e-16
5.927231	1.36211e-16
5.922426	1.40617e-16
5.917622	1.45166e-16
5.912817	1.49862e-16
5.908012	1.54709e-16
5.903208	1.59713e-16
5.898403	1.64879e-16
5.893599	1.70212e-16
5.888794	1.75717e-16
5.883989	1.81401e-16
5.879185	1.87268e-16
5.874380	1.93325e-16
5.869576	1.99577e-16
5.864771	2.06032e-16
5.859966	2.12696e-16
5.855162	2.19575e-16
5.850357	2.26676e-16
5.845553	2.34007e-16
5.840748	2.41575e-16
5.835943	2.49387e-16
5.831139	2.57452e-16
5.826334	2.65778e-16
5.821530	2.74373e-16
5.816725	2.83246e-16
5.811920	2.92405e-16
5.807116	3.01861e-16
5.802311	3.11622e-16
5.797507	3.21699e-16
5.792702	3.32102e-16
5.787898	3.42841e-16
5.783093	3.53926e-16
5.778288	3.65371e-16
5.773484	3.77185e-16
5.768679	3.89381e-16
5.763875	4.01971e-16
5.759070	4.14968e-16
5.754265	4.28385e-16
5.749461	4.42236e-16
5.744656	4.56534e-16
5.739852	4.71295e-16
5.735047	4.86532e-16
5.730242	5.02262e-16
5.725438	5.18501e-16
5.720633	5.35264e-16
5.715829	5.52569e-16
5.711024	5.70433e-16
5.706219	5.88874e-16
5.701415	6.07911e-16
5.696610	6.27564e-16
5.691806	6.47851e-16
5.687001	6.68794e-16
5.682196	6.90414e-16
5.677392	7.12732e-16
5.672587	7.35772e-16
5.667783	7.59556e-16
5.662978	7.84108e-16
5.658173	8.09454e-16
5.653369	8.35619e-16
5.648564	8.62629e-16
5.643760	8.90511e-16
5.638955	9.19295e-16
5.634150	9.49009e-16
5.629346	9.79682e-16
5.624541	1.01135e-15
5.619737	1.04403e-15
5.614932	1.07778e-15
5.610128	1.11261e-15
5.605323	1.14857e-15
5.600518	1.18569e-15
5.595714	1.22401e-15
5.590909	1.26357e-15
5.586105	1.3044e-15
5.581300	1.34656e-15
5.576495	1.39007e-15
5.571691	1.435e-15
5.566886	1.48137e-15
5.562082	1.52924e-15
5.557277	1.57866e-15
5.552472	1.62967e-15
5.547668	1.68233e-15
5.542863	1.73669e-15
5.538059	1.79281e-15
5.533254	1.85074e-15
5.528449	1.91054e-15
5.523645	1.97228e-15
5.518840	2.036e-15
5.514036	2.10179e-15
5.509231	2.1697e-15
5.504426	2.2398e-15
5.499622	2.31217e-15
5.494817	2.38687e-15
5.490013	2.46398e-15
5.485208	2.54359e-15
5.480403	2.62577e-15
5.475599	2.7106e-15
5.470794	2.79817e-15
5.465990	2.88856e-15
5.461185	2.98188e-15
5.456380	3.07821e-15
5.451576	3.17765e-15
5.446771	3.2803e-15
5.441967	3.38627e-15
5.437162	3.49565e-15
5.432358	3.60857e-15
5.427553	3.72514e-15
5.422748	3.84546e-15
5.417944	3.96968e-15
5.413139	4.0979e-15
5.408335	4.23026e-15
5.403530	4.3669e-15
5.398725	4.50794e-15
5.393921	4.65354e-15
5.389116	4.80384e-15
5.384312	4.959e-15
5.379507	5.11916e-15
5.374702	5.28449e-15
5.369898	5.45516e-15
5.365093	5.63133e-15
5.360289	5.8132e-15
5.355484	6.00093e-15
5.350679	6.19473e-15
5.345875	6.39478e-15
5.341070	6.60128e-15
5.336266	6.81445e-15
5.331461	7.03451e-15
5.326656	7.26166e-15
5.321852	7.49615e-15
5.317047	7.7382e-15
5.312243	7.98807e-15
5.307438	8.246e-15
5.302633	8.51225e-15
5.297829	8.7871e-15
5.293024	9.07082e-15
5.288220	9.36369e-15
5.283415	9.66601e-15
5.278610	9.97809e-15
5.273806	1.03002e-14
5.269001	1.06328e-14
5.264197	1.09761e-14
5.259392	1.13304e-14
5.254588	1.16962e-14
5.249783	1.20738e-14
5.244978	1.24636e-14
5.240174	1.28659e-14
5.235369	1.32812e-14
5.230565	1.371e-14
5.225760	1.41525e-14
5.220955	1.46094e-14
5.216151	1.5081e-14
5.211346	1.55678e-14
5.206542	1.60703e-14
5.201737	1.6589e-14
5.196932	1.71244e-14
5.192128	1.76771e-14
5.187323	1.82477e-14
5.182519	1.88366e-14
5.177714	1.94446e-14
5.172909	2.00721e-14
5.168105	2.07199e-14
5.163300	2.13886e-14
5.158496	2.20789e-14
5.153691	2.27914e-14
5.148886	2.3527e-14
5.144082	2.42862e-14
5.139277	2.50699e-14
5.134473	2.58789e-14
5.129668	2.6714e-14
5.124863	2.75761e-14
5.120059	2.84659e-14
5.115254	2.93844e-14
5.110450	3.03326e-14
5.105645	3.13113e-14
5.100841	3.23216e-14
5.096036	3.33644e-14
5.091231	3.44409e-14
5.086427	3.55521e-14
5.081622	3.66992e-14
5.076818	3.78832e-14
5.072013	3.91054e-14
5.067208	4.0367e-14
5.062404	4.16693e-14
5.057599	4.30136e-14
5.052795	4.44012e-14
5.047990	4.58336e-14
5.043185	4.73121e-14
5.038381	4.88383e-14
5.033576	5.04137e-14
5.028772	5.20399e-14
5.023967	5.37185e-14
5.019162	5.54513e-14
5.014358	5.72399e-14
5.009553	5.90861e-14
5.004749	6.09919e-14
4.999944	6.29591e-14
4.995139	6.49897e-14
4.990335	6.70857e-14
4.985530	6.92494e-14
4.980726	7.14827e-14
4.975921	7.37881e-14
4.971116	7.61677e-14
4.966312	7.86241e-14
4.961507	8.11596e-14
4.956703	8.37768e-14
4.951898	8.64784e-14
4.947093	8.9267e-14
4.942289	9.21455e-14
4.937484	9.51168e-14
4.932680	9.81838e-14
4.927875	1.0135e-13
4.923071	1.04617e-13
4.918266	1.07991e-13
4.913461	1.11473e-13
4.908657	1.15067e-13
4.903852	1.18776e-13
4.899048	1.22606e-13
4.894243	1.26559e-13
4.889438	1.30639e-13
4.884634	1.3485e-13
4.879829	1.39198e-13
4.875025	1.43685e-13
4.870220	1.48317e-13
4.865415	1.53098e-13
4.860611	1.58033e-13
4.855806	1.63127e-13
4.851002	1.68385e-13
4.846197	1.73813e-13
4.841392	1.79415e-13
4.836588	1.85198e-13
4.831783	1.91167e-13
4.826979	1.97329e-13
4.822174	2.03689e-13
4.817369	2.10253e-13
4.812565	2.17029e-13
4.807760	2.24024e-13
4.802956	2.31243e-13
4.798151	2.38696e-13
4.793346	2.46388e-13
4.788542	2.54328e-13
4.783737	2.62523e-13
4.778933	2.70983e-13
4.774128	2.79714e-13
4.769323	2.88727e-13
4.764519	2.98031e-13
4.759714	3.07634e-13
4.754910	3.17546e-13
4.750105	3.27777e-13
4.745301	3.38337e-13
4.740496	3.49238e-13
4.735691	3.60489e-13
4.730887	3.72103e-13
4.726082	3.84091e-13
4.721278	3.96465e-13
4.716473	4.09236e-13
4.711668	4.2242e-13
4.706864	4.36027e-13
4.702059	4.50072e-13
4.697255	4.6457e-13
4.692450	4.79534e-13
4.687645	4.9498e-13
4.682841	5.10923e-13
4.678036	5.2738e-13
4.673232	5.44365e-13
4.668427	5.61898e-13
4.663622	5.79995e-13
4.658818	5.98674e-13
4.654013	6.17955e-13
4.649209	6.37855e-13
4.644404	6.58397e-13
4.639599	6.79599e-13
4.634795	7.01483e-13
4.629990	7.24072e-13
4.625186	7.47388e-13
4.620381	7.71454e-13
4.615576	7.96294e-13
4.610772	8.21933e-13
4.605967	8.48398e-13
4.601163	8.75713e-13
4.596358	9.03908e-13
4.591553	9.33009e-13
4.586749	9.63047e-13
4.581944	9.94052e-13
4.577140	1.02605e-12
4.572335	1.05908e-12
4.567531	1.09318e-12
4.562726	1.12837e-12
4.557921	1.16469e-12
4.553117	1.20218e-12
4.548312	1.24088e-12
4.543508	1.28082e-12
4.538703	1.32204e-12
4.533898	1.36459e-12
4.529094	1.40851e-12
4.524289	1.45385e-12
4.519485	1.50064e-12
4.514680	1.54893e-12
4.509875	1.59878e-12
4.505071	1.65023e-12
4.500266	1.70333e-12
4.495462	1.75815e-12
4.490657	1.81472e-12
4.485852	1.87311e-12
4.481048	1.93339e-12
4.476243	1.9956e-12
4.471439	2.0598e-12
4.466634	2.12608e-12
4.461829	2.19448e-12
4.457025	2.26508e-12
4.452220	2.33796e-12
4.447416	2.41317e-12
4.442611	2.49081e-12
4.437806	2.57093e-12
4.433002	2.65364e-12
4.428197	2.739e-12
4.423393	2.82711e-12
4.418588	2.91804e-12
4.413783	3.0119e-12
4.408979	3.10878e-12
4.404174	3.20877e-12
4.399370	3.31197e-12
4.394565	3.41849e-12
4.389761	3.52843e-12
4.384956	3.64191e-12
4.380151	3.75903e-12
4.375347	3.87991e-12
4.370542	4.00468e-12
4.365738	4.13346e-12
4.360933	4.26637e-12
4.356128	4.40356e-12
4.351324	4.54515e-12
4.346519	4.69129e-12
4.341715	4.84213e-12
4.336910	4.99781e-12
4.332105	5.15849e-12
4.327301	5.32433e-12
4.322496	5.4955e-12
4.317692	5.67217e-12
4.312887	5.85451e-12
4.308082	6.04271e-12
4.303278	6.23695e-12
4.298473	6.43743e-12
4.293669	6.64435e-12
4.288864	6.85792e-12
4.284059	7.07834e-12
4.279255	7.30584e-12
4.274450	7.54064e-12
4.269646	7.78299e-12
4.264841	8.03312e-12
4.260036	8.29127e-12
4.255232	8.55772e-12
4.250427	8.83272e-12
4.245623	9.11654e-12
4.240818	9.40948e-12
4.236013	9.71183e-12
4.231209	1.00239e-11
4.226404	1.03459e-11
4.221600	1.06783e-11
4.216795	1.10214e-11
4.211991	1.13755e-11
4.207186	1.1741e-11
4.202381	1.21181e-11
4.197577	1.25074e-11
4.192772	1.29092e-11
4.187968	1.33239e-11
4.183163	1.37518e-11
4.178358	1.41935e-11
4.173554	1.46494e-11
4.168749	1.51199e-11
4.163945	1.56055e-11
4.159140	1.61067e-11
4.154335	1.6624e-11
4.149531	1.71579e-11
4.144726	1.77088e-11
4.139922	1.82775e-11
4.135117	1.88644e-11
4.130312	1.94702e-11
4.125508	2.00953e-11
4.120703	2.07405e-11
4.115899	2.14064e-11
4.111094	2.20937e-11
4.106289	2.2803e-11
4.101485	2.35351e-11
4.096680	2.42906e-11
4.091876	2.50704e-11
4.087071	2.58752e-11
4.082266	2.67057e-11
4.077462	2.75629e-11
4.072657	2.84476e-11
4.067853	2.93607e-11
4.063048	3.0303e-11
4.058243	3.12756e-11
4.053439	3.22793e-11
4.048634	3.33152e-11
4.043830	3.43843e-11
4.039025	3.54877e-11
4.034221	3.66264e-11
4.029416	3.78017e-11
4.024611	3.90146e-11
4.019807	4.02664e-11
4.015002	4.15583e-11
4.010198	4.28916e-11
4.005393	4.42676e-11
4.000588	4.56877e-11
3.995784	4.71534e-11
3.990979	4.8666e-11
3.986175	5.0227e-11
3.981370	5.18381e-11
3.976565	5.35008e-11
3.971761	5.52168e-11
3.966956	5.69877e-11
3.962152	5.88154e-11
3.957347	6.07016e-11
3.952542	6.26483e-11
3.947738	6.46573e-11
3.942933	6.67306e-11
3.938129	6.88704e-11
3.933324	7.10787e-11
3.928519	7.33577e-11
3.923715	7.57097e-11
3.918910	7.8137e-11
3.914106	8.0642e-11
3.909301	8.32272e-11
3.904496	8.58953e-11
3.899692	8.86487e-11
3.894887	9.14903e-11
3.890083	9.44229e-11
3.885278	9.74493e-11
3.880473	1.00573e-10
3.875669	1.03796e-10
3.870864	1.07123e-10
3.866060	1.10555e-10
3.861255	1.14098e-10
3.856451	1.17755e-10
3.851646	1.21528e-10
3.846841	1.25422e-10
3.842037	1.2944e-10
3.837232	1.33588e-10
3.832428	1.37868e-10
3.827623	1.42284e-10
3.822818	1.46843e-10
3.818014	1.51547e-10
3.813209	1.56401e-10
3.808405	1.61411e-10
3.803600	1.66581e-10
3.798795	1.71917e-10
3.793991	1.77423e-10
3.789186	1.83105e-10
3.784382	1.88969e-10
3.779577	1.9502e-10
3.774772	2.01265e-10
3.769968	2.0771e-10
3.765163	2.14361e-10
3.760359	2.21224e-10
3.755554	2.28307e-10
3.750749	2.35617e-10
3.745945	2.4316e-10
3.741140	2.50944e-10
3.736336	2.58977e-10
3.731531	2.67267e-10
3.726726	2.75822e-10
3.721922	2.8465e-10
3.717117	2.93761e-10
3.712313	3.03163e-10
3.707508	3.12865e-10
3.702704	3.22877e-10
3.697899	3.33209e-10
3.693094	3.43871e-10
3.688290	3.54874e-10
3.683485	3.66229e-10
3.678681	3.77946e-10
3.673876	3.90038e-10
3.669071	4.02516e-10
3.664267	4.15392e-10
3.659462	4.2868e-10
3.654658	4.42392e-10
3.649853	4.56542e-10
3.645048	4.71144e-10
3.640244	4.86213e-10
3.635439	5.01762e-10
3.630635	5.17809e-10
3.625830	5.34367e-10
3.621025	5.51454e-10
3.616221	5.69087e-10
3.611416	5.87283e-10
3.606612	6.06059e-10
3.601807	6.25435e-10
3.597002	6.4543e-10
3.592198	6.66062e-10
3.587393	6.87353e-10
3.582589	7.09324e-10
3.577784	7.31996e-10
3.572979	7.55391e-10
3.568175	7.79533e-10
3.563370	8.04445e-10
3.558566	8.30152e-10
3.553761	8.56679e-10
3.548956	8.84052e-10
3.544152	9.12299e-10
3.539347	9.41446e-10
3.534543	9.71523e-10
3.529738	1.00256e-09
3.524934	1.03459e-09
3.520129	1.06763e-09
3.515324	1.10174e-09
3.510520	1.13692e-09
3.505715	1.17324e-09
3.500911	1.2107e-09
3.496106	1.24937e-09
3.491301	1.28926e-09
3.486497	1.33043e-09
3.481692	1.37291e-09
3.476888	1.41674e-09
3.472083	1.46198e-09
3.467278	1.50865e-09
3.462474	1.55681e-09
3.457669	1.6065e-09
3.452865	1.65778e-09
3.448060	1.71069e-09
3.443255	1.76529e-09
3.438451	1.82162e-09
3.433646	1.87976e-09
3.428842	1.93974e-09
3.424037	2.00163e-09
3.419232	2.0655e-09
3.414428	2.13139e-09
3.409623	2.19939e-09
3.404819	2.26955e-09
3.400014	2.34195e-09
3.395209	2.41665e-09
3.390405	2.49373e-09
3.385600	2.57326e-09
3.380796	2.65533e-09
3.375991	2.74e-09
3.371186	2.82738e-09
3.366382	2.91753e-09
3.361577	3.01055e-09
3.356773	3.10653e-09
3.351968	3.20557e-09
3.347164	3.30775e-09
3.342359	3.41319e-09
3.337554	3.52198e-09
3.332750	3.63423e-09
3.327945	3.75006e-09
3.323141	3.86956e-09
3.318336	3.99287e-09
3.313531	4.1201e-09
3.308727	4.25137e-09
3.303922	4.38682e-09
3.299118	4.52658e-09
3.294313	4.67077e-09
3.289508	4.81955e-09
3.284704	4.97306e-09
3.279899	5.13145e-09
3.275095	5.29488e-09
3.270290	5.46349e-09
3.265485	5.63747e-09
3.260681	5.81697e-09
3.255876	6.00218e-09
3.251072	6.19327e-09
3.246267	6.39042e-09
3.241462	6.59385e-09
3.236658	6.80373e-09
3.231853	7.02028e-09
3.227049	7.24371e-09
3.222244	7.47423e-09
3.217439	7.71207e-09
3.212635	7.95746e-09
3.207830	8.21064e-09
3.203026	8.47186e-09
3.198221	8.74137e-09
3.193416	9.01943e-09
3.188612	9.30632e-09
3.183807	9.60231e-09
3.179003	9.90769e-09
3.174198	1.02228e-08
3.169394	1.05478e-08
3.164589	1.08832e-08
3.159784	1.12292e-08
3.154980	1.15862e-08
3.150175	1.19545e-08
3.145371	1.23345e-08
3.140566	1.27266e-08
3.135761	1.31311e-08
3.130957	1.35484e-08
3.126152	1.39789e-08
3.121348	1.4423e-08
3.116543	1.48813e-08
3.111738	1.53541e-08
3.106934	1.58418e-08
3.102129	1.6345e-08
3.097325	1.68642e-08
3.092520	1.73998e-08
3.087715	1.79523e-08
3.082911	1.85224e-08
3.078106	1.91105e-08
3.073302	1.97173e-08
3.068497	2.03432e-08
3.063692	2.0989e-08
3.058888	2.16552e-08
3.054083	2.23425e-08
3.049279	2.30516e-08
3.044474	2.37831e-08
3.039669	2.45377e-08
3.034865	2.53162e-08
3.030060	2.61194e-08
3.025256	2.6948e-08
3.020451	2.78027e-08
3.015646	2.86846e-08
3.010842	2.95943e-08
3.006037	3.05327e-08
3.001233	3.15009e-08
2.996428	3.24996e-08
2.991624	3.353e-08
2.986819	3.45929e-08
2.982014	3.56894e-08
2.977210	3.68205e-08
2.972405	3.79874e-08
2.967601	3.91911e-08
2.962796	4.04329e-08
2.957991	4.17139e-08
2.953187	4.30354e-08
2.948382	4.43986e-08
2.943578	4.58049e-08
2.938773	4.72555e-08
2.933968	4.8752e-08
2.929164	5.02957e-08
2.924359	5.18881e-08
2.919555	5.35308e-08
2.914750	5.52253e-08
2.909945	5.69733e-08
2.905141	5.87764e-08
2.900336	6.06364e-08
2.895532	6.25551e-08
2.890727	6.45343e-08
2.885922	6.65759e-08
2.881118	6.86819e-08
2.876313	7.08542e-08
2.871509	7.30951e-08
2.866704	7.54065e-08
2.861899	7.77908e-08
2.857095	8.02503e-08
2.852290	8.27872e-08
2.847486	8.5404e-08
2.842681	8.81033e-08
2.837876	9.08876e-08
2.833072	9.37596e-08
2.828267	9.67219e-08
2.823463	9.97776e-08
2.818658	1.02929e-07
2.813854	1.0618e-07
2.809049	1.09534e-07
2.804244	1.12993e-07
2.799440	1.1656e-07
2.794635	1.2024e-07
2.789831	1.24036e-07
2.785026	1.27951e-07
2.780221	1.31989e-07
2.775417	1.36154e-07
2.770612	1.4045e-07
2.765808	1.44881e-07
2.761003	1.49451e-07
2.756198	1.54165e-07
2.751394	1.59026e-07
2.746589	1.64041e-07
2.741785	1.69213e-07
2.736980	1.74548e-07
2.732175	1.8005e-07
2.727371	1.85724e-07
2.722566	1.91577e-07
2.717762	1.97613e-07
2.712957	2.03839e-07
2.708152	2.1026e-07
2.703348	2.16883e-07
2.698543	2.23713e-07
2.693739	2.30758e-07
2.688934	2.38023e-07
2.684129	2.45516e-07
2.679325	2.53244e-07
2.674520	2.61214e-07
2.669716	2.69434e-07
2.664911	2.77911e-07
2.660106	2.86653e-07
2.655302	2.9567e-07
2.650497	3.04969e-07
2.645693	3.14559e-07
2.640888	3.24449e-07
2.636084	3.34648e-07
2.631279	3.45167e-07
2.626474	3.56014e-07
2.621670	3.67201e-07
2.616865	3.78738e-07
2.612061	3.90635e-07
2.607256	4.02905e-07
2.602451	4.15557e-07
2.597647	4.28605e-07
2.592842	4.42061e-07
2.588038	4.55937e-07
2.583233	4.70246e-07
2.578428	4.85002e-07
2.573624	5.00219e-07
2.568819	5.15911e-07
2.564015	5.32092e-07
2.559210	5.48778e-07
2.554405	5.65985e-07
2.549601	5.83728e-07
2.544796	6.02024e-07
2.539992	6.2089e-07
2.535187	6.40345e-07
2.530382	6.60406e-07
2.525578	6.81091e-07
2.520773	7.02421e-07
2.515969	7.24415e-07
2.511164	7.47094e-07
2.506359	7.70479e-07
2.501555	7.94591e-07
2.496750	8.19454e-07
2.491946	8.45089e-07
2.487141	8.71522e-07
2.482337	8.98777e-07
2.477532	9.26879e-07
2.472727	9.55854e-07
2.467923	9.85729e-07
2.463118	1.01653e-06
2.458314	1.04829e-06
2.453509	1.08104e-06
2.448704	1.1148e-06
2.443900	1.14961e-06
2.439095	1.1855e-06
2.434291	1.2225e-06
2.429486	1.26065e-06
2.424681	1.29998e-06
2.419877	1.34053e-06
2.415072	1.38234e-06
2.410268	1.42544e-06
2.405463	1.46988e-06
2.400658	1.51569e-06
2.395854	1.56292e-06
2.391049	1.61161e-06
2.386245	1.6618e-06
2.381440	1.71355e-06
2.376635	1.7669e-06
2.371831	1.8219e-06
2.367026	1.87859e-06
2.362222	1.93704e-06
2.357417	1.99729e-06
2.352612	2.0594e-06
2.347808	2.12343e-06
2.343003	2.18943e-06
2.338199	2.25747e-06
2.333394	2.32761e-06
2.328589	2.3999e-06
2.323785	2.47443e-06
2.318980	2.55125e-06
2.314176	2.63043e-06
2.309371	2.71205e-06
2.304567	2.79619e-06
2.299762	2.8829e-06
2.294957	2.97229e-06
2.290153	3.06442e-06
2.285348	3.15939e-06
2.280544	3.25727e-06
2.275739	3.35816e-06
2.270934	3.46214e-06
2.266130	3.56931e-06
2.261325	3.67977e-06
2.256521	3.79361e-06
2.251716	3.91095e-06
2.246911	4.03188e-06
2.242107	4.15651e-06
2.237302	4.28495e-06
2.232498	4.41733e-06
2.227693	4.55375e-06
2.222888	4.69435e-06
2.218084	4.83924e-06
2.213279	4.98856e-06
2.208475	5.14243e-06
2.203670	5.30101e-06
2.198865	5.46442e-06
2.194061	5.63281e-06
2.189256	5.80634e-06
2.184452	5.98515e-06
2.179647	6.16941e-06
2.174842	6.35928e-06
2.170038	6.55492e-06
2.165233	6.75651e-06
2.160429	6.96423e-06
2.155624	7.17826e-06
2.150819	7.39879e-06
2.146015	7.62601e-06
2.141210	7.86013e-06
2.136406	8.10134e-06
2.131601	8.34986e-06
2.126797	8.60591e-06
2.121992	8.86971e-06
2.117187	9.14149e-06
2.112383	9.42149e-06
2.107578	9.70995e-06
2.102774	1.00071e-05
2.097969	1.03133e-05
2.093164	1.06286e-05
2.088360	1.09535e-05
2.083555	1.12882e-05
2.078751	1.1633e-05
2.073946	1.19881e-05
2.069141	1.23539e-05
2.064337	1.27307e-05
2.059532	1.31188e-05
2.054728	1.35186e-05
2.049923	1.39304e-05
2.045118	1.43545e-05
2.040314	1.47913e-05
2.035509	1.52412e-05
2.030705	1.57045e-05
2.025900	1.61817e-05
2.021095	1.66732e-05
2.016291	1.71793e-05
2.011486	1.77005e-05
2.006682	1.82373e-05
2.001877	1.879e-05
1.997072	1.93592e-05
1.992268	1.99453e-05
1.987463	2.05488e-05
1.982659	2.11703e-05
1.977854	2.18101e-05
1.973049	2.2469e-05
1.968245	2.31473e-05
1.963440	2.38457e-05
1.958636	2.45647e-05
1.953831	2.5305e-05
1.949027	2.60671e-05
1.944222	2.68516e-05
1.939417	2.76593e-05
1.934613	2.84907e-05
1.929808	2.93465e-05
1.925004	3.02274e-05
1.920199	3.11342e-05
1.915394	3.20675e-05
1.910590	3.30281e-05
1.905785	3.40168e-05
1.900981	3.50344e-05
1.896176	3.60816e-05
1.891371	3.71593e-05
1.886567	3.82683e-05
1.881762	3.94096e-05
1.876958	4.05839e-05
1.872153	4.17923e-05
1.867348	4.30356e-05
1.862544	4.43149e-05
1.857739	4.5631e-05
1.852935	4.69851e-05
1.848130	4.83781e-05
1.843325	4.98112e-05
1.838521	5.12853e-05
1.833716	5.28017e-05
1.828912	5.43614e-05
1.824107	5.59656e-05
1.819302	5.76155e-05
1.814498	5.93124e-05
1.809693	6.10575e-05
1.804889	6.2852e-05
1.800084	6.46973e-05
1.795279	6.65946e-05
1.790475	6.85455e-05
1.785670	7.05512e-05
1.780866	7.26133e-05
1.776061	7.4733e-05
1.771257	7.69121e-05
1.766452	7.91518e-05
1.761647	8.14539e-05
1.756843	8.38199e-05
1.752038	8.62514e-05
1.747234	8.875e-05
1.742429	9.13175e-05
1.737624	9.39554e-05
1.732820	9.66657e-05
1.728015	9.94499e-05
1.723211	0.00010231
1.718406	0.000105248
1.713601	0.000108265
1.708797	0.000111364
1.703992	0.000114546
1.699188	0.000117813
1.694383	0.000121167
1.689578	0.000124611
1.684774	0.000128146
1.679969	0.000131774
1.675165	0.000135498
1.670360	0.000139318
1.665555	0.000143239
1.660751	0.000147261
1.655946	0.000151386
1.651142	0.000155618
1.646337	0.000159958
1.641532	0.000164407
1.636728	0.000168969
1.631923	0.000173645
1.627119	0.000178438
1.622314	0.000183349
1.617509	0.000188381
1.612705	0.000193536
1.607900	0.000198815
1.603096	0.000204221
1.598291	0.000209755
1.593487	0.000215419
1.588682	0.000221216
1.583877	0.000227146
1.579073	0.000233212
1.574268	0.000239414
1.569464	0.000245754
1.564659	0.000252233
1.559854	0.000258852
1.555050	0.000265611
1.550245	0.000272512
1.545441	0.000279555
1.540636	0.000286739
1.535831	0.000294064
1.531027	0.000301529
1.526222	0.000309133
1.521418	0.000316874
1.516613	0.000324751
1.511808	0.00033276
1.507004	0.000340898
1.502199	0.000349161
1.497395	0.000357542
1.492590	0.000366037
1.487785	0.000374637
1.482981	0.000383334
1.478176	0.000392117
1.473372	0.000400974
1.468567	0.00040989
1.463762	0.000418848
1.458958	0.000427827
1.454153	0.000436804
1.449349	0.000445748
1.444544	0.000454625
1.439739	0.000463392
1.434935	0.000471993
1.430130	0.00048036
1.425326	0.000488401
1.420521	0.00049599
1.415717	0.000502934
1.410912	0.00050889
&
```
