## Supplementary material for "All-at-once RNA folding with 3D motif prediction framed by evolutionary information": RF01837_toga_FSE.cacofold.helixcov

```
# RMs = 2 L = 29

# RM_HELIX NESTED 11-12 13-14, nbp = 2 nbp_cov = 1
# pvals: 8.21018e-06,1
# aggregated NONE
NESTED  ::::::::::<<>>:::::::::::::::
        ::::::::::<__>:::::::::::::::

# RM_HELIX NESTED 1-10 20-29, nbp = 10 nbp_cov = 0
# pvals: 1,1,1,1,1,1,1,1,1,1
# aggregated NONE
NESTED  <<<<<<<<<<_________>>>>>>>>>>
        :::::::::::::::::::::::::::::
```
