## Supplementary material for "All-at-once RNA folding with 3D motif prediction framed by evolutionary information": RF01837_toga_FSE.cacofold.power

```
# Power analysis of CaCoFold structure 
#
# Powertype = SINGLE SUBSTITUTIONS
# covary  left_pos      right_pos    substitutions      power
#----------------------------------------------------------------
          1		29		0		0.00
          2		28		0		0.00
          3		27		0		0.00
          4		26		0		0.00
          5		25		0		0.00
          6		24		0		0.00
          7		23		0		0.00
          8		22		0		0.00
          9		21		0		0.00
          10		20		0		0.00
     *    11		14		2		0.00
          12		13		0		0.00
#
# BPAIRS 12
# avg substitutions per BP  0.2
# BPAIRS expected to covary 0.0 +/- 0.0
# BPAIRS observed to covary 1
#
```
