## Supplementary material for "All-at-once RNA folding with 3D motif prediction framed by evolutionary information": RF01837_toga_FSE.helixcov

```
# RMs = 2 L = 29

# RM_HELIX NESTED 10-13 17-20, nbp = 4 nbp_cov = 0
# pvals: 1,1,1,1
# aggregated NONE
NESTED  :::::::::<<<<___>>>>:::::::::
        :::::::::::::::::::::::::::::

# RM_HELIX NESTED 1-7 23-29, nbp = 7 nbp_cov = 0
# pvals: 1,1,1,1,1,1,1
# aggregated NONE
NESTED  <<<<<<<_______________>>>>>>>
        :::::::::::::::::::::::::::::
```
