## Supplementary material for "All-at-once RNA folding with 3D motif prediction framed by evolutionary information": RF01838_sobemo_FSE.cacofold.helixcov

```
# RMs = 2 L = 82

# RM_HELIX NESTED 18-40 46-65, nbp = 19 nbp_cov = 0
# pvals: 0.732556,0.732556,0.759585,0.732556,0.732556,0.732556,0.732556,0.732556,0.732556,0.732556,0.732556,0.732556,0.732556,0.93531,0.949716,0.901496,0.993424,0.0740523,0.847361
# aggregated NONE
NESTED  :::::::::::::::::<<<-<<<<<<<<<<<<<<<<_____>>>>>>>>>>>>>>>>->>>:::::::::::::::::
        :::::::::::::::::::::::::::::::::::::::::::::::::::::::::::::::::::::::::::::::

# RM_HELIX NESTED 4-12 72-80, nbp = 9 nbp_cov = 0
# pvals: 0.959383,0.981814,0.732556,0.93531,0.819458,0.860346,0.732556,0.732556,0.732556
# aggregated NONE
NESTED  :::<<<<<<<<<________________________________________________________>>>>>>>>>::
        :::::::::::::::::::::::::::::::::::::::::::::::::::::::::::::::::::::::::::::::
```
