## Supplementary material for "All-at-once RNA folding with 3D motif prediction framed by evolutionary information": RF01838_sobemo_FSE.cacofold.power

```
# Power analysis of CaCoFold structure 
#
# Powertype = SINGLE SUBSTITUTIONS
# covary  left_pos      right_pos    substitutions      power
#----------------------------------------------------------------
          4		80		4		0.07
          5		79		6		0.16
          6		78		2		0.00
          7		77		3		0.02
          8		76		3		0.02
          9		75		3		0.02
          10		74		2		0.00
          11		73		1		0.00
          12		72		2		0.00
          18		65		2		0.00
          19		64		1		0.00
          20		63		2		0.00
          22		61		1		0.00
          23		60		1		0.00
          24		59		0		0.00
          25		58		1		0.00
          26		57		0		0.00
          27		56		0		0.00
          28		55		0		0.00
          29		54		0		0.00
          30		53		0		0.00
          31		52		0		0.00
          32		51		3		0.02
          33		50		2		0.00
          34		49		3		0.02
          38		48		5		0.11
          39		47		3		0.02
          40		46		2		0.00
#
# BPAIRS 28
# avg substitutions per BP  1.9
# BPAIRS expected to covary 0.4 +/- 0.6
# BPAIRS observed to covary 0
#
```
