## Supplementary material for "All-at-once RNA folding with 3D motif prediction framed by evolutionary information": RF01838_sobemo_FSE.helixcov

```
# RMs = 1 L = 82

# RM_HELIX NESTED 26-40 45-57, nbp = 12 nbp_cov = 0
# pvals: 0.732556,0.732556,0.732556,0.732556,0.732556,0.732556,0.93531,0.949716,0.901496,0.746934,0.928526,0.732556
# aggregated NONE
NESTED  :::::::::::::::::::::::::<<<<<<<<<<<<____>>>->>>>>>>>>:::::::::::::::::::::::::
        :::::::::::::::::::::::::::::::::::::::::::::::::::::::::::::::::::::::::::::::
```
