## Supplementary material for "All-at-once RNA folding with 3D motif prediction framed by evolutionary information": RF01838_sobemo_FSE.surv

```
0.000000	0.0833333
-0.013564	0.583333
-0.056671	0.666667
-0.387157	0.75
-0.473371	0.833333
-0.502109	0.916667
-0.573954	1
&
5.719656	0.000325839
3.779845	0.000651678
3.765476	0.000977517
3.478097	0.00130336
3.449359	0.0016292
3.434990	0.00195503
3.305669	0.00228087
3.291300	0.00260671
3.233824	0.00293255
3.205086	0.00325839
3.118872	0.00358423
3.104503	0.00391007
3.090134	0.00456175
3.032658	0.00488759
2.989551	0.00553926
2.975182	0.00619094
2.932076	0.00716846
2.917707	0.00782014
2.874600	0.00847181
2.860231	0.00912349
2.759648	0.00977517
2.630327	0.010101
2.615958	0.0104268
2.558482	0.0107527
2.515375	0.0110785
2.371686	0.0114044
2.357317	0.012056
2.213627	0.0123819
2.098675	0.0130336
2.041199	0.0133594
1.811296	0.0136852
1.796927	0.0140111
1.538285	0.0143369
1.509547	0.0159661
1.495178	0.0169436
1.452071	0.0172695
1.437702	0.018247
1.365858	0.0185728
1.337120	0.0198762
1.279644	0.020202
1.265275	0.0208537
1.250906	0.0221571
1.164692	0.0224829
1.150323	0.0231346
1.121585	0.0237862
1.107216	0.0241121
1.078478	0.0244379
1.035371	0.0250896
1.021002	0.0254154
0.934788	0.0257413
0.906050	0.0260671
0.877312	0.026393
0.862943	0.0270446
0.805468	0.0276963
0.776730	0.0280222
0.747992	0.0286738
0.733623	0.0296514
0.676147	0.0299772
0.661778	0.030303
0.647409	0.0309547
0.633040	0.0319322
0.618671	0.0322581
0.604302	0.0325839
0.589933	0.0338873
0.575564	0.0342131
0.561195	0.036494
0.546826	0.0377973
0.532457	0.0387748
0.518088	0.0394265
0.503719	0.0426849
0.474981	0.0436624
0.460612	0.0462691
0.446243	0.0472467
0.431874	0.0475725
0.403136	0.0482242
0.388767	0.0492017
0.374398	0.0495275
0.360029	0.0508309
0.345660	0.0527859
0.331291	0.0537634
0.316922	0.056696
0.302554	0.0576735
0.288185	0.0589769
0.273816	0.0596285
0.259447	0.0615836
0.245078	0.0622353
0.230709	0.0628869
0.216340	0.0651678
0.201971	0.0677745
0.187602	0.0697296
0.173233	0.0736396
0.158864	0.0752688
0.144495	0.0785272
0.130126	0.0798306
0.115757	0.0808081
0.101388	0.0814598
0.087019	0.085044
0.072650	0.0873249
0.058281	0.0889541
0.043912	0.0909091
0.029543	0.0918866
0.015174	0.0938416
0.000805	0.0961225
-0.013564	0.792441
-0.027933	0.797328
-0.042302	0.802867
-0.056671	0.808081
-0.071040	0.811665
-0.085409	0.815901
-0.099778	0.823395
-0.114147	0.830238
-0.128516	0.834148
-0.142885	0.836755
-0.157254	0.842294
-0.171623	0.846856
-0.185992	0.853047
-0.200361	0.857934
-0.214730	0.863148
-0.229098	0.869664
-0.243467	0.875855
-0.257836	0.882046
-0.272205	0.88563
-0.286574	0.893451
-0.300943	0.896709
-0.315312	0.901922
-0.329681	0.906158
-0.344050	0.909743
-0.358419	0.913653
-0.372788	0.917563
-0.387157	0.921473
-0.401526	0.926035
-0.415895	0.929945
-0.430264	0.93581
-0.444633	0.938091
-0.459002	0.941349
-0.473371	0.942652
-0.487740	0.944607
-0.502109	0.946562
-0.516478	0.948192
-0.530847	0.950147
-0.545216	0.952102
-0.559585	0.954057
-0.573954	0.956663
-0.588323	0.959596
-0.602692	0.961877
-0.617061	0.963832
-0.631430	0.966113
-0.645799	0.966764
-0.660168	0.968719
-0.674537	0.970349
-0.688906	0.971652
-0.703275	0.97263
-0.717644	0.973607
-0.732013	0.976214
-0.760750	0.977191
-0.775119	0.979798
-0.789488	0.982079
-0.803857	0.985011
-0.818226	0.986315
-0.832595	0.986966
-0.846964	0.987618
-0.861333	0.98827
-0.875702	0.989899
-0.890071	0.990225
-0.904440	0.991202
-0.918809	0.99218
-0.947547	0.992832
-0.961916	0.993809
-0.990654	0.994461
-1.005023	0.996416
-1.033761	0.996742
-1.048130	0.997719
-1.062499	0.998371
-1.091237	0.998697
-1.119975	0.999022
-1.134344	0.999674
-1.220558	1
&
6.941019	1.62285e-06
6.883543	3.2457e-06
6.711115	4.86855e-06
6.624902	8.11425e-06
6.596164	1.13599e-05
6.538688	1.29828e-05
6.452474	1.46056e-05
6.423736	1.62285e-05
6.366260	1.94742e-05
6.351891	2.1097e-05
6.265677	2.27199e-05
6.236939	2.43427e-05
6.193832	2.59656e-05
6.165094	3.08341e-05
6.150725	3.2457e-05
6.064512	3.40798e-05
6.035774	3.73255e-05
5.963929	4.05712e-05
5.949560	4.21941e-05
5.935191	4.54398e-05
5.920822	4.86855e-05
5.892084	5.03083e-05
5.877715	5.19312e-05
5.863346	5.84226e-05
5.848977	6.00454e-05
5.834608	6.32911e-05
5.820239	6.81597e-05
5.805870	7.30282e-05
5.791501	7.95196e-05
5.762763	8.6011e-05
5.734025	9.08796e-05
5.705287	9.41253e-05
5.690918	9.7371e-05
5.676549	9.89938e-05
5.662180	0.000100617
5.647811	0.000107108
5.633442	0.000110354
5.619073	0.000113599
5.604704	0.000116845
5.590336	0.000120091
5.575967	0.000126582
5.561598	0.000129828
5.547229	0.000134697
5.532860	0.000139565
5.518491	0.000146056
5.504122	0.000147679
5.489753	0.000150925
5.475384	0.000152548
5.461015	0.000160662
5.446646	0.000163908
5.432277	0.000175268
5.417908	0.000185005
5.403539	0.000196365
5.389170	0.000199611
5.374801	0.000204479
5.360432	0.000209348
5.346063	0.000214216
5.331694	0.000217462
5.317325	0.000219085
5.302956	0.000235313
5.288587	0.000254787
5.274218	0.000259656
5.259849	0.000269393
5.245480	0.00027913
5.231111	0.000292113
5.216742	0.000300227
5.202373	0.000306719
5.188004	0.000311587
5.173635	0.00032457
5.159266	0.000331061
5.144897	0.00033593
5.130528	0.000339176
5.116159	0.00034729
5.101790	0.000350536
5.087421	0.000355404
5.073053	0.000366764
5.058684	0.000376501
5.044315	0.000389484
5.029946	0.000395975
5.015577	0.000399221
5.001208	0.000408958
4.986839	0.000423564
4.972470	0.000425187
4.958101	0.000431678
4.943732	0.000436547
4.929363	0.000441415
4.914994	0.000456021
4.900625	0.000462512
4.886256	0.000473872
4.871887	0.000483609
4.857518	0.000490101
4.843149	0.000498215
4.828780	0.000503083
4.814411	0.000511198
4.800042	0.000517689
4.785673	0.000519312
4.756935	0.000522558
4.742566	0.00052418
4.713828	0.000529049
4.699459	0.000537163
4.685090	0.000545278
4.670721	0.000550146
4.656352	0.000556637
4.641983	0.000566375
4.627614	0.00056962
4.613245	0.000572866
4.598876	0.000576112
4.584507	0.00058098
4.570138	0.000582603
4.555769	0.000589094
4.541401	0.000590717
4.498294	0.000597209
4.483925	0.000605323
4.469556	0.000608569
4.455187	0.000613437
4.440818	0.000618306
4.426449	0.000621551
4.412080	0.000624797
4.397711	0.00062642
4.383342	0.000629666
4.368973	0.000634534
4.354604	0.00063778
4.340235	0.000641026
4.325866	0.000642648
4.311497	0.000654008
4.282759	0.000657254
4.268390	0.000663746
4.254021	0.000668614
4.239652	0.000670237
4.225283	0.000675105
4.210914	0.00068322
4.196545	0.000688088
4.182176	0.00069458
4.167807	0.000696203
4.153438	0.000704317
4.139069	0.000709185
4.124700	0.000715677
4.110331	0.000720545
4.095962	0.00072866
4.067224	0.000733528
4.052855	0.000740019
4.038486	0.000746511
4.024117	0.000756248
4.009749	0.000761117
3.995380	0.000769231
3.981011	0.000777345
3.966642	0.000785459
3.952273	0.000796819
3.937904	0.000809802
3.923535	0.000816293
3.909166	0.000821162
3.894797	0.000827653
3.880428	0.000839013
3.866059	0.000842259
3.851690	0.00084875
3.837321	0.000858488
3.822952	0.000863356
3.808583	0.000868225
3.794214	0.000877962
3.779845	0.000886076
3.765476	0.00090555
3.751107	0.00091691
3.736738	0.000944499
3.722369	0.000959104
3.708000	0.000978578
3.693631	0.0010013
3.679262	0.00102564
3.664893	0.00104836
3.650524	0.00108244
3.636155	0.00111003
3.621786	0.00114411
3.607417	0.00118468
3.593048	0.00122363
3.578679	0.00127881
3.564310	0.00133885
3.549941	0.00143622
3.535572	0.00149302
3.521203	0.00155794
3.506834	0.00162934
3.492465	0.00172671
3.478097	0.00180461
3.463728	0.00191983
3.449359	0.00200584
3.434990	0.00210808
3.420621	0.00224278
3.406252	0.00235313
3.391883	0.00246673
3.377514	0.00259169
3.363145	0.0026988
3.348776	0.00281564
3.334407	0.00294547
3.320038	0.0030542
3.305669	0.00318728
3.291300	0.00336092
3.276931	0.0034875
3.262562	0.00359299
3.248193	0.00373418
3.233824	0.00391431
3.219455	0.00407822
3.205086	0.00424862
3.190717	0.00439792
3.176348	0.00457157
3.161979	0.00475333
3.147610	0.00487342
3.133241	0.00501947
3.118872	0.00514768
3.104503	0.00530996
3.090134	0.00548361
3.075765	0.0056248
3.061396	0.00581629
3.047027	0.00595586
3.032658	0.0061295
3.018289	0.00628205
3.003920	0.00645245
2.989551	0.0065693
2.975182	0.00672509
2.960813	0.00686303
2.946445	0.0070383
2.932076	0.00719085
2.917707	0.00734177
2.903338	0.00747647
2.888969	0.00759007
2.874600	0.00768257
2.860231	0.00783512
2.845862	0.00797144
2.831493	0.00806719
2.817124	0.00821162
2.802755	0.00837228
2.788386	0.00850536
2.774017	0.00865628
2.759648	0.00877799
2.745279	0.00892405
2.730910	0.00910906
2.716541	0.00924375
2.702172	0.00942389
2.687803	0.00959266
2.673434	0.00977767
2.659065	0.00996267
2.644696	0.0101055
2.630327	0.0102872
2.615958	0.0104869
2.601589	0.0106069
2.587220	0.0107644
2.572851	0.0108861
2.558482	0.0110435
2.544113	0.0111685
2.529744	0.0112967
2.515375	0.0114622
2.501006	0.011592
2.486637	0.0116975
2.472268	0.0118614
2.457899	0.0120269
2.443530	0.0121357
2.429162	0.0122558
2.414793	0.0123986
2.400424	0.0125203
2.386055	0.0126404
2.371686	0.0128384
2.357317	0.0129617
2.342948	0.0130818
2.328579	0.0132197
2.314210	0.013369
2.299841	0.013507
2.285472	0.0135962
2.271103	0.0137277
2.256734	0.013838
2.242365	0.0139792
2.227996	0.0140701
2.213627	0.0141723
2.199258	0.014307
2.184889	0.0144288
2.170520	0.0145229
2.156151	0.014656
2.141782	0.0147614
2.127413	0.0148685
2.113044	0.0149546
2.098675	0.0151006
2.084306	0.0151899
2.069937	0.0152775
2.055568	0.015357
2.041199	0.0154479
2.026830	0.0155144
2.012461	0.0155907
1.998092	0.0156719
1.983723	0.0157433
1.969354	0.0158098
1.954985	0.0158682
1.940616	0.0159348
1.926247	0.0159916
1.911878	0.0160565
1.897510	0.0161246
1.883141	0.0161814
1.868772	0.0162561
1.854403	0.0163437
1.840034	0.0164184
1.825665	0.016506
1.811296	0.0166018
1.796927	0.0166894
1.782558	0.0168517
1.768189	0.0169831
1.753820	0.0171665
1.739451	0.0173044
1.725082	0.0174213
1.710713	0.0176144
1.696344	0.0178465
1.681975	0.018171
1.667606	0.0185232
1.653237	0.0189094
1.638868	0.0192762
1.624499	0.0195797
1.610130	0.0198848
1.595761	0.0202386
1.581392	0.0206183
1.567023	0.0210256
1.552654	0.0214103
1.538285	0.0218241
1.523916	0.0223304
1.509547	0.0227832
1.495178	0.0233171
1.480809	0.0237942
1.466440	0.0242811
1.452071	0.0246787
1.437702	0.0250714
1.423333	0.0254398
1.408964	0.0257514
1.394595	0.0260565
1.380226	0.0263924
1.365858	0.0266894
1.351489	0.026962
1.337120	0.0272655
1.322751	0.0275105
1.308382	0.0278481
1.294013	0.0281435
1.279644	0.028434
1.265275	0.0287504
1.250906	0.0290555
1.236537	0.0293281
1.222168	0.0296495
1.207799	0.0299805
1.193430	0.0303278
1.179061	0.0306767
1.164692	0.0310305
1.150323	0.0313859
1.135954	0.0317543
1.121585	0.0321178
1.107216	0.0325316
1.092847	0.0328676
1.078478	0.0331678
1.064109	0.033455
1.049740	0.0337829
1.035371	0.0341253
1.021002	0.0344515
1.006633	0.034789
0.992264	0.0351525
0.977895	0.035529
0.963526	0.0358812
0.949157	0.0363145
0.934788	0.0366147
0.920419	0.036962
0.906050	0.0373207
0.891681	0.037655
0.877312	0.0380364
0.862943	0.0383901
0.848574	0.0387634
0.834206	0.0391399
0.819837	0.0395375
0.805468	0.0398539
0.791099	0.0402304
0.776730	0.0406232
0.762361	0.0410467
0.747992	0.0414151
0.733623	0.0418273
0.719254	0.0422769
0.704885	0.0427767
0.690516	0.04327
0.676147	0.0437423
0.661778	0.0442551
0.647409	0.0448393
0.633040	0.0453944
0.618671	0.0460419
0.604302	0.0468468
0.589933	0.0475852
0.575564	0.0484112
0.561195	0.049247
0.546826	0.0501785
0.532457	0.0512496
0.518088	0.052259
0.503719	0.0533723
0.489350	0.054591
0.474981	0.0556978
0.460612	0.0567932
0.446243	0.0578773
0.431874	0.059023
0.417505	0.0602012
0.403136	0.0614054
0.388767	0.0628319
0.374398	0.0641659
0.360029	0.0654008
0.345660	0.0668711
0.331291	0.0682035
0.316922	0.0696495
0.302554	0.0710987
0.288185	0.0725722
0.273816	0.0740523
0.259447	0.0758552
0.245078	0.0775673
0.230709	0.0792389
0.216340	0.0810402
0.201971	0.0827751
0.187602	0.0846186
0.173233	0.0864882
0.158864	0.0884843
0.144495	0.0904576
0.130126	0.0924537
0.115757	0.0944369
0.101388	0.0965596
0.087019	0.0986693
0.072650	0.100834
0.058281	0.103035
0.043912	0.105381
0.029543	0.107713
0.015174	0.110122
0.000805	0.11302
-0.013564	0.732556
-0.027933	0.736436
-0.042302	0.741329
-0.056671	0.746934
-0.071040	0.752986
-0.085409	0.759585
-0.099778	0.76684
-0.114147	0.773992
-0.128516	0.781529
-0.142885	0.789145
-0.157254	0.796756
-0.171623	0.804426
-0.185992	0.811876
-0.200361	0.819458
-0.214730	0.82671
-0.229098	0.833619
-0.243467	0.840521
-0.257836	0.847361
-0.272205	0.853921
-0.286574	0.860346
-0.300943	0.866681
-0.315312	0.872897
-0.329681	0.879021
-0.344050	0.884877
-0.358419	0.890886
-0.372788	0.896319
-0.387157	0.901496
-0.401526	0.906532
-0.415895	0.91134
-0.430264	0.915919
-0.444633	0.920248
-0.459002	0.924573
-0.473371	0.928526
-0.487740	0.931998
-0.502109	0.93531
-0.516478	0.938554
-0.530847	0.941464
-0.545216	0.944218
-0.559585	0.947024
-0.573954	0.949716
-0.588323	0.952321
-0.602692	0.954735
-0.617061	0.957074
-0.631430	0.959383
-0.645799	0.961608
-0.660168	0.963658
-0.674537	0.965652
-0.688906	0.967537
-0.703275	0.969351
-0.717644	0.971107
-0.732013	0.972775
-0.746381	0.974351
-0.760750	0.975938
-0.775119	0.977572
-0.789488	0.97912
-0.803857	0.980438
-0.818226	0.981814
-0.832595	0.983007
-0.846964	0.984187
-0.861333	0.985206
-0.875702	0.9863
-0.890071	0.987259
-0.904440	0.988242
-0.918809	0.98909
-0.933178	0.989981
-0.947547	0.990662
-0.961916	0.991446
-0.976285	0.992184
-0.990654	0.992845
-1.005023	0.993424
-1.019392	0.993856
-1.033761	0.994328
-1.048130	0.994768
-1.062499	0.995188
-1.076868	0.995583
-1.091237	0.996032
-1.105606	0.996337
-1.119975	0.996641
-1.134344	0.996946
-1.148713	0.997249
-1.163082	0.997515
-1.177451	0.997715
-1.191820	0.997952
-1.206189	0.998168
-1.220558	0.998374
-1.234927	0.99857
-1.249296	0.998746
-1.263665	0.998841
-1.278033	0.998957
-1.292402	0.999101
-1.306771	0.9992
-1.321140	0.999275
-1.335509	0.999361
-1.349878	0.99945
-1.364247	0.99952
-1.378616	0.999555
-1.392985	0.999606
-1.407354	0.999653
-1.421723	0.9997
-1.436092	0.999731
-1.450461	0.999768
-1.464830	0.999797
-1.479199	0.999818
-1.493568	0.999844
-1.507937	0.999856
-1.522306	0.999864
-1.536675	0.999875
-1.551044	0.999886
-1.565413	0.999888
-1.579782	0.999914
-1.594151	0.999924
-1.608520	0.999943
-1.622889	0.999946
-1.637258	0.999956
-1.651627	0.999959
-1.665996	0.999966
-1.680365	0.999968
-1.694734	0.999977
-1.709103	0.999982
-1.723472	0.999987
-1.737841	0.999992
-1.795317	0.999994
-1.809685	0.999997
-1.824054	0.999998
-1.838423	1
&
24.011359	4.11367e-27
23.996990	4.28679e-27
23.982621	4.46719e-27
23.968252	4.65518e-27
23.953883	4.85109e-27
23.939514	5.05523e-27
23.925145	5.26796e-27
23.910776	5.48965e-27
23.896407	5.72066e-27
23.882038	5.96139e-27
23.867669	6.21225e-27
23.853300	6.47366e-27
23.838931	6.74608e-27
23.824562	7.02995e-27
23.810193	7.32576e-27
23.795824	7.63403e-27
23.781455	7.95525e-27
23.767086	8.29e-27
23.752717	8.63882e-27
23.738348	9.00233e-27
23.723979	9.38112e-27
23.709610	9.77585e-27
23.695241	1.01872e-26
23.680872	1.06158e-26
23.666503	1.10625e-26
23.652134	1.1528e-26
23.637765	1.2013e-26
23.623396	1.25184e-26
23.609027	1.30451e-26
23.594658	1.3594e-26
23.580290	1.4166e-26
23.565921	1.4762e-26
23.551552	1.53831e-26
23.537183	1.60303e-26
23.522814	1.67047e-26
23.508445	1.74075e-26
23.494076	1.81399e-26
23.479707	1.8903e-26
23.465338	1.96983e-26
23.450969	2.0527e-26
23.436600	2.13906e-26
23.422231	2.22905e-26
23.407862	2.32283e-26
23.393493	2.42054e-26
23.379124	2.52237e-26
23.364755	2.62849e-26
23.350386	2.73906e-26
23.336017	2.85429e-26
23.321648	2.97436e-26
23.307279	3.09948e-26
23.292910	3.22987e-26
23.278541	3.36574e-26
23.264172	3.50732e-26
23.249803	3.65486e-26
23.235434	3.8086e-26
23.221065	3.96881e-26
23.206696	4.13576e-26
23.192327	4.30973e-26
23.177958	4.49101e-26
23.163589	4.67992e-26
23.149220	4.87677e-26
23.134851	5.0819e-26
23.120482	5.29566e-26
23.106113	5.51841e-26
23.091744	5.75052e-26
23.077375	5.99239e-26
23.063006	6.24444e-26
23.048638	6.50709e-26
23.034269	6.78078e-26
23.019900	7.06597e-26
23.005531	7.36317e-26
22.991162	7.67285e-26
22.976793	7.99556e-26
22.962424	8.33185e-26
22.948055	8.68227e-26
22.933686	9.04742e-26
22.919317	9.42793e-26
22.904948	9.82444e-26
22.890579	1.02376e-25
22.876210	1.06682e-25
22.861841	1.11168e-25
22.847472	1.15844e-25
22.833103	1.20715e-25
22.818734	1.25792e-25
22.804365	1.31082e-25
22.789996	1.36595e-25
22.775627	1.42339e-25
22.761258	1.48325e-25
22.746889	1.54562e-25
22.732520	1.61062e-25
22.718151	1.67835e-25
22.703782	1.74893e-25
22.689413	1.82247e-25
22.675044	1.89911e-25
22.660675	1.97897e-25
22.646306	2.06218e-25
22.631937	2.1489e-25
22.617568	2.23926e-25
22.603199	2.33342e-25
22.588830	2.43153e-25
22.574461	2.53377e-25
22.560092	2.64031e-25
22.545723	2.75133e-25
22.531354	2.86702e-25
22.516986	2.98757e-25
22.502617	3.11318e-25
22.488248	3.24408e-25
22.473879	3.38048e-25
22.459510	3.52261e-25
22.445141	3.67072e-25
22.430772	3.82505e-25
22.416403	3.98587e-25
22.402034	4.15345e-25
22.387665	4.32807e-25
22.373296	4.51004e-25
22.358927	4.69965e-25
22.344558	4.89723e-25
22.330189	5.10312e-25
22.315820	5.31766e-25
22.301451	5.54122e-25
22.287082	5.77417e-25
22.272713	6.01692e-25
22.258344	6.26987e-25
22.243975	6.53345e-25
22.229606	6.80811e-25
22.215237	7.09431e-25
22.200868	7.39254e-25
22.186499	7.7033e-25
22.172130	8.02713e-25
22.157761	8.36456e-25
22.143392	8.71618e-25
22.129023	9.08257e-25
22.114654	9.46436e-25
22.100285	9.8622e-25
22.085916	1.02768e-24
22.071547	1.07087e-24
22.057178	1.11589e-24
22.042809	1.16279e-24
22.028440	1.21167e-24
22.014071	1.2626e-24
21.999703	1.31567e-24
21.985334	1.37096e-24
21.970965	1.42859e-24
21.956596	1.48863e-24
21.942227	1.5512e-24
21.927858	1.6164e-24
21.913489	1.68434e-24
21.899120	1.75513e-24
21.884751	1.82889e-24
21.870382	1.90576e-24
21.856013	1.98585e-24
21.841644	2.06932e-24
21.827275	2.15628e-24
21.812906	2.2469e-24
21.798537	2.34133e-24
21.784168	2.43973e-24
21.769799	2.54226e-24
21.755430	2.6491e-24
21.741061	2.76043e-24
21.726692	2.87643e-24
21.712323	2.99731e-24
21.697954	3.12327e-24
21.683585	3.25452e-24
21.669216	3.39128e-24
21.654847	3.53379e-24
21.640478	3.68229e-24
21.626109	3.83702e-24
21.611740	3.99826e-24
21.597371	4.16627e-24
21.583002	4.34133e-24
21.568633	4.52375e-24
21.554264	4.71384e-24
21.539895	4.91191e-24
21.525526	5.1183e-24
21.511157	5.33336e-24
21.496788	5.55745e-24
21.482419	5.79096e-24
21.468051	6.03427e-24
21.453682	6.28781e-24
21.439313	6.552e-24
21.424944	6.82728e-24
21.410575	7.11413e-24
21.396206	7.41302e-24
21.381837	7.72447e-24
21.367468	8.049e-24
21.353099	8.38717e-24
21.338730	8.73953e-24
21.324361	9.1067e-24
21.309992	9.48929e-24
21.295623	9.88794e-24
21.281254	1.03033e-23
21.266885	1.07362e-23
21.252516	1.11872e-23
21.238147	1.16572e-23
21.223778	1.21469e-23
21.209409	1.26572e-23
21.195040	1.31889e-23
21.180671	1.37429e-23
21.166302	1.43202e-23
21.151933	1.49217e-23
21.137564	1.55485e-23
21.123195	1.62017e-23
21.108826	1.68822e-23
21.094457	1.75914e-23
21.080088	1.83303e-23
21.065719	1.91002e-23
21.051350	1.99025e-23
21.036981	2.07385e-23
21.022612	2.16095e-23
21.008243	2.25172e-23
20.993874	2.34629e-23
20.979505	2.44484e-23
20.965136	2.54753e-23
20.950767	2.65452e-23
20.936399	2.76601e-23
20.922030	2.88218e-23
20.907661	3.00323e-23
20.893292	3.12936e-23
20.878923	3.26079e-23
20.864554	3.39773e-23
20.850185	3.54043e-23
20.835816	3.68911e-23
20.821447	3.84404e-23
20.807078	4.00548e-23
20.792709	4.17369e-23
20.778340	4.34896e-23
20.763971	4.53159e-23
20.749602	4.72189e-23
20.735233	4.92017e-23
20.720864	5.12679e-23
20.706495	5.34207e-23
20.692126	5.56639e-23
20.677757	5.80013e-23
20.663388	6.04368e-23
20.649019	6.29746e-23
20.634650	6.56189e-23
20.620281	6.83742e-23
20.605912	7.12451e-23
20.591543	7.42366e-23
20.577174	7.73536e-23
20.562805	8.06015e-23
20.548436	8.39857e-23
20.534067	8.7512e-23
20.519698	9.11863e-23
20.505329	9.50147e-23
20.490960	9.90039e-23
20.476591	1.03161e-22
20.462222	1.07492e-22
20.447853	1.12005e-22
20.433484	1.16707e-22
20.419115	1.21606e-22
20.404747	1.26712e-22
20.390378	1.32031e-22
20.376009	1.37574e-22
20.361640	1.43349e-22
20.347271	1.49367e-22
20.332902	1.55638e-22
20.318533	1.62171e-22
20.304164	1.68979e-22
20.289795	1.76072e-22
20.275426	1.83463e-22
20.261057	1.91164e-22
20.246688	1.99189e-22
20.232319	2.0755e-22
20.217950	2.16262e-22
20.203581	2.25339e-22
20.189212	2.34798e-22
20.174843	2.44653e-22
20.160474	2.54922e-22
20.146105	2.65622e-22
20.131736	2.76771e-22
20.117367	2.88387e-22
20.102998	3.00491e-22
20.088629	3.13103e-22
20.074260	3.26244e-22
20.059891	3.39937e-22
20.045522	3.54203e-22
20.031153	3.69069e-22
20.016784	3.84558e-22
20.002415	4.00697e-22
19.988046	4.17513e-22
19.973677	4.35035e-22
19.959308	4.53291e-22
19.944939	4.72314e-22
19.930570	4.92135e-22
19.916201	5.12787e-22
19.901832	5.34305e-22
19.887463	5.56726e-22
19.873095	5.80088e-22
19.858726	6.0443e-22
19.844357	6.29793e-22
19.829988	6.5622e-22
19.815619	6.83755e-22
19.801250	7.12446e-22
19.786881	7.4234e-22
19.772512	7.73488e-22
19.758143	8.05942e-22
19.743774	8.39758e-22
19.729405	8.74992e-22
19.715036	9.11704e-22
19.700667	9.49956e-22
19.686298	9.89812e-22
19.671929	1.03134e-21
19.657560	1.07461e-21
19.643191	1.11969e-21
19.628822	1.16667e-21
19.614453	1.21561e-21
19.600084	1.26661e-21
19.585715	1.31975e-21
19.571346	1.37511e-21
19.556977	1.4328e-21
19.542608	1.49291e-21
19.528239	1.55554e-21
19.513870	1.62079e-21
19.499501	1.68878e-21
19.485132	1.75962e-21
19.470763	1.83343e-21
19.456394	1.91034e-21
19.442025	1.99047e-21
19.427656	2.07396e-21
19.413287	2.16095e-21
19.398918	2.2516e-21
19.384549	2.34604e-21
19.370180	2.44444e-21
19.355811	2.54696e-21
19.341443	2.65379e-21
19.327074	2.76509e-21
19.312705	2.88107e-21
19.298336	3.0019e-21
19.283967	3.1278e-21
19.269598	3.25898e-21
19.255229	3.39566e-21
19.240860	3.53807e-21
19.226491	3.68644e-21
19.212122	3.84104e-21
19.197753	4.00212e-21
19.183384	4.16996e-21
19.169015	4.34483e-21
19.154646	4.52702e-21
19.140277	4.71686e-21
19.125908	4.91466e-21
19.111539	5.12074e-21
19.097170	5.33547e-21
19.082801	5.5592e-21
19.068432	5.7923e-21
19.054063	6.03518e-21
19.039694	6.28823e-21
19.025325	6.55189e-21
19.010956	6.82661e-21
18.996587	7.11284e-21
18.982218	7.41106e-21
18.967849	7.72179e-21
18.953480	8.04553e-21
18.939111	8.38285e-21
18.924742	8.7343e-21
18.910373	9.10049e-21
18.896004	9.48202e-21
18.881635	9.87954e-21
18.867266	1.02937e-20
18.852897	1.07252e-20
18.838528	1.11749e-20
18.824160	1.16433e-20
18.809791	1.21314e-20
18.795422	1.264e-20
18.781053	1.31698e-20
18.766684	1.37219e-20
18.752315	1.42971e-20
18.737946	1.48964e-20
18.723577	1.55208e-20
18.709208	1.61714e-20
18.694839	1.68492e-20
18.680470	1.75554e-20
18.666101	1.82912e-20
18.651732	1.90579e-20
18.637363	1.98567e-20
18.622994	2.06889e-20
18.608625	2.1556e-20
18.594256	2.24594e-20
18.579887	2.34007e-20
18.565518	2.43814e-20
18.551149	2.54033e-20
18.536780	2.64679e-20
18.522411	2.75771e-20
18.508042	2.87328e-20
18.493673	2.99368e-20
18.479304	3.11914e-20
18.464935	3.24985e-20
18.450566	3.38603e-20
18.436197	3.52792e-20
18.421828	3.67575e-20
18.407459	3.82977e-20
18.393090	3.99025e-20
18.378721	4.15745e-20
18.364352	4.33165e-20
18.349983	4.51314e-20
18.335614	4.70224e-20
18.321245	4.89926e-20
18.306876	5.10453e-20
18.292508	5.31839e-20
18.278139	5.54122e-20
18.263770	5.77337e-20
18.249401	6.01525e-20
18.235032	6.26726e-20
18.220663	6.52982e-20
18.206294	6.80338e-20
18.191925	7.08839e-20
18.177556	7.38533e-20
18.163187	7.69472e-20
18.148818	8.01705e-20
18.134449	8.35289e-20
18.120080	8.70279e-20
18.105711	9.06733e-20
18.091342	9.44715e-20
18.076973	9.84286e-20
18.062604	1.02551e-19
18.048235	1.06847e-19
18.033866	1.11322e-19
18.019497	1.15985e-19
18.005128	1.20843e-19
17.990759	1.25904e-19
17.976390	1.31177e-19
17.962021	1.36671e-19
17.947652	1.42395e-19
17.933283	1.48359e-19
17.918914	1.54572e-19
17.904545	1.61045e-19
17.890176	1.6779e-19
17.875807	1.74816e-19
17.861438	1.82137e-19
17.847069	1.89764e-19
17.832700	1.97711e-19
17.818331	2.0599e-19
17.803962	2.14615e-19
17.789593	2.23602e-19
17.775224	2.32965e-19
17.760856	2.4272e-19
17.746487	2.52883e-19
17.732118	2.63471e-19
17.717749	2.74502e-19
17.703380	2.85995e-19
17.689011	2.9797e-19
17.674642	3.10445e-19
17.660273	3.23442e-19
17.645904	3.36984e-19
17.631535	3.51091e-19
17.617166	3.6579e-19
17.602797	3.81103e-19
17.588428	3.97057e-19
17.574059	4.13679e-19
17.559690	4.30997e-19
17.545321	4.49038e-19
17.530952	4.67835e-19
17.516583	4.87419e-19
17.502214	5.07821e-19
17.487845	5.29078e-19
17.473476	5.51224e-19
17.459107	5.74296e-19
17.444738	5.98334e-19
17.430369	6.23377e-19
17.416000	6.49468e-19
17.401631	6.7665e-19
17.387262	7.0497e-19
17.372893	7.34474e-19
17.358524	7.65213e-19
17.344155	7.97238e-19
17.329786	8.30602e-19
17.315417	8.65361e-19
17.301048	9.01575e-19
17.286679	9.39304e-19
17.272310	9.78611e-19
17.257941	1.01956e-18
17.243572	1.06222e-18
17.229204	1.10667e-18
17.214835	1.15298e-18
17.200466	1.20122e-18
17.186097	1.25149e-18
17.171728	1.30385e-18
17.157359	1.3584e-18
17.142990	1.41524e-18
17.128621	1.47445e-18
17.114252	1.53614e-18
17.099883	1.60041e-18
17.085514	1.66736e-18
17.071145	1.73712e-18
17.056776	1.80979e-18
17.042407	1.8855e-18
17.028038	1.96437e-18
17.013669	2.04655e-18
16.999300	2.13216e-18
16.984931	2.22135e-18
16.970562	2.31427e-18
16.956193	2.41107e-18
16.941824	2.51192e-18
16.927455	2.61699e-18
16.913086	2.72645e-18
16.898717	2.84049e-18
16.884348	2.95929e-18
16.869979	3.08306e-18
16.855610	3.21201e-18
16.841241	3.34634e-18
16.826872	3.48629e-18
16.812503	3.63209e-18
16.798134	3.78399e-18
16.783765	3.94223e-18
16.769396	4.10709e-18
16.755027	4.27884e-18
16.740658	4.45777e-18
16.726289	4.64417e-18
16.711920	4.83837e-18
16.697552	5.04068e-18
16.683183	5.25145e-18
16.668814	5.47102e-18
16.654445	5.69978e-18
16.640076	5.93809e-18
16.625707	6.18636e-18
16.611338	6.44501e-18
16.596969	6.71446e-18
16.582600	6.99518e-18
16.568231	7.28762e-18
16.553862	7.59229e-18
16.539493	7.90968e-18
16.525124	8.24034e-18
16.510755	8.58481e-18
16.496386	8.94367e-18
16.482017	9.31753e-18
16.467648	9.70701e-18
16.453279	1.01128e-17
16.438910	1.05355e-17
16.424541	1.09758e-17
16.410172	1.14346e-17
16.395803	1.19125e-17
16.381434	1.24104e-17
16.367065	1.29291e-17
16.352696	1.34694e-17
16.338327	1.40323e-17
16.323958	1.46188e-17
16.309589	1.52297e-17
16.295220	1.58661e-17
16.280851	1.65292e-17
16.266482	1.72199e-17
16.252113	1.79394e-17
16.237744	1.86891e-17
16.223375	1.947e-17
16.209006	2.02835e-17
16.194637	2.1131e-17
16.180269	2.2014e-17
16.165900	2.29337e-17
16.151531	2.38919e-17
16.137162	2.48901e-17
16.122793	2.593e-17
16.108424	2.70133e-17
16.094055	2.81418e-17
16.079686	2.93175e-17
16.065317	3.05422e-17
16.050948	3.18181e-17
16.036579	3.31472e-17
16.022210	3.45318e-17
16.007841	3.59743e-17
15.993472	3.74769e-17
15.979103	3.90423e-17
15.964734	4.0673e-17
15.950365	4.23719e-17
15.935996	4.41416e-17
15.921627	4.59852e-17
15.907258	4.79057e-17
15.892889	4.99064e-17
15.878520	5.19906e-17
15.864151	5.41619e-17
15.849782	5.64237e-17
15.835413	5.87799e-17
15.821044	6.12345e-17
15.806675	6.37915e-17
15.792306	6.64552e-17
15.777937	6.92301e-17
15.763568	7.21208e-17
15.749199	7.51321e-17
15.734830	7.82691e-17
15.720461	8.15369e-17
15.706092	8.49411e-17
15.691723	8.84874e-17
15.677354	9.21816e-17
15.662985	9.603e-17
15.648617	1.00039e-16
15.634248	1.04215e-16
15.619879	1.08566e-16
15.605510	1.13097e-16
15.591141	1.17818e-16
15.576772	1.22736e-16
15.562403	1.27859e-16
15.548034	1.33196e-16
15.533665	1.38756e-16
15.519296	1.44547e-16
15.504927	1.5058e-16
15.490558	1.56864e-16
15.476189	1.63411e-16
15.461820	1.70231e-16
15.447451	1.77335e-16
15.433082	1.84735e-16
15.418713	1.92444e-16
15.404344	2.00475e-16
15.389975	2.0884e-16
15.375606	2.17554e-16
15.361237	2.26632e-16
15.346868	2.36088e-16
15.332499	2.45939e-16
15.318130	2.562e-16
15.303761	2.66889e-16
15.289392	2.78024e-16
15.275023	2.89623e-16
15.260654	3.01705e-16
15.246285	3.14291e-16
15.231916	3.27402e-16
15.217547	3.4106e-16
15.203178	3.55287e-16
15.188809	3.70107e-16
15.174440	3.85545e-16
15.160071	4.01626e-16
15.145702	4.18378e-16
15.131333	4.35828e-16
15.116965	4.54005e-16
15.102596	4.7294e-16
15.088227	4.92664e-16
15.073858	5.1321e-16
15.059489	5.34612e-16
15.045120	5.56906e-16
15.030751	5.80129e-16
15.016382	6.0432e-16
15.002013	6.2952e-16
14.987644	6.55769e-16
14.973275	6.83112e-16
14.958906	7.11594e-16
14.944537	7.41263e-16
14.930168	7.72168e-16
14.915799	8.04361e-16
14.901430	8.37895e-16
14.887061	8.72826e-16
14.872692	9.09212e-16
14.858323	9.47114e-16
14.843954	9.86595e-16
14.829585	1.02772e-15
14.815216	1.07056e-15
14.800847	1.11518e-15
14.786478	1.16166e-15
14.772109	1.21008e-15
14.757740	1.26052e-15
14.743371	1.31305e-15
14.729002	1.36777e-15
14.714633	1.42477e-15
14.700264	1.48415e-15
14.685895	1.546e-15
14.671526	1.61042e-15
14.657157	1.67753e-15
14.642788	1.74743e-15
14.628419	1.82024e-15
14.614050	1.89608e-15
14.599681	1.97508e-15
14.585313	2.05737e-15
14.570944	2.14309e-15
14.556575	2.23237e-15
14.542206	2.32537e-15
14.527837	2.42224e-15
14.513468	2.52315e-15
14.499099	2.62825e-15
14.484730	2.73773e-15
14.470361	2.85177e-15
14.455992	2.97055e-15
14.441623	3.09428e-15
14.427254	3.22316e-15
14.412885	3.3574e-15
14.398516	3.49723e-15
14.384147	3.64287e-15
14.369778	3.79458e-15
14.355409	3.9526e-15
14.341040	4.11719e-15
14.326671	4.28864e-15
14.312302	4.46721e-15
14.297933	4.65322e-15
14.283564	4.84697e-15
14.269195	5.04877e-15
14.254826	5.25898e-15
14.240457	5.47792e-15
14.226088	5.70598e-15
14.211719	5.94352e-15
14.197350	6.19094e-15
14.182981	6.44866e-15
14.168612	6.71709e-15
14.154243	6.99669e-15
14.139874	7.28792e-15
14.125505	7.59126e-15
14.111136	7.90722e-15
14.096767	8.23631e-15
14.082398	8.57909e-15
14.068029	8.93613e-15
14.053661	9.30801e-15
14.039292	9.69535e-15
14.024923	1.00988e-14
14.010554	1.0519e-14
13.996185	1.09567e-14
13.981816	1.14126e-14
13.967447	1.18875e-14
13.953078	1.2382e-14
13.938709	1.28972e-14
13.924340	1.34338e-14
13.909971	1.39926e-14
13.895602	1.45747e-14
13.881233	1.5181e-14
13.866864	1.58125e-14
13.852495	1.64702e-14
13.838126	1.71553e-14
13.823757	1.78688e-14
13.809388	1.8612e-14
13.795019	1.93861e-14
13.780650	2.01923e-14
13.766281	2.10321e-14
13.751912	2.19067e-14
13.737543	2.28177e-14
13.723174	2.37665e-14
13.708805	2.47547e-14
13.694436	2.5784e-14
13.680067	2.68561e-14
13.665698	2.79727e-14
13.651329	2.91356e-14
13.636960	3.03469e-14
13.622591	3.16085e-14
13.608222	3.29225e-14
13.593853	3.4291e-14
13.579484	3.57164e-14
13.565115	3.7201e-14
13.550746	3.87473e-14
13.536378	4.03577e-14
13.522009	4.2035e-14
13.507640	4.3782e-14
13.493271	4.56015e-14
13.478902	4.74966e-14
13.464533	4.94703e-14
13.450164	5.1526e-14
13.435795	5.3667e-14
13.421426	5.58969e-14
13.407057	5.82193e-14
13.392688	6.06382e-14
13.378319	6.31575e-14
13.363950	6.57813e-14
13.349581	6.8514e-14
13.335212	7.13602e-14
13.320843	7.43244e-14
13.306474	7.74117e-14
13.292105	8.06271e-14
13.277736	8.39759e-14
13.263367	8.74636e-14
13.248998	9.10961e-14
13.234629	9.48793e-14
13.220260	9.88194e-14
13.205891	1.02923e-13
13.191522	1.07197e-13
13.177153	1.11648e-13
13.162784	1.16284e-13
13.148415	1.21112e-13
13.134046	1.2614e-13
13.119677	1.31377e-13
13.105308	1.36831e-13
13.090939	1.42511e-13
13.076570	1.48427e-13
13.062201	1.54588e-13
13.047832	1.61005e-13
13.033463	1.67687e-13
13.019094	1.74647e-13
13.004726	1.81895e-13
12.990357	1.89444e-13
12.975988	1.97306e-13
12.961619	2.05494e-13
12.947250	2.14021e-13
12.932881	2.22901e-13
12.918512	2.3215e-13
12.904143	2.41782e-13
12.889774	2.51813e-13
12.875405	2.6226e-13
12.861036	2.73139e-13
12.846667	2.8447e-13
12.832298	2.9627e-13
12.817929	3.08559e-13
12.803560	3.21358e-13
12.789191	3.34686e-13
12.774822	3.48567e-13
12.760453	3.63023e-13
12.746084	3.78077e-13
12.731715	3.93755e-13
12.717346	4.10083e-13
12.702977	4.27087e-13
12.688608	4.44795e-13
12.674239	4.63237e-13
12.659870	4.82442e-13
12.645501	5.02443e-13
12.631132	5.23272e-13
12.616763	5.44963e-13
12.602394	5.67552e-13
12.588025	5.91077e-13
12.573656	6.15576e-13
12.559287	6.41089e-13
12.544918	6.67658e-13
12.530549	6.95327e-13
12.516180	7.24141e-13
12.501811	7.54148e-13
12.487442	7.85397e-13
12.473074	8.17939e-13
12.458705	8.51827e-13
12.444336	8.87118e-13
12.429967	9.2387e-13
12.415598	9.62142e-13
12.401229	1.002e-12
12.386860	1.0435e-12
12.372491	1.08672e-12
12.358122	1.13173e-12
12.343753	1.17861e-12
12.329384	1.22742e-12
12.315015	1.27825e-12
12.300646	1.33118e-12
12.286277	1.3863e-12
12.271908	1.4437e-12
12.257539	1.50347e-12
12.243170	1.56572e-12
12.228801	1.63054e-12
12.214432	1.69804e-12
12.200063	1.76833e-12
12.185694	1.84152e-12
12.171325	1.91775e-12
12.156956	1.99712e-12
12.142587	2.07977e-12
12.128218	2.16584e-12
12.113849	2.25547e-12
12.099480	2.3488e-12
12.085111	2.44599e-12
12.070742	2.54719e-12
12.056373	2.65258e-12
12.042004	2.76232e-12
12.027635	2.87659e-12
12.013266	2.99559e-12
11.998897	3.1195e-12
11.984528	3.24853e-12
11.970159	3.38289e-12
11.955790	3.5228e-12
11.941422	3.66848e-12
11.927053	3.82019e-12
11.912684	3.97815e-12
11.898315	4.14265e-12
11.883946	4.31393e-12
11.869577	4.49229e-12
11.855208	4.678e-12
11.840839	4.87139e-12
11.826470	5.07276e-12
11.812101	5.28244e-12
11.797732	5.50078e-12
11.783363	5.72812e-12
11.768994	5.96485e-12
11.754625	6.21135e-12
11.740256	6.46802e-12
11.725887	6.73528e-12
11.711518	7.01357e-12
11.697149	7.30334e-12
11.682780	7.60507e-12
11.668411	7.91924e-12
11.654042	8.24637e-12
11.639673	8.58699e-12
11.625304	8.94167e-12
11.610935	9.31096e-12
11.596566	9.69549e-12
11.582197	1.00959e-11
11.567828	1.05128e-11
11.553459	1.09469e-11
11.539090	1.13988e-11
11.524721	1.18694e-11
11.510352	1.23594e-11
11.495983	1.28697e-11
11.481614	1.34009e-11
11.467245	1.3954e-11
11.452876	1.45299e-11
11.438507	1.51296e-11
11.424138	1.5754e-11
11.409770	1.64041e-11
11.395401	1.70809e-11
11.381032	1.77857e-11
11.366663	1.85195e-11
11.352294	1.92835e-11
11.337925	2.0079e-11
11.323556	2.09072e-11
11.309187	2.17696e-11
11.294818	2.26674e-11
11.280449	2.36022e-11
11.266080	2.45756e-11
11.251711	2.55889e-11
11.237342	2.6644e-11
11.222973	2.77426e-11
11.208604	2.88863e-11
11.194235	3.00771e-11
11.179866	3.1317e-11
11.165497	3.26078e-11
11.151128	3.39518e-11
11.136759	3.5351e-11
11.122390	3.68079e-11
11.108021	3.83246e-11
11.093652	3.99038e-11
11.079283	4.15479e-11
11.064914	4.32596e-11
11.050545	4.50417e-11
11.036176	4.68971e-11
11.021807	4.88288e-11
11.007438	5.08399e-11
10.993069	5.29337e-11
10.978700	5.51135e-11
10.964331	5.7383e-11
10.949962	5.97458e-11
10.935593	6.22056e-11
10.921224	6.47665e-11
10.906855	6.74327e-11
10.892487	7.02084e-11
10.878118	7.30982e-11
10.863749	7.61067e-11
10.849380	7.92387e-11
10.835011	8.24994e-11
10.820642	8.58941e-11
10.806273	8.94281e-11
10.791904	9.31073e-11
10.777535	9.69375e-11
10.763166	1.00925e-10
10.748797	1.05076e-10
10.734428	1.09398e-10
10.720059	1.13897e-10
10.705690	1.1858e-10
10.691321	1.23456e-10
10.676952	1.28532e-10
10.662583	1.33816e-10
10.648214	1.39317e-10
10.633845	1.45044e-10
10.619476	1.51006e-10
10.605107	1.57212e-10
10.590738	1.63672e-10
10.576369	1.70398e-10
10.562000	1.77399e-10
10.547631	1.84688e-10
10.533262	1.92275e-10
10.518893	2.00173e-10
10.504524	2.08395e-10
10.490155	2.16954e-10
10.475786	2.25864e-10
10.461417	2.35139e-10
10.447048	2.44794e-10
10.432679	2.54844e-10
10.418310	2.65307e-10
10.403941	2.76197e-10
10.389572	2.87534e-10
10.375203	2.99335e-10
10.360835	3.1162e-10
10.346466	3.24407e-10
10.332097	3.37718e-10
10.317728	3.51574e-10
10.303359	3.65997e-10
10.288990	3.8101e-10
10.274621	3.96638e-10
10.260252	4.12905e-10
10.245883	4.29838e-10
10.231514	4.47464e-10
10.217145	4.65811e-10
10.202776	4.84908e-10
10.188407	5.04786e-10
10.174038	5.25477e-10
10.159669	5.47014e-10
10.145300	5.69432e-10
10.130931	5.92766e-10
10.116562	6.17054e-10
10.102193	6.42335e-10
10.087824	6.68649e-10
10.073455	6.96038e-10
10.059086	7.24547e-10
10.044717	7.5422e-10
10.030348	7.85105e-10
10.015979	8.17252e-10
10.001610	8.50712e-10
9.987241	8.85538e-10
9.972872	9.21786e-10
9.958503	9.59514e-10
9.944134	9.98782e-10
9.929765	1.03965e-09
9.915396	1.08219e-09
9.901027	1.12647e-09
9.886658	1.17255e-09
9.872289	1.22051e-09
9.857920	1.27043e-09
9.843551	1.32238e-09
9.829183	1.37645e-09
9.814814	1.43273e-09
9.800445	1.4913e-09
9.786076	1.55226e-09
9.771707	1.61571e-09
9.757338	1.68174e-09
9.742969	1.75046e-09
9.728600	1.82198e-09
9.714231	1.89642e-09
9.699862	1.97389e-09
9.685493	2.05451e-09
9.671124	2.13842e-09
9.656755	2.22574e-09
9.642386	2.31662e-09
9.628017	2.4112e-09
9.613648	2.50963e-09
9.599279	2.61206e-09
9.584910	2.71866e-09
9.570541	2.8296e-09
9.556172	2.94506e-09
9.541803	3.06521e-09
9.527434	3.19024e-09
9.513065	3.32036e-09
9.498696	3.45578e-09
9.484327	3.59669e-09
9.469958	3.74334e-09
9.455589	3.89594e-09
9.441220	4.05475e-09
9.426851	4.22001e-09
9.412482	4.39198e-09
9.398113	4.57093e-09
9.383744	4.75716e-09
9.369375	4.95095e-09
9.355006	5.1526e-09
9.340637	5.36244e-09
9.326268	5.5808e-09
9.311899	5.80802e-09
9.297531	6.04446e-09
9.283162	6.29049e-09
9.268793	6.5465e-09
9.254424	6.81289e-09
9.240055	7.09009e-09
9.225686	7.37853e-09
9.211317	7.67865e-09
9.196948	7.99095e-09
9.182579	8.31589e-09
9.168210	8.65401e-09
9.153841	9.00582e-09
9.139472	9.37188e-09
9.125103	9.75276e-09
9.110734	1.01491e-08
9.096365	1.05614e-08
9.081996	1.09905e-08
9.067627	1.14369e-08
9.053258	1.19013e-08
9.038889	1.23846e-08
9.024520	1.28874e-08
9.010151	1.34106e-08
8.995782	1.39548e-08
8.981413	1.45211e-08
8.967044	1.51103e-08
8.952675	1.57233e-08
8.938306	1.63611e-08
8.923937	1.70246e-08
8.909568	1.7715e-08
8.895199	1.84332e-08
8.880830	1.91804e-08
8.866461	1.99578e-08
8.852092	2.07665e-08
8.837723	2.16079e-08
8.823354	2.24833e-08
8.808985	2.33939e-08
8.794616	2.43413e-08
8.780247	2.53268e-08
8.765879	2.63521e-08
8.751510	2.74188e-08
8.737141	2.85284e-08
8.722772	2.96827e-08
8.708403	3.08835e-08
8.694034	3.21327e-08
8.679665	3.34321e-08
8.665296	3.47839e-08
8.650927	3.61901e-08
8.636558	3.76528e-08
8.622189	3.91744e-08
8.607820	4.07572e-08
8.593451	4.24037e-08
8.579082	4.41164e-08
8.564713	4.58978e-08
8.550344	4.77509e-08
8.535975	4.96785e-08
8.521606	5.16834e-08
8.507237	5.37689e-08
8.492868	5.59381e-08
8.478499	5.81944e-08
8.464130	6.05412e-08
8.449761	6.29822e-08
8.435392	6.55211e-08
8.421023	6.81618e-08
8.406654	7.09083e-08
8.392285	7.3765e-08
8.377916	7.67362e-08
8.363547	7.98263e-08
8.349178	8.30403e-08
8.334809	8.63829e-08
8.320440	8.98594e-08
8.306071	9.3475e-08
8.291702	9.72352e-08
8.277333	1.01146e-07
8.262964	1.05213e-07
8.248595	1.09443e-07
8.234227	1.13841e-07
8.219858	1.18416e-07
8.205489	1.23173e-07
8.191120	1.2812e-07
8.176751	1.33265e-07
8.162382	1.38615e-07
8.148013	1.44179e-07
8.133644	1.49964e-07
8.119275	1.55981e-07
8.104906	1.62237e-07
8.090537	1.68742e-07
8.076168	1.75507e-07
8.061799	1.82541e-07
8.047430	1.89855e-07
8.033061	1.97461e-07
8.018692	2.05369e-07
8.004323	2.13592e-07
7.989954	2.22142e-07
7.975585	2.31032e-07
7.961216	2.40275e-07
7.946847	2.49885e-07
7.932478	2.59878e-07
7.918109	2.70267e-07
7.903740	2.81068e-07
7.889371	2.92298e-07
7.875002	3.03974e-07
7.860633	3.16112e-07
7.846264	3.28732e-07
7.831895	3.41852e-07
7.817526	3.55492e-07
7.803157	3.69672e-07
7.788788	3.84413e-07
7.774419	3.99737e-07
7.760050	4.15668e-07
7.745681	4.32229e-07
7.731312	4.49444e-07
7.716944	4.6734e-07
7.702575	4.85943e-07
7.688206	5.0528e-07
7.673837	5.2538e-07
7.659468	5.46274e-07
7.645099	5.67991e-07
7.630730	5.90565e-07
7.616361	6.14028e-07
7.601992	6.38416e-07
7.587623	6.63763e-07
7.573254	6.90109e-07
7.558885	7.17491e-07
7.544516	7.4595e-07
7.530147	7.75527e-07
7.515778	8.06267e-07
7.501409	8.38214e-07
7.487040	8.71415e-07
7.472671	9.05919e-07
7.458302	9.41776e-07
7.443933	9.79039e-07
7.429564	1.01776e-06
7.415195	1.058e-06
7.400826	1.09982e-06
7.386457	1.14327e-06
7.372088	1.18842e-06
7.357719	1.23534e-06
7.343350	1.28408e-06
7.328981	1.33474e-06
7.314612	1.38737e-06
7.300243	1.44205e-06
7.285874	1.49887e-06
7.271505	1.5579e-06
7.257136	1.61923e-06
7.242767	1.68294e-06
7.228398	1.74914e-06
7.214029	1.81791e-06
7.199660	1.88935e-06
7.185292	1.96357e-06
7.170923	2.04067e-06
7.156554	2.12076e-06
7.142185	2.20396e-06
7.127816	2.29038e-06
7.113447	2.38014e-06
7.099078	2.47338e-06
7.084709	2.57023e-06
7.070340	2.67083e-06
7.055971	2.7753e-06
7.041602	2.88382e-06
7.027233	2.99651e-06
7.012864	3.11356e-06
6.998495	3.23511e-06
6.984126	3.36135e-06
6.969757	3.49244e-06
6.955388	3.62857e-06
6.941019	3.76993e-06
6.926650	3.91672e-06
6.912281	4.06914e-06
6.897912	4.22741e-06
6.883543	4.39174e-06
6.869174	4.56236e-06
6.854805	4.73951e-06
6.840436	4.92342e-06
6.826067	5.11436e-06
6.811698	5.31259e-06
6.797329	5.51838e-06
6.782960	5.732e-06
6.768591	5.95376e-06
6.754222	6.18395e-06
6.739853	6.42288e-06
6.725484	6.67089e-06
6.711115	6.9283e-06
6.696746	7.19547e-06
6.682377	7.47276e-06
6.668008	7.76053e-06
6.653640	8.05918e-06
6.639271	8.36909e-06
6.624902	8.6907e-06
6.610533	9.02443e-06
6.596164	9.37071e-06
6.581795	9.73001e-06
6.567426	1.01028e-05
6.553057	1.04896e-05
6.538688	1.08909e-05
6.524319	1.13072e-05
6.509950	1.1739e-05
6.495581	1.2187e-05
6.481212	1.26517e-05
6.466843	1.31337e-05
6.452474	1.36337e-05
6.438105	1.41522e-05
6.423736	1.469e-05
6.409367	1.52477e-05
6.394998	1.58261e-05
6.380629	1.64258e-05
6.366260	1.70477e-05
6.351891	1.76925e-05
6.337522	1.83611e-05
6.323153	1.90542e-05
6.308784	1.97727e-05
6.294415	2.05176e-05
6.280046	2.12898e-05
6.265677	2.20902e-05
6.251308	2.29197e-05
6.236939	2.37795e-05
6.222570	2.46705e-05
6.208201	2.55939e-05
6.193832	2.65507e-05
6.179463	2.75421e-05
6.165094	2.85692e-05
6.150725	2.96334e-05
6.136356	3.07359e-05
6.121988	3.18779e-05
6.107619	3.30608e-05
6.093250	3.4286e-05
6.078881	3.55549e-05
6.064512	3.68689e-05
6.050143	3.82296e-05
6.035774	3.96384e-05
6.021405	4.10971e-05
6.007036	4.26072e-05
5.992667	4.41704e-05
5.978298	4.57884e-05
5.963929	4.7463e-05
5.949560	4.9196e-05
5.935191	5.09894e-05
5.920822	5.28449e-05
5.906453	5.47647e-05
5.892084	5.67506e-05
5.877715	5.88049e-05
5.863346	6.09295e-05
5.848977	6.31267e-05
5.834608	6.53988e-05
5.820239	6.77479e-05
5.805870	7.01764e-05
5.791501	7.26866e-05
5.777132	7.52811e-05
5.762763	7.79623e-05
5.748394	8.07327e-05
5.734025	8.35949e-05
5.719656	8.65515e-05
5.705287	8.96052e-05
5.690918	9.27587e-05
5.676549	9.60147e-05
5.662180	9.93761e-05
5.647811	0.000102846
5.633442	0.000106426
5.619073	0.000110121
5.604704	0.000113932
5.590336	0.000117863
5.575967	0.000121917
5.561598	0.000126097
5.547229	0.000130405
5.532860	0.000134846
5.518491	0.00013942
5.504122	0.000144133
5.489753	0.000148986
5.475384	0.000153982
5.461015	0.000159124
5.446646	0.000164416
5.432277	0.00016986
5.417908	0.000175457
5.403539	0.000181212
5.389170	0.000187126
5.374801	0.000193201
5.360432	0.00019944
5.346063	0.000205844
5.331694	0.000212415
5.317325	0.000219154
5.302956	0.000226063
5.288587	0.000233142
5.274218	0.000240391
5.259849	0.000247811
5.245480	0.000255401
5.231111	0.000263161
5.216742	0.000271087
5.202373	0.000279179
5.188004	0.000287433
5.173635	0.000295845
5.159266	0.000304411
5.144897	0.000313124
5.130528	0.000321979
5.116159	0.000330966
5.101790	0.000340077
5.087421	0.000349299
5.073053	0.00035862
5.058684	0.000368025
5.044315	0.000377495
5.029946	0.000387012
5.015577	0.000396551
5.001208	0.000406086
4.986839	0.000415586
4.972470	0.000425015
4.958101	0.000434332
4.943732	0.000443489
4.929363	0.000452431
4.914994	0.000461089
4.900625	0.000469386
4.886256	0.000477224
4.871887	0.000484483
4.857518	0.000491007
4.843149	0.00049658
4.828780	0.000500866
&
```
