## Supplementary material for "All-at-once RNA folding with 3D motif prediction framed by evolutionary information": RF01839_eeev_FSE.cacofold.cov

```
#
# Method Target_E-val [cov_min,cov_max] [FP | TP True Found | Sen PPV F] 
# GTp    0.05           [-0.95,3.60]    [0 | 2 94 2 | 2.13 100.00 4.17] 
#
# in_CaCoFold in_given  left_pos      right_pos  score            E-value       pvalue       substitutions    power
#------------------------------------------------------------------------------------------------------------------------
*	 	        34	        66	3.60333	0.025381	9.69481e-06	2		0.00
*	~	        65	        66	3.58058	0.0296801	1.13369e-05	2		0.00
```
