## Supplementary material for "All-at-once RNA folding with 3D motif prediction framed by evolutionary information": RF01839_eeev_FSE.cacofold.helixcov

```
# RMs = 5 L = 73

# RM_HELIX NESTED 1-12 21-32, nbp = 11 nbp_cov = 0
# pvals: 0.970915,0.970915,0.970915,0.970915,0.970915,0.970915,0.970915,0.970915,0.970915,0.970915,0.970915
# aggregated NONE
NESTED  <<<<<<<<<-<<________>>->>>>>>>>>:::::::::::::::::::::::::::::::::::::::::
        :::::::::::::::::::::::::::::::::::::::::::::::::::::::::::::::::::::::::

# RM_HELIX NESTED 35-43 48-56, nbp = 8 nbp_cov = 0
# pvals: 0.0408923,0.970915,0.970915,0.970915,0.970915,0.00656963,0.970915,0.970915
# aggregated NONE
NESTED  ::::::::::::::::::::::::::::::::::<<<<-<<<<____>>>>->>>>:::::::::::::::::
        :::::::::::::::::::::::::::::::::::::::::::::::::::::::::::::::::::::::::

# RM_HELIX NESTED 33-34 66-67, nbp = 2 nbp_cov = 1
# pvals: 0.970915,9.69481e-06
# aggregated NONE
NESTED  ::::::::::::::::::::::::::::::::<<_______________________________>>::::::
        :::::::::::::::::::::::::::::::::<_______________________________>:::::::

# RM_HELIX TRIPLET 65-65 66-66, nbp = 1 nbp_cov = 1
# pvals: 1.13369e-05
# aggregated NONE
TRIPLET ::::::::::::::::::::::::::::::::::::::::::::::::::::::::::::::::<>:::::::
        ::::::::::::::::::::::::::::::::::::::::::::::::::::::::::::::::<>:::::::

# RM_HL YGNN-tetraloop 44-47, nbp = 0 nbp_cov = 0 nhl_b_cov 0/1
# aggregated NONE
RM_HL   :::::::::::::::::::::::::::::::::::::::::::xxxx:::::::::::::::::::::::::: YGNN-tetraloop
```
