## Supplementary material for "All-at-once RNA folding with 3D motif prediction framed by evolutionary information": RF01839_eeev_FSE.cacofold.power

```
# Power analysis of CaCoFold structure 
#
# Powertype = SINGLE SUBSTITUTIONS
# covary  left_pos      right_pos    substitutions      power
#----------------------------------------------------------------
          1		32		0		0.00
          2		31		0		0.00
          3		30		0		0.00
          4		29		0		0.00
          5		28		1		0.00
          6		27		0		0.00
          7		26		0		0.00
          8		25		2		0.00
          9		24		0		0.00
          11		22		0		0.00
          12		21		0		0.00
          33		67		0		0.00
     *    34		66		2		0.00
          35		56		1		0.00
          36		55		0		0.00
          37		54		1		0.00
          38		53		0		0.00
          40		51		0		0.00
          41		50		1		0.00
          42		49		0		0.00
          43		48		1		0.00
     *    65		66		2		0.00
#
# BPAIRS 22
# avg substitutions per BP  0.5
# BPAIRS expected to covary 0.0 +/- 0.0
# BPAIRS observed to covary 2
#
```
