## Supplementary material for "All-at-once RNA folding with 3D motif prediction framed by evolutionary information": RF01839_eeev_FSE.cov

```
#
# Method Target_E-val [cov_min,cov_max] [FP | TP True Found | Sen PPV F] 
# GTp    0.05           [-0.95,3.60]    [2 | 0 10 2 | 0.00 0.00 0.00] 
#
# #tests = 10 (base pairs) 2618 (others)
# in_given  left_pos       right_pos        score      E-value          pvalue      substitutions      power
#----------------------------------------------------------------------------------------------------------------
 	        34	        66	3.60333	0.025381	9.69481e-06	2		0.00
~	        65	        66	3.58058	0.0296801	1.13369e-05	2		0.00
```
