## Supplementary material for "All-at-once RNA folding with 3D motif prediction framed by evolutionary information": RF01839_eeev_FSE.surv

```
-0.000000	0.1
-0.007772	0.8
-0.017795	0.9
-0.087951	1
&
3.600254	0.000381971
3.580209	0.000763942
2.056820	0.00152788
1.836330	0.00190985
1.645906	0.00229183
0.964390	0.0026738
0.753922	0.00305577
0.623632	0.00381971
0.513387	0.00420168
0.493342	0.00458365
0.473298	0.00496562
0.443231	0.00534759
0.413164	0.00611154
0.282874	0.00649351
0.232763	0.00687548
0.212718	0.00725745
0.192674	0.00802139
0.182651	0.00840336
0.172629	0.00878533
0.122517	0.0091673
0.032317	0.00993125
0.022294	0.0103132
0.002250	0.0271199
-0.007772	0.96715
-0.017795	0.971734
-0.027817	0.972498
-0.037839	0.975554
-0.047862	0.977846
-0.057884	0.980519
-0.067906	0.981283
-0.077928	0.981665
-0.087951	0.983193
-0.107995	0.983957
-0.118018	0.984339
-0.128040	0.985485
-0.158107	0.985867
-0.168129	0.986249
-0.188174	0.986631
-0.208218	0.987013
-0.218241	0.987777
-0.228263	0.988159
-0.238285	0.988541
-0.258330	0.988923
-0.268352	0.989687
-0.298419	0.990069
-0.308441	0.990451
-0.318464	0.991215
-0.378597	0.991979
-0.388620	0.993506
-0.398642	0.993888
-0.408664	0.99427
-0.438731	0.994652
-0.448753	0.995034
-0.548976	0.995798
-0.558999	0.99618
-0.609110	0.996562
-0.639177	0.996944
-0.679266	0.997708
-0.719355	0.99809
-0.739400	0.998472
-0.789511	0.998854
-0.799534	0.999236
-0.869690	0.999618
-0.959890	1
&
3.880878	1.90259e-06
3.730543	3.80518e-06
3.690454	9.51294e-06
3.680432	1.14155e-05
3.650365	1.33181e-05
3.610276	1.90259e-05
3.600254	3.04414e-05
3.590231	3.2344e-05
3.580209	4.75647e-05
3.570187	4.94673e-05
3.510053	5.5175e-05
3.500031	5.70776e-05
3.490008	6.27854e-05
3.479986	6.65906e-05
3.449919	7.22983e-05
3.419852	7.42009e-05
3.409830	7.61035e-05
3.399808	7.99087e-05
3.389785	8.7519e-05
3.379763	8.94216e-05
3.339674	9.13242e-05
3.329652	9.51294e-05
3.319629	9.7032e-05
3.309607	0.000100837
3.299585	0.000106545
3.279540	0.000112253
3.269518	0.000114155
3.259496	0.000121766
3.249473	0.000127473
3.229429	0.000133181
3.209384	0.000135084
3.199362	0.000144597
3.189340	0.000156012
3.169295	0.000171233
3.159273	0.000180746
3.149250	0.000258752
3.139228	0.000338661
3.129206	0.000456621
3.119183	0.000462329
3.109161	0.000466134
3.099139	0.00048516
3.089117	0.000502283
3.079094	0.000504186
3.059050	0.00054414
3.049027	0.00055175
3.039005	0.000555556
3.028983	0.000563166
3.018961	0.000576484
3.008938	0.000618341
2.998916	0.000650685
2.988894	0.000684932
2.978871	0.000734399
2.968849	0.00075723
2.958827	0.000804795
2.948804	0.000812405
2.938782	0.00082382
2.928760	0.000829528
2.918738	0.000858067
2.908715	0.00086758
2.898693	0.000886606
2.888671	0.000898021
2.878648	0.00091895
2.868626	0.000928463
2.858604	0.000939878
2.848582	0.000957002
2.838559	0.00097032
2.828537	0.000981735
2.818515	0.000991248
2.808492	0.00103691
2.798470	0.00104452
2.788448	0.00105974
2.778425	0.00111301
2.768403	0.00112443
2.758381	0.00113775
2.748359	0.00114346
2.738336	0.00116248
2.728314	0.00118531
2.718292	0.00119863
2.708269	0.00120434
2.698247	0.00121575
2.688225	0.00122717
2.678203	0.00123478
2.668180	0.00123668
2.658158	0.00124239
2.648136	0.00126142
2.638113	0.00127664
2.628091	0.00128995
2.618069	0.00129947
2.608046	0.0013242
2.598024	0.00133752
2.588002	0.00134703
2.577980	0.00135084
2.567957	0.00136225
2.557935	0.00137367
2.547913	0.00137557
2.537890	0.00137747
2.527868	0.00138508
2.517846	0.00138889
2.507824	0.0013984
2.497801	0.00140221
2.487779	0.00142123
2.477757	0.00143075
2.467734	0.00143645
2.457712	0.00144406
2.447690	0.00145167
2.437667	0.00146119
2.427645	0.00146689
2.417623	0.0014726
2.407601	0.00147451
2.397578	0.00147641
2.387556	0.00148402
2.377534	0.00148782
2.367511	0.00149163
2.357489	0.00149353
2.347467	0.00150114
2.337445	0.00150304
2.327422	0.00151446
2.307378	0.00152588
2.297355	0.00153729
2.287333	0.00155632
2.277311	0.00156583
2.267288	0.00156963
2.257266	0.00157915
2.247244	0.00158295
2.237222	0.00159247
2.227199	0.0016153
2.217177	0.00163813
2.207155	0.00167237
2.197132	0.0016914
2.187110	0.00174087
2.177088	0.00175609
2.167066	0.00185693
2.157043	0.00195205
2.147021	0.00204909
2.136999	0.0021328
2.126976	0.00218227
2.116954	0.00224505
2.106932	0.00230023
2.096909	0.00240487
2.086887	0.00246766
2.076865	0.00252664
2.066843	0.00256279
2.056820	0.00261416
2.046798	0.00262557
2.036776	0.00266172
2.026753	0.00267123
2.016731	0.00268075
2.006709	0.00269026
1.996687	0.00270738
1.986664	0.00271689
1.976642	0.00272451
1.956597	0.00273592
1.946575	0.00274353
1.936553	0.00275304
1.926530	0.00276446
1.916508	0.00277968
1.906486	0.00283295
1.896464	0.00292047
1.886441	0.00297374
1.876419	0.00299848
1.866397	0.00300799
1.856374	0.00302321
1.846352	0.00303463
1.836330	0.00307458
1.826308	0.00308409
1.816285	0.003086
1.806263	0.00309741
1.796241	0.00310502
1.786218	0.00311263
1.776196	0.00311454
1.766174	0.00312024
1.756151	0.00314498
1.746129	0.00316591
1.736107	0.00320776
1.726085	0.00330099
1.716062	0.0033809
1.706040	0.00342466
1.696018	0.00344559
1.685995	0.00349886
1.675973	0.00351788
1.665951	0.0035293
1.655928	0.00353501
1.645906	0.00355213
1.635884	0.00355784
1.625862	0.00356164
1.615839	0.00356355
1.595795	0.00356925
1.585772	0.00357116
1.575750	0.00357686
1.565728	0.00357877
1.535661	0.00358257
1.525639	0.00359018
1.515616	0.00359209
1.495572	0.0035997
1.485549	0.0036016
1.465505	0.0036035
1.435438	0.0036054
1.425416	0.00360731
1.405371	0.00361682
1.395349	0.00361872
1.385327	0.00362062
1.365282	0.00362253
1.355260	0.00362633
1.345237	0.00363014
1.335215	0.00363584
1.295126	0.00363965
1.275081	0.00364346
1.265059	0.00364916
1.255037	0.00365107
1.245014	0.00365677
1.234992	0.00366058
1.194903	0.00366629
1.184881	0.0036758
1.174858	0.0036777
1.164836	0.00371005
1.154814	0.00372146
1.144791	0.00373288
1.134769	0.0037481
1.124747	0.0037519
1.114725	0.00376712
1.104702	0.00379566
1.094680	0.00385654
1.084658	0.00387367
1.074635	0.00388128
1.064613	0.00390791
1.054591	0.00392123
1.044569	0.00392884
1.034546	0.00393836
1.024524	0.00394406
1.014502	0.00394597
1.004479	0.00396689
0.994457	0.0039688
0.974412	0.00397451
0.964390	0.00398973
0.954368	0.00399163
0.944346	0.00399353
0.934323	0.00399543
0.924301	0.00399924
0.914279	0.00400495
0.904256	0.00400875
0.894234	0.00401636
0.884212	0.00402207
0.864167	0.00402588
0.854145	0.00402778
0.824078	0.00402968
0.804033	0.00403158
0.794011	0.00403349
0.783989	0.00403539
0.753922	0.0040468
0.733877	0.00404871
0.723855	0.00406202
0.713833	0.00407725
0.703811	0.004121
0.693788	0.00413623
0.683766	0.00415335
0.673744	0.00421423
0.663721	0.00439688
0.653699	0.00447108
0.643677	0.00449962
0.633654	0.00450913
0.623632	0.00453957
0.613610	0.00455479
0.603588	0.00458714
0.593565	0.00461948
0.583543	0.00465563
0.573521	0.00467656
0.563498	0.00470129
0.553476	0.00471461
0.543454	0.00472983
0.533432	0.00475266
0.523409	0.00478691
0.513387	0.00483828
0.503365	0.00489916
0.493342	0.00505898
0.483320	0.00528158
0.473298	0.00534247
0.463275	0.00538623
0.453253	0.00541286
0.443231	0.00544521
0.433209	0.00547565
0.423186	0.00552131
0.413164	0.00556507
0.403142	0.00560312
0.393119	0.00561454
0.383097	0.00564117
0.373075	0.00567922
0.363053	0.00572108
0.353030	0.00574011
0.343008	0.00583904
0.332986	0.00589041
0.322963	0.00593798
0.312941	0.00606355
0.302919	0.00612633
0.292896	0.0061758
0.282874	0.00635274
0.272852	0.0063965
0.262830	0.00646499
0.252807	0.00648592
0.242785	0.00651636
0.232763	0.00656963
0.222740	0.00659247
0.212718	0.00662481
0.202696	0.00667237
0.192674	0.00679795
0.182651	0.00687976
0.172629	0.00695776
0.162607	0.00700723
0.152584	0.00706811
0.142562	0.00716895
0.132540	0.00722793
0.122517	0.00727169
0.112495	0.00730403
0.102473	0.0073516
0.092451	0.00744482
0.082428	0.00754186
0.072406	0.00760274
0.062384	0.00772641
0.052361	0.00795662
0.042339	0.00829528
0.032317	0.00888699
0.022294	0.00964041
0.012272	0.0101865
0.002250	0.0408923
-0.007772	0.970915
-0.017795	0.972036
-0.027817	0.973396
-0.037839	0.974412
-0.047862	0.975023
-0.057884	0.975795
-0.067906	0.976863
-0.077928	0.977612
-0.087951	0.978704
-0.097973	0.979722
-0.107995	0.980613
-0.118018	0.981568
-0.128040	0.982154
-0.138062	0.982755
-0.148085	0.983124
-0.158107	0.983592
-0.168129	0.983944
-0.178151	0.984296
-0.188174	0.98472
-0.198196	0.985152
-0.208218	0.985413
-0.218241	0.985647
-0.228263	0.985963
-0.238285	0.986267
-0.248307	0.986581
-0.258330	0.986838
-0.268352	0.987359
-0.278374	0.987646
-0.288397	0.987854
-0.298419	0.988272
-0.308441	0.988594
-0.318464	0.988925
-0.328486	0.989239
-0.338508	0.989758
-0.348530	0.990177
-0.358553	0.990649
-0.368575	0.991201
-0.378597	0.991486
-0.388620	0.991925
-0.398642	0.992178
-0.408664	0.992393
-0.418686	0.992572
-0.428709	0.992742
-0.438731	0.992964
-0.448753	0.993135
-0.458776	0.993274
-0.468798	0.993409
-0.478820	0.993527
-0.488843	0.993609
-0.498865	0.993683
-0.508887	0.993891
-0.518909	0.994011
-0.528932	0.994309
-0.538954	0.994435
-0.548976	0.99465
-0.558999	0.994751
-0.569021	0.994855
-0.579043	0.994966
-0.589065	0.995146
-0.599088	0.995274
-0.609110	0.99554
-0.619132	0.995799
-0.629155	0.995944
-0.639177	0.996199
-0.649199	0.996324
-0.659222	0.996558
-0.669244	0.99667
-0.679266	0.996844
-0.689288	0.996941
-0.699311	0.997028
-0.709333	0.99722
-0.719355	0.997342
-0.729378	0.997428
-0.739400	0.997521
-0.749422	0.997631
-0.759444	0.99773
-0.769467	0.997768
-0.779489	0.997827
-0.789511	0.997915
-0.799534	0.998023
-0.809556	0.998092
-0.819578	0.998213
-0.829601	0.998324
-0.839623	0.998345
-0.849645	0.9984
-0.859667	0.998425
-0.869690	0.99847
-0.879712	0.998506
-0.889734	0.998527
-0.899757	0.998558
-0.909779	0.998619
-0.919801	0.998657
-0.929823	0.998691
-0.939846	0.998744
-0.949868	0.998779
-0.959890	0.99887
-0.969913	0.99891
-0.979935	0.998942
-0.989957	0.998961
-0.999980	0.999007
-1.010002	0.999035
-1.020024	0.99915
-1.030046	0.999169
-1.040069	0.999201
-1.050091	0.999222
-1.060113	0.999254
-1.070136	0.999279
-1.080158	0.999349
-1.090180	0.999389
-1.100202	0.999408
-1.110225	0.999441
-1.120247	0.999492
-1.130269	0.999515
-1.140292	0.999559
-1.150314	0.999635
-1.160336	0.999658
-1.170359	0.999675
-1.180381	0.999728
-1.190403	0.999768
-1.200425	0.999793
-1.210448	0.999852
-1.220470	0.999867
-1.230492	0.999871
-1.240515	0.99988
-1.250537	0.999892
-1.260559	0.999912
-1.270581	0.99993
-1.280604	0.999935
-1.300648	0.999937
-1.310671	0.999947
-1.320693	0.999951
-1.340738	0.999958
-1.350760	0.99996
-1.360782	0.999962
-1.380827	0.999966
-1.390849	0.999968
-1.400871	0.999975
-1.410894	0.999981
-1.420916	0.999985
-1.430938	0.999987
-1.481050	0.999989
-1.501094	0.999996
-1.521139	1
&
17.851956	2.34263e-55
17.841934	2.53937e-55
17.831912	2.75262e-55
17.821890	2.98379e-55
17.811867	3.23438e-55
17.801845	3.506e-55
17.791823	3.80044e-55
17.781800	4.1196e-55
17.771778	4.46557e-55
17.761756	4.84059e-55
17.751733	5.24711e-55
17.741711	5.68776e-55
17.731689	6.16543e-55
17.721667	6.6832e-55
17.711644	7.24446e-55
17.701622	7.85285e-55
17.691600	8.51233e-55
17.681577	9.2272e-55
17.671555	1.00021e-54
17.661533	1.08421e-54
17.651511	1.17526e-54
17.641488	1.27396e-54
17.631466	1.38094e-54
17.621444	1.49692e-54
17.611421	1.62263e-54
17.601399	1.75889e-54
17.591377	1.9066e-54
17.581354	2.06672e-54
17.571332	2.24028e-54
17.561310	2.42842e-54
17.551288	2.63235e-54
17.541265	2.85342e-54
17.531243	3.09304e-54
17.521221	3.35279e-54
17.511198	3.63436e-54
17.501176	3.93956e-54
17.491154	4.2704e-54
17.481132	4.62903e-54
17.471109	5.01776e-54
17.461087	5.43915e-54
17.451065	5.89592e-54
17.441042	6.39105e-54
17.431020	6.92775e-54
17.420998	7.50953e-54
17.410975	8.14017e-54
17.400953	8.82376e-54
17.390931	9.56476e-54
17.380909	1.0368e-53
17.370886	1.12387e-53
17.360864	1.21825e-53
17.350842	1.32055e-53
17.340819	1.43145e-53
17.330797	1.55166e-53
17.320775	1.68196e-53
17.310753	1.82321e-53
17.300730	1.97631e-53
17.290708	2.14228e-53
17.280686	2.32218e-53
17.270663	2.51719e-53
17.260641	2.72858e-53
17.250619	2.95771e-53
17.240596	3.20609e-53
17.230574	3.47533e-53
17.220552	3.76717e-53
17.210530	4.08352e-53
17.200507	4.42644e-53
17.190485	4.79816e-53
17.180463	5.20109e-53
17.170440	5.63786e-53
17.160418	6.1113e-53
17.150396	6.6245e-53
17.140373	7.1808e-53
17.130351	7.78381e-53
17.120329	8.43746e-53
17.110307	9.146e-53
17.100284	9.91404e-53
17.090262	1.07466e-52
17.080240	1.1649e-52
17.070217	1.26272e-52
17.060195	1.36876e-52
17.050173	1.4837e-52
17.040151	1.6083e-52
17.030128	1.74335e-52
17.020106	1.88975e-52
17.010084	2.04844e-52
17.000061	2.22046e-52
16.990039	2.40692e-52
16.980017	2.60904e-52
16.969994	2.82813e-52
16.959972	3.06562e-52
16.949950	3.32305e-52
16.939928	3.6021e-52
16.929905	3.90459e-52
16.919883	4.23247e-52
16.909861	4.58789e-52
16.899838	4.97315e-52
16.889816	5.39076e-52
16.879794	5.84344e-52
16.869772	6.33413e-52
16.859749	6.86603e-52
16.849727	7.44259e-52
16.839705	8.06757e-52
16.829682	8.74503e-52
16.819660	9.47937e-52
16.809638	1.02754e-51
16.799615	1.11382e-51
16.789593	1.20735e-51
16.779571	1.30874e-51
16.769549	1.41864e-51
16.759526	1.53776e-51
16.749504	1.66689e-51
16.739482	1.80686e-51
16.729459	1.95859e-51
16.719437	2.12306e-51
16.709415	2.30134e-51
16.699393	2.49458e-51
16.689370	2.70406e-51
16.679348	2.93112e-51
16.669326	3.17725e-51
16.659303	3.44405e-51
16.649281	3.73325e-51
16.639259	4.04674e-51
16.629236	4.38655e-51
16.619214	4.75489e-51
16.609192	5.15416e-51
16.599170	5.58696e-51
16.589147	6.0561e-51
16.579125	6.56464e-51
16.569103	7.11588e-51
16.559080	7.7134e-51
16.549058	8.3611e-51
16.539036	9.06318e-51
16.529014	9.82422e-51
16.518991	1.06492e-50
16.508969	1.15434e-50
16.498947	1.25127e-50
16.488924	1.35634e-50
16.478902	1.47023e-50
16.468880	1.59368e-50
16.458857	1.7275e-50
16.448835	1.87256e-50
16.438813	2.0298e-50
16.428791	2.20024e-50
16.418768	2.38499e-50
16.408746	2.58526e-50
16.398724	2.80234e-50
16.388701	3.03765e-50
16.378679	3.29271e-50
16.368657	3.5692e-50
16.358635	3.8689e-50
16.348612	4.19377e-50
16.338590	4.54591e-50
16.328568	4.92762e-50
16.318545	5.34139e-50
16.308523	5.78989e-50
16.298501	6.27606e-50
16.288478	6.80305e-50
16.278456	7.37428e-50
16.268434	7.99349e-50
16.258412	8.66468e-50
16.248389	9.39223e-50
16.238367	1.01809e-49
16.228345	1.10357e-49
16.218322	1.19624e-49
16.208300	1.29668e-49
16.198278	1.40556e-49
16.188256	1.52358e-49
16.178233	1.65151e-49
16.168211	1.79018e-49
16.158189	1.9405e-49
16.148166	2.10344e-49
16.138144	2.28006e-49
16.128122	2.4715e-49
16.118099	2.67903e-49
16.108077	2.90398e-49
16.098055	3.14781e-49
16.088033	3.41212e-49
16.078010	3.69862e-49
16.067988	4.00918e-49
16.057966	4.34581e-49
16.047943	4.71071e-49
16.037921	5.10625e-49
16.027899	5.535e-49
16.017877	5.99975e-49
16.007854	6.50352e-49
15.997832	7.04958e-49
15.987810	7.6415e-49
15.977787	8.28312e-49
15.967765	8.97861e-49
15.957743	9.7325e-49
15.947720	1.05497e-48
15.937698	1.14355e-48
15.927676	1.23957e-48
15.917654	1.34364e-48
15.907631	1.45646e-48
15.897609	1.57875e-48
15.887587	1.71131e-48
15.877564	1.855e-48
15.867542	2.01075e-48
15.857520	2.17958e-48
15.847498	2.36259e-48
15.837475	2.56096e-48
15.827453	2.77599e-48
15.817431	3.00907e-48
15.807408	3.26172e-48
15.797386	3.53558e-48
15.787364	3.83244e-48
15.777341	4.15422e-48
15.767319	4.50302e-48
15.757297	4.88111e-48
15.747275	5.29094e-48
15.737252	5.73518e-48
15.727230	6.21672e-48
15.717208	6.73869e-48
15.707185	7.30448e-48
15.697163	7.91778e-48
15.687141	8.58258e-48
15.677119	9.30318e-48
15.667096	1.00843e-47
15.657074	1.0931e-47
15.647052	1.18488e-47
15.637029	1.28436e-47
15.627007	1.3922e-47
15.616985	1.50909e-47
15.606962	1.63579e-47
15.596940	1.77314e-47
15.586918	1.92201e-47
15.576896	2.08338e-47
15.566873	2.25831e-47
15.556851	2.44791e-47
15.546829	2.65344e-47
15.536806	2.87623e-47
15.526784	3.11771e-47
15.516762	3.37948e-47
15.506739	3.66322e-47
15.496717	3.97078e-47
15.486695	4.30417e-47
15.476673	4.66554e-47
15.466650	5.05726e-47
15.456628	5.48187e-47
15.446606	5.94212e-47
15.436583	6.44101e-47
15.426561	6.9818e-47
15.416539	7.56798e-47
15.406517	8.20338e-47
15.396494	8.89213e-47
15.386472	9.6387e-47
15.376450	1.04479e-46
15.366427	1.13251e-46
15.356405	1.2276e-46
15.346383	1.33067e-46
15.336360	1.44239e-46
15.326338	1.56349e-46
15.316316	1.69475e-46
15.306294	1.83704e-46
15.296271	1.99127e-46
15.286249	2.15846e-46
15.276227	2.33967e-46
15.266204	2.53611e-46
15.256182	2.74903e-46
15.246160	2.97983e-46
15.236138	3.23001e-46
15.226115	3.50119e-46
15.216093	3.79514e-46
15.206071	4.11377e-46
15.196048	4.45914e-46
15.186026	4.83352e-46
15.176004	5.23932e-46
15.165981	5.6792e-46
15.155959	6.156e-46
15.145937	6.67283e-46
15.135915	7.23306e-46
15.125892	7.84031e-46
15.115870	8.49855e-46
15.105848	9.21205e-46
15.095825	9.98545e-46
15.085803	1.08238e-45
15.075781	1.17325e-45
15.065759	1.27175e-45
15.055736	1.37852e-45
15.045714	1.49425e-45
15.035692	1.6197e-45
15.025669	1.75568e-45
15.015647	1.90308e-45
15.005625	2.06285e-45
14.995602	2.23604e-45
14.985580	2.42376e-45
14.975558	2.62725e-45
14.965536	2.84781e-45
14.955513	3.0869e-45
14.945491	3.34605e-45
14.935469	3.62697e-45
14.925446	3.93146e-45
14.915424	4.26152e-45
14.905402	4.61929e-45
14.895380	5.00709e-45
14.885357	5.42746e-45
14.875335	5.8831e-45
14.865313	6.37701e-45
14.855290	6.91237e-45
14.845268	7.49268e-45
14.835246	8.12171e-45
14.825223	8.80355e-45
14.815201	9.54262e-45
14.805179	1.03437e-44
14.795157	1.12121e-44
14.785134	1.21534e-44
14.775112	1.31737e-44
14.765090	1.42796e-44
14.755067	1.54784e-44
14.745045	1.67779e-44
14.735023	1.81864e-44
14.725001	1.97132e-44
14.714978	2.13681e-44
14.704956	2.3162e-44
14.694934	2.51064e-44
14.684911	2.72141e-44
14.674889	2.94987e-44
14.664867	3.19752e-44
14.654844	3.46595e-44
14.644822	3.75691e-44
14.634800	4.07231e-44
14.624778	4.41418e-44
14.614755	4.78474e-44
14.604733	5.18642e-44
14.594711	5.62182e-44
14.584688	6.09376e-44
14.574666	6.60533e-44
14.564644	7.15984e-44
14.554622	7.7609e-44
14.544599	8.41242e-44
14.534577	9.11863e-44
14.524555	9.88412e-44
14.514532	1.07139e-43
14.504510	1.16133e-43
14.494488	1.25882e-43
14.484465	1.3645e-43
14.474443	1.47904e-43
14.464421	1.6032e-43
14.454399	1.73779e-43
14.444376	1.88367e-43
14.434354	2.0418e-43
14.424332	2.2132e-43
14.414309	2.399e-43
14.404287	2.60038e-43
14.394265	2.81868e-43
14.384243	3.0553e-43
14.374220	3.31178e-43
14.364198	3.58979e-43
14.354176	3.89114e-43
14.344153	4.21778e-43
14.334131	4.57185e-43
14.324109	4.95564e-43
14.314086	5.37164e-43
14.304064	5.82257e-43
14.294042	6.31134e-43
14.284020	6.84115e-43
14.273997	7.41543e-43
14.263975	8.03792e-43
14.253953	8.71266e-43
14.243930	9.44405e-43
14.233908	1.02368e-42
14.223886	1.10961e-42
14.213864	1.20276e-42
14.203841	1.30373e-42
14.193819	1.41317e-42
14.183797	1.53179e-42
14.173774	1.66038e-42
14.163752	1.79975e-42
14.153730	1.95083e-42
14.143707	2.11459e-42
14.133685	2.2921e-42
14.123663	2.4845e-42
14.113641	2.69306e-42
14.103618	2.91912e-42
14.093596	3.16416e-42
14.083574	3.42977e-42
14.073551	3.71767e-42
14.063529	4.02974e-42
14.053507	4.36801e-42
14.043484	4.73467e-42
14.033462	5.13211e-42
14.023440	5.5629e-42
14.013418	6.02986e-42
14.003395	6.53602e-42
13.993373	7.08466e-42
13.983351	7.67935e-42
13.973328	8.32397e-42
13.963306	9.02269e-42
13.953284	9.78006e-42
13.943262	1.0601e-41
13.933239	1.14909e-41
13.923217	1.24554e-41
13.913195	1.35009e-41
13.903172	1.46342e-41
13.893150	1.58626e-41
13.883128	1.71941e-41
13.873105	1.86373e-41
13.863083	2.02017e-41
13.853061	2.18975e-41
13.843039	2.37355e-41
13.833016	2.57278e-41
13.822994	2.78874e-41
13.812972	3.02282e-41
13.802949	3.27656e-41
13.792927	3.55159e-41
13.782905	3.8497e-41
13.772883	4.17284e-41
13.762860	4.5231e-41
13.752838	4.90275e-41
13.742816	5.31428e-41
13.732793	5.76035e-41
13.722771	6.24386e-41
13.712749	6.76795e-41
13.702726	7.33603e-41
13.692704	7.9518e-41
13.682682	8.61924e-41
13.672660	9.34272e-41
13.662637	1.01269e-40
13.652615	1.09769e-40
13.642593	1.18983e-40
13.632570	1.2897e-40
13.622548	1.39795e-40
13.612526	1.51529e-40
13.602504	1.64248e-40
13.592481	1.78034e-40
13.582459	1.92977e-40
13.572437	2.09175e-40
13.562414	2.26732e-40
13.552392	2.45762e-40
13.542370	2.6639e-40
13.532347	2.8875e-40
13.522325	3.12986e-40
13.512303	3.39256e-40
13.502281	3.67731e-40
13.492258	3.98596e-40
13.482236	4.32052e-40
13.472214	4.68316e-40
13.462191	5.07623e-40
13.452169	5.50229e-40
13.442147	5.96412e-40
13.432125	6.4647e-40
13.422102	7.00731e-40
13.412080	7.59545e-40
13.402058	8.23295e-40
13.392035	8.92396e-40
13.382013	9.67297e-40
13.371991	1.04848e-39
13.361968	1.13649e-39
13.351946	1.23187e-39
13.341924	1.33527e-39
13.331902	1.44734e-39
13.321879	1.56881e-39
13.311857	1.70049e-39
13.301835	1.84321e-39
13.291812	1.99791e-39
13.281790	2.1656e-39
13.271768	2.34736e-39
13.261746	2.54437e-39
13.251723	2.75792e-39
13.241701	2.98939e-39
13.231679	3.24029e-39
13.221656	3.51225e-39
13.211634	3.80703e-39
13.201612	4.12655e-39
13.191589	4.47289e-39
13.181567	4.84829e-39
13.171545	5.25521e-39
13.161523	5.69627e-39
13.151500	6.17435e-39
13.141478	6.69255e-39
13.131456	7.25425e-39
13.121433	7.86308e-39
13.111411	8.52301e-39
13.101389	9.23833e-39
13.091367	1.00137e-38
13.081344	1.08541e-38
13.071322	1.17651e-38
13.061300	1.27525e-38
13.051277	1.38227e-38
13.041255	1.49828e-38
13.031233	1.62403e-38
13.021210	1.76033e-38
13.011188	1.90806e-38
13.001166	2.0682e-38
12.991144	2.24178e-38
12.981121	2.42992e-38
12.971099	2.63385e-38
12.961077	2.8549e-38
12.951054	3.0945e-38
12.941032	3.3542e-38
12.931010	3.6357e-38
12.920988	3.94083e-38
12.910965	4.27156e-38
12.900943	4.63005e-38
12.890921	5.01862e-38
12.880898	5.4398e-38
12.870876	5.89633e-38
12.860854	6.39117e-38
12.850831	6.92754e-38
12.840809	7.50892e-38
12.830787	8.13909e-38
12.820765	8.82215e-38
12.810742	9.56253e-38
12.800720	1.0365e-37
12.790698	1.12349e-37
12.780675	1.21778e-37
12.770653	1.31997e-37
12.760631	1.43075e-37
12.750609	1.55082e-37
12.740586	1.68097e-37
12.730564	1.82203e-37
12.720542	1.97494e-37
12.710519	2.14068e-37
12.700497	2.32033e-37
12.690475	2.51505e-37
12.680452	2.72612e-37
12.670430	2.95489e-37
12.660408	3.20287e-37
12.650386	3.47165e-37
12.640363	3.76299e-37
12.630341	4.07878e-37
12.620319	4.42107e-37
12.610296	4.79208e-37
12.600274	5.19423e-37
12.590252	5.63012e-37
12.580230	6.10259e-37
12.570207	6.61471e-37
12.560185	7.1698e-37
12.550163	7.77148e-37
12.540140	8.42364e-37
12.530118	9.13054e-37
12.520096	9.89675e-37
12.510073	1.07273e-36
12.500051	1.16275e-36
12.490029	1.26032e-36
12.480007	1.36608e-36
12.469984	1.48072e-36
12.459962	1.60497e-36
12.449940	1.73966e-36
12.439917	1.88564e-36
12.429895	2.04388e-36
12.419873	2.21539e-36
12.409850	2.4013e-36
12.399828	2.6028e-36
12.389806	2.82122e-36
12.379784	3.05796e-36
12.369761	3.31456e-36
12.359739	3.5927e-36
12.349717	3.89418e-36
12.339694	4.22096e-36
12.329672	4.57516e-36
12.319650	4.95907e-36
12.309628	5.37521e-36
12.299605	5.82626e-36
12.289583	6.31516e-36
12.279561	6.84508e-36
12.269538	7.41947e-36
12.259516	8.04205e-36
12.249494	8.71688e-36
12.239471	9.44833e-36
12.229449	1.02412e-35
12.219427	1.11005e-35
12.209405	1.2032e-35
12.199382	1.30416e-35
12.189360	1.41359e-35
12.179338	1.53221e-35
12.169315	1.66078e-35
12.159293	1.80013e-35
12.149271	1.95118e-35
12.139249	2.11491e-35
12.129226	2.29237e-35
12.119204	2.48472e-35
12.109182	2.69321e-35
12.099159	2.9192e-35
12.089137	3.16414e-35
12.079115	3.42964e-35
12.069092	3.71742e-35
12.059070	4.02934e-35
12.049048	4.36744e-35
12.039026	4.7339e-35
12.029003	5.13111e-35
12.018981	5.56165e-35
12.008959	6.02831e-35
11.998936	6.53413e-35
11.988914	7.08239e-35
11.978892	7.67665e-35
11.968870	8.32077e-35
11.958847	9.01893e-35
11.948825	9.77568e-35
11.938803	1.05959e-34
11.928780	1.1485e-34
11.918758	1.24486e-34
11.908736	1.34931e-34
11.898713	1.46253e-34
11.888691	1.58524e-34
11.878669	1.71825e-34
11.868647	1.86242e-34
11.858624	2.01868e-34
11.848602	2.18806e-34
11.838580	2.37164e-34
11.828557	2.57063e-34
11.818535	2.78632e-34
11.808513	3.0201e-34
11.798491	3.27349e-34
11.788468	3.54815e-34
11.778446	3.84585e-34
11.768424	4.16852e-34
11.758401	4.51827e-34
11.748379	4.89736e-34
11.738357	5.30825e-34
11.728334	5.75362e-34
11.718312	6.23636e-34
11.708290	6.75959e-34
11.698268	7.32673e-34
11.688245	7.94144e-34
11.678223	8.60773e-34
11.668201	9.32992e-34
11.658178	1.01127e-33
11.648156	1.09611e-33
11.638134	1.18808e-33
11.628112	1.28776e-33
11.618089	1.3958e-33
11.608067	1.5129e-33
11.598045	1.63983e-33
11.588022	1.77741e-33
11.578000	1.92653e-33
11.567978	2.08817e-33
11.557955	2.26336e-33
11.547933	2.45325e-33
11.537911	2.65907e-33
11.527889	2.88215e-33
11.517866	3.12396e-33
11.507844	3.38604e-33
11.497822	3.67012e-33
11.487799	3.97803e-33
11.477777	4.31177e-33
11.467755	4.6735e-33
11.457733	5.06559e-33
11.447710	5.49057e-33
11.437688	5.95119e-33
11.427666	6.45047e-33
11.417643	6.99162e-33
11.407621	7.57818e-33
11.397599	8.21394e-33
11.387576	8.90303e-33
11.377554	9.64994e-33
11.367532	1.04595e-32
11.357510	1.1337e-32
11.347487	1.22881e-32
11.337465	1.33189e-32
11.327443	1.44363e-32
11.317420	1.56474e-32
11.307398	1.69601e-32
11.297376	1.83829e-32
11.287354	1.9925e-32
11.277331	2.15965e-32
11.267309	2.34083e-32
11.257287	2.5372e-32
11.247264	2.75005e-32
11.237242	2.98075e-32
11.227220	3.2308e-32
11.217197	3.50183e-32
11.207175	3.79559e-32
11.197153	4.114e-32
11.187131	4.45912e-32
11.177108	4.83319e-32
11.167086	5.23863e-32
11.157064	5.67809e-32
11.147041	6.15441e-32
11.137019	6.67069e-32
11.126997	7.23027e-32
11.116975	7.83679e-32
11.106952	8.49419e-32
11.096930	9.20674e-32
11.086908	9.97906e-32
11.076885	1.08162e-31
11.066863	1.17235e-31
11.056841	1.27069e-31
11.046818	1.37728e-31
11.036796	1.49281e-31
11.026774	1.61804e-31
11.016752	1.75377e-31
11.006729	1.90088e-31
10.996707	2.06033e-31
10.986685	2.23316e-31
10.976662	2.42048e-31
10.966640	2.62352e-31
10.956618	2.84359e-31
10.946595	3.08211e-31
10.936573	3.34065e-31
10.926551	3.62087e-31
10.916529	3.92459e-31
10.906506	4.25379e-31
10.896484	4.6106e-31
10.886462	4.99734e-31
10.876439	5.41652e-31
10.866417	5.87086e-31
10.856395	6.3633e-31
10.846373	6.89705e-31
10.836350	7.47557e-31
10.826328	8.10262e-31
10.816306	8.78225e-31
10.806283	9.51889e-31
10.796261	1.03173e-30
10.786239	1.11827e-30
10.776216	1.21207e-30
10.766194	1.31373e-30
10.756172	1.42393e-30
10.746150	1.54336e-30
10.736127	1.67281e-30
10.726105	1.81312e-30
10.716083	1.9652e-30
10.706060	2.13003e-30
10.696038	2.30869e-30
10.686016	2.50233e-30
10.675994	2.71221e-30
10.665971	2.9397e-30
10.655949	3.18626e-30
10.645927	3.45351e-30
10.635904	3.74316e-30
10.625882	4.05712e-30
10.615860	4.3974e-30
10.605837	4.76622e-30
10.595815	5.16597e-30
10.585793	5.59926e-30
10.575771	6.06887e-30
10.565748	6.57788e-30
10.555726	7.12958e-30
10.545704	7.72754e-30
10.535681	8.37565e-30
10.525659	9.07812e-30
10.515637	9.8395e-30
10.505615	1.06647e-29
10.495592	1.15592e-29
10.485570	1.25286e-29
10.475548	1.35794e-29
10.465525	1.47183e-29
10.455503	1.59527e-29
10.445481	1.72906e-29
10.435458	1.87407e-29
10.425436	2.03125e-29
10.415414	2.2016e-29
10.405392	2.38624e-29
10.395369	2.58637e-29
10.385347	2.80328e-29
10.375325	3.03838e-29
10.365302	3.29319e-29
10.355280	3.56937e-29
10.345258	3.86872e-29
10.335236	4.19317e-29
10.325213	4.54482e-29
10.315191	4.92597e-29
10.305169	5.33908e-29
10.295146	5.78683e-29
10.285124	6.27213e-29
10.275102	6.79813e-29
10.265079	7.36824e-29
10.255057	7.98615e-29
10.245035	8.65588e-29
10.235013	9.38178e-29
10.224990	1.01685e-28
10.214968	1.10213e-28
10.204946	1.19455e-28
10.194923	1.29473e-28
10.184901	1.4033e-28
10.174879	1.52098e-28
10.164857	1.64853e-28
10.154834	1.78678e-28
10.144812	1.93661e-28
10.134790	2.09901e-28
10.124767	2.27503e-28
10.114745	2.46581e-28
10.104723	2.67259e-28
10.094700	2.8967e-28
10.084678	3.13961e-28
10.074656	3.40288e-28
10.064634	3.68823e-28
10.054611	3.99751e-28
10.044589	4.33272e-28
10.034567	4.69604e-28
10.024544	5.08982e-28
10.014522	5.51663e-28
10.004500	5.97921e-28
9.994478	6.48059e-28
9.984455	7.02401e-28
9.974433	7.61299e-28
9.964411	8.25136e-28
9.954388	8.94325e-28
9.944366	9.69315e-28
9.934344	1.05059e-27
9.924321	1.13869e-27
9.914299	1.23417e-27
9.904277	1.33765e-27
9.894255	1.44981e-27
9.884232	1.57138e-27
9.874210	1.70314e-27
9.864188	1.84594e-27
9.854165	2.00072e-27
9.844143	2.16848e-27
9.834121	2.3503e-27
9.824099	2.54737e-27
9.814076	2.76096e-27
9.804054	2.99245e-27
9.794032	3.24336e-27
9.784009	3.5153e-27
9.773987	3.81004e-27
9.763965	4.1295e-27
9.753942	4.47573e-27
9.743920	4.851e-27
9.733898	5.25772e-27
9.723876	5.69855e-27
9.713853	6.17634e-27
9.703831	6.69418e-27
9.693809	7.25543e-27
9.683786	7.86374e-27
9.673764	8.52305e-27
9.663742	9.23764e-27
9.653720	1.00121e-26
9.643697	1.08516e-26
9.633675	1.17613e-26
9.623653	1.27474e-26
9.613630	1.38162e-26
9.603608	1.49745e-26
9.593586	1.62299e-26
9.583563	1.75906e-26
9.573541	1.90654e-26
9.563519	2.06638e-26
9.553497	2.23962e-26
9.543474	2.42738e-26
9.533452	2.63088e-26
9.523430	2.85144e-26
9.513407	3.09049e-26
9.503385	3.34959e-26
9.493363	3.6304e-26
9.483341	3.93475e-26
9.473318	4.26461e-26
9.463296	4.62213e-26
9.453274	5.00962e-26
9.443251	5.42959e-26
9.433229	5.88476e-26
9.423207	6.37809e-26
9.413184	6.91278e-26
9.403162	7.49228e-26
9.393140	8.12037e-26
9.383118	8.8011e-26
9.373095	9.53889e-26
9.363073	1.03385e-25
9.353051	1.12052e-25
9.343028	1.21445e-25
9.333006	1.31626e-25
9.322984	1.4266e-25
9.312961	1.54618e-25
9.302939	1.67579e-25
9.292917	1.81627e-25
9.282895	1.96852e-25
9.272872	2.13353e-25
9.262850	2.31238e-25
9.252828	2.50621e-25
9.242805	2.71629e-25
9.232783	2.94398e-25
9.222761	3.19076e-25
9.212739	3.45822e-25
9.202716	3.74809e-25
9.192694	4.06227e-25
9.182672	4.40277e-25
9.172649	4.77182e-25
9.162627	5.17179e-25
9.152605	5.6053e-25
9.142582	6.07513e-25
9.132560	6.58434e-25
9.122538	7.13624e-25
9.112516	7.73439e-25
9.102493	8.38267e-25
9.092471	9.08528e-25
9.082449	9.84678e-25
9.072426	1.06721e-24
9.062404	1.15666e-24
9.052382	1.25361e-24
9.042360	1.35868e-24
9.032337	1.47256e-24
9.022315	1.59598e-24
9.012293	1.72974e-24
9.002270	1.87472e-24
8.992248	2.03184e-24
8.982226	2.20214e-24
8.972203	2.3867e-24
8.962181	2.58674e-24
8.952159	2.80353e-24
8.942137	3.0385e-24
8.932114	3.29316e-24
8.922092	3.56915e-24
8.912070	3.86828e-24
8.902047	4.19248e-24
8.892025	4.54384e-24
8.882003	4.92465e-24
8.871981	5.33737e-24
8.861958	5.78468e-24
8.851936	6.26947e-24
8.841914	6.79489e-24
8.831891	7.36434e-24
8.821869	7.9815e-24
8.811847	8.65039e-24
8.801824	9.37532e-24
8.791802	1.0161e-23
8.781780	1.10125e-23
8.771758	1.19354e-23
8.761735	1.29356e-23
8.751713	1.40196e-23
8.741691	1.51945e-23
8.731668	1.64678e-23
8.721646	1.78478e-23
8.711624	1.93434e-23
8.701602	2.09644e-23
8.691579	2.27211e-23
8.681557	2.46251e-23
8.671535	2.66886e-23
8.661512	2.8925e-23
8.651490	3.13488e-23
8.641468	3.39757e-23
8.631445	3.68227e-23
8.621423	3.99083e-23
8.611401	4.32523e-23
8.601379	4.68766e-23
8.591356	5.08045e-23
8.581334	5.50615e-23
8.571312	5.96752e-23
8.561289	6.46755e-23
8.551267	7.00947e-23
8.541245	7.59679e-23
8.531223	8.23332e-23
8.521200	8.92319e-23
8.511178	9.67085e-23
8.501156	1.04811e-22
8.491133	1.13593e-22
8.481111	1.23111e-22
8.471089	1.33426e-22
8.461066	1.44605e-22
8.451044	1.56721e-22
8.441022	1.69852e-22
8.431000	1.84083e-22
8.420977	1.99506e-22
8.410955	2.16221e-22
8.400933	2.34336e-22
8.390910	2.53969e-22
8.380888	2.75247e-22
8.370866	2.98307e-22
8.360844	3.233e-22
8.350821	3.50385e-22
8.340799	3.7974e-22
8.330777	4.11554e-22
8.320754	4.46033e-22
8.310732	4.834e-22
8.300710	5.23898e-22
8.290687	5.67788e-22
8.280665	6.15354e-22
8.270643	6.66905e-22
8.260621	7.22775e-22
8.250598	7.83324e-22
8.240576	8.48945e-22
8.230554	9.20063e-22
8.220531	9.97138e-22
8.210509	1.08067e-21
8.200487	1.1712e-21
8.190465	1.26931e-21
8.180442	1.37564e-21
8.170420	1.49087e-21
8.160398	1.61576e-21
8.150375	1.7511e-21
8.140353	1.89779e-21
8.130331	2.05676e-21
8.120308	2.22904e-21
8.110286	2.41576e-21
8.100264	2.61811e-21
8.090242	2.83741e-21
8.080219	3.07508e-21
8.070197	3.33266e-21
8.060175	3.6118e-21
8.050152	3.91433e-21
8.040130	4.24219e-21
8.030108	4.59752e-21
8.020086	4.9826e-21
8.010063	5.39993e-21
8.000041	5.85221e-21
7.990019	6.34238e-21
7.979996	6.87359e-21
7.969974	7.44929e-21
7.959952	8.0732e-21
7.949929	8.74936e-21
7.939907	9.48215e-21
7.929885	1.02763e-20
7.919863	1.1137e-20
7.909840	1.20697e-20
7.899818	1.30805e-20
7.889796	1.4176e-20
7.879773	1.53632e-20
7.869751	1.66499e-20
7.859729	1.80443e-20
7.849706	1.95554e-20
7.839684	2.11931e-20
7.829662	2.2968e-20
7.819640	2.48914e-20
7.809617	2.69759e-20
7.799595	2.9235e-20
7.789573	3.16832e-20
7.779550	3.43364e-20
7.769528	3.72117e-20
7.759506	4.03278e-20
7.749484	4.37049e-20
7.739461	4.73647e-20
7.729439	5.13309e-20
7.719417	5.56292e-20
7.709394	6.02874e-20
7.699372	6.53356e-20
7.689350	7.08065e-20
7.679327	7.67354e-20
7.669305	8.31608e-20
7.659283	9.0124e-20
7.649261	9.76703e-20
7.639238	1.05848e-19
7.629216	1.14711e-19
7.619194	1.24316e-19
7.609171	1.34725e-19
7.599149	1.46005e-19
7.589127	1.58229e-19
7.579105	1.71477e-19
7.569082	1.85834e-19
7.559060	2.01393e-19
7.549038	2.18255e-19
7.539015	2.36528e-19
7.528993	2.5633e-19
7.518971	2.77791e-19
7.508948	3.01048e-19
7.498926	3.26251e-19
7.488904	3.53565e-19
7.478882	3.83165e-19
7.468859	4.15242e-19
7.458837	4.50005e-19
7.448815	4.87677e-19
7.438792	5.28503e-19
7.428770	5.72746e-19
7.418748	6.20693e-19
7.408726	6.72652e-19
7.398703	7.28961e-19
7.388681	7.89982e-19
7.378659	8.56112e-19
7.368636	9.27776e-19
7.358614	1.00544e-18
7.348592	1.0896e-18
7.338569	1.18081e-18
7.328547	1.27965e-18
7.318525	1.38676e-18
7.308503	1.50283e-18
7.298480	1.62863e-18
7.288458	1.76494e-18
7.278436	1.91267e-18
7.268413	2.07276e-18
7.258391	2.24625e-18
7.248369	2.43425e-18
7.238347	2.63799e-18
7.228324	2.85878e-18
7.218302	3.09805e-18
7.208280	3.35734e-18
7.198257	3.63833e-18
7.188235	3.94283e-18
7.178213	4.27281e-18
7.168190	4.6304e-18
7.158168	5.01791e-18
7.148146	5.43785e-18
7.138124	5.89293e-18
7.128101	6.38609e-18
7.118079	6.92052e-18
7.108057	7.49966e-18
7.098034	8.12725e-18
7.088012	8.80736e-18
7.077990	9.54437e-18
7.067968	1.03431e-17
7.057945	1.12086e-17
7.047923	1.21465e-17
7.037901	1.31628e-17
7.027878	1.42643e-17
7.017856	1.54578e-17
7.007834	1.67513e-17
6.997811	1.81529e-17
6.987789	1.96718e-17
6.977767	2.13177e-17
6.967745	2.31014e-17
6.957722	2.50343e-17
6.947700	2.71288e-17
6.937678	2.93986e-17
6.927655	3.18583e-17
6.917633	3.45237e-17
6.907611	3.74121e-17
6.897589	4.05421e-17
6.887566	4.39339e-17
6.877544	4.76094e-17
6.867522	5.15923e-17
6.857499	5.59084e-17
6.847477	6.05856e-17
6.837455	6.56539e-17
6.827432	7.11462e-17
6.817410	7.70978e-17
6.807388	8.35472e-17
6.797366	9.0536e-17
6.787343	9.81093e-17
6.777321	1.06316e-16
6.767299	1.15209e-16
6.757276	1.24846e-16
6.747254	1.35289e-16
6.737232	1.46605e-16
6.727210	1.58867e-16
6.717187	1.72155e-16
6.707165	1.86554e-16
6.697143	2.02158e-16
6.687120	2.19066e-16
6.677098	2.37388e-16
6.667076	2.57242e-16
6.657053	2.78756e-16
6.647031	3.02069e-16
6.637009	3.27332e-16
6.626987	3.54707e-16
6.616964	3.8437e-16
6.606942	4.16515e-16
6.596920	4.51346e-16
6.586897	4.8909e-16
6.576875	5.2999e-16
6.566853	5.74309e-16
6.556831	6.22334e-16
6.546808	6.74373e-16
6.536786	7.30764e-16
6.526764	7.91868e-16
6.516741	8.58081e-16
6.506719	9.29829e-16
6.496697	1.00758e-15
6.486674	1.09182e-15
6.476652	1.18311e-15
6.466630	1.28203e-15
6.456608	1.38922e-15
6.446585	1.50536e-15
6.436563	1.63122e-15
6.426541	1.76759e-15
6.416518	1.91537e-15
6.406496	2.07549e-15
6.396474	2.249e-15
6.386452	2.43702e-15
6.376429	2.64074e-15
6.366407	2.86149e-15
6.356385	3.1007e-15
6.346362	3.35989e-15
6.336340	3.64075e-15
6.326318	3.94507e-15
6.316295	4.27483e-15
6.306273	4.63215e-15
6.296251	5.01932e-15
6.286229	5.43885e-15
6.276206	5.89344e-15
6.266184	6.38601e-15
6.256162	6.91974e-15
6.246139	7.49807e-15
6.236117	8.12472e-15
6.226095	8.80373e-15
6.216072	9.53947e-15
6.206050	1.03367e-14
6.196028	1.12005e-14
6.186006	1.21365e-14
6.175983	1.31507e-14
6.165961	1.42496e-14
6.155939	1.54403e-14
6.145916	1.67305e-14
6.135894	1.81285e-14
6.125872	1.96433e-14
6.115850	2.12846e-14
6.105827	2.3063e-14
6.095805	2.49899e-14
6.085783	2.70778e-14
6.075760	2.93401e-14
6.065738	3.17914e-14
6.055716	3.44474e-14
6.045693	3.73252e-14
6.035671	4.04434e-14
6.025649	4.3822e-14
6.015627	4.74828e-14
6.005604	5.14493e-14
5.995582	5.5747e-14
5.985560	6.04037e-14
5.975537	6.54492e-14
5.965515	7.09161e-14
5.955493	7.68394e-14
5.945471	8.32574e-14
5.935448	9.02112e-14
5.925426	9.77457e-14
5.915404	1.05909e-13
5.905381	1.14754e-13
5.895359	1.24338e-13
5.885337	1.34722e-13
5.875314	1.45973e-13
5.865292	1.58163e-13
5.855270	1.7137e-13
5.845248	1.8568e-13
5.835225	2.01185e-13
5.825203	2.17984e-13
5.815181	2.36185e-13
5.805158	2.55906e-13
5.795136	2.77273e-13
5.785114	3.00423e-13
5.775092	3.25505e-13
5.765069	3.5268e-13
5.755047	3.82124e-13
5.745025	4.14025e-13
5.735002	4.48588e-13
5.724980	4.86036e-13
5.714958	5.26608e-13
5.704935	5.70566e-13
5.694913	6.18193e-13
5.684891	6.69793e-13
5.674869	7.25699e-13
5.664846	7.86269e-13
5.654824	8.51894e-13
5.644802	9.22993e-13
5.634779	1.00002e-12
5.624757	1.08348e-12
5.614735	1.1739e-12
5.604713	1.27186e-12
5.594690	1.378e-12
5.584668	1.49299e-12
5.574646	1.61757e-12
5.564623	1.75254e-12
5.554601	1.89877e-12
5.544579	2.05719e-12
5.534556	2.22883e-12
5.524534	2.41478e-12
5.514512	2.61624e-12
5.504490	2.8345e-12
5.494467	3.07096e-12
5.484445	3.32714e-12
5.474423	3.60468e-12
5.464400	3.90537e-12
5.454378	4.23112e-12
5.444356	4.58403e-12
5.434334	4.96637e-12
5.424311	5.38058e-12
5.414289	5.82933e-12
5.404267	6.31548e-12
5.394244	6.84216e-12
5.384222	7.41274e-12
5.374200	8.03088e-12
5.364177	8.70055e-12
5.354155	9.42603e-12
5.344133	1.0212e-11
5.334111	1.10634e-11
5.324088	1.19858e-11
5.314066	1.29851e-11
5.304044	1.40676e-11
5.294021	1.52404e-11
5.283999	1.65108e-11
5.273977	1.78871e-11
5.263955	1.93781e-11
5.253932	2.09933e-11
5.243910	2.27431e-11
5.233888	2.46386e-11
5.223865	2.66921e-11
5.213843	2.89166e-11
5.203821	3.13263e-11
5.193798	3.39368e-11
5.183776	3.67647e-11
5.173754	3.98282e-11
5.163732	4.31467e-11
5.153709	4.67416e-11
5.143687	5.06358e-11
5.133665	5.48544e-11
5.123642	5.94241e-11
5.113620	6.43744e-11
5.103598	6.97367e-11
5.093576	7.55455e-11
5.083553	8.18379e-11
5.073531	8.86541e-11
5.063509	9.60376e-11
5.053486	1.04036e-10
5.043464	1.12699e-10
5.033442	1.22084e-10
5.023419	1.3225e-10
5.013397	1.43262e-10
5.003375	1.5519e-10
4.993353	1.6811e-10
4.983330	1.82106e-10
4.973308	1.97266e-10
4.963286	2.13687e-10
4.953263	2.31475e-10
4.943241	2.50742e-10
4.933219	2.71611e-10
4.923197	2.94216e-10
4.913174	3.18702e-10
4.903152	3.45223e-10
4.893130	3.7395e-10
4.883107	4.05066e-10
4.873085	4.38769e-10
4.863063	4.75274e-10
4.853040	5.14815e-10
4.843018	5.57642e-10
4.832996	6.04029e-10
4.822974	6.54272e-10
4.812951	7.08691e-10
4.802929	7.67633e-10
4.792907	8.31473e-10
4.782884	9.00618e-10
4.772862	9.75508e-10
4.762840	1.05662e-09
4.752817	1.14447e-09
4.742795	1.23962e-09
4.732773	1.34268e-09
4.722751	1.45429e-09
4.712728	1.57517e-09
4.702706	1.7061e-09
4.692684	1.84789e-09
4.682661	2.00146e-09
4.672639	2.16778e-09
4.662617	2.34791e-09
4.652595	2.54299e-09
4.642572	2.75427e-09
4.632550	2.98308e-09
4.622528	3.23088e-09
4.612505	3.49925e-09
4.602483	3.78988e-09
4.592461	4.10463e-09
4.582438	4.4455e-09
4.572416	4.81464e-09
4.562394	5.2144e-09
4.552372	5.64732e-09
4.542349	6.11614e-09
4.532327	6.62385e-09
4.522305	7.17365e-09
4.512282	7.76903e-09
4.502260	8.41377e-09
4.492238	9.11196e-09
4.482216	9.86802e-09
4.472193	1.06867e-08
4.462171	1.15733e-08
4.452149	1.25333e-08
4.442126	1.35729e-08
4.432104	1.46986e-08
4.422082	1.59175e-08
4.412059	1.72374e-08
4.402037	1.86666e-08
4.392015	2.02141e-08
4.381993	2.18897e-08
4.371970	2.37041e-08
4.361948	2.56687e-08
4.351926	2.77958e-08
4.341903	3.00989e-08
4.331881	3.25927e-08
4.321859	3.52927e-08
4.311837	3.82161e-08
4.301814	4.13813e-08
4.291792	4.48082e-08
4.281770	4.85185e-08
4.271747	5.25355e-08
4.261725	5.68846e-08
4.251703	6.15931e-08
4.241680	6.66908e-08
4.231658	7.22096e-08
4.221636	7.81843e-08
4.211614	8.46526e-08
4.201591	9.16551e-08
4.191569	9.92357e-08
4.181547	1.07442e-07
4.171524	1.16326e-07
4.161502	1.25943e-07
4.151480	1.36354e-07
4.141458	1.47623e-07
4.131435	1.59823e-07
4.121413	1.73028e-07
4.111391	1.87322e-07
4.101368	2.02794e-07
4.091346	2.19542e-07
4.081324	2.3767e-07
4.071301	2.57291e-07
4.061279	2.78529e-07
4.051257	3.01516e-07
4.041235	3.26395e-07
4.031212	3.53323e-07
4.021190	3.82466e-07
4.011168	4.14008e-07
4.001145	4.48144e-07
3.991123	4.85087e-07
3.981101	5.25068e-07
3.971079	5.68336e-07
3.961056	6.15159e-07
3.951034	6.65829e-07
3.941012	7.20661e-07
3.930989	7.79995e-07
3.920967	8.442e-07
3.910945	9.13674e-07
3.900922	9.88848e-07
3.890900	1.07019e-06
3.880878	1.15819e-06
3.870856	1.25342e-06
3.860833	1.35644e-06
3.850811	1.4679e-06
3.840789	1.58849e-06
3.830766	1.71895e-06
3.820744	1.86008e-06
3.810722	2.01276e-06
3.800700	2.17792e-06
3.790677	2.35658e-06
3.780655	2.54983e-06
3.770633	2.75886e-06
3.760610	2.98496e-06
3.750588	3.2295e-06
3.740566	3.49398e-06
3.730543	3.78003e-06
3.720521	4.08937e-06
3.710499	4.42391e-06
3.700477	4.78567e-06
3.690454	5.17687e-06
3.680432	5.59986e-06
3.670410	6.05723e-06
3.660387	6.55174e-06
3.650365	7.08638e-06
3.640343	7.66438e-06
3.630321	8.28922e-06
3.620298	8.96468e-06
3.610276	9.69481e-06
3.600254	1.0484e-05
3.590231	1.13369e-05
3.580209	1.22588e-05
3.570187	1.3255e-05
3.560164	1.43315e-05
3.550142	1.54948e-05
3.540120	1.67516e-05
3.530098	1.81095e-05
3.520075	1.95764e-05
3.510053	2.1161e-05
3.500031	2.28725e-05
3.490008	2.47211e-05
3.479986	2.67174e-05
3.469964	2.88731e-05
3.459942	3.12007e-05
3.449919	3.37136e-05
3.439897	3.64262e-05
3.429875	3.93541e-05
3.419852	4.25139e-05
3.409830	4.59237e-05
3.399808	4.96026e-05
3.389785	5.35713e-05
3.379763	5.78519e-05
3.369741	6.24681e-05
3.359719	6.74455e-05
3.349696	7.28112e-05
3.339674	7.85942e-05
3.329652	8.48257e-05
3.319629	9.15388e-05
3.309607	9.87688e-05
3.299585	0.000106553
3.289563	0.000114932
3.279540	0.000123948
3.269518	0.000133645
3.259496	0.00014407
3.249473	0.000155274
3.239451	0.000167308
3.229429	0.000180226
3.219406	0.000194084
3.209384	0.000208939
3.199362	0.000224849
3.189340	0.000241871
3.179317	0.000260062
3.169295	0.000279475
3.159273	0.000300153
3.149250	0.000322132
3.139228	0.000345427
3.129206	0.000370023
3.119183	0.000395854
3.109161	0.000422764
3.099139	0.000450416
3.089117	0.000478021
&
```
