## Supplementary material for "All-at-once RNA folding with 3D motif prediction framed by evolutionary information": RF01840_ovine_lenti_FSE.surv

```
2.150589	0.0588235
1.077351	0.117647
-0.034217	0.941176
-1.759064	1
&
6.175232	0.000707214
5.561953	0.00141443
5.025334	0.00212164
4.603705	0.00282885
3.760446	0.00353607
3.530467	0.00424328
3.338817	0.0049505
3.223827	0.00565771
3.185497	0.00636492
3.032178	0.00707214
2.917188	0.00777935
2.878858	0.00848656
2.687208	0.00919378
2.188919	0.00990099
2.035599	0.0106082
1.958940	0.0120226
1.843950	0.0134371
1.805620	0.0141443
1.728960	0.0148515
1.613970	0.0162659
1.575640	0.0169731
1.422320	0.0176803
1.307331	0.0190948
1.192341	0.0205092
0.885701	0.0212164
0.847371	0.0219236
0.502402	0.0226308
0.464072	0.023338
0.387412	0.0240453
0.195763	0.0254597
0.157433	0.0261669
0.119103	0.0282885
0.004113	0.029703
-0.034217	0.967468
-0.072547	0.968175
-0.225867	0.96959
-0.455846	0.970297
-0.570836	0.971711
-0.609166	0.973126
-0.724156	0.973833
-0.800816	0.97454
-0.839146	0.975955
-0.915806	0.976662
-0.954135	0.978076
-0.992465	0.978784
-1.030795	0.980198
-1.107455	0.980905
-1.184115	0.981612
-1.222445	0.98232
-1.260775	0.983027
-1.299105	0.983734
-1.337435	0.985856
-1.414095	0.986563
-1.452425	0.987977
-1.490755	0.988685
-1.529084	0.989392
-1.567414	0.990099
-1.644074	0.991513
-1.720734	0.992928
-1.874054	0.993635
-1.912384	0.994342
-1.989044	0.99505
-2.027374	0.995757
-2.065704	0.996464
-2.142363	0.997171
-2.487333	0.997878
-2.717312	0.998586
-2.947292	0.999293
-3.062282	1
&
14.646148	3.49406e-06
14.186189	6.98812e-06
13.419590	1.04822e-05
12.614661	1.74703e-05
12.576331	2.09644e-05
12.499672	2.44584e-05
12.461342	2.79525e-05
12.346352	3.14465e-05
12.308022	3.49406e-05
12.269692	4.54228e-05
12.231362	5.24109e-05
12.039712	5.9399e-05
12.001382	6.63871e-05
11.963052	7.68693e-05
11.886393	8.03634e-05
11.848063	9.43396e-05
11.809733	9.78337e-05
11.771403	0.000108316
11.733073	0.00011181
11.694743	0.000118798
11.656413	0.000125786
11.618083	0.000136268
11.579753	0.000146751
11.541423	0.000153739
11.503093	0.000164221
11.464763	0.000174703
11.426433	0.000178197
11.388103	0.000195667
11.349774	0.000213138
11.311444	0.00022362
11.273114	0.000237596
11.234784	0.000248078
11.196454	0.00025856
11.119794	0.000265549
11.081464	0.000286513
11.043134	0.000293501
11.004804	0.000310971
10.966474	0.000317959
10.928144	0.000328442
10.889814	0.000345912
10.851484	0.000356394
10.813154	0.000363382
10.774824	0.000366876
10.736495	0.000387841
10.698165	0.000398323
10.659835	0.000419287
10.621505	0.000429769
10.583175	0.000443746
10.544845	0.000450734
10.506515	0.00046471
10.468185	0.000471698
10.429855	0.000489168
10.391525	0.000503145
10.353195	0.000524109
10.314865	0.000534591
10.276535	0.000555556
10.238205	0.00055905
10.199875	0.000573026
10.161546	0.000580014
10.123216	0.00059399
10.084886	0.000611461
10.046556	0.000628931
10.008226	0.000653389
9.969896	0.000677848
9.931566	0.00068833
9.893236	0.000702306
9.854906	0.000730259
9.816576	0.000754717
9.778246	0.000761705
9.739916	0.000779175
9.701586	0.00080014
9.663256	0.000814116
9.624926	0.000842068
9.586597	0.000856045
9.548267	0.000877009
9.509937	0.000890985
9.471607	0.000908456
9.433277	0.000925926
9.394947	0.000950384
9.356617	0.000964361
9.318287	0.000974843
9.279957	0.000985325
9.241627	0.00101328
9.203297	0.00102376
9.164967	0.00104472
9.126637	0.0010587
9.088307	0.00107268
9.049977	0.00107966
9.011647	0.00110063
8.973318	0.00111461
8.934988	0.0011181
8.896658	0.00114605
8.858328	0.00116702
8.819998	0.00117051
8.781668	0.00118798
8.743338	0.00120196
8.705008	0.00122292
8.666678	0.00124389
8.628348	0.00125786
8.590018	0.00128931
8.551688	0.00131726
8.513358	0.00133823
8.475028	0.00136618
8.436698	0.00139413
8.398369	0.00143256
8.360039	0.00146401
8.321709	0.00148148
8.283379	0.00151992
8.245049	0.00155486
8.206719	0.00156883
8.168389	0.00160028
8.130059	0.00163871
8.091729	0.00170161
8.053399	0.00173305
8.015069	0.00180992
7.976739	0.00184836
7.938409	0.00190776
7.900079	0.00196017
7.861749	0.00205101
7.823420	0.00210692
7.785090	0.00221523
7.746760	0.00230259
7.708430	0.00238994
7.670100	0.00251572
7.631770	0.00263452
7.593440	0.00273934
7.555110	0.00280922
7.516780	0.00289308
7.478450	0.00301188
7.440120	0.00316562
7.401790	0.00335779
7.363460	0.00350454
7.325130	0.00369322
7.286800	0.00387142
7.248471	0.00399022
7.210141	0.00407058
7.171811	0.00415094
7.133481	0.00429071
7.095151	0.00438854
7.056821	0.00453529
7.018491	0.00461216
6.980161	0.00476939
6.941831	0.00484976
6.903501	0.00502096
6.865171	0.00520615
6.826841	0.0054123
6.788511	0.00561495
6.750181	0.0058211
6.711851	0.00589797
6.673521	0.00597834
6.635192	0.00604123
6.596862	0.00614256
6.558532	0.00627883
6.520202	0.00642208
6.481872	0.00657233
6.443542	0.00671209
6.405212	0.00684836
6.366882	0.00703354
6.328552	0.00725017
6.290222	0.00745283
6.251892	0.00761356
6.213562	0.00777778
6.175232	0.00795947
6.136902	0.00808875
6.098572	0.0082355
6.060243	0.00837526
6.021913	0.00845213
5.983583	0.00856045
5.945253	0.00872467
5.906923	0.00880853
5.868593	0.00892034
5.830263	0.00901468
5.791933	0.00914396
5.753603	0.00925577
5.715273	0.00940601
5.676943	0.00953529
5.638613	0.00966806
5.600283	0.00979036
5.561953	0.00995108
5.523623	0.0100664
5.485294	0.0101887
5.446964	0.0102935
5.408634	0.0104472
5.370304	0.0105625
5.331974	0.0106674
5.293644	0.0107547
5.255314	0.0109119
5.216984	0.0110273
5.178654	0.011167
5.140324	0.0113103
5.101994	0.0114396
5.063664	0.0115444
5.025334	0.011775
4.987004	0.0118658
4.948674	0.0120126
4.910345	0.012079
4.872015	0.0121943
4.833685	0.012348
4.795355	0.0125157
4.757025	0.012624
4.718695	0.0127289
4.680365	0.0128512
4.642035	0.0130014
4.603705	0.0131586
4.565375	0.0133019
4.527045	0.0134486
4.488715	0.0135919
4.450385	0.0137631
4.412055	0.0139797
4.373725	0.0141474
4.335395	0.0142977
4.297066	0.0144619
4.258736	0.0146191
4.220406	0.0147939
4.182076	0.0148952
4.143746	0.0150629
4.105416	0.0152341
4.067086	0.0153564
4.028756	0.0154962
3.990426	0.0156289
3.952096	0.0157722
3.913766	0.0159469
3.875436	0.0161565
3.837106	0.0163382
3.798776	0.0165269
3.760446	0.0167121
3.722117	0.0169392
3.683787	0.0171593
3.645457	0.0174284
3.607127	0.0177254
3.568797	0.0180119
3.530467	0.0182879
3.492137	0.0185779
3.453807	0.0189378
3.415477	0.0192872
3.377147	0.0196052
3.338817	0.0199022
3.300487	0.0201922
3.262157	0.0205625
3.223827	0.020856
3.185497	0.021167
3.147168	0.0214396
3.108838	0.0217331
3.070508	0.0220091
3.032178	0.0222991
2.993848	0.0226974
2.955518	0.0230119
2.917188	0.0233788
2.878858	0.0237212
2.840528	0.0240741
2.802198	0.024385
2.763868	0.0246751
2.725538	0.0250175
2.687208	0.0254507
2.648878	0.0258351
2.610548	0.0262579
2.572219	0.0265549
2.533889	0.0268728
2.495559	0.0273585
2.457229	0.0277289
2.418899	0.0281272
2.380569	0.0284696
2.342239	0.0289203
2.303909	0.0292383
2.265579	0.0296331
2.227249	0.0300594
2.188919	0.0304647
2.150589	0.0308456
2.112259	0.0311845
2.073929	0.0316108
2.035599	0.0319846
1.997269	0.0324423
1.958940	0.0328162
1.920610	0.033225
1.882280	0.0336164
1.843950	0.034144
1.805620	0.0346052
1.767290	0.0350839
1.728960	0.0354927
1.690630	0.0359154
1.652300	0.0363382
1.613970	0.0367261
1.575640	0.0371558
1.537310	0.0376031
1.498980	0.0378791
1.460650	0.038232
1.422320	0.0386967
1.383991	0.0391684
1.345661	0.0395877
1.307331	0.0401258
1.269001	0.0405346
1.230671	0.0410971
1.192341	0.0416073
1.154011	0.0421454
1.115681	0.0426625
1.077351	0.0432075
1.039021	0.0438784
1.000691	0.0445248
0.962361	0.0451363
0.924031	0.0458246
0.885701	0.0465269
0.847371	0.0472991
0.809042	0.0481726
0.770712	0.0489343
0.732382	0.0498218
0.694052	0.0507058
0.655722	0.0514675
0.617392	0.052376
0.579062	0.05326
0.540732	0.0541265
0.502402	0.0550489
0.464072	0.0560203
0.425742	0.0569497
0.387412	0.0578092
0.349082	0.0587666
0.310752	0.0597764
0.272422	0.0608071
0.234093	0.0619217
0.195763	0.0631586
0.157433	0.0643361
0.119103	0.0654403
0.080773	0.0666806
0.042443	0.0680992
0.004113	0.0696366
-0.034217	0.841838
-0.072547	0.844532
-0.110877	0.847963
-0.149207	0.852058
-0.187537	0.856202
-0.225867	0.860636
-0.264197	0.865776
-0.302527	0.871495
-0.340857	0.876915
-0.379186	0.882523
-0.417516	0.887631
-0.455846	0.892177
-0.494176	0.896307
-0.532506	0.900328
-0.570836	0.903896
-0.609166	0.907638
-0.647496	0.911349
-0.685826	0.915059
-0.724156	0.918781
-0.762486	0.922177
-0.800816	0.925559
-0.839146	0.929259
-0.877476	0.932683
-0.915806	0.93624
-0.954135	0.939312
-0.992465	0.942212
-1.030795	0.945241
-1.069125	0.947795
-1.107455	0.950234
-1.145785	0.952477
-1.184115	0.954458
-1.222445	0.956405
-1.260775	0.958148
-1.299105	0.959888
-1.337435	0.961537
-1.375765	0.962956
-1.414095	0.964273
-1.452425	0.965891
-1.490755	0.967082
-1.529084	0.968208
-1.567414	0.969319
-1.605744	0.970611
-1.644074	0.971737
-1.682404	0.972764
-1.720734	0.97377
-1.759064	0.974843
-1.797394	0.975762
-1.835724	0.976618
-1.874054	0.977425
-1.912384	0.978274
-1.950714	0.979189
-1.989044	0.979948
-2.027374	0.980639
-2.065704	0.981405
-2.104033	0.98211
-2.142363	0.98275
-2.180693	0.983368
-2.219023	0.984053
-2.257353	0.984689
-2.295683	0.985335
-2.334013	0.986038
-2.372343	0.986765
-2.410673	0.98731
-2.449003	0.987907
-2.487333	0.98841
-2.525663	0.988843
-2.563993	0.989357
-2.602323	0.989776
-2.640653	0.990318
-2.678983	0.990755
-2.717312	0.991251
-2.755642	0.991782
-2.793972	0.992208
-2.832302	0.992687
-2.870632	0.993047
-2.908962	0.993435
-2.947292	0.993959
-2.985622	0.994329
-3.023952	0.994741
-3.062282	0.995007
-3.100612	0.995409
-3.138942	0.995692
-3.177272	0.995999
-3.215602	0.996349
-3.253932	0.996635
-3.292261	0.996813
-3.330591	0.99702
-3.368921	0.997299
-3.407251	0.997547
-3.445581	0.997764
-3.483911	0.997918
-3.522241	0.998054
-3.560571	0.998148
-3.598901	0.998326
-3.637231	0.998466
-3.675561	0.998588
-3.713891	0.998672
-3.752221	0.998795
-3.790551	0.998913
-3.828881	0.999032
-3.867210	0.999123
-3.905540	0.999179
-3.943870	0.999249
-3.982200	0.999305
-4.020530	0.999361
-4.058860	0.999423
-4.097190	0.999465
-4.135520	0.999514
-4.173850	0.99957
-4.212180	0.999612
-4.250510	0.999644
-4.288840	0.999665
-4.327170	0.999696
-4.365500	0.999731
-4.403830	0.999755
-4.442160	0.999794
-4.480489	0.999801
-4.518819	0.999822
-4.557149	0.999832
-4.595479	0.99985
-4.633809	0.99986
-4.672139	0.999871
-4.710469	0.999885
-4.748799	0.999888
-4.787129	0.999913
-4.825459	0.999923
-4.863789	0.999927
-4.902119	0.999944
-4.940449	0.999962
-5.017109	0.999965
-5.055438	0.999969
-5.093768	0.999976
-5.170428	0.999979
-5.323748	0.999986
-5.362078	0.99999
-5.515398	0.999993
-5.822037	0.999997
-5.898697	1
&
39.637265	5.64539e-26
39.598935	6.04928e-26
39.560605	6.48205e-26
39.522275	6.94578e-26
39.483945	7.44267e-26
39.445615	7.9751e-26
39.407286	8.54561e-26
39.368956	9.15692e-26
39.330626	9.81195e-26
39.292296	1.05138e-25
39.253966	1.12659e-25
39.215636	1.20717e-25
39.177306	1.29352e-25
39.138976	1.38604e-25
39.100646	1.48518e-25
39.062316	1.59141e-25
39.023986	1.70523e-25
38.985656	1.82719e-25
38.947326	1.95787e-25
38.908996	2.0979e-25
38.870666	2.24794e-25
38.832337	2.4087e-25
38.794007	2.58096e-25
38.755677	2.76553e-25
38.717347	2.9633e-25
38.679017	3.17521e-25
38.640687	3.40227e-25
38.602357	3.64556e-25
38.564027	3.90625e-25
38.525697	4.18557e-25
38.487367	4.48485e-25
38.449037	4.80553e-25
38.410707	5.14914e-25
38.372377	5.5173e-25
38.334047	5.91178e-25
38.295717	6.33446e-25
38.257388	6.78735e-25
38.219058	7.27261e-25
38.180728	7.79255e-25
38.142398	8.34966e-25
38.104068	8.94658e-25
38.065738	9.58616e-25
38.027408	1.02715e-24
37.989078	1.10057e-24
37.950748	1.17925e-24
37.912418	1.26354e-24
37.874088	1.35386e-24
37.835758	1.45064e-24
37.797428	1.55433e-24
37.759098	1.66543e-24
37.720768	1.78447e-24
37.682438	1.91201e-24
37.644109	2.04867e-24
37.605779	2.19509e-24
37.567449	2.35198e-24
37.529119	2.52007e-24
37.490789	2.70018e-24
37.452459	2.89315e-24
37.414129	3.0999e-24
37.375799	3.32143e-24
37.337469	3.55879e-24
37.299139	3.8131e-24
37.260809	4.08558e-24
37.222479	4.37752e-24
37.184149	4.69032e-24
37.145819	5.02547e-24
37.107489	5.38455e-24
37.069160	5.76928e-24
37.030830	6.18149e-24
36.992500	6.62315e-24
36.954170	7.09635e-24
36.915840	7.60335e-24
36.877510	8.14656e-24
36.839180	8.72857e-24
36.800850	9.35214e-24
36.762520	1.00202e-23
36.724190	1.07361e-23
36.685860	1.1503e-23
36.647530	1.23247e-23
36.609200	1.32051e-23
36.570870	1.41484e-23
36.532540	1.5159e-23
36.494211	1.62418e-23
36.455881	1.74018e-23
36.417551	1.86448e-23
36.379221	1.99764e-23
36.340891	2.14032e-23
36.302561	2.29318e-23
36.264231	2.45696e-23
36.225901	2.63242e-23
36.187571	2.82042e-23
36.149241	3.02183e-23
36.110911	3.23763e-23
36.072581	3.46883e-23
36.034251	3.71653e-23
35.995921	3.98192e-23
35.957591	4.26625e-23
35.919262	4.57088e-23
35.880932	4.89725e-23
35.842602	5.24691e-23
35.804272	5.62154e-23
35.765942	6.0229e-23
35.727612	6.45291e-23
35.689282	6.91361e-23
35.650952	7.40718e-23
35.612622	7.93598e-23
35.574292	8.50252e-23
35.535962	9.10949e-23
35.497632	9.75978e-23
35.459302	1.04565e-22
35.420972	1.12029e-22
35.382642	1.20025e-22
35.344312	1.28593e-22
35.305983	1.37771e-22
35.267653	1.47604e-22
35.229323	1.58139e-22
35.190993	1.69426e-22
35.152663	1.81518e-22
35.114333	1.94473e-22
35.076003	2.08351e-22
35.037673	2.2322e-22
34.999343	2.3915e-22
34.961013	2.56216e-22
34.922683	2.74499e-22
34.884353	2.94087e-22
34.846023	3.15072e-22
34.807693	3.37553e-22
34.769363	3.61638e-22
34.731034	3.87441e-22
34.692704	4.15084e-22
34.654374	4.44699e-22
34.616044	4.76426e-22
34.577714	5.10416e-22
34.539384	5.4683e-22
34.501054	5.8584e-22
34.462724	6.27632e-22
34.424394	6.72405e-22
34.386064	7.2037e-22
34.347734	7.71755e-22
34.309404	8.26804e-22
34.271074	8.85779e-22
34.232744	9.48958e-22
34.194414	1.01664e-21
34.156085	1.08915e-21
34.117755	1.16683e-21
34.079425	1.25005e-21
34.041095	1.3392e-21
34.002765	1.4347e-21
33.964435	1.53701e-21
33.926105	1.64662e-21
33.887775	1.76404e-21
33.849445	1.88983e-21
33.811115	2.02458e-21
33.772785	2.16894e-21
33.734455	2.32359e-21
33.696125	2.48926e-21
33.657795	2.66673e-21
33.619465	2.85686e-21
33.581135	3.06053e-21
33.542806	3.27872e-21
33.504476	3.51246e-21
33.466146	3.76285e-21
33.427816	4.03109e-21
33.389486	4.31844e-21
33.351156	4.62626e-21
33.312826	4.95602e-21
33.274496	5.30927e-21
33.236166	5.68769e-21
33.197836	6.09307e-21
33.159506	6.52732e-21
33.121176	6.99252e-21
33.082846	7.49085e-21
33.044516	8.02469e-21
33.006186	8.59655e-21
32.967857	9.20914e-21
32.929527	9.86537e-21
32.891197	1.05683e-20
32.852867	1.13214e-20
32.814537	1.21281e-20
32.776207	1.29922e-20
32.737877	1.39178e-20
32.699547	1.49094e-20
32.661217	1.59716e-20
32.622887	1.71095e-20
32.584557	1.83283e-20
32.546227	1.9634e-20
32.507897	2.10326e-20
32.469567	2.25308e-20
32.431237	2.41357e-20
32.392908	2.58549e-20
32.354578	2.76964e-20
32.316248	2.96691e-20
32.277918	3.17821e-20
32.239588	3.40456e-20
32.201258	3.64703e-20
32.162928	3.90675e-20
32.124598	4.18496e-20
32.086268	4.48297e-20
32.047938	4.8022e-20
32.009608	5.14414e-20
31.971278	5.51043e-20
31.932948	5.90278e-20
31.894618	6.32305e-20
31.856288	6.77323e-20
31.817959	7.25544e-20
31.779629	7.77197e-20
31.741299	8.32526e-20
31.702969	8.91791e-20
31.664639	9.55273e-20
31.626309	1.02327e-19
31.587979	1.09611e-19
31.549649	1.17413e-19
31.511319	1.2577e-19
31.472989	1.34721e-19
31.434659	1.44309e-19
31.396329	1.5458e-19
31.357999	1.6558e-19
31.319669	1.77364e-19
31.281339	1.89985e-19
31.243009	2.03504e-19
31.204680	2.17985e-19
31.166350	2.33495e-19
31.128020	2.50109e-19
31.089690	2.67904e-19
31.051360	2.86964e-19
31.013030	3.0738e-19
30.974700	3.29247e-19
30.936370	3.52669e-19
30.898040	3.77757e-19
30.859710	4.04628e-19
30.821380	4.3341e-19
30.783050	4.64238e-19
30.744720	4.97257e-19
30.706390	5.32624e-19
30.668060	5.70505e-19
30.629731	6.11078e-19
30.591401	6.54535e-19
30.553071	7.01081e-19
30.514741	7.50935e-19
30.476411	8.04333e-19
30.438081	8.61525e-19
30.399751	9.22782e-19
30.361421	9.88392e-19
30.323091	1.05866e-18
30.284761	1.13393e-18
30.246431	1.21454e-18
30.208101	1.30088e-18
30.169771	1.39336e-18
30.131441	1.4924e-18
30.093111	1.59849e-18
30.054782	1.7121e-18
30.016452	1.83379e-18
29.978122	1.96412e-18
29.939792	2.10371e-18
29.901462	2.25322e-18
29.863132	2.41334e-18
29.824802	2.58484e-18
29.786472	2.76852e-18
29.748142	2.96524e-18
29.709812	3.17593e-18
29.671482	3.40158e-18
29.633152	3.64325e-18
29.594822	3.90208e-18
29.556492	4.17929e-18
29.518162	4.47619e-18
29.479833	4.79416e-18
29.441503	5.1347e-18
29.403173	5.49942e-18
29.364843	5.89003e-18
29.326513	6.30836e-18
29.288183	6.75639e-18
29.249853	7.23622e-18
29.211523	7.7501e-18
29.173193	8.30046e-18
29.134863	8.88987e-18
29.096533	9.52111e-18
29.058203	1.01971e-17
29.019873	1.09211e-17
28.981543	1.16965e-17
28.943213	1.25269e-17
28.904883	1.34162e-17
28.866554	1.43686e-17
28.828224	1.53885e-17
28.789894	1.64808e-17
28.751564	1.76506e-17
28.713234	1.89034e-17
28.674904	2.0245e-17
28.636574	2.16818e-17
28.598244	2.32205e-17
28.559914	2.48682e-17
28.521584	2.66329e-17
28.483254	2.85227e-17
28.444924	3.05464e-17
28.406594	3.27137e-17
28.368264	3.50346e-17
28.329934	3.75201e-17
28.291605	4.01818e-17
28.253275	4.30322e-17
28.214945	4.60846e-17
28.176615	4.93534e-17
28.138285	5.28539e-17
28.099955	5.66025e-17
28.061625	6.06167e-17
28.023295	6.49155e-17
27.984965	6.95188e-17
27.946635	7.44484e-17
27.908305	7.97273e-17
27.869975	8.53802e-17
27.831645	9.14336e-17
27.793315	9.79159e-17
27.754985	1.04857e-16
27.716656	1.12291e-16
27.678326	1.20251e-16
27.639996	1.28774e-16
27.601666	1.37902e-16
27.563336	1.47675e-16
27.525006	1.58141e-16
27.486676	1.69348e-16
27.448346	1.81349e-16
27.410016	1.942e-16
27.371686	2.0796e-16
27.333356	2.22695e-16
27.295026	2.38473e-16
27.256696	2.55368e-16
27.218366	2.73458e-16
27.180036	2.9283e-16
27.141707	3.13572e-16
27.103377	3.35783e-16
27.065047	3.59566e-16
27.026717	3.85032e-16
26.988387	4.123e-16
26.950057	4.41497e-16
26.911727	4.7276e-16
26.873397	5.06236e-16
26.835067	5.42079e-16
26.796737	5.80459e-16
26.758407	6.21554e-16
26.720077	6.65555e-16
26.681747	7.12669e-16
26.643417	7.63115e-16
26.605087	8.17129e-16
26.566757	8.74963e-16
26.528428	9.36887e-16
26.490098	1.00319e-15
26.451768	1.07418e-15
26.413438	1.15019e-15
26.375108	1.23157e-15
26.336778	1.31871e-15
26.298448	1.41201e-15
26.260118	1.5119e-15
26.221788	1.61885e-15
26.183458	1.73336e-15
26.145128	1.85596e-15
26.106798	1.98723e-15
26.068468	2.12778e-15
26.030138	2.27825e-15
25.991808	2.43936e-15
25.953479	2.61184e-15
25.915149	2.79652e-15
25.876819	2.99424e-15
25.838489	3.20592e-15
25.800159	3.43256e-15
25.761829	3.6752e-15
25.723499	3.93498e-15
25.685169	4.2131e-15
25.646839	4.51087e-15
25.608509	4.82965e-15
25.570179	5.17095e-15
25.531849	5.53634e-15
25.493519	5.92752e-15
25.455189	6.34631e-15
25.416859	6.79467e-15
25.378530	7.27467e-15
25.340200	7.78854e-15
25.301870	8.33868e-15
25.263540	8.92763e-15
25.225210	9.55815e-15
25.186880	1.02331e-14
25.148550	1.09558e-14
25.110220	1.17293e-14
25.071890	1.25575e-14
25.033560	1.34441e-14
24.995230	1.43932e-14
24.956900	1.54092e-14
24.918570	1.64969e-14
24.880240	1.76612e-14
24.841910	1.89077e-14
24.803581	2.02421e-14
24.765251	2.16705e-14
24.726921	2.31996e-14
24.688591	2.48364e-14
24.650261	2.65887e-14
24.611931	2.84644e-14
24.573601	3.04723e-14
24.535271	3.26217e-14
24.496941	3.49225e-14
24.458611	3.73854e-14
24.420281	4.00218e-14
24.381951	4.2844e-14
24.343621	4.58649e-14
24.305291	4.90985e-14
24.266961	5.25599e-14
24.228631	5.6265e-14
24.190302	6.0231e-14
24.151972	6.44763e-14
24.113642	6.90204e-14
24.075312	7.38843e-14
24.036982	7.90907e-14
23.998652	8.46634e-14
23.960322	9.06284e-14
23.921992	9.70131e-14
23.883662	1.03847e-13
23.845332	1.11162e-13
23.807002	1.18991e-13
23.768672	1.27371e-13
23.730342	1.36341e-13
23.692012	1.45941e-13
23.653682	1.56217e-13
23.615353	1.67215e-13
23.577023	1.78986e-13
23.538693	1.91586e-13
23.500363	2.0507e-13
23.462033	2.19503e-13
23.423703	2.3495e-13
23.385373	2.51483e-13
23.347043	2.69178e-13
23.308713	2.88116e-13
23.270383	3.08384e-13
23.232053	3.30077e-13
23.193723	3.53293e-13
23.155393	3.7814e-13
23.117063	4.04732e-13
23.078733	4.33192e-13
23.040404	4.6365e-13
23.002074	4.96247e-13
22.963744	5.31132e-13
22.925414	5.68466e-13
22.887084	6.08421e-13
22.848754	6.51179e-13
22.810424	6.96939e-13
22.772094	7.45909e-13
22.733764	7.98316e-13
22.695434	8.54399e-13
22.657104	9.14416e-13
22.618774	9.78643e-13
22.580444	1.04737e-12
22.542114	1.12092e-12
22.503784	1.19963e-12
22.465455	1.28386e-12
22.427125	1.37399e-12
22.388795	1.47044e-12
22.350465	1.57365e-12
22.312135	1.68409e-12
22.273805	1.80227e-12
22.235475	1.92873e-12
22.197145	2.06405e-12
22.158815	2.20885e-12
22.120485	2.36379e-12
22.082155	2.52958e-12
22.043825	2.70699e-12
22.005495	2.89681e-12
21.967165	3.09992e-12
21.928835	3.31725e-12
21.890505	3.54979e-12
21.852176	3.7986e-12
21.813846	4.06482e-12
21.775516	4.34968e-12
21.737186	4.65445e-12
21.698856	4.98055e-12
21.660526	5.32945e-12
21.622196	5.70275e-12
21.583866	6.10216e-12
21.545536	6.52949e-12
21.507206	6.98669e-12
21.468876	7.47584e-12
21.430546	7.99918e-12
21.392216	8.55909e-12
21.353886	9.15812e-12
21.315556	9.799e-12
21.277227	1.04846e-11
21.238897	1.12182e-11
21.200567	1.20029e-11
21.162237	1.28425e-11
21.123907	1.37406e-11
21.085577	1.47015e-11
21.047247	1.57294e-11
21.008917	1.6829e-11
20.970587	1.80053e-11
20.932257	1.92638e-11
20.893927	2.061e-11
20.855597	2.205e-11
20.817267	2.35905e-11
20.778937	2.52384e-11
20.740607	2.70012e-11
20.702278	2.88869e-11
20.663948	3.0904e-11
20.625618	3.30616e-11
20.587288	3.53695e-11
20.548958	3.78382e-11
20.510628	4.04788e-11
20.472298	4.33034e-11
20.433968	4.63246e-11
20.395638	4.95561e-11
20.357308	5.30125e-11
20.318978	5.67095e-11
20.280648	6.06637e-11
20.242318	6.4893e-11
20.203988	6.94165e-11
20.165658	7.42546e-11
20.127328	7.94291e-11
20.088999	8.49634e-11
20.050669	9.08823e-11
20.012339	9.72127e-11
19.974009	1.03983e-10
19.935679	1.11223e-10
19.897349	1.18967e-10
19.859019	1.27248e-10
19.820689	1.36105e-10
19.782359	1.45576e-10
19.744029	1.55705e-10
19.705699	1.66536e-10
19.667369	1.7812e-10
19.629039	1.90506e-10
19.590709	2.03752e-10
19.552379	2.17917e-10
19.514050	2.33064e-10
19.475720	2.4926e-10
19.437390	2.6658e-10
19.399060	2.85099e-10
19.360730	3.04902e-10
19.322400	3.26076e-10
19.284070	3.48717e-10
19.245740	3.72925e-10
19.207410	3.98809e-10
19.169080	4.26485e-10
19.130750	4.56075e-10
19.092420	4.87713e-10
19.054090	5.21539e-10
19.015760	5.57705e-10
18.977430	5.96371e-10
18.939101	6.37709e-10
18.900771	6.81905e-10
18.862441	7.29154e-10
18.824111	7.79667e-10
18.785781	8.33668e-10
18.747451	8.91398e-10
18.709121	9.53113e-10
18.670791	1.01909e-09
18.632461	1.08961e-09
18.594131	1.16501e-09
18.555801	1.2456e-09
18.517471	1.33174e-09
18.479141	1.42383e-09
18.440811	1.52226e-09
18.402481	1.62748e-09
18.364152	1.73994e-09
18.325822	1.86014e-09
18.287492	1.98862e-09
18.249162	2.12595e-09
18.210832	2.27272e-09
18.172502	2.42959e-09
18.134172	2.59725e-09
18.095842	2.77644e-09
18.057512	2.96794e-09
18.019182	3.17261e-09
17.980852	3.39133e-09
17.942522	3.62507e-09
17.904192	3.87487e-09
17.865862	4.14181e-09
17.827532	4.42706e-09
17.789202	4.73189e-09
17.750873	5.05762e-09
17.712543	5.40569e-09
17.674213	5.77761e-09
17.635883	6.17501e-09
17.597553	6.59963e-09
17.559223	7.05333e-09
17.520893	7.53809e-09
17.482563	8.05602e-09
17.444233	8.60939e-09
17.405903	9.2006e-09
17.367573	9.83223e-09
17.329243	1.0507e-08
17.290913	1.12279e-08
17.252583	1.19981e-08
17.214253	1.28208e-08
17.175924	1.36996e-08
17.137594	1.46385e-08
17.099264	1.56413e-08
17.060934	1.67125e-08
17.022604	1.78568e-08
16.984274	1.9079e-08
16.945944	2.03844e-08
16.907614	2.17787e-08
16.869284	2.32678e-08
16.830954	2.48583e-08
16.792624	2.65569e-08
16.754294	2.8371e-08
16.715964	3.03083e-08
16.677634	3.23773e-08
16.639304	3.45866e-08
16.600975	3.69459e-08
16.562645	3.94652e-08
16.524315	4.21554e-08
16.485985	4.50278e-08
16.447655	4.80949e-08
16.409325	5.13696e-08
16.370995	5.4866e-08
16.332665	5.85989e-08
16.294335	6.25842e-08
16.256005	6.68389e-08
16.217675	7.1381e-08
16.179345	7.62299e-08
16.141015	8.1406e-08
16.102685	8.69312e-08
16.064355	9.2829e-08
16.026026	9.91243e-08
15.987696	1.05844e-07
15.949366	1.13015e-07
15.911036	1.20669e-07
15.872706	1.28838e-07
15.834376	1.37556e-07
15.796046	1.4686e-07
15.757716	1.56788e-07
15.719386	1.67383e-07
15.681056	1.78688e-07
15.642726	1.9075e-07
15.604396	2.03621e-07
15.566066	2.17353e-07
15.527736	2.32004e-07
15.489406	2.47634e-07
15.451076	2.64309e-07
15.412747	2.82097e-07
15.374417	3.01073e-07
15.336087	3.21313e-07
15.297757	3.42903e-07
15.259427	3.6593e-07
15.221097	3.9049e-07
15.182767	4.16683e-07
15.144437	4.44617e-07
15.106107	4.74406e-07
15.067777	5.06171e-07
15.029447	5.40043e-07
14.991117	5.76159e-07
14.952787	6.14666e-07
14.914457	6.55721e-07
14.876127	6.99489e-07
14.837798	7.46148e-07
14.799468	7.95886e-07
14.761138	8.48903e-07
14.722808	9.05413e-07
14.684478	9.65642e-07
14.646148	1.02983e-06
14.607818	1.09824e-06
14.569488	1.17114e-06
14.531158	1.24881e-06
14.492828	1.33158e-06
14.454498	1.41976e-06
14.416168	1.51371e-06
14.377838	1.61379e-06
14.339508	1.72041e-06
14.301178	1.83397e-06
14.262849	1.95493e-06
14.224519	2.08375e-06
14.186189	2.22094e-06
14.147859	2.36703e-06
14.109529	2.52259e-06
14.071199	2.68822e-06
14.032869	2.86456e-06
13.994539	3.05228e-06
13.956209	3.2521e-06
13.917879	3.46479e-06
13.879549	3.69116e-06
13.841219	3.93207e-06
13.802889	4.18843e-06
13.764559	4.4612e-06
13.726229	4.75141e-06
13.687900	5.06016e-06
13.649570	5.38858e-06
13.611240	5.7379e-06
13.572910	6.10942e-06
13.534580	6.50451e-06
13.496250	6.92461e-06
13.457920	7.37127e-06
13.419590	7.84611e-06
13.381260	8.35086e-06
13.342930	8.88733e-06
13.304600	9.45746e-06
13.266270	1.00633e-05
13.227940	1.0707e-05
13.189610	1.13908e-05
13.151280	1.21171e-05
13.112950	1.28885e-05
13.074621	1.37077e-05
13.036291	1.45775e-05
12.997961	1.55009e-05
12.959631	1.64811e-05
12.921301	1.75213e-05
12.882971	1.86251e-05
12.844641	1.97963e-05
12.806311	2.10386e-05
12.767981	2.23562e-05
12.729651	2.37534e-05
12.691321	2.52348e-05
12.652991	2.6805e-05
12.614661	2.84692e-05
12.576331	3.02326e-05
12.538001	3.21007e-05
12.499672	3.40792e-05
12.461342	3.61744e-05
12.423012	3.83924e-05
12.384682	4.074e-05
12.346352	4.32241e-05
12.308022	4.5852e-05
12.269692	4.86312e-05
12.231362	5.15696e-05
12.193032	5.46754e-05
12.154702	5.79572e-05
12.116372	6.14238e-05
12.078042	6.50845e-05
12.039712	6.89487e-05
12.001382	7.30264e-05
11.963052	7.73276e-05
11.924723	8.18628e-05
11.886393	8.66429e-05
11.848063	9.16787e-05
11.809733	9.69815e-05
11.771403	0.000102563
11.733073	0.000108434
11.694743	0.000114608
11.656413	0.000121095
11.618083	0.000127908
11.579753	0.000135058
11.541423	0.000142557
11.503093	0.000150416
11.464763	0.000158647
11.426433	0.000167259
11.388103	0.000176263
11.349774	0.000185668
11.311444	0.00019548
11.273114	0.000205708
11.234784	0.000216354
11.196454	0.000227423
11.158124	0.000238915
11.119794	0.000250827
11.081464	0.000263154
11.043134	0.000275886
11.004804	0.00028901
10.966474	0.000302504
10.928144	0.000316344
10.889814	0.000330495
10.851484	0.000344916
10.813154	0.000359554
10.774824	0.000374344
10.736495	0.000389206
10.698165	0.000404044
10.659835	0.00041874
10.621505	0.000433149
10.583175	0.000447098
10.544845	0.000460371
10.506515	0.000472699
10.468185	0.000483738
10.429855	0.000493035
10.391525	0.000499929
&
```
