## Supplementary material for "All-at-once RNA folding with 3D motif prediction framed by evolutionary information": RF01841_veev_FSE.cacofold.helixcov

```
# RMs = 3 L = 71

# RM_HELIX NESTED 26-33 39-46, nbp = 8 nbp_cov = 0
# pvals: 0.842141,0.842141,0.842141,0.842141,0.842141,0.842141,0.842141,0.842141
# aggregated NONE
NESTED  :::::::::::::::::::::::::<<<<<<<<_____>>>>>>>>:::::::::::::::::::::::::
        :::::::::::::::::::::::::::::::::::::::::::::::::::::::::::::::::::::::

# RM_HELIX NESTED 20-21 51-52, nbp = 2 nbp_cov = 0
# pvals: 0.842141,0.842141
# aggregated NONE
NESTED  :::::::::::::::::::<<_____________________________>>:::::::::::::::::::
        :::::::::::::::::::::::::::::::::::::::::::::::::::::::::::::::::::::::

# RM_HELIX NESTED 4-11 59-67, nbp = 8 nbp_cov = 0
# pvals: 0.842141,0.842141,0.842141,0.049338,0.842141,0.842141,0.842141,0.842141
# aggregated NONE
NESTED  :::<<<<<<<<_______________________________________________>>->>>>>>::::
        :::::::::::::::::::::::::::::::::::::::::::::::::::::::::::::::::::::::
```
