## Supplementary material for "All-at-once RNA folding with 3D motif prediction framed by evolutionary information": RF01841_veev_FSE.cacofold.power

```
# Power analysis of CaCoFold structure 
#
# Powertype = SINGLE SUBSTITUTIONS
# covary  left_pos      right_pos    substitutions      power
#----------------------------------------------------------------
          4		67		3		0.02
          5		66		2		0.00
          6		65		0		0.00
          7		64		8		0.24
          8		63		1		0.00
          9		62		0		0.00
          10		60		1		0.00
          11		59		0		0.00
          20		52		0		0.00
          21		51		2		0.00
          26		46		0		0.00
          27		45		0		0.00
          28		44		2		0.00
          29		43		0		0.00
          30		42		2		0.00
          31		41		0		0.00
          32		40		0		0.00
          33		39		0		0.00
#
# BPAIRS 18
# avg substitutions per BP  1.2
# BPAIRS expected to covary 0.3 +/- 0.4
# BPAIRS observed to covary 0
#
```
