## Supplementary material for "All-at-once RNA folding with 3D motif prediction framed by evolutionary information": RF01841_veev_FSE.power

```
# Power analysis of given structure 
#
# Powertype = SINGLE SUBSTITUTIONS
# covary  left_pos      right_pos    substitutions      power
#----------------------------------------------------------------
          26		46		0		0.00
          27		45		0		0.00
          28		44		2		0.00
          29		43		0		0.00
          30		42		2		0.00
          31		41		0		0.00
          32		40		0		0.00
          33		39		0		0.00
          34		38		1		0.00
#
# BPAIRS 9
# avg substitutions per BP  0.6
# BPAIRS expected to covary 0.0 +/- 0.0
# BPAIRS observed to covary 0
#
```
