## Supplementary material for "All-at-once RNA folding with 3D motif prediction framed by evolutionary information": RF01841_veev_FSE.surv

```
0.000533	0.111111
-0.015709	1
&
4.936921	0.000403877
4.199295	0.000807754
4.172952	0.00121163
4.093920	0.00161551
3.751451	0.00201939
3.593389	0.00242326
3.540701	0.00282714
3.408982	0.00323102
3.277263	0.00363489
3.250919	0.00403877
2.987482	0.00444265
2.934794	0.00484653
2.908450	0.0052504
2.724044	0.00565428
2.645013	0.00605816
2.618669	0.00646204
2.381575	0.00686591
2.328887	0.00726979
2.197168	0.00767367
2.170825	0.00807754
2.039106	0.00848142
1.986418	0.0088853
1.960074	0.00928918
1.881043	0.00969305
1.854699	0.0100969
1.802012	0.0105008
1.749324	0.0109047
1.722980	0.0113086
1.696637	0.0121163
1.670293	0.0125202
1.643949	0.0129241
1.459543	0.0137318
1.406855	0.0149435
1.090730	0.0157512
1.038042	0.0161551
0.985355	0.016559
0.959011	0.0169628
0.932667	0.0177706
0.879980	0.0181745
0.853636	0.0189822
0.774604	0.0193861
0.721917	0.01979
0.669229	0.0201939
0.563854	0.0210016
0.537511	0.0214055
0.511167	0.0222132
0.484823	0.0226171
0.458479	0.023021
0.432135	0.0234249
0.405792	0.0238288
0.379448	0.0250404
0.353104	0.0258481
0.300417	0.026252
0.247729	0.0270598
0.221385	0.0274637
0.168698	0.0278675
0.142354	0.0282714
0.116010	0.0286753
0.089666	0.0302908
0.063323	0.0323102
0.036979	0.0331179
0.010635	0.0355412
-0.015709	0.952342
-0.042053	0.95315
-0.068396	0.956785
-0.094740	0.958401
-0.121084	0.96042
-0.147428	0.961228
-0.173771	0.962439
-0.200115	0.963247
-0.226459	0.964055
-0.252803	0.964863
-0.279147	0.965267
-0.305490	0.966074
-0.331834	0.966882
-0.358178	0.967286
-0.384522	0.968094
-0.410865	0.968498
-0.437209	0.968901
-0.463553	0.969709
-0.489897	0.970921
-0.516241	0.972132
-0.568928	0.972536
-0.595272	0.97294
-0.621616	0.973748
-0.647959	0.974556
-0.674303	0.975767
-0.779678	0.976171
-0.806022	0.976575
-0.832366	0.976979
-0.858710	0.978191
-0.885053	0.979402
-0.911397	0.98021
-0.937741	0.981018
-0.964085	0.981422
-0.990429	0.982229
-1.016772	0.982633
-1.043116	0.983845
-1.069460	0.984249
-1.095804	0.984653
-1.122147	0.985057
-1.148491	0.98546
-1.174835	0.985864
-1.227522	0.987076
-1.253866	0.988691
-1.280210	0.989095
-1.306554	0.989499
-1.359241	0.989903
-1.385585	0.990711
-1.411929	0.991115
-1.438273	0.991519
-1.464616	0.992326
-1.490960	0.99273
-1.517304	0.993942
-1.543648	0.994346
-1.569992	0.99475
-1.649023	0.995153
-1.675367	0.995961
-1.780742	0.996365
-1.807086	0.996769
-1.833429	0.997577
-2.044180	0.997981
-2.123211	0.998384
-2.228586	0.999192
-2.254930	0.999596
-2.360305	1
&
11.338459	2.01207e-06
10.732552	4.02414e-06
10.442770	6.03622e-06
10.337395	8.04829e-06
9.968582	1.00604e-05
9.942239	1.20724e-05
9.889551	1.40845e-05
9.836864	1.60966e-05
9.757832	1.81087e-05
9.731488	2.01207e-05
9.705145	2.21328e-05
9.678801	2.41449e-05
9.652457	2.61569e-05
9.626113	3.01811e-05
9.599770	3.42052e-05
9.547082	3.62173e-05
9.520738	3.82294e-05
9.494394	4.02414e-05
9.468051	4.42656e-05
9.441707	5.03018e-05
9.415363	5.6338e-05
9.362676	5.83501e-05
9.309988	6.43863e-05
9.283644	7.04225e-05
9.257300	7.44467e-05
9.230957	7.64588e-05
9.204613	7.84708e-05
9.178269	8.85312e-05
9.151925	9.05433e-05
9.125582	9.65795e-05
9.099238	0.000108652
9.072894	0.000120724
9.046550	0.000130785
9.020206	0.000136821
8.993863	0.000142857
8.967519	0.000148893
8.941175	0.000160966
8.914831	0.000171026
8.888488	0.000187123
8.862144	0.000205231
8.835800	0.000221328
8.809456	0.000235412
8.783112	0.000241449
8.756769	0.000245473
8.730425	0.000259557
8.704081	0.000263581
8.677737	0.000277666
8.651394	0.00028169
8.625050	0.000293763
8.598706	0.000301811
8.572362	0.000309859
8.546018	0.000321932
8.519675	0.000325956
8.493331	0.000331992
8.466987	0.000344064
8.440643	0.000352113
8.414300	0.000362173
8.387956	0.00037827
8.361612	0.000384306
8.335268	0.000390342
8.308925	0.000402414
8.282581	0.000408451
8.256237	0.000416499
8.229893	0.000426559
8.203549	0.000430584
8.177206	0.000440644
8.150862	0.000454728
8.124518	0.000468813
8.098174	0.000472837
8.071831	0.000474849
8.045487	0.000496982
8.019143	0.000511066
7.992799	0.000519115
7.966455	0.000547284
7.940112	0.000571429
7.913768	0.000585513
7.887424	0.000603622
7.861080	0.000629779
7.834737	0.000639839
7.808393	0.000655936
7.782049	0.000668008
7.755705	0.000684105
7.729361	0.000708249
7.703018	0.000740443
7.676674	0.000764588
7.650330	0.000774648
7.623986	0.000788732
7.597643	0.000812877
7.571299	0.000843058
7.544955	0.000859155
7.518611	0.000879276
7.492267	0.000901408
7.465924	0.000919517
7.439580	0.00094165
7.413236	0.000957746
7.386892	0.000981891
7.360549	0.001
7.334205	0.00101006
7.307861	0.00103219
7.281517	0.00105835
7.255173	0.00108451
7.228830	0.00111066
7.202486	0.00115895
7.176142	0.00117907
7.149798	0.00118913
7.123455	0.00119718
7.097111	0.00123139
7.070767	0.0012495
7.044423	0.00126962
7.018079	0.00129175
6.991736	0.00131187
6.965392	0.00132193
6.939048	0.00135211
6.912704	0.00137223
6.886361	0.00138632
6.860017	0.00139638
6.833673	0.00140845
6.807329	0.00142455
6.780985	0.00143058
6.754642	0.00145875
6.728298	0.00150101
6.701954	0.00152515
6.675610	0.0015674
6.649267	0.00160966
6.622923	0.00163179
6.596579	0.00172032
6.570235	0.00181288
6.543892	0.00187324
6.517548	0.00198592
6.491204	0.00209859
6.464860	0.00216901
6.438516	0.00225956
6.412173	0.00229779
6.385829	0.002334
6.359485	0.00238028
6.333141	0.0024668
6.306798	0.0025493
6.280454	0.00259759
6.254110	0.00271026
6.227766	0.00282897
6.201422	0.00290946
6.175079	0.00300805
6.148735	0.00309256
6.122391	0.00318511
6.096047	0.00331791
6.069704	0.0034668
6.043360	0.00363783
6.017016	0.00378672
5.990672	0.00407042
5.964328	0.00435211
5.937985	0.00460161
5.911641	0.00482294
5.885297	0.00501006
5.858953	0.00514688
5.832610	0.0052998
5.806266	0.00552515
5.779922	0.00566801
5.753578	0.00579879
5.727234	0.0059839
5.700891	0.00609054
5.674547	0.00622535
5.648203	0.00633199
5.621859	0.00641851
5.595516	0.00654125
5.569172	0.00663581
5.542828	0.00674044
5.516484	0.00681288
5.490140	0.00692555
5.463797	0.00703823
5.437453	0.00715895
5.411109	0.00726962
5.384765	0.00739839
5.358422	0.00750302
5.332078	0.00760563
5.305734	0.00770423
5.279390	0.0078169
5.253046	0.00791952
5.226703	0.00805433
5.200359	0.00819115
5.174015	0.00831388
5.147671	0.00846278
5.121328	0.00857948
5.094984	0.00870624
5.068640	0.00891147
5.042296	0.00904427
5.015952	0.00917505
4.989609	0.00930785
4.963265	0.00946479
4.936921	0.00953924
4.910577	0.00967404
4.884234	0.00977264
4.857890	0.00992153
4.831546	0.0100322
4.805202	0.0101429
4.778858	0.0102394
4.752515	0.0103481
4.726171	0.0104507
4.699827	0.0105513
4.673483	0.0106579
4.647140	0.0107746
4.620796	0.0108612
4.594452	0.0109598
4.568108	0.0110322
4.541765	0.0111268
4.515421	0.0112193
4.489077	0.0113058
4.462733	0.0114004
4.436389	0.0114748
4.410046	0.0115795
4.383702	0.0116861
4.357358	0.0117767
4.331014	0.0118491
4.304671	0.0119034
4.278327	0.0119839
4.251983	0.0120543
4.225639	0.0121187
4.199295	0.012159
4.172952	0.0122173
4.146608	0.0122696
4.120264	0.012332
4.093920	0.0123883
4.067577	0.0124829
4.041233	0.0125292
4.014889	0.0125775
3.988545	0.0126338
3.962201	0.0127062
3.935858	0.0127706
3.909514	0.012835
3.883170	0.0128893
3.856826	0.0129376
3.830483	0.0129799
3.804139	0.0130423
3.777795	0.0131006
3.751451	0.013161
3.725107	0.0132394
3.698764	0.0132978
3.672420	0.0133742
3.646076	0.0134245
3.619732	0.013493
3.593389	0.0135473
3.567045	0.0136157
3.540701	0.013664
3.514357	0.0137143
3.488013	0.0137787
3.461670	0.013837
3.435326	0.0138893
3.408982	0.0139457
3.382638	0.0140282
3.356295	0.0140986
3.329951	0.0142072
3.303607	0.0142515
3.277263	0.0143239
3.250919	0.0143903
3.224576	0.0144326
3.198232	0.0145473
3.171888	0.0146157
3.145544	0.0146761
3.119201	0.0147445
3.092857	0.014827
3.066513	0.0148813
3.040169	0.0149799
3.013825	0.0150704
2.987482	0.0151549
2.961138	0.0152374
2.934794	0.0153078
2.908450	0.0154024
2.882107	0.0155191
2.855763	0.0156036
2.829419	0.0157163
2.803075	0.0158149
2.776731	0.0159336
2.750388	0.0160785
2.724044	0.0162414
2.697700	0.0163944
2.671356	0.016499
2.645013	0.0166821
2.618669	0.0168531
2.592325	0.017002
2.565981	0.0171952
2.539638	0.0174326
2.513294	0.0176419
2.486950	0.0178531
2.460606	0.0180664
2.434262	0.01833
2.407919	0.0185412
2.381575	0.0187565
2.355231	0.0190523
2.328887	0.0192636
2.302544	0.0195252
2.276200	0.0197183
2.249856	0.0199537
2.223512	0.0201227
2.197168	0.0204266
2.170825	0.0206901
2.144481	0.0209195
2.118137	0.021159
2.091793	0.0213481
2.065450	0.0215473
2.039106	0.0217686
2.012762	0.0219759
1.986418	0.0222153
1.960074	0.0224125
1.933731	0.0225614
1.907387	0.0227384
1.881043	0.0229477
1.854699	0.0231569
1.828356	0.0233903
1.802012	0.0235875
1.775668	0.0238129
1.749324	0.0242374
1.722980	0.0249215
1.696637	0.0254849
1.670293	0.0258773
1.643949	0.0261549
1.617605	0.0264648
1.591262	0.0267183
1.564918	0.026992
1.538574	0.0271851
1.512230	0.0274447
1.485886	0.0277425
1.459543	0.0279899
1.433199	0.0281952
1.406855	0.0283883
1.380511	0.0286258
1.354168	0.0288632
1.327824	0.0291408
1.301480	0.0293984
1.275136	0.0296398
1.248792	0.0298632
1.222449	0.0301147
1.196105	0.0303964
1.169761	0.0306841
1.143417	0.0309598
1.117074	0.0312455
1.090730	0.0314789
1.064386	0.0317404
1.038042	0.032008
1.011698	0.0322897
0.985355	0.0325996
0.959011	0.0328974
0.932667	0.0332435
0.906323	0.0335614
0.879980	0.0338732
0.853636	0.034165
0.827292	0.034501
0.800948	0.0348853
0.774604	0.0352998
0.748261	0.0356942
0.721917	0.0361006
0.695573	0.036497
0.669229	0.0368491
0.642886	0.0372113
0.616542	0.0376237
0.590198	0.0380141
0.563854	0.0385533
0.537511	0.038996
0.511167	0.0395191
0.484823	0.0400201
0.458479	0.0405332
0.432135	0.040996
0.405792	0.0415352
0.379448	0.042
0.353104	0.042497
0.326760	0.0429839
0.300417	0.0435372
0.274073	0.0440523
0.247729	0.0446942
0.221385	0.0453501
0.195041	0.0460282
0.168698	0.0468471
0.142354	0.0475996
0.116010	0.0483481
0.089666	0.049338
0.063323	0.0503662
0.036979	0.0514849
0.010635	0.0525553
-0.015709	0.842141
-0.042053	0.845243
-0.068396	0.848459
-0.094740	0.852724
-0.121084	0.857346
-0.147428	0.861857
-0.173771	0.86559
-0.200115	0.869097
-0.226459	0.87272
-0.252803	0.876394
-0.279147	0.880559
-0.305490	0.884129
-0.331834	0.887861
-0.358178	0.891678
-0.384522	0.894918
-0.410865	0.89806
-0.437209	0.901549
-0.463553	0.905239
-0.489897	0.909093
-0.516241	0.912473
-0.542584	0.916412
-0.568928	0.920097
-0.595272	0.923161
-0.621616	0.926036
-0.647959	0.929175
-0.674303	0.932173
-0.700647	0.934982
-0.726991	0.937469
-0.753335	0.939823
-0.779678	0.942175
-0.806022	0.944374
-0.832366	0.9466
-0.858710	0.948891
-0.885053	0.951036
-0.911397	0.953127
-0.937741	0.955414
-0.964085	0.957519
-0.990429	0.95997
-1.016772	0.961948
-1.043116	0.964042
-1.069460	0.966433
-1.095804	0.968274
-1.122147	0.969867
-1.148491	0.971501
-1.174835	0.973097
-1.201179	0.974849
-1.227522	0.976121
-1.253866	0.977187
-1.280210	0.978153
-1.306554	0.979282
-1.332898	0.98026
-1.359241	0.9813
-1.385585	0.982113
-1.411929	0.982986
-1.438273	0.983813
-1.464616	0.98472
-1.490960	0.985419
-1.517304	0.986171
-1.543648	0.986875
-1.569992	0.987565
-1.596335	0.988254
-1.622679	0.988928
-1.649023	0.989439
-1.675367	0.990022
-1.701710	0.990604
-1.728054	0.991215
-1.754398	0.991744
-1.780742	0.992099
-1.807086	0.992463
-1.833429	0.992932
-1.859773	0.99329
-1.886117	0.99363
-1.912461	0.993934
-1.938804	0.994266
-1.965148	0.994523
-1.991492	0.994728
-2.017836	0.995052
-2.044180	0.995298
-2.070523	0.995588
-2.096867	0.995833
-2.123211	0.996076
-2.149555	0.996334
-2.175898	0.996511
-2.202242	0.996704
-2.228586	0.996849
-2.254930	0.997002
-2.281274	0.997173
-2.307617	0.99738
-2.333961	0.997493
-2.360305	0.997668
-2.386649	0.997841
-2.412992	0.998002
-2.439336	0.998095
-2.465680	0.998237
-2.492024	0.998368
-2.518368	0.998491
-2.544711	0.998606
-2.571055	0.998716
-2.597399	0.998813
-2.623743	0.998901
-2.650086	0.998956
-2.676430	0.99905
-2.702774	0.999113
-2.729118	0.999163
-2.755462	0.999213
-2.781805	0.999268
-2.808149	0.999304
-2.834493	0.999364
-2.860837	0.999392
-2.887180	0.999437
-2.913524	0.999469
-2.939868	0.999507
-2.966212	0.999547
-2.992556	0.999577
-3.018899	0.999614
-3.045243	0.99964
-3.071587	0.999666
-3.097931	0.999672
-3.124274	0.999694
-3.150618	0.999736
-3.176962	0.999771
-3.203306	0.999787
-3.229649	0.999793
-3.255993	0.999803
-3.282337	0.999809
-3.308681	0.999827
-3.335025	0.999833
-3.361368	0.999847
-3.387712	0.999859
-3.414056	0.999863
-3.440400	0.999871
-3.466743	0.999881
-3.493087	0.999887
-3.519431	0.999903
-3.572119	0.999909
-3.598462	0.999913
-3.624806	0.999918
-3.651150	0.99992
-3.677494	0.999932
-3.703837	0.999936
-3.730181	0.999938
-3.782869	0.99994
-3.835556	0.99995
-3.861900	0.999958
-3.888244	0.99996
-3.914588	0.999962
-3.940931	0.999966
-3.967275	0.99997
-3.993619	0.999972
-4.019963	0.999974
-4.098994	0.999978
-4.151682	0.99998
-4.257057	0.999982
-4.309744	0.999984
-4.336088	0.999986
-4.362432	0.999988
-4.415119	0.99999
-4.467807	0.999992
-4.520495	0.999994
-4.573182	0.999996
-4.678557	0.999998
-5.073714	1
&
32.914012	9.87357e-28
32.887668	1.04875e-27
32.861324	1.11396e-27
32.834980	1.18323e-27
32.808636	1.2568e-27
32.782293	1.33495e-27
32.755949	1.41795e-27
32.729605	1.50611e-27
32.703261	1.59976e-27
32.676918	1.69922e-27
32.650574	1.80487e-27
32.624230	1.91708e-27
32.597886	2.03627e-27
32.571542	2.16287e-27
32.545199	2.29733e-27
32.518855	2.44015e-27
32.492511	2.59185e-27
32.466167	2.75298e-27
32.439824	2.92412e-27
32.413480	3.1059e-27
32.387136	3.29898e-27
32.360792	3.50405e-27
32.334448	3.72187e-27
32.308105	3.95323e-27
32.281761	4.19897e-27
32.255417	4.45997e-27
32.229073	4.7372e-27
32.202730	5.03166e-27
32.176386	5.34441e-27
32.150042	5.67659e-27
32.123698	6.02942e-27
32.097354	6.40418e-27
32.071011	6.80222e-27
32.044667	7.22499e-27
32.018323	7.67403e-27
31.991979	8.15097e-27
31.965636	8.65755e-27
31.939292	9.19561e-27
31.912948	9.76709e-27
31.886604	1.03741e-26
31.860261	1.10188e-26
31.833917	1.17035e-26
31.807573	1.24308e-26
31.781229	1.32033e-26
31.754885	1.40238e-26
31.728542	1.48952e-26
31.702198	1.58208e-26
31.675854	1.68039e-26
31.649510	1.78481e-26
31.623167	1.89571e-26
31.596823	2.0135e-26
31.570479	2.13861e-26
31.544135	2.27149e-26
31.517791	2.41262e-26
31.491448	2.56253e-26
31.465104	2.72174e-26
31.438760	2.89084e-26
31.412416	3.07044e-26
31.386073	3.2612e-26
31.359729	3.46381e-26
31.333385	3.679e-26
31.307041	3.90756e-26
31.280697	4.15031e-26
31.254354	4.40814e-26
31.228010	4.68198e-26
31.201666	4.97283e-26
31.175322	5.28174e-26
31.148979	5.60984e-26
31.122635	5.95831e-26
31.096291	6.32842e-26
31.069947	6.72152e-26
31.043603	7.13902e-26
31.017260	7.58245e-26
30.990916	8.05342e-26
30.964572	8.55363e-26
30.938228	9.0849e-26
30.911885	9.64915e-26
30.885541	1.02484e-25
30.859197	1.0885e-25
30.832853	1.1561e-25
30.806509	1.2279e-25
30.780166	1.30416e-25
30.753822	1.38515e-25
30.727478	1.47117e-25
30.701134	1.56253e-25
30.674791	1.65956e-25
30.648447	1.76262e-25
30.622103	1.87207e-25
30.595759	1.98832e-25
30.569415	2.11179e-25
30.543072	2.24292e-25
30.516728	2.38219e-25
30.490384	2.53011e-25
30.464040	2.68721e-25
30.437697	2.85406e-25
30.411353	3.03126e-25
30.385009	3.21947e-25
30.358665	3.41935e-25
30.332321	3.63165e-25
30.305978	3.85712e-25
30.279634	4.09658e-25
30.253290	4.35091e-25
30.226946	4.62102e-25
30.200603	4.9079e-25
30.174259	5.21257e-25
30.147915	5.53616e-25
30.121571	5.87983e-25
30.095227	6.24483e-25
30.068884	6.63247e-25
30.042540	7.04418e-25
30.016196	7.48143e-25
29.989852	7.94581e-25
29.963509	8.43901e-25
29.937165	8.96281e-25
29.910821	9.51912e-25
29.884477	1.01099e-24
29.858134	1.07374e-24
29.831790	1.14038e-24
29.805446	1.21116e-24
29.779102	1.28633e-24
29.752758	1.36616e-24
29.726415	1.45094e-24
29.700071	1.54099e-24
29.673727	1.63662e-24
29.647383	1.73818e-24
29.621040	1.84604e-24
29.594696	1.9606e-24
29.568352	2.08226e-24
29.542008	2.21147e-24
29.515664	2.34869e-24
29.489321	2.49442e-24
29.462977	2.6492e-24
29.436633	2.81358e-24
29.410289	2.98815e-24
29.383946	3.17355e-24
29.357602	3.37044e-24
29.331258	3.57955e-24
29.304914	3.80163e-24
29.278570	4.03749e-24
29.252227	4.28797e-24
29.225883	4.55398e-24
29.199539	4.8365e-24
29.173195	5.13653e-24
29.146852	5.45517e-24
29.120508	5.79357e-24
29.094164	6.15295e-24
29.067820	6.53462e-24
29.041476	6.93995e-24
29.015133	7.37043e-24
28.988789	7.82759e-24
28.962445	8.3131e-24
28.936101	8.82871e-24
28.909758	9.37629e-24
28.883414	9.95782e-24
28.857070	1.05754e-23
28.830726	1.12313e-23
28.804382	1.19278e-23
28.778039	1.26676e-23
28.751695	1.34531e-23
28.725351	1.42874e-23
28.699007	1.51734e-23
28.672664	1.61143e-23
28.646320	1.71136e-23
28.619976	1.81748e-23
28.593632	1.93018e-23
28.567288	2.04986e-23
28.540945	2.17696e-23
28.514601	2.31194e-23
28.488257	2.45529e-23
28.461913	2.60752e-23
28.435570	2.76918e-23
28.409226	2.94087e-23
28.382882	3.1232e-23
28.356538	3.31682e-23
28.330194	3.52245e-23
28.303851	3.74082e-23
28.277507	3.97272e-23
28.251163	4.21899e-23
28.224819	4.48052e-23
28.198476	4.75826e-23
28.172132	5.05321e-23
28.145788	5.36643e-23
28.119444	5.69907e-23
28.093100	6.05231e-23
28.066757	6.42744e-23
28.040413	6.82581e-23
28.014069	7.24886e-23
27.987725	7.69813e-23
27.961382	8.17523e-23
27.935038	8.68188e-23
27.908694	9.21993e-23
27.882350	9.7913e-23
27.856007	1.03981e-22
27.829663	1.10424e-22
27.803319	1.17267e-22
27.776975	1.24534e-22
27.750631	1.3225e-22
27.724288	1.40445e-22
27.697944	1.49147e-22
27.671600	1.58389e-22
27.645256	1.68202e-22
27.618913	1.78624e-22
27.592569	1.89691e-22
27.566225	2.01443e-22
27.539881	2.13923e-22
27.513537	2.27176e-22
27.487194	2.4125e-22
27.460850	2.56195e-22
27.434506	2.72066e-22
27.408162	2.88919e-22
27.381819	3.06816e-22
27.355475	3.25821e-22
27.329131	3.46003e-22
27.302787	3.67435e-22
27.276443	3.90194e-22
27.250100	4.14361e-22
27.223756	4.40025e-22
27.197412	4.67278e-22
27.171068	4.96218e-22
27.144725	5.2695e-22
27.118381	5.59584e-22
27.092037	5.94239e-22
27.065693	6.31038e-22
27.039349	6.70116e-22
27.013006	7.11612e-22
26.986662	7.55677e-22
26.960318	8.0247e-22
26.933974	8.52159e-22
26.907631	9.04923e-22
26.881287	9.60953e-22
26.854943	1.02045e-21
26.828599	1.08363e-21
26.802255	1.15072e-21
26.775912	1.22196e-21
26.749568	1.29761e-21
26.723224	1.37794e-21
26.696880	1.46325e-21
26.670537	1.55383e-21
26.644193	1.65002e-21
26.617849	1.75215e-21
26.591505	1.86061e-21
26.565161	1.97578e-21
26.538818	2.09808e-21
26.512474	2.22794e-21
26.486130	2.36583e-21
26.459786	2.51226e-21
26.433443	2.66774e-21
26.407099	2.83284e-21
26.380755	3.00816e-21
26.354411	3.19432e-21
26.328067	3.392e-21
26.301724	3.6019e-21
26.275380	3.82479e-21
26.249036	4.06147e-21
26.222692	4.31278e-21
26.196349	4.57963e-21
26.170005	4.863e-21
26.143661	5.16388e-21
26.117317	5.48337e-21
26.090973	5.82263e-21
26.064630	6.18286e-21
26.038286	6.56537e-21
26.011942	6.97153e-21
25.985598	7.4028e-21
25.959255	7.86075e-21
25.932911	8.34701e-21
25.906567	8.86333e-21
25.880223	9.41158e-21
25.853880	9.99372e-21
25.827536	1.06119e-20
25.801192	1.12682e-20
25.774848	1.19651e-20
25.748504	1.27052e-20
25.722161	1.34909e-20
25.695817	1.43252e-20
25.669473	1.52111e-20
25.643129	1.61518e-20
25.616786	1.71506e-20
25.590442	1.82111e-20
25.564098	1.93372e-20
25.537754	2.05329e-20
25.511410	2.18025e-20
25.485067	2.31506e-20
25.458723	2.45819e-20
25.432379	2.61017e-20
25.406035	2.77154e-20
25.379692	2.94289e-20
25.353348	3.12482e-20
25.327004	3.31799e-20
25.300660	3.5231e-20
25.274316	3.74089e-20
25.247973	3.97212e-20
25.221629	4.21765e-20
25.195285	4.47834e-20
25.168941	4.75514e-20
25.142598	5.04904e-20
25.116254	5.36109e-20
25.089910	5.69242e-20
25.063566	6.04422e-20
25.037222	6.41775e-20
25.010879	6.81434e-20
24.984535	7.23544e-20
24.958191	7.68254e-20
24.931847	8.15726e-20
24.905504	8.66129e-20
24.879160	9.19645e-20
24.852816	9.76466e-20
24.826472	1.0368e-19
24.800128	1.10085e-19
24.773785	1.16886e-19
24.747441	1.24107e-19
24.721097	1.31774e-19
24.694753	1.39914e-19
24.668410	1.48557e-19
24.642066	1.57734e-19
24.615722	1.67477e-19
24.589378	1.77821e-19
24.563034	1.88804e-19
24.536691	2.00465e-19
24.510347	2.12846e-19
24.484003	2.25991e-19
24.457659	2.39948e-19
24.431316	2.54766e-19
24.404972	2.70498e-19
24.378628	2.87202e-19
24.352284	3.04936e-19
24.325940	3.23765e-19
24.299597	3.43755e-19
24.273253	3.6498e-19
24.246909	3.87514e-19
24.220565	4.11438e-19
24.194222	4.36839e-19
24.167878	4.63807e-19
24.141534	4.92439e-19
24.115190	5.22838e-19
24.088847	5.55111e-19
24.062503	5.89376e-19
24.036159	6.25755e-19
24.009815	6.64378e-19
23.983471	7.05383e-19
23.957128	7.48918e-19
23.930784	7.95138e-19
23.904440	8.44208e-19
23.878096	8.96306e-19
23.851753	9.51616e-19
23.825409	1.01034e-18
23.799065	1.07268e-18
23.772721	1.13887e-18
23.746377	1.20914e-18
23.720034	1.28374e-18
23.693690	1.36294e-18
23.667346	1.44703e-18
23.641002	1.5363e-18
23.614659	1.63107e-18
23.588315	1.73169e-18
23.561971	1.83851e-18
23.535627	1.95191e-18
23.509283	2.07231e-18
23.482940	2.20012e-18
23.456596	2.33582e-18
23.430252	2.47988e-18
23.403908	2.63282e-18
23.377565	2.79518e-18
23.351221	2.96755e-18
23.324877	3.15055e-18
23.298533	3.34482e-18
23.272189	3.55106e-18
23.245846	3.77001e-18
23.219502	4.00245e-18
23.193158	4.24922e-18
23.166814	4.51119e-18
23.140471	4.7893e-18
23.114127	5.08454e-18
23.087783	5.39798e-18
23.061439	5.73072e-18
23.035095	6.08395e-18
23.008752	6.45895e-18
22.982408	6.85705e-18
22.956064	7.27966e-18
22.929720	7.72831e-18
22.903377	8.20458e-18
22.877033	8.71019e-18
22.850689	9.24693e-18
22.824345	9.81673e-18
22.798001	1.04216e-17
22.771658	1.10637e-17
22.745314	1.17454e-17
22.718970	1.24691e-17
22.692626	1.32372e-17
22.666283	1.40527e-17
22.639939	1.49184e-17
22.613595	1.58374e-17
22.587251	1.6813e-17
22.560907	1.78486e-17
22.534564	1.89479e-17
22.508220	2.01149e-17
22.481876	2.13537e-17
22.455532	2.26688e-17
22.429189	2.40648e-17
22.402845	2.55467e-17
22.376501	2.71198e-17
22.350157	2.87897e-17
22.323813	3.05624e-17
22.297470	3.24441e-17
22.271126	3.44416e-17
22.244782	3.6562e-17
22.218438	3.88128e-17
22.192095	4.12021e-17
22.165751	4.37383e-17
22.139407	4.64306e-17
22.113063	4.92884e-17
22.086720	5.23221e-17
22.060376	5.55423e-17
22.034032	5.89605e-17
22.007688	6.2589e-17
21.981344	6.64405e-17
21.955001	7.0529e-17
21.928657	7.48688e-17
21.902313	7.94754e-17
21.875969	8.43652e-17
21.849626	8.95557e-17
21.823282	9.50653e-17
21.796938	1.00914e-16
21.770594	1.07121e-16
21.744250	1.13711e-16
21.717907	1.20705e-16
21.691563	1.28129e-16
21.665219	1.3601e-16
21.638875	1.44374e-16
21.612532	1.53253e-16
21.586188	1.62678e-16
21.559844	1.72681e-16
21.533500	1.83299e-16
21.507156	1.9457e-16
21.480813	2.06532e-16
21.454469	2.1923e-16
21.428125	2.32708e-16
21.401781	2.47014e-16
21.375438	2.62198e-16
21.349094	2.78315e-16
21.322750	2.95422e-16
21.296406	3.1358e-16
21.270062	3.32853e-16
21.243719	3.53309e-16
21.217375	3.75021e-16
21.191031	3.98066e-16
21.164687	4.22527e-16
21.138344	4.48489e-16
21.112000	4.76045e-16
21.085656	5.05292e-16
21.059312	5.36335e-16
21.032968	5.69284e-16
21.006625	6.04254e-16
20.980281	6.41371e-16
20.953937	6.80766e-16
20.927593	7.22579e-16
20.901250	7.66957e-16
20.874906	8.14059e-16
20.848562	8.6405e-16
20.822218	9.17109e-16
20.795874	9.73423e-16
20.769531	1.03319e-15
20.743187	1.09663e-15
20.716843	1.16395e-15
20.690499	1.23541e-15
20.664156	1.31125e-15
20.637812	1.39174e-15
20.611468	1.47716e-15
20.585124	1.56783e-15
20.558780	1.66405e-15
20.532437	1.76618e-15
20.506093	1.87456e-15
20.479749	1.98959e-15
20.453405	2.11167e-15
20.427062	2.24124e-15
20.400718	2.37875e-15
20.374374	2.52468e-15
20.348030	2.67957e-15
20.321686	2.84394e-15
20.295343	3.01839e-15
20.268999	3.20352e-15
20.242655	3.4e-15
20.216311	3.60852e-15
20.189968	3.82982e-15
20.163624	4.06467e-15
20.137280	4.31391e-15
20.110936	4.57842e-15
20.084593	4.85912e-15
20.058249	5.15703e-15
20.031905	5.47317e-15
20.005561	5.80868e-15
19.979217	6.16473e-15
19.952874	6.54259e-15
19.926530	6.94358e-15
19.900186	7.36912e-15
19.873842	7.82071e-15
19.847499	8.29995e-15
19.821155	8.80853e-15
19.794811	9.34823e-15
19.768467	9.92096e-15
19.742123	1.05288e-14
19.715780	1.11737e-14
19.689436	1.18582e-14
19.663092	1.25845e-14
19.636748	1.33553e-14
19.610405	1.41732e-14
19.584061	1.50412e-14
19.557717	1.59622e-14
19.531373	1.69396e-14
19.505029	1.79768e-14
19.478686	1.90774e-14
19.452342	2.02453e-14
19.425998	2.14847e-14
19.399654	2.27998e-14
19.373311	2.41953e-14
19.346967	2.56761e-14
19.320623	2.72475e-14
19.294279	2.89149e-14
19.267935	3.06843e-14
19.241592	3.25617e-14
19.215248	3.4554e-14
19.188904	3.66679e-14
19.162560	3.89111e-14
19.136217	4.12913e-14
19.109873	4.38169e-14
19.083529	4.64968e-14
19.057185	4.93405e-14
19.030841	5.23578e-14
19.004498	5.55594e-14
18.978154	5.89566e-14
18.951810	6.25612e-14
18.925466	6.63859e-14
18.899123	7.04442e-14
18.872779	7.47503e-14
18.846435	7.93192e-14
18.820091	8.4167e-14
18.793747	8.93108e-14
18.767404	9.47685e-14
18.741060	1.00559e-13
18.714716	1.06703e-13
18.688372	1.13223e-13
18.662029	1.20139e-13
18.635685	1.27478e-13
18.609341	1.35265e-13
18.582997	1.43526e-13
18.556653	1.52292e-13
18.530310	1.61592e-13
18.503966	1.71459e-13
18.477622	1.81928e-13
18.451278	1.93036e-13
18.424935	2.0482e-13
18.398591	2.17323e-13
18.372247	2.30588e-13
18.345903	2.44662e-13
18.319559	2.59593e-13
18.293216	2.75435e-13
18.266872	2.92242e-13
18.240528	3.10073e-13
18.214184	3.2899e-13
18.187841	3.4906e-13
18.161497	3.70352e-13
18.135153	3.92941e-13
18.108809	4.16906e-13
18.082466	4.42331e-13
18.056122	4.69304e-13
18.029778	4.97919e-13
18.003434	5.28276e-13
17.977090	5.60482e-13
17.950747	5.94648e-13
17.924403	6.30893e-13
17.898059	6.69345e-13
17.871715	7.10136e-13
17.845372	7.53409e-13
17.819028	7.99316e-13
17.792684	8.48015e-13
17.766340	8.99676e-13
17.739996	9.5448e-13
17.713653	1.01262e-12
17.687309	1.07429e-12
17.660965	1.13971e-12
17.634621	1.20911e-12
17.608278	1.28273e-12
17.581934	1.36083e-12
17.555590	1.44367e-12
17.529246	1.53155e-12
17.502902	1.62476e-12
17.476559	1.72364e-12
17.450215	1.82853e-12
17.423871	1.93979e-12
17.397527	2.05781e-12
17.371184	2.183e-12
17.344840	2.31579e-12
17.318496	2.45665e-12
17.292152	2.60606e-12
17.265808	2.76454e-12
17.239465	2.93264e-12
17.213121	3.11094e-12
17.186777	3.30006e-12
17.160433	3.50067e-12
17.134090	3.71344e-12
17.107746	3.93912e-12
17.081402	4.1785e-12
17.055058	4.4324e-12
17.028714	4.70169e-12
17.002371	4.98732e-12
16.976027	5.29026e-12
16.949683	5.61158e-12
16.923339	5.95237e-12
16.896996	6.31383e-12
16.870652	6.69719e-12
16.844308	7.10378e-12
16.817964	7.53501e-12
16.791620	7.99237e-12
16.765277	8.47743e-12
16.738933	8.99188e-12
16.712589	9.53749e-12
16.686245	1.01161e-11
16.659902	1.07298e-11
16.633558	1.13807e-11
16.607214	1.20709e-11
16.580870	1.28029e-11
16.554526	1.35792e-11
16.528183	1.44025e-11
16.501839	1.52756e-11
16.475495	1.62016e-11
16.449151	1.71835e-11
16.422808	1.82249e-11
16.396464	1.93292e-11
16.370120	2.05002e-11
16.343776	2.17421e-11
16.317433	2.30591e-11
16.291089	2.44556e-11
16.264745	2.59366e-11
16.238401	2.7507e-11
16.212057	2.91723e-11
16.185714	3.09382e-11
16.159370	3.28108e-11
16.133026	3.47965e-11
16.106682	3.6902e-11
16.080339	3.91347e-11
16.053995	4.15022e-11
16.027651	4.40125e-11
16.001307	4.66744e-11
15.974963	4.94968e-11
15.948620	5.24896e-11
15.922276	5.56629e-11
15.895932	5.90275e-11
15.869588	6.25951e-11
15.843245	6.63777e-11
15.816901	7.03884e-11
15.790557	7.46409e-11
15.764213	7.91496e-11
15.737869	8.393e-11
15.711526	8.89984e-11
15.685182	9.43722e-11
15.658838	1.0007e-10
15.632494	1.0611e-10
15.606151	1.12514e-10
15.579807	1.19304e-10
15.553463	1.26502e-10
15.527119	1.34134e-10
15.500775	1.42225e-10
15.474432	1.50802e-10
15.448088	1.59896e-10
15.421744	1.69536e-10
15.395400	1.79756e-10
15.369057	1.9059e-10
15.342713	2.02076e-10
15.316369	2.14252e-10
15.290025	2.27159e-10
15.263681	2.40842e-10
15.237338	2.55347e-10
15.210994	2.70723e-10
15.184650	2.87022e-10
15.158306	3.043e-10
15.131963	3.22615e-10
15.105619	3.42028e-10
15.079275	3.62607e-10
15.052931	3.8442e-10
15.026587	4.07542e-10
15.000244	4.3205e-10
14.973900	4.58027e-10
14.947556	4.85562e-10
14.921212	5.14746e-10
14.894869	5.4568e-10
14.868525	5.78467e-10
14.842181	6.13217e-10
14.815837	6.50048e-10
14.789493	6.89085e-10
14.763150	7.30458e-10
14.736806	7.74308e-10
14.710462	8.20781e-10
14.684118	8.70034e-10
14.657775	9.22233e-10
14.631431	9.77553e-10
14.605087	1.03618e-09
14.578743	1.09831e-09
14.552399	1.16416e-09
14.526056	1.23394e-09
14.499712	1.30788e-09
14.473368	1.38625e-09
14.447024	1.46929e-09
14.420681	1.55729e-09
14.394337	1.65053e-09
14.367993	1.74935e-09
14.341649	1.85406e-09
14.315306	1.96501e-09
14.288962	2.08257e-09
14.262618	2.20715e-09
14.236274	2.33915e-09
14.209930	2.47901e-09
14.183587	2.62721e-09
14.157243	2.78422e-09
14.130899	2.95059e-09
14.104555	3.12686e-09
14.078212	3.31362e-09
14.051868	3.51149e-09
14.025524	3.72112e-09
13.999180	3.94322e-09
13.972836	4.17852e-09
13.946493	4.42781e-09
13.920149	4.69191e-09
13.893805	4.97169e-09
13.867461	5.26808e-09
13.841118	5.58207e-09
13.814774	5.91469e-09
13.788430	6.26705e-09
13.762086	6.64031e-09
13.735742	7.0357e-09
13.709399	7.45453e-09
13.683055	7.89817e-09
13.656711	8.3681e-09
13.630367	8.86587e-09
13.604024	9.3931e-09
13.577680	9.95154e-09
13.551336	1.0543e-08
13.524992	1.11695e-08
13.498648	1.1833e-08
13.472305	1.25358e-08
13.445961	1.328e-08
13.419617	1.40683e-08
13.393273	1.49031e-08
13.366930	1.57872e-08
13.340586	1.67234e-08
13.314242	1.7715e-08
13.287898	1.87649e-08
13.261554	1.98768e-08
13.235211	2.10543e-08
13.208867	2.23011e-08
13.182523	2.36213e-08
13.156179	2.50193e-08
13.129836	2.64996e-08
13.103492	2.80669e-08
13.077148	2.97264e-08
13.050804	3.14835e-08
13.024460	3.33439e-08
12.998117	3.53136e-08
12.971773	3.73989e-08
12.945429	3.96067e-08
12.919085	4.1944e-08
12.892742	4.44183e-08
12.866398	4.70378e-08
12.840054	4.98108e-08
12.813710	5.27463e-08
12.787366	5.58537e-08
12.761023	5.91429e-08
12.734679	6.26246e-08
12.708335	6.631e-08
12.681991	7.02108e-08
12.655648	7.43396e-08
12.629304	7.87095e-08
12.602960	8.33345e-08
12.576616	8.82295e-08
12.550272	9.341e-08
12.523929	9.88925e-08
12.497585	1.04695e-07
12.471241	1.10834e-07
12.444897	1.17332e-07
12.418554	1.24207e-07
12.392210	1.31483e-07
12.365866	1.39181e-07
12.339522	1.47327e-07
12.313179	1.55946e-07
12.286835	1.65065e-07
12.260491	1.74713e-07
12.234147	1.8492e-07
12.207803	1.95719e-07
12.181460	2.07144e-07
12.155116	2.1923e-07
12.128772	2.32015e-07
12.102428	2.45539e-07
12.076085	2.59845e-07
12.049741	2.74977e-07
12.023397	2.90983e-07
11.997053	3.07911e-07
11.970709	3.25816e-07
11.944366	3.44753e-07
11.918022	3.6478e-07
11.891678	3.85959e-07
11.865334	4.08356e-07
11.838991	4.3204e-07
11.812647	4.57085e-07
11.786303	4.83566e-07
11.759959	5.11567e-07
11.733615	5.41173e-07
11.707272	5.72474e-07
11.680928	6.05566e-07
11.654584	6.40551e-07
11.628240	6.77536e-07
11.601897	7.16632e-07
11.575553	7.5796e-07
11.549209	8.01644e-07
11.522865	8.47817e-07
11.496521	8.96618e-07
11.470178	9.48196e-07
11.443834	1.00271e-06
11.417490	1.06031e-06
11.391146	1.12118e-06
11.364803	1.18551e-06
11.338459	1.25348e-06
11.312115	1.32529e-06
11.285771	1.40117e-06
11.259427	1.48133e-06
11.233084	1.56602e-06
11.206740	1.65548e-06
11.180396	1.74998e-06
11.154052	1.8498e-06
11.127709	1.95523e-06
11.101365	2.06658e-06
11.075021	2.18418e-06
11.048677	2.30837e-06
11.022333	2.43952e-06
10.995990	2.578e-06
10.969646	2.72421e-06
10.943302	2.87858e-06
10.916958	3.04156e-06
10.890615	3.21361e-06
10.864271	3.39523e-06
10.837927	3.58693e-06
10.811583	3.78927e-06
10.785239	4.00281e-06
10.758896	4.22817e-06
10.732552	4.46598e-06
10.706208	4.71691e-06
10.679864	4.98167e-06
10.653521	5.26099e-06
10.627177	5.55567e-06
10.600833	5.8665e-06
10.574489	6.19437e-06
10.548145	6.54017e-06
10.521802	6.90486e-06
10.495458	7.28942e-06
10.469114	7.69493e-06
10.442770	8.12247e-06
10.416427	8.5732e-06
10.390083	9.04834e-06
10.363739	9.54917e-06
10.337395	1.0077e-05
10.311052	1.06333e-05
10.284708	1.12195e-05
10.258364	1.18371e-05
10.232020	1.24878e-05
10.205676	1.31733e-05
10.179333	1.38953e-05
10.152989	1.46557e-05
10.126645	1.54565e-05
10.100301	1.62997e-05
10.073958	1.71874e-05
10.047614	1.81219e-05
10.021270	1.91055e-05
9.994926	2.01407e-05
9.968582	2.12301e-05
9.942239	2.23763e-05
9.915895	2.3582e-05
9.889551	2.48503e-05
9.863207	2.61842e-05
9.836864	2.75868e-05
9.810520	2.90615e-05
9.784176	3.06117e-05
9.757832	3.22411e-05
9.731488	3.39533e-05
9.705145	3.57523e-05
9.678801	3.76421e-05
9.652457	3.96269e-05
9.626113	4.17112e-05
9.599770	4.38994e-05
9.573426	4.61964e-05
9.547082	4.86069e-05
9.520738	5.11361e-05
9.494394	5.37892e-05
9.468051	5.65715e-05
9.441707	5.94888e-05
9.415363	6.25468e-05
9.389019	6.57514e-05
9.362676	6.91087e-05
9.336332	7.26252e-05
9.309988	7.63071e-05
9.283644	8.01612e-05
9.257300	8.41942e-05
9.230957	8.8413e-05
9.204613	9.28247e-05
9.178269	9.74365e-05
9.151925	0.000102256
9.125582	0.00010729
9.099238	0.000112546
9.072894	0.000118031
9.046550	0.000123754
9.020206	0.000129721
8.993863	0.00013594
8.967519	0.000142418
8.941175	0.000149162
8.914831	0.000156179
8.888488	0.000163476
8.862144	0.000171059
8.835800	0.000178933
8.809456	0.000187105
8.783112	0.000195577
8.756769	0.000204356
8.730425	0.000213442
8.704081	0.000222838
8.677737	0.000232546
8.651394	0.000242563
8.625050	0.000252888
8.598706	0.000263517
8.572362	0.000274442
8.546018	0.000285656
8.519675	0.000297146
8.493331	0.000308898
8.466987	0.000320894
8.440643	0.00033311
8.414300	0.00034552
8.387956	0.000358091
8.361612	0.000370783
8.335268	0.000383551
8.308925	0.000396341
8.282581	0.00040909
8.256237	0.000421724
8.229893	0.000434154
8.203549	0.000446281
8.177206	0.000457985
8.150862	0.000469124
8.124518	0.000479532
8.098174	0.000489006
8.071831	0.000497297
8.045487	0.000504089
8.019143	0.000508942
&
```
