## Supplementary material for "All-at-once RNA folding with 3D motif prediction framed by evolutionary information": RF01842_mycoplasma_FSE.cacofold.helixcov

```
# RMs = 3 L = 88

# RM_HELIX NESTED 38-39 48-49, nbp = 2 nbp_cov = 0
# pvals: 0.994269,0.994269
# aggregated NONE
NESTED  :::::::::::::::::::::::::::::::::::::<<________>>:::::::::::::::::::::::::::::::::::::::
        ::::::::::::::::::::::::::::::::::::::::::::::::::::::::::::::::::::::::::::::::::::::::

# RM_HELIX NESTED 27-34 56-63, nbp = 8 nbp_cov = 0
# pvals: 0.994269,0.994269,0.994269,0.994269,0.994269,0.994269,0.994269,0.994269
# aggregated NONE
NESTED  ::::::::::::::::::::::::::<<<<<<<<_____________________>>>>>>>>:::::::::::::::::::::::::
        ::::::::::::::::::::::::::::::::::::::::::::::::::::::::::::::::::::::::::::::::::::::::

# RM_HELIX NESTED 14-15 83-84, nbp = 2 nbp_cov = 0
# pvals: 0.994269,0.994269
# aggregated NONE
NESTED  :::::::::::::<<___________________________________________________________________>>::::
        ::::::::::::::::::::::::::::::::::::::::::::::::::::::::::::::::::::::::::::::::::::::::
```
