## Supplementary material for "All-at-once RNA folding with 3D motif prediction framed by evolutionary information": RF01842_mycoplasma_FSE.surv

```
-0.000000	0.0909091
-0.003730	1
&
1.073617	0.000261986
1.073217	0.000785958
0.587210	0.00104794
0.509891	0.00130993
0.300024	0.00157192
0.288979	0.0018339
0.277933	0.00209589
0.095681	0.00288184
0.007316	0.00314383
-0.003730	0.995808
-0.042389	0.99607
-0.097617	0.996332
-0.174937	0.997118
-0.180459	0.997904
-0.235687	0.99869
-0.268824	0.999476
-0.417940	0.999738
-0.660943	1
&
1.359111	8.70777e-07
1.354879	0.000187217
1.266515	0.000204633
1.260992	0.000216823
1.244423	0.000218565
1.216809	0.000254267
1.200241	0.000256008
1.178150	0.00085249
1.161581	0.000857715
1.106353	0.000869906
1.095308	0.000871648
1.089785	0.00105886
1.084262	0.00107106
1.078739	0.00125827
1.073217	0.00132271
1.062171	0.00132358
1.040080	0.00134274
1.034557	0.00134448
1.017989	0.00136015
0.990375	0.00136189
0.984852	0.00137234
0.951715	0.00137321
0.924101	0.00137496
0.913055	0.00138279
0.907533	0.00138366
0.852305	0.00138802
0.830213	0.00140108
0.752894	0.0015883
0.747371	0.00160571
0.714234	0.00161616
0.664529	0.00161877
0.587210	0.00162661
0.531982	0.00162748
0.509891	0.00164141
0.487800	0.00164228
0.421526	0.00164751
0.410480	0.00164838
0.388389	0.00164925
0.360775	0.00165709
0.355252	0.00184518
0.344207	0.00185737
0.322116	0.00185824
0.300024	0.00186607
0.288979	0.00190961
0.277933	0.00191745
0.266888	0.00191832
0.255842	0.00193574
0.250319	0.00193661
0.239274	0.00194009
0.228228	0.00194183
0.206137	0.00194532
0.200614	0.00194619
0.189568	0.00194706
0.173000	0.00213427
0.167477	0.00217172
0.150909	0.00217346
0.145386	0.00217868
0.139863	0.00218042
0.134340	0.0021813
0.123295	0.00221787
0.117772	0.00223528
0.112249	0.00223877
0.106726	0.00223964
0.095681	0.00226489
0.084635	0.00229014
0.079112	0.00229798
0.073590	0.00285963
0.057021	0.0028605
0.051498	0.00287269
0.045976	0.00288401
0.040453	0.0028875
0.034930	0.00290491
0.029407	0.00293974
0.023884	0.00295629
0.018362	0.00295716
0.012839	0.0029589
0.007316	0.00297196
-0.003730	0.994269
-0.009252	0.994275
-0.014775	0.994282
-0.025821	0.994284
-0.031344	0.994326
-0.036866	0.994329
-0.042389	0.994374
-0.047912	0.994413
-0.053435	0.994458
-0.058958	0.994471
-0.064480	0.994475
-0.070003	0.99448
-0.075526	0.99449
-0.081049	0.994495
-0.086572	0.994507
-0.097617	0.99456
-0.103140	0.994579
-0.108663	0.994778
-0.114186	0.994781
-0.119709	0.995005
-0.125231	0.99557
-0.141800	0.9956
-0.147323	0.995791
-0.152845	0.995795
-0.158368	0.995819
-0.169414	0.995846
-0.174937	0.9959
-0.180459	0.995961
-0.185982	0.995996
-0.191505	0.99602
-0.197028	0.99603
-0.202551	0.996781
-0.208073	0.996816
-0.213596	0.997389
-0.219119	0.997449
-0.224642	0.997462
-0.230165	0.997464
-0.235687	0.997526
-0.241210	0.998093
-0.246733	0.998305
-0.252256	0.998322
-0.257779	0.998326
-0.268824	0.99835
-0.279870	0.998972
-0.285393	0.998974
-0.296438	0.998976
-0.301961	0.998999
-0.307484	0.999001
-0.324052	0.99906
-0.340621	0.999062
-0.368235	0.999079
-0.373757	0.99908
-0.379280	0.999081
-0.384803	0.999088
-0.390326	0.9991
-0.417940	0.999107
-0.428985	0.999108
-0.451077	0.999109
-0.467645	0.999111
-0.473168	0.999123
-0.478691	0.99931
-0.495259	0.999314
-0.500782	0.999331
-0.544964	0.999343
-0.550487	0.999361
-0.561533	0.999373
-0.594669	0.999374
-0.600192	0.999377
-0.605715	0.999565
-0.611238	0.99957
-0.627806	0.999769
-0.633329	0.999787
-0.649897	0.999788
-0.660943	0.999795
-0.705125	0.999803
-0.810059	0.999811
-0.854241	0.999998
-0.970220	1
&
```
