## Supplementary material for "All-at-once RNA folding with 3D motif prediction framed by evolutionary information": RF01843_neisseria_FSE.cacofold.helixcov

```
# RMs = 1 L = 40

# RM_HELIX NESTED 1-16 26-40, nbp = 13 nbp_cov = 0
# pvals: -1,-1,-1,-1,-1,-1,-1,-1,-1,-1,-1,-1,-1
# aggregated NONE
NESTED  <<<<<<<-<<<<--<<_________>>>>>>>>>>-->>>
        ::::::::::::::::::::::::::::::::::::::::
```
