## Supplementary material for "All-at-once RNA folding with 3D motif prediction framed by evolutionary information": RF01844_SmY.cacofold.helixcov

```
# RMs = 2 L = 93

# RM_HELIX NESTED 22-26 37-41, nbp = 5 nbp_cov = 0
# pvals: 0.351635,0.485929,0.441724,0.441724,0.441724
# aggregated NONE
NESTED  :::::::::::::::::::::<<<<<________>>>>>:::::::::::::::::::::::::::::::::::::::::::::
        ::::::::::::::::::::::::::::::::::::::::::::::::::::::::::::::::::::::::::::::::::::

# RM_HELIX NESTED 63-72 83-92, nbp = 10 nbp_cov = 0
# pvals: 0.737278,0.657544,0.223537,0.581196,0.0713138,0.243216,0.210155,0.38438,0.376406,0.959452
# aggregated NONE
NESTED  :::::::::::::::::::::::::::::::::::::::::::::::::::::::::<<<<<<<<<<______>>>>>>>>>>:
        ::::::::::::::::::::::::::::::::::::::::::::::::::::::::::::::::::::::::::::::::::::
```
