## Supplementary material for "All-at-once RNA folding with 3D motif prediction framed by evolutionary information": RF01844_SmY.cacofold.power

```
# Power analysis of CaCoFold structure 
#
# Powertype = SINGLE SUBSTITUTIONS
# covary  left_pos      right_pos    substitutions      power
#----------------------------------------------------------------
          22		41		16		0.50
          23		40		10		0.32
          24		39		0		0.00
          25		38		1		0.00
          26		37		0		0.00
          63		92		12		0.39
          64		91		23		0.64
          65		90		9		0.28
          66		89		5		0.11
          67		88		17		0.52
          68		87		43		0.83
          69		86		8		0.24
          70		85		22		0.63
          71		84		34		0.78
          72		83		41		0.82
#
# BPAIRS 15
# avg substitutions per BP  16.1
# BPAIRS expected to covary 6.1 +/- 1.5
# BPAIRS observed to covary 0
#
```
