## Supplementary material for "All-at-once RNA folding with 3D motif prediction framed by evolutionary information": RF01844_SmY.helixcov

```
# RMs = 2 L = 93

# RM_HELIX NESTED 22-28 35-41, nbp = 6 nbp_cov = 0
# pvals: 0.351635,0.485929,0.441724,0.441724,0.441724,0.520539
# aggregated NONE
NESTED  :::::::::::::::::::::<<<-<<<____>>>->>>:::::::::::::::::::::::::::::::::::::::::::::
        ::::::::::::::::::::::::::::::::::::::::::::::::::::::::::::::::::::::::::::::::::::

# RM_HELIX NESTED 63-72 83-92, nbp = 9 nbp_cov = 0
# pvals: 0.737278,0.657544,0.223537,0.581196,0.0713138,0.243216,0.38438,0.376406,0.959452
# aggregated NONE
NESTED  :::::::::::::::::::::::::::::::::::::::::::::::::::::::::<<<<<<-<<<______>>>->>>>>>:
        ::::::::::::::::::::::::::::::::::::::::::::::::::::::::::::::::::::::::::::::::::::
```
