## Supplementary material for "All-at-once RNA folding with 3D motif prediction framed by evolutionary information": RF01844_SmY.surv

```
7.300000	0.0666667
2.900000	0.133333
2.550000	0.2
1.000000	0.266667
0.700000	0.333333
0.600000	0.4
-0.050000	0.6
-0.500000	0.666667
-0.850000	0.733333
-1.450000	0.8
-2.200000	0.866667
-3.000000	0.933333
-6.850000	1
&
13.650000	0.000288101
13.150000	0.000576203
12.500000	0.000864304
11.950000	0.00115241
11.500000	0.00144051
11.100000	0.00172861
10.850000	0.00201671
10.650000	0.00230481
10.600000	0.00259291
10.450000	0.00288101
10.400000	0.00316912
10.350000	0.00345722
10.300000	0.00403342
10.150000	0.00432152
10.050000	0.00460962
9.900000	0.00518583
9.850000	0.00547393
9.800000	0.00576203
9.700000	0.00605013
9.650000	0.00662633
9.600000	0.00691443
9.550000	0.00777874
9.400000	0.00835494
9.250000	0.00864304
9.200000	0.00893114
9.100000	0.00921925
9.050000	0.00950735
8.950000	0.00979545
8.900000	0.0103717
8.850000	0.0109479
8.800000	0.011236
8.750000	0.0115241
8.600000	0.0118122
8.550000	0.0126765
8.500000	0.0132527
8.450000	0.0135408
8.400000	0.014117
8.100000	0.0149813
8.050000	0.0155575
8.000000	0.0158456
7.950000	0.0164218
7.850000	0.0172861
7.800000	0.0175742
7.750000	0.0178623
7.600000	0.0181504
7.550000	0.0184385
7.500000	0.0190147
7.300000	0.0195909
7.250000	0.019879
7.200000	0.0204552
7.150000	0.0207433
7.100000	0.0213195
7.050000	0.0218957
7.000000	0.02276
6.900000	0.0230481
6.750000	0.0236243
6.700000	0.0239124
6.600000	0.0244886
6.550000	0.0253529
6.450000	0.0259291
6.400000	0.0267934
6.250000	0.0276577
6.200000	0.0282339
6.150000	0.028522
6.100000	0.0293863
6.050000	0.0296744
6.000000	0.0308269
5.950000	0.0316912
5.900000	0.0322674
5.850000	0.0328436
5.800000	0.0334198
5.750000	0.033996
5.700000	0.0342841
5.650000	0.0345722
5.600000	0.0354365
5.500000	0.0357246
5.400000	0.0365889
5.350000	0.036877
5.300000	0.0388937
5.250000	0.0391818
5.200000	0.0403342
5.150000	0.0420628
5.100000	0.0437914
5.050000	0.0446557
5.000000	0.0460962
4.950000	0.0469605
4.900000	0.048401
4.850000	0.0495534
4.800000	0.0521464
4.750000	0.0524345
4.700000	0.0532988
4.650000	0.0547393
4.600000	0.0556036
4.550000	0.0561798
4.500000	0.0570441
4.450000	0.0579084
4.400000	0.059637
4.350000	0.0605013
4.300000	0.0613656
4.250000	0.0628061
4.200000	0.065399
4.150000	0.0677038
4.100000	0.06828
4.050000	0.0697205
4.000000	0.071161
3.950000	0.0734659
3.900000	0.0746183
3.850000	0.076635
3.800000	0.0780755
3.750000	0.0789398
3.700000	0.0815327
3.650000	0.0829732
3.600000	0.0844137
3.550000	0.0855661
3.500000	0.0872947
3.450000	0.0895995
3.400000	0.0898876
3.350000	0.0916162
3.300000	0.0930568
3.250000	0.0953616
3.200000	0.0991069
3.150000	0.099395
3.100000	0.1017
3.050000	0.105157
3.000000	0.108038
2.950000	0.109479
2.900000	0.111783
2.850000	0.113224
2.800000	0.115241
2.750000	0.118122
2.700000	0.121003
2.650000	0.12446
2.600000	0.127053
2.550000	0.128493
2.500000	0.129934
2.450000	0.133391
2.400000	0.137712
2.350000	0.141746
2.300000	0.144051
2.250000	0.148372
2.200000	0.151253
2.150000	0.154422
2.100000	0.156439
2.050000	0.159032
2.000000	0.160761
1.950000	0.165082
1.900000	0.167675
1.850000	0.17142
1.800000	0.173725
1.750000	0.175166
1.700000	0.178623
1.650000	0.182368
1.600000	0.187842
1.550000	0.191299
1.500000	0.194757
1.450000	0.198214
1.400000	0.203688
1.350000	0.208009
1.300000	0.211466
1.250000	0.215788
1.200000	0.220686
1.150000	0.225295
1.100000	0.228176
1.050000	0.230769
1.000000	0.234515
0.950000	0.2397
0.900000	0.242869
0.850000	0.247191
0.800000	0.252665
0.750000	0.257563
0.700000	0.259867
0.650000	0.264477
0.600000	0.269951
0.550000	0.276001
0.500000	0.282627
0.450000	0.288678
0.400000	0.291847
0.350000	0.299914
0.300000	0.305099
0.250000	0.310285
0.200000	0.313742
0.150000	0.320081
0.100000	0.325555
0.050000	0.332181
0.000000	0.410833
-0.050000	0.555171
-0.100000	0.571305
-0.150000	0.579084
-0.200000	0.585422
-0.250000	0.590896
-0.300000	0.599251
-0.350000	0.607606
-0.400000	0.615673
-0.450000	0.624604
-0.500000	0.632094
-0.550000	0.639297
-0.600000	0.647364
-0.650000	0.654855
-0.700000	0.661193
-0.750000	0.667531
-0.800000	0.676462
-0.850000	0.682224
-0.900000	0.689139
-0.950000	0.698646
-1.000000	0.704984
-1.050000	0.712187
-1.100000	0.718525
-1.150000	0.726016
-1.200000	0.735811
-1.250000	0.743014
-1.300000	0.748199
-1.350000	0.755114
-1.400000	0.759723
-1.450000	0.765774
-1.500000	0.771536
-1.550000	0.777874
-1.600000	0.782772
-1.650000	0.78911
-1.700000	0.794296
-1.750000	0.800058
-1.800000	0.804667
-1.850000	0.810429
-1.900000	0.815615
-1.950000	0.819937
-2.000000	0.82397
-2.050000	0.829732
-2.100000	0.834342
-2.150000	0.839239
-2.200000	0.847018
-2.250000	0.851052
-2.300000	0.855661
-2.350000	0.858542
-2.400000	0.86344
-2.450000	0.867185
-2.500000	0.871795
-2.550000	0.876116
-2.600000	0.880438
-2.650000	0.885048
-2.700000	0.887929
-2.750000	0.893402
-2.800000	0.895707
-2.850000	0.898876
-2.900000	0.903198
-2.950000	0.904638
-3.000000	0.907808
-3.050000	0.910112
-3.100000	0.912993
-3.150000	0.91501
-3.200000	0.916739
-3.250000	0.91962
-3.300000	0.922501
-3.350000	0.924806
-3.400000	0.928263
-3.450000	0.929991
-3.500000	0.932008
-3.550000	0.934025
-3.600000	0.93633
-3.650000	0.938634
-3.700000	0.940363
-3.750000	0.942956
-3.800000	0.944973
-3.850000	0.947566
-3.900000	0.949582
-3.950000	0.952175
-4.000000	0.95448
-4.050000	0.954768
-4.100000	0.95592
-4.150000	0.957649
-4.200000	0.958513
-4.250000	0.96053
-4.300000	0.960818
-4.350000	0.962547
-4.400000	0.963699
-4.450000	0.966292
-4.500000	0.967445
-4.550000	0.968885
-4.600000	0.970326
-4.650000	0.972342
-4.700000	0.973495
-4.750000	0.973783
-4.800000	0.974647
-4.850000	0.976952
-4.900000	0.978969
-4.950000	0.980121
-5.000000	0.981273
-5.050000	0.982426
-5.100000	0.982714
-5.150000	0.983866
-5.200000	0.984731
-5.250000	0.985595
-5.300000	0.986171
-5.350000	0.987612
-5.400000	0.988476
-5.450000	0.989052
-5.500000	0.989628
-5.550000	0.990493
-5.600000	0.990781
-5.650000	0.991069
-5.700000	0.991357
-5.750000	0.991645
-5.800000	0.991933
-5.850000	0.992797
-5.900000	0.993374
-6.050000	0.99395
-6.200000	0.994526
-6.250000	0.995678
-6.350000	0.995967
-6.550000	0.996255
-6.800000	0.996543
-6.900000	0.996831
-7.000000	0.997119
-7.050000	0.997695
-7.250000	0.997983
-7.300000	0.998271
-7.950000	0.998559
-8.050000	0.998848
-8.450000	0.999136
-8.600000	0.999424
-8.850000	0.999712
-9.050000	1
&
34.600000	1.43431e-05
34.250000	2.86862e-05
34.050000	4.30293e-05
33.400000	5.73723e-05
33.000000	7.17154e-05
32.150000	8.60585e-05
31.950000	0.000100402
31.050000	0.000114745
30.700000	0.000129088
30.650000	0.000143431
30.500000	0.000172117
30.200000	0.00018646
29.800000	0.000200803
29.750000	0.000215146
29.250000	0.000229489
28.850000	0.000243832
28.800000	0.000272519
28.500000	0.000286862
28.200000	0.000301205
27.550000	0.000329891
27.000000	0.000344234
26.950000	0.000358577
26.650000	0.00037292
26.450000	0.000387263
26.300000	0.00041595
25.950000	0.000430293
25.900000	0.000444636
25.750000	0.000458979
25.500000	0.000473322
25.450000	0.000487665
25.350000	0.000502008
25.250000	0.000516351
25.150000	0.00055938
25.100000	0.000573723
25.000000	0.000588067
24.750000	0.000631096
24.700000	0.000645439
24.550000	0.000659782
24.500000	0.000688468
24.400000	0.000717154
24.300000	0.000731497
24.100000	0.000745841
24.050000	0.000760184
24.000000	0.000774527
23.850000	0.00078887
23.800000	0.000817556
23.700000	0.000831899
23.650000	0.000846242
23.600000	0.000860585
23.550000	0.000903614
23.350000	0.000917958
23.250000	0.000946644
23.200000	0.000960987
23.150000	0.00097533
23.100000	0.000989673
23.000000	0.00101836
22.900000	0.0010327
22.850000	0.00104705
22.800000	0.00107573
22.750000	0.00109007
22.700000	0.0011331
22.500000	0.00116179
22.450000	0.00119048
22.400000	0.00124785
22.300000	0.00129088
22.250000	0.00130522
22.200000	0.00131956
22.150000	0.00133391
22.100000	0.00134825
22.050000	0.00137694
21.900000	0.00140562
21.800000	0.00141997
21.750000	0.00143431
21.650000	0.00144865
21.600000	0.00147734
21.550000	0.00149168
21.500000	0.00150602
21.400000	0.0015634
21.350000	0.00157774
21.300000	0.00164945
21.250000	0.00167814
21.200000	0.00169248
21.150000	0.00170683
21.100000	0.00174986
21.050000	0.00180723
21.000000	0.00185026
20.950000	0.00190763
20.900000	0.00193632
20.850000	0.001965
20.800000	0.00199369
20.750000	0.00202238
20.700000	0.00205106
20.650000	0.00207975
20.550000	0.00209409
20.500000	0.00212278
20.450000	0.00213712
20.400000	0.00216581
20.350000	0.00218015
20.300000	0.00225186
20.200000	0.00228055
20.150000	0.00230924
20.100000	0.00238095
20.050000	0.00242398
20.000000	0.00243832
19.950000	0.00246701
19.900000	0.0024957
19.850000	0.00255307
19.800000	0.00256741
19.700000	0.00262478
19.650000	0.00266781
19.600000	0.0026965
19.550000	0.00273953
19.500000	0.0027969
19.450000	0.00285427
19.400000	0.00288296
19.300000	0.00294033
19.250000	0.00298336
19.200000	0.00302639
19.150000	0.00309811
19.100000	0.00316982
19.050000	0.00319851
19.000000	0.00322719
18.950000	0.00327022
18.900000	0.00334194
18.850000	0.00344234
18.800000	0.00351406
18.750000	0.00354274
18.700000	0.00361446
18.650000	0.0036288
18.600000	0.00368617
18.550000	0.00371486
18.500000	0.00375789
18.450000	0.00381526
18.400000	0.00387263
18.350000	0.00394435
18.300000	0.00404475
18.250000	0.00410212
18.200000	0.0041595
18.150000	0.00418818
18.100000	0.00421687
18.050000	0.00428858
18.000000	0.00433161
17.950000	0.0044607
17.900000	0.00448939
17.850000	0.0045611
17.800000	0.00467585
17.750000	0.00473322
17.700000	0.00480493
17.650000	0.00490534
17.600000	0.00496271
17.550000	0.00502008
17.500000	0.00506311
17.450000	0.00513483
17.400000	0.00526391
17.350000	0.00536431
17.300000	0.00546472
17.250000	0.0055938
17.200000	0.00563683
17.150000	0.00569421
17.100000	0.00578026
17.050000	0.00588067
16.950000	0.00596672
16.900000	0.00605278
16.850000	0.00609581
16.800000	0.00618187
16.750000	0.00625359
16.700000	0.00635399
16.650000	0.00641136
16.600000	0.00655479
16.550000	0.00664085
16.500000	0.00668388
16.450000	0.00672691
16.400000	0.00687034
16.350000	0.00698508
16.300000	0.00714286
16.250000	0.00724326
16.200000	0.00728629
16.150000	0.00740103
16.100000	0.00747275
16.050000	0.00753012
16.000000	0.00761618
15.950000	0.00770224
15.900000	0.00783133
15.850000	0.00787435
15.800000	0.00797476
15.750000	0.00807516
15.700000	0.00817556
15.650000	0.00824727
15.600000	0.00830465
15.550000	0.00839071
15.500000	0.00851979
15.450000	0.00859151
15.400000	0.00879231
15.350000	0.00886403
15.300000	0.0090218
15.250000	0.00909352
15.200000	0.0092226
15.150000	0.00943775
15.100000	0.00949512
15.050000	0.0095525
15.000000	0.00963855
14.950000	0.00973896
14.900000	0.00986804
14.850000	0.0099541
14.800000	0.0100688
14.750000	0.0100832
14.700000	0.0101692
14.650000	0.0101979
14.600000	0.0102983
14.550000	0.0103701
14.500000	0.0105852
14.450000	0.0107717
14.400000	0.0109007
14.350000	0.0110298
14.300000	0.0111589
14.250000	0.0113597
14.200000	0.0116036
14.150000	0.0117613
14.100000	0.0119478
14.050000	0.0120625
14.000000	0.0122347
13.950000	0.0124068
13.900000	0.0125789
13.850000	0.0127653
13.800000	0.0129375
13.750000	0.0130952
13.700000	0.0132674
13.650000	0.0135112
13.600000	0.0137407
13.550000	0.0139558
13.500000	0.0141279
13.450000	0.0144148
13.400000	0.0145726
13.350000	0.0148164
13.300000	0.0149455
13.250000	0.0151893
13.200000	0.0153901
13.150000	0.0155909
13.100000	0.0158348
13.050000	0.0160212
13.000000	0.0163224
12.950000	0.0164945
12.900000	0.0166954
12.850000	0.0169105
12.800000	0.0172117
12.750000	0.0174269
12.700000	0.0176563
12.650000	0.0179002
12.600000	0.018101
12.550000	0.0183448
12.500000	0.018603
12.450000	0.0189042
12.400000	0.019062
12.350000	0.0193632
12.300000	0.0195066
12.250000	0.0197361
12.200000	0.0199799
12.150000	0.0201951
12.100000	0.0204963
12.050000	0.0207114
12.000000	0.0209552
11.950000	0.0212134
11.900000	0.0214716
11.850000	0.0216294
11.800000	0.0219593
11.750000	0.0221314
11.700000	0.0223465
11.650000	0.0226621
11.600000	0.0230207
11.550000	0.0234366
11.500000	0.0238239
11.450000	0.0241681
11.400000	0.0245984
11.350000	0.0248709
11.300000	0.0252438
11.250000	0.0256598
11.200000	0.0260614
11.150000	0.0263339
11.100000	0.0267068
11.050000	0.0271945
11.000000	0.0275244
10.950000	0.0278973
10.900000	0.0281698
10.850000	0.0285858
10.800000	0.0290304
10.750000	0.029389
10.700000	0.0297619
10.650000	0.0300918
10.600000	0.030436
10.550000	0.0307946
10.500000	0.0312679
10.450000	0.0317699
10.400000	0.0322863
10.350000	0.0327166
10.300000	0.0332042
10.250000	0.0335055
10.200000	0.0338067
10.150000	0.0341939
10.100000	0.0346816
10.050000	0.0351119
10.000000	0.0356856
9.950000	0.0361159
9.900000	0.0364745
9.850000	0.0369478
9.800000	0.0373924
9.750000	0.0376649
9.700000	0.0384108
9.650000	0.0388554
9.600000	0.0393574
9.550000	0.0399455
9.500000	0.0403758
9.450000	0.0410212
9.400000	0.0415663
9.350000	0.042183
9.300000	0.0426994
9.250000	0.0432301
9.200000	0.0438325
9.150000	0.0442771
9.100000	0.0450229
9.050000	0.0456254
9.000000	0.0461704
8.950000	0.0468589
8.900000	0.0474039
8.850000	0.0479059
8.800000	0.0483936
8.750000	0.0491681
8.700000	0.0497418
8.650000	0.0503442
8.600000	0.0511044
8.550000	0.0518072
8.500000	0.0526104
8.450000	0.0531698
8.400000	0.0539443
8.350000	0.0545324
8.300000	0.0552926
8.250000	0.0560098
8.200000	0.0568703
8.150000	0.0575875
8.100000	0.0582186
8.050000	0.0591079
8.000000	0.0598824
7.950000	0.0606856
7.900000	0.0614888
7.850000	0.0623637
7.800000	0.0630522
7.750000	0.0638841
7.700000	0.0647447
7.650000	0.0655336
7.600000	0.0663224
7.550000	0.0669822
7.500000	0.0678715
7.450000	0.0688038
7.400000	0.0694636
7.350000	0.0703959
7.300000	0.0713138
7.250000	0.0720453
7.200000	0.0729346
7.150000	0.074082
7.100000	0.0750287
7.050000	0.0760327
7.000000	0.0772806
6.950000	0.0783993
6.900000	0.0795898
6.850000	0.0806368
6.800000	0.0817843
6.750000	0.0831756
6.700000	0.084366
6.650000	0.0852266
6.600000	0.0863884
6.550000	0.0874068
6.500000	0.0885399
6.450000	0.0897877
6.400000	0.0909495
6.350000	0.0920539
6.300000	0.0933592
6.250000	0.0947504
6.200000	0.09607
6.150000	0.0971027
6.100000	0.0984796
6.050000	0.0997131
6.000000	0.100932
5.950000	0.102123
5.900000	0.103528
5.850000	0.104948
5.800000	0.106469
5.750000	0.107846
5.700000	0.109438
5.650000	0.111015
5.600000	0.112536
5.550000	0.114056
5.500000	0.115663
5.450000	0.11714
5.400000	0.118646
5.350000	0.120209
5.300000	0.12183
5.250000	0.123379
5.200000	0.124727
5.150000	0.126736
5.100000	0.128657
5.050000	0.130235
5.000000	0.131827
4.950000	0.133477
4.900000	0.1356
4.850000	0.137392
4.800000	0.139214
4.750000	0.140691
4.700000	0.142785
4.650000	0.14465
4.600000	0.146271
4.550000	0.148308
4.500000	0.150115
4.450000	0.151994
4.400000	0.154145
4.350000	0.155866
4.300000	0.157932
4.250000	0.160126
4.200000	0.162192
4.150000	0.164357
4.100000	0.166437
4.050000	0.168746
4.000000	0.170783
3.950000	0.172705
3.900000	0.174814
3.850000	0.177037
3.800000	0.179188
3.750000	0.181483
3.700000	0.183835
3.650000	0.186274
3.600000	0.188511
3.550000	0.190534
3.500000	0.192915
3.450000	0.195123
3.400000	0.19759
3.350000	0.199771
3.300000	0.202194
3.250000	0.204776
3.200000	0.207444
3.150000	0.210155
3.100000	0.212808
3.050000	0.215333
3.000000	0.218058
2.950000	0.220797
2.900000	0.223537
2.850000	0.226262
2.800000	0.229116
2.750000	0.231842
2.700000	0.23461
2.650000	0.23745
2.600000	0.240361
2.550000	0.243216
2.500000	0.245812
2.450000	0.248838
2.400000	0.251707
2.350000	0.254633
2.300000	0.258032
2.250000	0.261274
2.200000	0.264415
2.150000	0.267728
2.100000	0.271299
2.050000	0.274383
2.000000	0.277539
1.950000	0.281196
1.900000	0.284624
1.850000	0.28798
1.800000	0.291552
1.750000	0.294923
1.700000	0.298566
1.650000	0.302209
1.600000	0.305709
1.550000	0.309423
1.500000	0.312665
1.450000	0.316437
1.400000	0.319966
1.350000	0.323795
1.300000	0.32784
1.250000	0.331999
1.200000	0.335757
1.150000	0.339616
1.100000	0.343287
1.050000	0.347576
1.000000	0.351635
0.950000	0.355522
0.900000	0.359036
0.850000	0.36321
0.800000	0.367427
0.750000	0.371888
0.700000	0.376406
0.650000	0.380551
0.600000	0.38438
0.550000	0.388282
0.500000	0.392728
0.450000	0.396931
0.400000	0.401076
0.350000	0.40525
0.300000	0.409596
0.250000	0.413827
0.200000	0.41833
0.150000	0.422935
0.100000	0.427711
0.050000	0.432559
0.000000	0.437321
-0.050000	0.441724
-0.100000	0.446744
-0.150000	0.451506
-0.200000	0.456124
-0.250000	0.461102
-0.300000	0.465691
-0.350000	0.470726
-0.400000	0.475674
-0.450000	0.480766
-0.500000	0.485929
-0.550000	0.490691
-0.600000	0.495711
-0.650000	0.500402
-0.700000	0.505164
-0.750000	0.510327
-0.800000	0.515648
-0.850000	0.520539
-0.900000	0.525904
-0.950000	0.530666
-1.000000	0.535743
-1.050000	0.541208
-1.100000	0.546414
-1.150000	0.550961
-1.200000	0.556483
-1.250000	0.560872
-1.300000	0.565792
-1.350000	0.570582
-1.400000	0.576234
-1.450000	0.581196
-1.500000	0.58613
-1.550000	0.591437
-1.600000	0.597002
-1.650000	0.601936
-1.700000	0.607258
-1.750000	0.612765
-1.800000	0.617427
-1.850000	0.623035
-1.900000	0.628112
-1.950000	0.632846
-2.000000	0.637737
-2.050000	0.643158
-2.100000	0.648336
-2.150000	0.653041
-2.200000	0.657544
-2.250000	0.662708
-2.300000	0.668015
-2.350000	0.673566
-2.400000	0.678815
-2.450000	0.684036
-2.500000	0.68887
-2.550000	0.693589
-2.600000	0.69848
-2.650000	0.703313
-2.700000	0.708262
-2.750000	0.71298
-2.800000	0.717771
-2.850000	0.722978
-2.900000	0.727826
-2.950000	0.732229
-3.000000	0.737278
-3.050000	0.741538
-3.100000	0.746271
-3.150000	0.750875
-3.200000	0.755608
-3.250000	0.760284
-3.300000	0.764558
-3.350000	0.769277
-3.400000	0.773609
-3.450000	0.778012
-3.500000	0.782415
-3.550000	0.786833
-3.600000	0.791079
-3.650000	0.795267
-3.700000	0.799742
-3.750000	0.804016
-3.800000	0.807932
-3.850000	0.81189
-3.900000	0.815777
-3.950000	0.819765
-4.000000	0.82381
-4.050000	0.827768
-4.100000	0.831124
-4.150000	0.834868
-4.200000	0.838052
-4.250000	0.841767
-4.300000	0.845425
-4.350000	0.84891
-4.400000	0.852137
-4.450000	0.855106
-4.500000	0.858534
-4.550000	0.861561
-4.600000	0.864687
-4.650000	0.867843
-4.700000	0.871099
-4.750000	0.874297
-4.800000	0.877281
-4.850000	0.879805
-4.900000	0.88276
-4.950000	0.88547
-5.000000	0.88831
-5.050000	0.891093
-5.100000	0.893632
-5.150000	0.896299
-5.200000	0.898881
-5.250000	0.901334
-5.300000	0.903901
-5.350000	0.906239
-5.400000	0.908376
-5.450000	0.910499
-5.500000	0.912737
-5.550000	0.915075
-5.600000	0.917355
-5.650000	0.919435
-5.700000	0.921457
-5.750000	0.923566
-5.800000	0.925229
-5.850000	0.927309
-5.900000	0.929375
-5.950000	0.931354
-6.000000	0.933219
-6.050000	0.935141
-6.100000	0.936933
-6.150000	0.938812
-6.200000	0.940519
-6.250000	0.942111
-6.300000	0.943546
-6.350000	0.945252
-6.400000	0.946945
-6.450000	0.948451
-6.500000	0.949842
-6.550000	0.951506
-6.600000	0.952869
-6.650000	0.954403
-6.700000	0.955694
-6.750000	0.956942
-6.800000	0.958161
-6.850000	0.959452
-6.900000	0.960686
-6.950000	0.961862
-7.000000	0.96311
-7.050000	0.964286
-7.100000	0.965476
-7.150000	0.966408
-7.200000	0.967298
-7.250000	0.968158
-7.300000	0.969263
-7.350000	0.970224
-7.400000	0.971156
-7.450000	0.972246
-7.500000	0.973193
-7.550000	0.974025
-7.600000	0.974627
-7.650000	0.975488
-7.700000	0.976277
-7.750000	0.977194
-7.800000	0.977783
-7.850000	0.978471
-7.900000	0.979231
-7.950000	0.979819
-8.000000	0.980393
-8.050000	0.981196
-8.100000	0.981713
-8.150000	0.982358
-8.200000	0.983032
-8.250000	0.983649
-8.300000	0.984094
-8.350000	0.984796
-8.400000	0.985169
-8.450000	0.985557
-8.500000	0.986116
-8.550000	0.986474
-8.600000	0.987005
-8.650000	0.987421
-8.700000	0.987937
-8.750000	0.988368
-8.800000	0.988726
-8.850000	0.989071
-8.900000	0.989515
-8.950000	0.989945
-9.000000	0.990304
-9.050000	0.990734
-9.100000	0.990935
-9.150000	0.991279
-9.200000	0.991566
-9.250000	0.99181
-9.300000	0.992097
-9.350000	0.992441
-9.400000	0.992671
-9.450000	0.992915
-9.500000	0.99323
-9.550000	0.993474
-9.600000	0.993732
-9.650000	0.994105
-9.700000	0.994291
-9.750000	0.994593
-9.800000	0.994779
-9.850000	0.994865
-9.900000	0.995123
-9.950000	1
&
79.650000	7.2027e-12
79.600000	7.32928e-12
79.550000	7.45808e-12
79.500000	7.58914e-12
79.450000	7.72251e-12
79.400000	7.85822e-12
79.350000	7.9963e-12
79.300000	8.13682e-12
79.250000	8.2798e-12
79.200000	8.42528e-12
79.150000	8.57333e-12
79.100000	8.72397e-12
79.050000	8.87726e-12
79.000000	9.03323e-12
78.950000	9.19195e-12
78.900000	9.35345e-12
78.850000	9.51778e-12
78.800000	9.685e-12
78.750000	9.85516e-12
78.700000	1.00283e-11
78.650000	1.02045e-11
78.600000	1.03838e-11
78.550000	1.05662e-11
78.500000	1.07518e-11
78.450000	1.09407e-11
78.400000	1.11329e-11
78.350000	1.13284e-11
78.300000	1.15274e-11
78.250000	1.17299e-11
78.200000	1.1936e-11
78.150000	1.21456e-11
78.100000	1.2359e-11
78.050000	1.2576e-11
78.000000	1.27969e-11
77.950000	1.30217e-11
77.900000	1.32504e-11
77.850000	1.34831e-11
77.800000	1.37199e-11
77.750000	1.39609e-11
77.700000	1.42061e-11
77.650000	1.44556e-11
77.600000	1.47094e-11
77.550000	1.49678e-11
77.500000	1.52306e-11
77.450000	1.54981e-11
77.400000	1.57702e-11
77.350000	1.60472e-11
77.300000	1.6329e-11
77.250000	1.66157e-11
77.200000	1.69075e-11
77.150000	1.72043e-11
77.100000	1.75064e-11
77.050000	1.78138e-11
77.000000	1.81266e-11
76.950000	1.84449e-11
76.900000	1.87687e-11
76.850000	1.90982e-11
76.800000	1.94335e-11
76.750000	1.97747e-11
76.700000	2.01219e-11
76.650000	2.04752e-11
76.600000	2.08346e-11
76.550000	2.12004e-11
76.500000	2.15725e-11
76.450000	2.19512e-11
76.400000	2.23366e-11
76.350000	2.27287e-11
76.300000	2.31276e-11
76.250000	2.35336e-11
76.200000	2.39467e-11
76.150000	2.4367e-11
76.100000	2.47947e-11
76.050000	2.52299e-11
76.000000	2.56728e-11
75.950000	2.61233e-11
75.900000	2.65818e-11
75.850000	2.70484e-11
75.800000	2.75231e-11
75.750000	2.80061e-11
75.700000	2.84976e-11
75.650000	2.89977e-11
75.600000	2.95066e-11
75.550000	3.00244e-11
75.500000	3.05513e-11
75.450000	3.10874e-11
75.400000	3.16329e-11
75.350000	3.2188e-11
75.300000	3.27528e-11
75.250000	3.33275e-11
75.200000	3.39123e-11
75.150000	3.45073e-11
75.100000	3.51127e-11
75.050000	3.57288e-11
75.000000	3.63557e-11
74.950000	3.69935e-11
74.900000	3.76425e-11
74.850000	3.83029e-11
74.800000	3.89749e-11
74.750000	3.96587e-11
74.700000	4.03544e-11
74.650000	4.10623e-11
74.600000	4.17826e-11
74.550000	4.25156e-11
74.500000	4.32614e-11
74.450000	4.40202e-11
74.400000	4.47924e-11
74.350000	4.55781e-11
74.300000	4.63775e-11
74.250000	4.7191e-11
74.200000	4.80187e-11
74.150000	4.88609e-11
74.100000	4.97178e-11
74.050000	5.05898e-11
74.000000	5.1477e-11
73.950000	5.23798e-11
73.900000	5.32984e-11
73.850000	5.42331e-11
73.800000	5.51842e-11
73.750000	5.61519e-11
73.700000	5.71366e-11
73.650000	5.81385e-11
73.600000	5.9158e-11
73.550000	6.01953e-11
73.500000	6.12508e-11
73.450000	6.23247e-11
73.400000	6.34175e-11
73.350000	6.45295e-11
73.300000	6.56608e-11
73.250000	6.6812e-11
73.200000	6.79834e-11
73.150000	6.91753e-11
73.100000	7.0388e-11
73.050000	7.1622e-11
73.000000	7.28776e-11
72.950000	7.41552e-11
72.900000	7.54551e-11
72.850000	7.67778e-11
72.800000	7.81237e-11
72.750000	7.94931e-11
72.700000	8.08865e-11
72.650000	8.23043e-11
72.600000	8.37469e-11
72.550000	8.52148e-11
72.500000	8.67083e-11
72.450000	8.8228e-11
72.400000	8.97743e-11
72.350000	9.13477e-11
72.300000	9.29486e-11
72.250000	9.45776e-11
72.200000	9.6235e-11
72.150000	9.79215e-11
72.100000	9.96375e-11
72.050000	1.01383e-10
72.000000	1.0316e-10
71.950000	1.04968e-10
71.900000	1.06807e-10
71.850000	1.08678e-10
71.800000	1.10583e-10
71.750000	1.1252e-10
71.700000	1.14492e-10
71.650000	1.16498e-10
71.600000	1.18539e-10
71.550000	1.20615e-10
71.500000	1.22729e-10
71.450000	1.24879e-10
71.400000	1.27066e-10
71.350000	1.29292e-10
71.300000	1.31557e-10
71.250000	1.33862e-10
71.200000	1.36207e-10
71.150000	1.38592e-10
71.100000	1.4102e-10
71.050000	1.4349e-10
71.000000	1.46003e-10
70.950000	1.48561e-10
70.900000	1.51163e-10
70.850000	1.5381e-10
70.800000	1.56504e-10
70.750000	1.59245e-10
70.700000	1.62034e-10
70.650000	1.64871e-10
70.600000	1.67758e-10
70.550000	1.70696e-10
70.500000	1.73685e-10
70.450000	1.76727e-10
70.400000	1.79821e-10
70.350000	1.8297e-10
70.300000	1.86174e-10
70.250000	1.89433e-10
70.200000	1.9275e-10
70.150000	1.96125e-10
70.100000	1.99559e-10
70.050000	2.03053e-10
70.000000	2.06607e-10
69.950000	2.10224e-10
69.900000	2.13905e-10
69.850000	2.17649e-10
69.800000	2.21459e-10
69.750000	2.25336e-10
69.700000	2.2928e-10
69.650000	2.33294e-10
69.600000	2.37377e-10
69.550000	2.41532e-10
69.500000	2.4576e-10
69.450000	2.50061e-10
69.400000	2.54438e-10
69.350000	2.58891e-10
69.300000	2.63422e-10
69.250000	2.68032e-10
69.200000	2.72722e-10
69.150000	2.77495e-10
69.100000	2.82351e-10
69.050000	2.87292e-10
69.000000	2.92319e-10
68.950000	2.97434e-10
68.900000	3.02639e-10
68.850000	3.07934e-10
68.800000	3.13322e-10
68.750000	3.18804e-10
68.700000	3.24382e-10
68.650000	3.30057e-10
68.600000	3.35831e-10
68.550000	3.41707e-10
68.500000	3.47684e-10
68.450000	3.53767e-10
68.400000	3.59955e-10
68.350000	3.66252e-10
68.300000	3.72659e-10
68.250000	3.79177e-10
68.200000	3.85809e-10
68.150000	3.92558e-10
68.100000	3.99424e-10
68.050000	4.0641e-10
68.000000	4.13518e-10
67.950000	4.2075e-10
67.900000	4.28108e-10
67.850000	4.35595e-10
67.800000	4.43213e-10
67.750000	4.50963e-10
67.700000	4.58849e-10
67.650000	4.66873e-10
67.600000	4.75037e-10
67.550000	4.83343e-10
67.500000	4.91794e-10
67.450000	5.00393e-10
67.400000	5.09142e-10
67.350000	5.18044e-10
67.300000	5.27101e-10
67.250000	5.36316e-10
67.200000	5.45692e-10
67.150000	5.55232e-10
67.100000	5.64938e-10
67.050000	5.74813e-10
67.000000	5.84861e-10
66.950000	5.95085e-10
66.900000	6.05486e-10
66.850000	6.1607e-10
66.800000	6.26837e-10
66.750000	6.37793e-10
66.700000	6.4894e-10
66.650000	6.60282e-10
66.600000	6.71821e-10
66.550000	6.83562e-10
66.500000	6.95508e-10
66.450000	7.07662e-10
66.400000	7.20028e-10
66.350000	7.3261e-10
66.300000	7.45411e-10
66.250000	7.58435e-10
66.200000	7.71687e-10
66.150000	7.8517e-10
66.100000	7.98888e-10
66.050000	8.12846e-10
66.000000	8.27047e-10
65.950000	8.41495e-10
65.900000	8.56196e-10
65.850000	8.71153e-10
65.800000	8.86371e-10
65.750000	9.01854e-10
65.700000	9.17607e-10
65.650000	9.33635e-10
65.600000	9.49943e-10
65.550000	9.66534e-10
65.500000	9.83415e-10
65.450000	1.00059e-09
65.400000	1.01807e-09
65.350000	1.03585e-09
65.300000	1.05393e-09
65.250000	1.07234e-09
65.200000	1.09107e-09
65.150000	1.11012e-09
65.100000	1.1295e-09
65.050000	1.14922e-09
65.000000	1.16929e-09
64.950000	1.1897e-09
64.900000	1.21048e-09
64.850000	1.23161e-09
64.800000	1.25311e-09
64.750000	1.27499e-09
64.700000	1.29725e-09
64.650000	1.31989e-09
64.600000	1.34293e-09
64.550000	1.36637e-09
64.500000	1.39022e-09
64.450000	1.41449e-09
64.400000	1.43918e-09
64.350000	1.4643e-09
64.300000	1.48985e-09
64.250000	1.51585e-09
64.200000	1.54231e-09
64.150000	1.56922e-09
64.100000	1.59661e-09
64.050000	1.62447e-09
64.000000	1.65282e-09
63.950000	1.68166e-09
63.900000	1.711e-09
63.850000	1.74085e-09
63.800000	1.77123e-09
63.750000	1.80213e-09
63.700000	1.83357e-09
63.650000	1.86556e-09
63.600000	1.8981e-09
63.550000	1.93121e-09
63.500000	1.9649e-09
63.450000	1.99918e-09
63.400000	2.03405e-09
63.350000	2.06953e-09
63.300000	2.10562e-09
63.250000	2.14235e-09
63.200000	2.17971e-09
63.150000	2.21773e-09
63.100000	2.2564e-09
63.050000	2.29575e-09
63.000000	2.33579e-09
62.950000	2.37652e-09
62.900000	2.41796e-09
62.850000	2.46012e-09
62.800000	2.50301e-09
62.750000	2.54665e-09
62.700000	2.59105e-09
62.650000	2.63623e-09
62.600000	2.68219e-09
62.550000	2.72895e-09
62.500000	2.77652e-09
62.450000	2.82492e-09
62.400000	2.87416e-09
62.350000	2.92426e-09
62.300000	2.97523e-09
62.250000	3.02709e-09
62.200000	3.07985e-09
62.150000	3.13352e-09
62.100000	3.18813e-09
62.050000	3.24369e-09
62.000000	3.30022e-09
61.950000	3.35773e-09
61.900000	3.41624e-09
61.850000	3.47577e-09
61.800000	3.53633e-09
61.750000	3.59795e-09
61.700000	3.66063e-09
61.650000	3.72441e-09
61.600000	3.78929e-09
61.550000	3.85531e-09
61.500000	3.92247e-09
61.450000	3.9908e-09
61.400000	4.06031e-09
61.350000	4.13104e-09
61.300000	4.20299e-09
61.250000	4.2762e-09
61.200000	4.35068e-09
61.150000	4.42645e-09
61.100000	4.50354e-09
61.050000	4.58196e-09
61.000000	4.66175e-09
60.950000	4.74293e-09
60.900000	4.82552e-09
60.850000	4.90954e-09
60.800000	4.99503e-09
60.750000	5.08199e-09
60.700000	5.17047e-09
60.650000	5.26049e-09
60.600000	5.35207e-09
60.550000	5.44524e-09
60.500000	5.54003e-09
60.450000	5.63646e-09
60.400000	5.73457e-09
60.350000	5.83439e-09
60.300000	5.93594e-09
60.250000	6.03925e-09
60.200000	6.14435e-09
60.150000	6.25128e-09
60.100000	6.36007e-09
60.050000	6.47075e-09
60.000000	6.58335e-09
59.950000	6.6979e-09
59.900000	6.81444e-09
59.850000	6.933e-09
59.800000	7.05363e-09
59.750000	7.17634e-09
59.700000	7.30119e-09
59.650000	7.4282e-09
59.600000	7.55742e-09
59.550000	7.68888e-09
59.500000	7.82262e-09
59.450000	7.95869e-09
59.400000	8.09711e-09
59.350000	8.23794e-09
59.300000	8.38121e-09
59.250000	8.52696e-09
59.200000	8.67525e-09
59.150000	8.8261e-09
59.100000	8.97958e-09
59.050000	9.13571e-09
59.000000	9.29456e-09
58.950000	9.45616e-09
58.900000	9.62056e-09
58.850000	9.78781e-09
58.800000	9.95797e-09
58.750000	1.01311e-08
58.700000	1.03072e-08
58.650000	1.04863e-08
58.600000	1.06686e-08
58.550000	1.0854e-08
58.500000	1.10427e-08
58.450000	1.12346e-08
58.400000	1.14298e-08
58.350000	1.16285e-08
58.300000	1.18305e-08
58.250000	1.20361e-08
58.200000	1.22452e-08
58.150000	1.2458e-08
58.100000	1.26744e-08
58.050000	1.28946e-08
58.000000	1.31187e-08
57.950000	1.33465e-08
57.900000	1.35784e-08
57.850000	1.38143e-08
57.800000	1.40542e-08
57.750000	1.42983e-08
57.700000	1.45466e-08
57.650000	1.47993e-08
57.600000	1.50563e-08
57.550000	1.53177e-08
57.500000	1.55837e-08
57.450000	1.58543e-08
57.400000	1.61296e-08
57.350000	1.64097e-08
57.300000	1.66946e-08
57.250000	1.69844e-08
57.200000	1.72793e-08
57.150000	1.75792e-08
57.100000	1.78844e-08
57.050000	1.81948e-08
57.000000	1.85106e-08
56.950000	1.88319e-08
56.900000	1.91587e-08
56.850000	1.94912e-08
56.800000	1.98295e-08
56.750000	2.01736e-08
56.700000	2.05236e-08
56.650000	2.08798e-08
56.600000	2.1242e-08
56.550000	2.16106e-08
56.500000	2.19855e-08
56.450000	2.23669e-08
56.400000	2.27549e-08
56.350000	2.31496e-08
56.300000	2.35512e-08
56.250000	2.39597e-08
56.200000	2.43752e-08
56.150000	2.4798e-08
56.100000	2.5228e-08
56.050000	2.56655e-08
56.000000	2.61106e-08
55.950000	2.65633e-08
55.900000	2.70239e-08
55.850000	2.74925e-08
55.800000	2.79691e-08
55.750000	2.8454e-08
55.700000	2.89473e-08
55.650000	2.94491e-08
55.600000	2.99595e-08
55.550000	3.04788e-08
55.500000	3.10071e-08
55.450000	3.15445e-08
55.400000	3.20912e-08
55.350000	3.26473e-08
55.300000	3.3213e-08
55.250000	3.37885e-08
55.200000	3.4374e-08
55.150000	3.49695e-08
55.100000	3.55754e-08
55.050000	3.61917e-08
55.000000	3.68187e-08
54.950000	3.74564e-08
54.900000	3.81052e-08
54.850000	3.87652e-08
54.800000	3.94366e-08
54.750000	4.01196e-08
54.700000	4.08144e-08
54.650000	4.15212e-08
54.600000	4.22402e-08
54.550000	4.29716e-08
54.500000	4.37156e-08
54.450000	4.44725e-08
54.400000	4.52424e-08
54.350000	4.60256e-08
54.300000	4.68223e-08
54.250000	4.76328e-08
54.200000	4.84572e-08
54.150000	4.92959e-08
54.100000	5.01491e-08
54.050000	5.10169e-08
54.000000	5.18998e-08
53.950000	5.27978e-08
53.900000	5.37114e-08
53.850000	5.46407e-08
53.800000	5.5586e-08
53.750000	5.65476e-08
53.700000	5.75259e-08
53.650000	5.85209e-08
53.600000	5.95332e-08
53.550000	6.05629e-08
53.500000	6.16103e-08
53.450000	6.26758e-08
53.400000	6.37596e-08
53.350000	6.48622e-08
53.300000	6.59837e-08
53.250000	6.71246e-08
53.200000	6.82851e-08
53.150000	6.94656e-08
53.100000	7.06664e-08
53.050000	7.1888e-08
53.000000	7.31306e-08
52.950000	7.43945e-08
52.900000	7.56803e-08
52.850000	7.69882e-08
52.800000	7.83186e-08
52.750000	7.9672e-08
52.700000	8.10486e-08
52.650000	8.24489e-08
52.600000	8.38734e-08
52.550000	8.53223e-08
52.500000	8.67962e-08
52.450000	8.82955e-08
52.400000	8.98206e-08
52.350000	9.13719e-08
52.300000	9.295e-08
52.250000	9.45551e-08
52.200000	9.61879e-08
52.150000	9.78488e-08
52.100000	9.95383e-08
52.050000	1.01257e-07
52.000000	1.03005e-07
51.950000	1.04783e-07
51.900000	1.06592e-07
51.850000	1.08432e-07
51.800000	1.10303e-07
51.750000	1.12207e-07
51.700000	1.14143e-07
51.650000	1.16113e-07
51.600000	1.18116e-07
51.550000	1.20154e-07
51.500000	1.22227e-07
51.450000	1.24336e-07
51.400000	1.26481e-07
51.350000	1.28662e-07
51.300000	1.30882e-07
51.250000	1.33139e-07
51.200000	1.35435e-07
51.150000	1.37771e-07
51.100000	1.40146e-07
51.050000	1.42563e-07
51.000000	1.45021e-07
50.950000	1.47521e-07
50.900000	1.50064e-07
50.850000	1.52651e-07
50.800000	1.55282e-07
50.750000	1.57958e-07
50.700000	1.6068e-07
50.650000	1.63449e-07
50.600000	1.66266e-07
50.550000	1.69131e-07
50.500000	1.72045e-07
50.450000	1.75009e-07
50.400000	1.78024e-07
50.350000	1.8109e-07
50.300000	1.84209e-07
50.250000	1.87382e-07
50.200000	1.90609e-07
50.150000	1.93891e-07
50.100000	1.9723e-07
50.050000	2.00626e-07
50.000000	2.0408e-07
49.950000	2.07594e-07
49.900000	2.11167e-07
49.850000	2.14802e-07
49.800000	2.18499e-07
49.750000	2.2226e-07
49.700000	2.26085e-07
49.650000	2.29975e-07
49.600000	2.33932e-07
49.550000	2.37957e-07
49.500000	2.42051e-07
49.450000	2.46215e-07
49.400000	2.5045e-07
49.350000	2.54758e-07
49.300000	2.59139e-07
49.250000	2.63596e-07
49.200000	2.68129e-07
49.150000	2.72739e-07
49.100000	2.77429e-07
49.050000	2.82198e-07
49.000000	2.87049e-07
48.950000	2.91984e-07
48.900000	2.97002e-07
48.850000	3.02107e-07
48.800000	3.07298e-07
48.750000	3.12579e-07
48.700000	3.1795e-07
48.650000	3.23413e-07
48.600000	3.28969e-07
48.550000	3.3462e-07
48.500000	3.40368e-07
48.450000	3.46214e-07
48.400000	3.52159e-07
48.350000	3.58207e-07
48.300000	3.64358e-07
48.250000	3.70614e-07
48.200000	3.76977e-07
48.150000	3.83448e-07
48.100000	3.9003e-07
48.050000	3.96725e-07
48.000000	4.03533e-07
47.950000	4.10459e-07
47.900000	4.17502e-07
47.850000	4.24665e-07
47.800000	4.31951e-07
47.750000	4.39361e-07
47.700000	4.46898e-07
47.650000	4.54563e-07
47.600000	4.62359e-07
47.550000	4.70288e-07
47.500000	4.78353e-07
47.450000	4.86554e-07
47.400000	4.94896e-07
47.350000	5.0338e-07
47.300000	5.12009e-07
47.250000	5.20784e-07
47.200000	5.2971e-07
47.150000	5.38787e-07
47.100000	5.48019e-07
47.050000	5.57409e-07
47.000000	5.66958e-07
46.950000	5.76671e-07
46.900000	5.86548e-07
46.850000	5.96594e-07
46.800000	6.06811e-07
46.750000	6.17202e-07
46.700000	6.2777e-07
46.650000	6.38518e-07
46.600000	6.49449e-07
46.550000	6.60565e-07
46.500000	6.71871e-07
46.450000	6.8337e-07
46.400000	6.95064e-07
46.350000	7.06957e-07
46.300000	7.19052e-07
46.250000	7.31353e-07
46.200000	7.43863e-07
46.150000	7.56586e-07
46.100000	7.69526e-07
46.050000	7.82685e-07
46.000000	7.96068e-07
45.950000	8.09678e-07
45.900000	8.2352e-07
45.850000	8.37596e-07
45.800000	8.51912e-07
45.750000	8.66472e-07
45.700000	8.81278e-07
45.650000	8.96336e-07
45.600000	9.11649e-07
45.550000	9.27223e-07
45.500000	9.43061e-07
45.450000	9.59167e-07
45.400000	9.75547e-07
45.350000	9.92205e-07
45.300000	1.00915e-06
45.250000	1.02637e-06
45.200000	1.04389e-06
45.150000	1.06171e-06
45.100000	1.07983e-06
45.050000	1.09826e-06
45.000000	1.117e-06
44.950000	1.13605e-06
44.900000	1.15543e-06
44.850000	1.17514e-06
44.800000	1.19518e-06
44.750000	1.21556e-06
44.700000	1.23629e-06
44.650000	1.25737e-06
44.600000	1.2788e-06
44.550000	1.3006e-06
44.500000	1.32277e-06
44.450000	1.34531e-06
44.400000	1.36823e-06
44.350000	1.39154e-06
44.300000	1.41525e-06
44.250000	1.43935e-06
44.200000	1.46386e-06
44.150000	1.48879e-06
44.100000	1.51414e-06
44.050000	1.53992e-06
44.000000	1.56613e-06
43.950000	1.59279e-06
43.900000	1.6199e-06
43.850000	1.64746e-06
43.800000	1.67549e-06
43.750000	1.704e-06
43.700000	1.73298e-06
43.650000	1.76246e-06
43.600000	1.79243e-06
43.550000	1.82291e-06
43.500000	1.8539e-06
43.450000	1.88541e-06
43.400000	1.91746e-06
43.350000	1.95005e-06
43.300000	1.98318e-06
43.250000	2.01688e-06
43.200000	2.05114e-06
43.150000	2.08598e-06
43.100000	2.12141e-06
43.050000	2.15743e-06
43.000000	2.19407e-06
42.950000	2.23131e-06
42.900000	2.26919e-06
42.850000	2.3077e-06
42.800000	2.34686e-06
42.750000	2.38668e-06
42.700000	2.42718e-06
42.650000	2.46835e-06
42.600000	2.51021e-06
42.550000	2.55278e-06
42.500000	2.59606e-06
42.450000	2.64007e-06
42.400000	2.68483e-06
42.350000	2.73033e-06
42.300000	2.7766e-06
42.250000	2.82364e-06
42.200000	2.87148e-06
42.150000	2.92012e-06
42.100000	2.96957e-06
42.050000	3.01986e-06
42.000000	3.07098e-06
41.950000	3.12297e-06
41.900000	3.17583e-06
41.850000	3.22957e-06
41.800000	3.28422e-06
41.750000	3.33978e-06
41.700000	3.39628e-06
41.650000	3.45372e-06
41.600000	3.51212e-06
41.550000	3.5715e-06
41.500000	3.63188e-06
41.450000	3.69326e-06
41.400000	3.75568e-06
41.350000	3.81914e-06
41.300000	3.88366e-06
41.250000	3.94926e-06
41.200000	4.01595e-06
41.150000	4.08377e-06
41.100000	4.15271e-06
41.050000	4.22281e-06
41.000000	4.29408e-06
40.950000	4.36654e-06
40.900000	4.44021e-06
40.850000	4.51511e-06
40.800000	4.59126e-06
40.750000	4.66868e-06
40.700000	4.7474e-06
40.650000	4.82742e-06
40.600000	4.90879e-06
40.550000	4.9915e-06
40.500000	5.0756e-06
40.450000	5.1611e-06
40.400000	5.24803e-06
40.350000	5.3364e-06
40.300000	5.42624e-06
40.250000	5.51758e-06
40.200000	5.61044e-06
40.150000	5.70485e-06
40.100000	5.80082e-06
40.050000	5.8984e-06
40.000000	5.99759e-06
39.950000	6.09844e-06
39.900000	6.20096e-06
39.850000	6.30518e-06
39.800000	6.41114e-06
39.750000	6.51885e-06
39.700000	6.62836e-06
39.650000	6.73968e-06
39.600000	6.85284e-06
39.550000	6.96789e-06
39.500000	7.08484e-06
39.450000	7.20374e-06
39.400000	7.3246e-06
39.350000	7.44747e-06
39.300000	7.57237e-06
39.250000	7.69934e-06
39.200000	7.82841e-06
39.150000	7.95962e-06
39.100000	8.093e-06
39.050000	8.22858e-06
39.000000	8.36641e-06
38.950000	8.50652e-06
38.900000	8.64894e-06
38.850000	8.79371e-06
38.800000	8.94088e-06
38.750000	9.09048e-06
38.700000	9.24254e-06
38.650000	9.39712e-06
38.600000	9.55424e-06
38.550000	9.71396e-06
38.500000	9.87631e-06
38.450000	1.00413e-05
38.400000	1.02091e-05
38.350000	1.03796e-05
38.300000	1.05529e-05
38.250000	1.07291e-05
38.200000	1.09081e-05
38.150000	1.10901e-05
38.100000	1.12751e-05
38.050000	1.14632e-05
38.000000	1.16543e-05
37.950000	1.18486e-05
37.900000	1.2046e-05
37.850000	1.22467e-05
37.800000	1.24507e-05
37.750000	1.26581e-05
37.700000	1.28688e-05
37.650000	1.3083e-05
37.600000	1.33007e-05
37.550000	1.35219e-05
37.500000	1.37468e-05
37.450000	1.39754e-05
37.400000	1.42077e-05
37.350000	1.44438e-05
37.300000	1.46838e-05
37.250000	1.49276e-05
37.200000	1.51755e-05
37.150000	1.54274e-05
37.100000	1.56834e-05
37.050000	1.59436e-05
37.000000	1.62081e-05
36.950000	1.64768e-05
36.900000	1.675e-05
36.850000	1.70275e-05
36.800000	1.73096e-05
36.750000	1.75963e-05
36.700000	1.78877e-05
36.650000	1.81837e-05
36.600000	1.84846e-05
36.550000	1.87904e-05
36.500000	1.91011e-05
36.450000	1.94169e-05
36.400000	1.97378e-05
36.350000	2.00639e-05
36.300000	2.03953e-05
36.250000	2.07321e-05
36.200000	2.10743e-05
36.150000	2.1422e-05
36.100000	2.17754e-05
36.050000	2.21345e-05
36.000000	2.24994e-05
35.950000	2.28701e-05
35.900000	2.32469e-05
35.850000	2.36297e-05
35.800000	2.40187e-05
35.750000	2.4414e-05
35.700000	2.48157e-05
35.650000	2.52238e-05
35.600000	2.56384e-05
35.550000	2.60598e-05
35.500000	2.64879e-05
35.450000	2.69229e-05
35.400000	2.73649e-05
35.350000	2.78139e-05
35.300000	2.82702e-05
35.250000	2.87338e-05
35.200000	2.92048e-05
35.150000	2.96833e-05
35.100000	3.01695e-05
35.050000	3.06634e-05
35.000000	3.11653e-05
34.950000	3.16752e-05
34.900000	3.21932e-05
34.850000	3.27194e-05
34.800000	3.32541e-05
34.750000	3.37972e-05
34.700000	3.43491e-05
34.650000	3.49096e-05
34.600000	3.54791e-05
34.550000	3.60577e-05
34.500000	3.66454e-05
34.450000	3.72424e-05
34.400000	3.7849e-05
34.350000	3.84651e-05
34.300000	3.90909e-05
34.250000	3.97267e-05
34.200000	4.03725e-05
34.150000	4.10285e-05
34.100000	4.16949e-05
34.050000	4.23718e-05
34.000000	4.30593e-05
33.950000	4.37577e-05
33.900000	4.4467e-05
33.850000	4.51875e-05
33.800000	4.59193e-05
33.750000	4.66626e-05
33.700000	4.74176e-05
33.650000	4.81844e-05
33.600000	4.89632e-05
33.550000	4.97541e-05
33.500000	5.05575e-05
33.450000	5.13733e-05
33.400000	5.22019e-05
33.350000	5.30434e-05
33.300000	5.3898e-05
33.250000	5.4766e-05
33.200000	5.56473e-05
33.150000	5.65424e-05
33.100000	5.74514e-05
33.050000	5.83744e-05
33.000000	5.93118e-05
32.950000	6.02636e-05
32.900000	6.12301e-05
32.850000	6.22116e-05
32.800000	6.32081e-05
32.750000	6.42201e-05
32.700000	6.52476e-05
32.650000	6.62908e-05
32.600000	6.73501e-05
32.550000	6.84256e-05
32.500000	6.95176e-05
32.450000	7.06263e-05
32.400000	7.1752e-05
32.350000	7.28948e-05
32.300000	7.4055e-05
32.250000	7.52329e-05
32.200000	7.64287e-05
32.150000	7.76426e-05
32.100000	7.8875e-05
32.050000	8.0126e-05
32.000000	8.13959e-05
31.950000	8.2685e-05
31.900000	8.39936e-05
31.850000	8.53218e-05
31.800000	8.66701e-05
31.750000	8.80385e-05
31.700000	8.94275e-05
31.650000	9.08373e-05
31.600000	9.22681e-05
31.550000	9.37203e-05
31.500000	9.51941e-05
31.450000	9.66899e-05
31.400000	9.82078e-05
31.350000	9.97483e-05
31.300000	0.000101312
31.250000	0.000102898
31.200000	0.000104508
31.150000	0.000106141
31.100000	0.000107799
31.050000	0.00010948
31.000000	0.000111187
30.950000	0.000112918
30.900000	0.000114675
30.850000	0.000116457
30.800000	0.000118265
30.750000	0.000120099
30.700000	0.00012196
30.650000	0.000123847
30.600000	0.000125762
30.550000	0.000127704
30.500000	0.000129674
30.450000	0.000131672
30.400000	0.000133699
30.350000	0.000135755
30.300000	0.000137839
30.250000	0.000139953
30.200000	0.000142097
30.150000	0.000144272
30.100000	0.000146476
30.050000	0.000148712
30.000000	0.000150979
29.950000	0.000153277
29.900000	0.000155607
29.850000	0.000157969
29.800000	0.000160364
29.750000	0.000162792
29.700000	0.000165253
29.650000	0.000167748
29.600000	0.000170276
29.550000	0.000172839
29.500000	0.000175436
29.450000	0.000178068
29.400000	0.000180736
29.350000	0.000183439
29.300000	0.000186177
29.250000	0.000188952
29.200000	0.000191764
29.150000	0.000194612
29.100000	0.000197498
29.050000	0.00020042
29.000000	0.000203381
28.950000	0.000206379
28.900000	0.000209416
28.850000	0.000212492
28.800000	0.000215606
28.750000	0.000218759
28.700000	0.000221951
28.650000	0.000225184
28.600000	0.000228455
28.550000	0.000231767
28.500000	0.000235119
28.450000	0.000238512
28.400000	0.000241945
28.350000	0.000245418
28.300000	0.000248933
28.250000	0.000252488
28.200000	0.000256085
28.150000	0.000259722
28.100000	0.000263401
28.050000	0.000267121
28.000000	0.000270882
27.950000	0.000274685
27.900000	0.000278529
27.850000	0.000282413
27.800000	0.000286339
27.750000	0.000290306
27.700000	0.000294313
27.650000	0.000298361
27.600000	0.000302449
27.550000	0.000306577
27.500000	0.000310744
27.450000	0.000314951
27.400000	0.000319196
27.350000	0.00032348
27.300000	0.000327801
27.250000	0.000332159
27.200000	0.000336553
27.150000	0.000340982
27.100000	0.000345446
27.050000	0.000349944
27.000000	0.000354474
26.950000	0.000359035
26.900000	0.000363626
26.850000	0.000368245
26.800000	0.000372892
26.750000	0.000377564
26.700000	0.000382259
26.650000	0.000386976
26.600000	0.000391712
26.550000	0.000396465
26.500000	0.000401231
26.450000	0.000406009
26.400000	0.000410795
26.350000	0.000415586
26.300000	0.000420377
26.250000	0.000425164
26.200000	0.000429944
26.150000	0.00043471
26.100000	0.000439457
26.050000	0.000444179
26.000000	0.000448868
25.950000	0.000453517
25.900000	0.000458116
25.850000	0.000462655
25.800000	0.000467123
25.750000	0.000471506
25.700000	0.000475787
25.650000	0.000479948
25.600000	0.000483965
25.550000	0.000487808
25.500000	0.000491441
25.450000	0.000494809
25.400000	0.000497834
25.350000	0.000500376
&
```
