## Supplementary material for "All-at-once RNA folding with 3D motif prediction framed by evolutionary information": RF01845_enod40.cacofold.helixcov

```
# RMs = 6 L = 394

# RM_HELIX NESTED 19-26 40-47, nbp = 8 nbp_cov = 0
# pvals: 0.693405,0.432302,0.366601,0.0518109,0.564255,0.859461,0.449859,0.336674
# aggregated NONE
NESTED  ::::::::::::::::::<<<<<<<<_______>>>>>>>>::::::::::::::::::::::::::::::::::::::::::::::::::::::::::::::::::::::::::::::::::::::::::::::::::::::::::::::::::::::::::::::::::::::::::::::::::::::::::::::::::::::::::::::::::::::::::::::::::::::::::::::::::::::::::::::::::::::::::::::::::::::::::::::::
        :::::::::::::::::::::::::::::::::::::::::::::::::::::::::::::::::::::::::::::::::::::::::::::::::::::::::::::::::::::::::::::::::::::::::::::::::::::::::::::::::::::::::::::::::::::::::::::::::::::::::::::::::::::::::::::::::::::::::::::::::::::::::::::::::::::::::::::::::::::::::::::::::::::::::

# RM_HELIX NESTED 57-86 122-146, nbp = 24 nbp_cov = 0
# pvals: 0.77583,0.840948,0.793376,0.713069,0.366601,0.336674,0.611955,0.123946,0.652926,0.686634,0.19519,0.840948,0.121838,0.308658,0.60507,0.646158,0.809826,0.432302,0.557594,0.189178,0.198431,0.0482608,0.625602,0.232105
# aggregated NONE
NESTED  ::::::::::::::::::::::::::::::::::::::::::::::::::<<<<<<<<<<<<<<<<<<<<<<<<_________>>>>>>>>>>>>>>>>>>>>>>>>::::::::::::::::::::::::::::::::::::::::::::::::::::::::::::::::::::::::::::::::::::::::::::::::::::::::::::::::::::::::::::::::::::::::::::::::::::::::::::::::::::::::::::::::::::::::::::::
        :::::::::::::::::::::::::::::::::::::::::::::::::::::::::::::::::::::::::::::::::::::::::::::::::::::::::::::::::::::::::::::::::::::::::::::::::::::::::::::::::::::::::::::::::::::::::::::::::::::::::::::::::::::::::::::::::::::::::::::::::::::::::::::::::::::::::::::::::::::::::::::::::::::::::

# RM_HELIX NESTED 199-224 234-300, nbp = 26 nbp_cov = 0
# pvals: 0.699923,0.158541,0.387839,0.331938,0.659754,0.77583,0.486473,0.274394,0.0641642,0.00620166,0.492616,0.78183,0.415198,0.208249,0.0537037,0.60507,0.646158,0.888491,0.061863,0.313082,0.906337,0.246839,0.121838,0.571057,0.262177,0.571057
# aggregated NONE
NESTED  :::::::::::::::::::::::::::::::::::::::::::::::::::::::::::::::::::::::::::::::::::::::::::::::::::::::::::::::::::::::::::::::::::::::::::::::::::::::::::::<<<<<<<<<<<<<<<<<<<<<<<<<<_________>>>>>>>>>>>>>>>>>>>>>>>>>>:::::::::::::::::::::::::::::::::::::::::::::::::::::::::::::::::::::::::::::::
        :::::::::::::::::::::::::::::::::::::::::::::::::::::::::::::::::::::::::::::::::::::::::::::::::::::::::::::::::::::::::::::::::::::::::::::::::::::::::::::::::::::::::::::::::::::::::::::::::::::::::::::::::::::::::::::::::::::::::::::::::::::::::::::::::::::::::::::::::::::::::::::::::::::::::

# RM_HELIX NESTED 163-192 305-341, nbp = 29 nbp_cov = 0
# pvals: 0.577845,0.544254,0.336674,0.232105,0.511701,0.625602,0.909616,0.39336,0.55105,0.804426,0.66639,0.738824,0.544254,0.432302,0.557594,0.60507,0.45591,0.804426,0.474129,0.443944,0.486473,0.73251,0.840948,0.591509,0.577845,0.254461,0.531122,0.969111,0.73251
# aggregated NONE
NESTED  :::::::::::::::::::::::::::::::::::::::::::::::::::::::::::::::::::::::::::::::::::::::::::::::::::::::::::::::::::::::::<<<<<<-<<<<<<<<<<<<<<<<<<<<<<<_______________________________________________________________________>>>>>>>>>>>>>>>>>>>>>>>>>>>>>::::::::::::::::::::::::::::::::::::::::::::::
        :::::::::::::::::::::::::::::::::::::::::::::::::::::::::::::::::::::::::::::::::::::::::::::::::::::::::::::::::::::::::::::::::::::::::::::::::::::::::::::::::::::::::::::::::::::::::::::::::::::::::::::::::::::::::::::::::::::::::::::::::::::::::::::::::::::::::::::::::::::::::::::::::::::::::

# RM_HELIX NESTED 11-18 342-349, nbp = 8 nbp_cov = 0
# pvals: 0.438018,0.4266,0.438018,0.438018,0.438018,0.438018,0.438018,0.679894
# aggregated NONE
NESTED  ::::::::::<<<<<<<<_________________________________________________________________________________________________________________________________________________________________________________________________________________________________________>>>>>>>>::::::::::::::::::::::::::::::::::::::
        :::::::::::::::::::::::::::::::::::::::::::::::::::::::::::::::::::::::::::::::::::::::::::::::::::::::::::::::::::::::::::::::::::::::::::::::::::::::::::::::::::::::::::::::::::::::::::::::::::::::::::::::::::::::::::::::::::::::::::::::::::::::::::::::::::::::::::::::::::::::::::::::::::::::::

# RM_HELIX NESTED 373-379 387-393, nbp = 7 nbp_cov = 0
# pvals: 0.110129,0.544254,0.611955,0.415198,0.432302,0.438018,0.652926
# aggregated NONE
NESTED  :::::::::::::::::::::::::::::::::::::::::::::::::::::::::::::::::::::::::::::::::::::::::::::::::::::::::::::::::::::::::::::::::::::::::::::::::::::::::::::::::::::::::::::::::::::::::::::::::::::::::::::::::::::::::::::::::::::::::::::::::::::::::::::::::::::::::::::::::::::<<<<<<<_____>>>>>>>:
        :::::::::::::::::::::::::::::::::::::::::::::::::::::::::::::::::::::::::::::::::::::::::::::::::::::::::::::::::::::::::::::::::::::::::::::::::::::::::::::::::::::::::::::::::::::::::::::::::::::::::::::::::::::::::::::::::::::::::::::::::::::::::::::::::::::::::::::::::::::::::::::::::::::::::
```
