## Supplementary material for "All-at-once RNA folding with 3D motif prediction framed by evolutionary information": RF01845_enod40.cacofold.power

```
# Power analysis of CaCoFold structure
#
# Powertype = SINGLE SUBSTITUTIONS
# covary left_pos right_pos substitutions power
#----------------------------------------------------------------
11		349		14		0.45
12		348		10		0.32
13		347		1		0.00
14		346		0		0.00
15		345		1		0.00
16		344		0		0.00
17		343		0		0.00
18		342		8		0.24
19		47		14		0.45
20		46		7		0.20
21		45		14		0.45
22		44		11		0.35
23		43		5		0.11
24		42		14		0.45
25		41		14		0.45
26		40		12		0.39
57		146		21		0.61
58		145		13		0.42
59		144		24		0.66
60		143		25		0.67
61		142		19		0.57
62		141		15		0.47
63		140		19		0.57
64		139		25		0.67
70		138		8		0.24
72		137		9		0.28
73		135		31		0.75
74		134		21		0.61
75		133		29		0.73
76		132		18		0.55
77		131		25		0.67
78		130		28		0.72
79		129		25		0.67
80		128		17		0.52
81		127		16		0.50
82		126		18		0.55
83		125		14		0.45
84		124		27		0.70
85		123		11		0.35
86		122		11		0.35
163		341		9		0.28
164		340		5		0.11
165		339		11		0.35
166		338		6		0.16
167		337		20		0.59
168		336		12		0.39
170		335		26		0.69
171		334		19		0.57
172		329		21		0.61
173		328		21		0.61
174		327		11		0.35
175		326		17		0.52
176		325		20		0.59
177		324		18		0.55
178		323		13		0.42
179		322		25		0.67
180		321		15		0.47
181		320		16		0.50
182		319		16		0.50
183		314		3		0.02
184		313		12		0.39
185		312		25		0.67
186		311		17		0.52
187		310		21		0.61
188		309		5		0.11
189		308		12		0.39
190		307		17		0.52
191		306		23		0.64
192		305		20		0.59
199		300		13		0.42
200		299		10		0.32
201		298		9		0.28
202		297		18		0.55
203		296		14		0.45
204		295		11		0.35
205		294		15		0.47
206		293		14		0.45
207		292		19		0.57
208		291		11		0.35
209		290		9		0.28
210		289		15		0.47
211		288		24		0.66
212		287		21		0.61
213		286		24		0.66
214		285		16		0.50
215		284		19		0.57
216		283		24		0.66
217		282		20		0.59
218		281		11		0.35
219		280		25		0.67
220		279		22		0.63
221		278		21		0.61
222		277		13		0.42
223		276		12		0.39
224		234		12		0.39
373		393		9		0.28
374		392		12		0.39
375		391		7		0.20
376		390		14		0.45
377		389		7		0.20
378		388		0		0.00
379		387		9		0.28
#
# BPAIRS 102
# avg substitutions per BP 15.0
# BPAIRS expected to covary 45.0 +/- 4.6
# BPAIRS observed to covary 0
#
```
