## Supplementary material for "All-at-once RNA folding with 3D motif prediction framed by evolutionary information": RF01845_enod40.power

```
# Power analysis of given structure 
#
# Powertype = SINGLE SUBSTITUTIONS
# covary  left_pos      right_pos    substitutions      power
#----------------------------------------------------------------
          75		146		21		0.61
          76		145		7		0.20
          77		144		29		0.73
          162		342		12		0.39
          163		341		9		0.28
          164		340		5		0.11
          165		339		11		0.35
          166		338		6		0.16
          167		337		20		0.59
          181		327		13		0.42
          182		326		28		0.72
          183		325		14		0.45
          374		392		12		0.39
          375		391		7		0.20
          376		390		14		0.45
          377		389		7		0.20
          378		388		0		0.00
#
# BPAIRS 17
# avg substitutions per BP  12.6
# BPAIRS expected to covary 6.2 +/- 1.8
# BPAIRS observed to covary 0
#
```
