## Supplementary material for "All-at-once RNA folding with 3D motif prediction framed by evolutionary information": RF01845_enod40.surv

```
6.100000	0.0588235
2.150000	0.117647
0.900000	0.176471
0.150000	0.235294
0.050000	0.294118
0.000000	0.352941
-0.050000	0.411765
-0.150000	0.470588
-0.350000	0.529412
-0.650000	0.588235
-0.900000	0.705882
-1.150000	0.764706
-1.200000	0.823529
-1.400000	0.882353
-1.900000	0.941176
-2.800000	1
&
17.100000	2.27588e-05
16.950000	4.55176e-05
16.650000	6.82765e-05
15.800000	9.10353e-05
14.950000	0.000113794
14.700000	0.000136553
14.450000	0.000159312
14.050000	0.000227588
13.950000	0.000273106
13.650000	0.000295865
13.600000	0.000318624
13.500000	0.000341382
13.300000	0.000364141
13.250000	0.0003869
13.200000	0.000432418
13.150000	0.000455176
12.950000	0.000500694
12.800000	0.000523453
12.750000	0.000591729
12.700000	0.000637247
12.600000	0.000660006
12.550000	0.000682765
12.500000	0.000705524
12.450000	0.000751041
12.400000	0.0007738
12.350000	0.000819318
12.300000	0.000842077
12.250000	0.000887594
12.150000	0.000910353
12.050000	0.00100139
12.000000	0.00104691
11.950000	0.00111518
11.850000	0.0011607
11.800000	0.00125174
11.700000	0.00127449
11.650000	0.00134277
11.550000	0.00145656
11.450000	0.00147932
11.400000	0.00152484
11.350000	0.00157036
11.250000	0.00159312
11.200000	0.00163864
11.150000	0.00168415
11.100000	0.00170691
11.050000	0.00182071
11.000000	0.00184346
10.950000	0.00188898
10.900000	0.00191174
10.800000	0.00195726
10.750000	0.00200278
10.700000	0.00202554
10.650000	0.00209381
10.600000	0.00218485
10.550000	0.00227588
10.500000	0.00236692
10.450000	0.00243519
10.400000	0.00250347
10.350000	0.00259451
10.300000	0.00261726
10.250000	0.00268554
10.200000	0.00273106
10.150000	0.00279934
10.100000	0.00293589
10.050000	0.00302692
10.000000	0.0030952
9.950000	0.00316348
9.900000	0.00320899
9.850000	0.00327727
9.800000	0.00330003
9.750000	0.00336831
9.700000	0.00343658
9.650000	0.0034821
9.600000	0.00359589
9.550000	0.00364141
9.500000	0.00377796
9.450000	0.00384624
9.400000	0.00398279
9.350000	0.00409659
9.300000	0.00421038
9.250000	0.0042559
9.200000	0.00439245
9.150000	0.00459728
9.100000	0.00471108
9.050000	0.00480211
9.000000	0.00489315
8.950000	0.00500694
8.900000	0.00518901
8.850000	0.00525729
8.800000	0.0054166
8.750000	0.00555315
8.700000	0.00568971
8.650000	0.00587178
8.600000	0.00607661
8.550000	0.00621316
8.500000	0.00646351
8.450000	0.00669109
8.400000	0.00678213
8.350000	0.00682765
8.300000	0.00703248
8.250000	0.00712351
8.200000	0.00730558
8.150000	0.00760145
8.100000	0.00787455
8.050000	0.00798835
8.000000	0.00814766
7.950000	0.00842077
7.900000	0.00867111
7.850000	0.00892146
7.800000	0.00912629
7.750000	0.00933112
7.700000	0.00960422
7.650000	0.00987733
7.600000	0.0101049
7.550000	0.0104918
7.500000	0.0107422
7.450000	0.011038
7.400000	0.0114022
7.350000	0.011698
7.300000	0.0120394
7.250000	0.0123125
7.200000	0.0125856
7.150000	0.0129498
7.100000	0.0132912
7.050000	0.0136325
7.000000	0.0139284
6.950000	0.0142698
6.900000	0.0144974
6.850000	0.0148388
6.800000	0.015385
6.750000	0.0157491
6.700000	0.0162953
6.650000	0.0166367
6.600000	0.0170464
6.550000	0.0174788
6.500000	0.0180933
6.450000	0.0184802
6.400000	0.0189581
6.350000	0.0196409
6.300000	0.0201416
6.250000	0.0205512
6.200000	0.0210064
6.150000	0.0215298
6.100000	0.0220533
6.050000	0.022554
6.000000	0.0233506
5.950000	0.0241471
5.900000	0.0247844
5.850000	0.0253533
5.800000	0.0258995
5.750000	0.0265368
5.700000	0.0273333
5.650000	0.0280844
5.600000	0.0289037
5.550000	0.0299279
5.500000	0.0304285
5.450000	0.0313161
5.400000	0.0319761
5.350000	0.0327955
5.300000	0.0335693
5.250000	0.034252
5.200000	0.0351851
5.150000	0.0361183
5.100000	0.0368921
5.050000	0.0380528
5.000000	0.0388038
4.950000	0.0397824
4.900000	0.0409659
4.850000	0.0421038
4.800000	0.0429231
4.750000	0.0441294
4.700000	0.0451535
4.650000	0.046337
4.600000	0.0474749
4.550000	0.0492956
4.500000	0.0505018
4.450000	0.0515943
4.400000	0.0529143
4.350000	0.0540522
4.300000	0.0550764
4.250000	0.0563281
4.200000	0.0576026
4.150000	0.0590592
4.100000	0.060493
4.050000	0.0619268
4.000000	0.0633151
3.950000	0.0647033
3.900000	0.0660916
3.850000	0.0674344
3.800000	0.0689137
3.750000	0.0708027
3.700000	0.0726234
3.650000	0.0743303
3.600000	0.0761283
3.550000	0.0779262
3.500000	0.0795649
3.450000	0.0813628
3.400000	0.0833883
3.350000	0.0853228
3.300000	0.0872573
3.250000	0.088896
3.200000	0.0907622
3.150000	0.0925146
3.100000	0.0943126
3.050000	0.0962926
3.000000	0.0983181
2.950000	0.100503
2.900000	0.102847
2.850000	0.104759
2.800000	0.10683
2.750000	0.109151
2.700000	0.111723
2.650000	0.113885
2.600000	0.116343
2.550000	0.118847
2.500000	0.121236
2.450000	0.123967
2.400000	0.126334
2.350000	0.128952
2.300000	0.131683
2.250000	0.134345
2.200000	0.137236
2.150000	0.140285
2.100000	0.142948
2.050000	0.146225
2.000000	0.149434
1.950000	0.152621
1.900000	0.155852
1.850000	0.159312
1.800000	0.16293
1.750000	0.166299
1.700000	0.169622
1.650000	0.173286
1.600000	0.177109
1.550000	0.181342
1.500000	0.185029
1.450000	0.189194
1.400000	0.19304
1.350000	0.196545
1.300000	0.200983
1.250000	0.204829
1.200000	0.209381
1.150000	0.213887
1.100000	0.218394
1.050000	0.223401
1.000000	0.228271
0.950000	0.233733
0.900000	0.238353
0.850000	0.243701
0.800000	0.248959
0.750000	0.254512
0.700000	0.259815
0.650000	0.264549
0.600000	0.26992
0.550000	0.275587
0.500000	0.281254
0.450000	0.287171
0.400000	0.293771
0.350000	0.301509
0.300000	0.308473
0.250000	0.315232
0.200000	0.325155
0.150000	0.336649
0.100000	0.348779
0.050000	0.365848
0.000000	0.390291
-0.050000	0.45306
-0.100000	0.506748
-0.150000	0.524386
-0.200000	0.541842
-0.250000	0.553722
-0.300000	0.563713
-0.350000	0.572612
-0.400000	0.582102
-0.450000	0.591047
-0.500000	0.599832
-0.550000	0.609185
-0.600000	0.618676
-0.650000	0.628053
-0.700000	0.636542
-0.750000	0.644826
-0.800000	0.654703
-0.850000	0.66367
-0.900000	0.67332
-0.950000	0.682833
-1.000000	0.691413
-1.050000	0.700562
-1.100000	0.709939
-1.150000	0.718792
-1.200000	0.7276
-1.250000	0.736407
-1.300000	0.744487
-1.350000	0.753158
-1.400000	0.760782
-1.450000	0.768201
-1.500000	0.775985
-1.550000	0.782972
-1.600000	0.791279
-1.650000	0.798903
-1.700000	0.805958
-1.750000	0.811876
-1.800000	0.818521
-1.850000	0.82503
-1.900000	0.83179
-1.950000	0.83773
-2.000000	0.844466
-2.050000	0.85052
-2.100000	0.856028
-2.150000	0.861217
-2.200000	0.866838
-2.250000	0.871526
-2.300000	0.877466
-2.350000	0.882451
-2.400000	0.887207
-2.450000	0.891714
-2.500000	0.896903
-2.550000	0.901454
-2.600000	0.90612
-2.650000	0.910672
-2.700000	0.9147
-2.750000	0.917568
-2.800000	0.92105
-2.850000	0.924714
-2.900000	0.928697
-2.950000	0.932088
-3.000000	0.934978
-3.050000	0.938392
-3.100000	0.941669
-3.150000	0.944514
-3.200000	0.947222
-3.250000	0.949885
-3.300000	0.952775
-3.350000	0.955211
-3.400000	0.957737
-3.450000	0.959876
-3.500000	0.961538
-3.550000	0.963518
-3.600000	0.965202
-3.650000	0.966954
-3.700000	0.968775
-3.750000	0.970368
-3.800000	0.971688
-3.850000	0.973145
-3.900000	0.974465
-3.950000	0.975694
-4.000000	0.976763
-4.050000	0.977992
-4.100000	0.979039
-4.150000	0.980086
-4.200000	0.981361
-4.250000	0.982612
-4.300000	0.983477
-4.350000	0.98441
-4.400000	0.985457
-4.450000	0.986436
-4.500000	0.987255
-4.550000	0.988006
-4.600000	0.988734
-4.650000	0.98944
-4.700000	0.9901
-4.750000	0.990623
-4.800000	0.991352
-4.850000	0.991989
-4.900000	0.992558
-4.950000	0.993104
-5.000000	0.993696
-5.050000	0.994083
-5.100000	0.994424
-5.150000	0.994765
-5.200000	0.995243
-5.250000	0.995471
-5.300000	0.995767
-5.350000	0.996085
-5.400000	0.99629
-5.450000	0.996495
-5.500000	0.996745
-5.550000	0.996996
-5.600000	0.997269
-5.650000	0.997451
-5.700000	0.997542
-5.750000	0.997656
-5.800000	0.997747
-5.850000	0.997883
-5.900000	0.998088
-5.950000	0.998248
-6.000000	0.99827
-6.050000	0.998384
-6.100000	0.998589
-6.150000	0.99868
-6.200000	0.998771
-6.250000	0.998817
-6.300000	0.998885
-6.350000	0.998976
-6.400000	0.999021
-6.450000	0.999044
-6.500000	0.99909
-6.550000	0.999112
-6.600000	0.999203
-6.650000	0.999249
-6.700000	0.999272
-6.750000	0.999294
-6.800000	0.999386
-6.850000	0.999477
-6.900000	0.999522
-6.950000	0.999545
-7.000000	0.999568
-7.150000	0.999659
-7.200000	0.999681
-7.300000	0.999704
-7.350000	0.999727
-7.400000	0.99975
-7.600000	0.999772
-7.650000	0.999795
-7.700000	0.999818
-7.750000	0.999863
-7.800000	0.999909
-7.850000	0.999932
-7.950000	0.999954
-8.200000	0.999977
-8.800000	1
&
32.600000	1.1375e-06
30.700000	2.275e-06
30.500000	3.4125e-06
30.150000	4.55e-06
28.650000	5.68751e-06
28.150000	6.82501e-06
27.850000	7.96251e-06
27.700000	9.10001e-06
27.050000	1.02375e-05
25.850000	1.1375e-05
25.800000	1.25125e-05
25.600000	1.365e-05
25.550000	1.47875e-05
25.350000	1.5925e-05
25.050000	1.70625e-05
25.000000	1.82e-05
24.700000	1.93375e-05
24.650000	2.0475e-05
24.600000	2.16125e-05
24.550000	2.38875e-05
24.450000	2.61625e-05
24.400000	2.84375e-05
24.350000	2.9575e-05
24.300000	3.07125e-05
24.250000	3.185e-05
24.200000	3.4125e-05
24.100000	3.52625e-05
24.000000	3.64e-05
23.950000	3.75375e-05
23.900000	3.8675e-05
23.850000	4.20875e-05
23.800000	4.3225e-05
23.700000	4.55e-05
23.650000	4.66375e-05
23.600000	4.7775e-05
23.500000	4.89125e-05
23.400000	5.00501e-05
23.300000	5.11876e-05
23.250000	5.23251e-05
23.200000	5.57376e-05
23.150000	5.91501e-05
23.100000	6.02876e-05
23.050000	6.14251e-05
23.000000	6.25626e-05
22.950000	6.59751e-05
22.900000	6.82501e-05
22.800000	6.93876e-05
22.750000	7.05251e-05
22.700000	7.39376e-05
22.650000	7.50751e-05
22.600000	7.73501e-05
22.550000	7.96251e-05
22.500000	8.07626e-05
22.450000	8.19001e-05
22.400000	8.30376e-05
22.350000	8.53126e-05
22.300000	8.75876e-05
22.250000	8.87251e-05
22.200000	9.10001e-05
22.150000	9.21376e-05
22.050000	9.44126e-05
21.950000	9.55501e-05
21.850000	9.66876e-05
21.800000	9.89626e-05
21.750000	0.000102375
21.650000	0.000105788
21.600000	0.0001092
21.550000	0.000111475
21.500000	0.00011375
21.450000	0.0001183
21.400000	0.000119438
21.350000	0.000121713
21.300000	0.0001274
21.250000	0.000129675
21.200000	0.00013195
21.150000	0.000135363
21.100000	0.000142188
21.050000	0.000143325
21.000000	0.0001456
20.950000	0.000151288
20.900000	0.00015925
20.850000	0.000164938
20.800000	0.000170625
20.750000	0.0001729
20.700000	0.00017745
20.650000	0.000180863
20.600000	0.000184275
20.550000	0.000187688
20.500000	0.000194513
20.450000	0.000199063
20.400000	0.00020475
20.350000	0.00021385
20.300000	0.0002184
20.250000	0.000226363
20.200000	0.000230913
20.150000	0.0002366
20.100000	0.00024115
20.050000	0.000243425
20.000000	0.000247975
19.950000	0.000252525
19.900000	0.00025935
19.850000	0.000265038
19.800000	0.000267313
19.750000	0.000276413
19.700000	0.000280963
19.650000	0.000288925
19.600000	0.000293475
19.550000	0.000298025
19.500000	0.000301438
19.450000	0.000310538
19.400000	0.000319638
19.350000	0.000331013
19.300000	0.000337838
19.250000	0.000344663
19.200000	0.00035035
19.150000	0.000360588
19.100000	0.0003731
19.050000	0.000381063
19.000000	0.00038675
18.950000	0.0003913
18.900000	0.00039585
18.850000	0.000411775
18.800000	0.00042315
18.750000	0.000435663
18.700000	0.000439075
18.650000	0.000442488
18.600000	0.000451588
18.550000	0.000460688
18.500000	0.000469788
18.450000	0.000472063
18.400000	0.000480025
18.350000	0.000489125
18.300000	0.000506188
18.250000	0.000513013
18.200000	0.000523251
18.150000	0.000534626
18.100000	0.000549413
18.050000	0.000558513
18.000000	0.000573301
17.950000	0.000589226
17.900000	0.000604013
17.850000	0.000616526
17.800000	0.000624488
17.750000	0.000638138
17.700000	0.000652926
17.650000	0.000669988
17.600000	0.000683638
17.550000	0.000702976
17.500000	0.000718901
17.450000	0.000734826
17.400000	0.000749613
17.350000	0.000767813
17.300000	0.000775776
17.250000	0.000790563
17.200000	0.000813313
17.150000	0.000834926
17.100000	0.000853126
17.050000	0.000866776
17.000000	0.000887251
16.950000	0.000908863
16.900000	0.000932751
16.850000	0.000957776
16.800000	0.000977113
16.750000	0.000991901
16.700000	0.00101238
16.650000	0.00103626
16.600000	0.0010647
16.550000	0.00109314
16.500000	0.00111703
16.450000	0.00113181
16.400000	0.00115456
16.350000	0.00118414
16.300000	0.00121144
16.250000	0.00125125
16.200000	0.001274
16.150000	0.00130358
16.100000	0.00132291
16.050000	0.00134339
16.000000	0.00137751
15.950000	0.00140936
15.900000	0.00143439
15.850000	0.00146283
15.800000	0.00149923
15.750000	0.00153221
15.700000	0.0015743
15.650000	0.00160843
15.600000	0.00164028
15.550000	0.00167099
15.500000	0.00170739
15.450000	0.00173469
15.400000	0.00177791
15.350000	0.00181318
15.300000	0.00185071
15.250000	0.00188484
15.200000	0.00191896
15.150000	0.00195309
15.100000	0.0019929
15.050000	0.00203158
15.000000	0.0020748
14.950000	0.00212258
14.900000	0.00216694
14.850000	0.0022022
14.800000	0.00225339
14.750000	0.00229434
14.700000	0.00235008
14.650000	0.00240468
14.600000	0.00246383
14.550000	0.00251274
14.500000	0.00257644
14.450000	0.00263104
14.400000	0.00267995
14.350000	0.00272545
14.300000	0.00278119
14.250000	0.00283465
14.200000	0.00289494
14.150000	0.00294044
14.100000	0.00299618
14.050000	0.00304737
14.000000	0.00310765
13.950000	0.00316225
13.900000	0.00323505
13.850000	0.00330558
13.800000	0.00337838
13.750000	0.00344549
13.700000	0.00350123
13.650000	0.0035672
13.600000	0.0036582
13.550000	0.00374693
13.500000	0.00383338
13.450000	0.00391073
13.400000	0.00400173
13.350000	0.00409387
13.300000	0.00416667
13.250000	0.00423492
13.200000	0.00432364
13.150000	0.00440099
13.100000	0.00447379
13.050000	0.00455569
13.000000	0.00463873
12.950000	0.00471835
12.900000	0.00481959
12.850000	0.00490604
12.800000	0.0049959
12.750000	0.00510738
12.700000	0.00520862
12.650000	0.00531554
12.600000	0.00542816
12.550000	0.00553394
12.500000	0.00563518
12.450000	0.00575348
12.400000	0.00586154
12.350000	0.00597074
12.300000	0.00607426
12.250000	0.00620166
12.200000	0.00633247
12.150000	0.00645077
12.100000	0.00657589
12.050000	0.00670557
12.000000	0.00683752
11.950000	0.00699677
11.900000	0.00713213
11.850000	0.00726977
11.800000	0.00741537
11.750000	0.00756211
11.700000	0.00773501
11.650000	0.00786582
11.600000	0.00801711
11.550000	0.00815588
11.500000	0.00830262
11.450000	0.00845391
11.400000	0.00864956
11.350000	0.00882928
11.300000	0.00898171
11.250000	0.00915688
11.200000	0.00931955
11.150000	0.0095061
11.100000	0.00970743
11.050000	0.00987692
11.000000	0.0100817
10.950000	0.0102659
10.900000	0.0104798
10.850000	0.0106982
10.800000	0.01087
10.750000	0.0110611
10.700000	0.0112795
10.650000	0.011499
10.600000	0.0117288
10.550000	0.0119779
10.500000	0.0122441
10.450000	0.0124602
10.400000	0.0126888
10.350000	0.0129311
10.300000	0.0132007
10.250000	0.0134339
10.200000	0.0137012
10.150000	0.0139856
10.100000	0.0142404
10.050000	0.0145111
10.000000	0.0147796
9.950000	0.0150457
9.900000	0.0153722
9.850000	0.0156611
9.800000	0.0160069
9.750000	0.0163288
9.700000	0.0166337
9.650000	0.0169624
9.600000	0.0172821
9.550000	0.0175801
9.500000	0.0178997
9.450000	0.0182762
9.400000	0.0186061
9.350000	0.0189838
9.300000	0.0193534
9.250000	0.0196879
9.200000	0.0200371
9.150000	0.0204022
9.100000	0.0207742
9.050000	0.0211803
9.000000	0.0215909
8.950000	0.022005
8.900000	0.0224247
8.850000	0.0228046
8.800000	0.0231936
8.750000	0.0236202
8.700000	0.0240445
8.650000	0.0245018
8.600000	0.0249124
8.550000	0.0253708
8.500000	0.0257985
8.450000	0.0262877
8.400000	0.0267961
8.350000	0.0273228
8.300000	0.027862
8.250000	0.0283875
8.200000	0.0289221
8.150000	0.0294783
8.100000	0.0300232
8.050000	0.0305601
8.000000	0.0311584
7.950000	0.0317397
7.900000	0.0323175
7.850000	0.0329318
7.800000	0.0335119
7.750000	0.0341193
7.700000	0.0347256
7.650000	0.035399
7.600000	0.0360531
7.550000	0.0367208
7.500000	0.0374158
7.450000	0.0381074
7.400000	0.0387911
7.350000	0.0394918
7.300000	0.0402289
7.250000	0.0409944
7.200000	0.0417167
7.150000	0.0424868
7.100000	0.043266
7.050000	0.0441021
7.000000	0.0449108
6.950000	0.045748
6.900000	0.0466023
6.850000	0.0474145
6.800000	0.0482608
6.750000	0.0491708
6.700000	0.0500444
6.650000	0.0509111
6.600000	0.0518109
6.550000	0.0528176
6.500000	0.0537037
6.450000	0.0546421
6.400000	0.0556284
6.350000	0.0565793
6.300000	0.0575883
6.250000	0.0586541
6.200000	0.0597268
6.150000	0.0607778
6.100000	0.061863
6.050000	0.0630107
6.000000	0.0641642
5.950000	0.0652835
5.900000	0.0664403
5.850000	0.0676108
5.800000	0.0688427
5.750000	0.070111
5.700000	0.0713668
5.650000	0.0726579
5.600000	0.0739091
5.550000	0.0752286
5.500000	0.0765982
5.450000	0.0778904
5.400000	0.0792474
5.350000	0.0806727
5.300000	0.0821754
5.250000	0.0836086
5.200000	0.0851181
5.150000	0.0866355
5.100000	0.088178
5.050000	0.0896317
5.000000	0.0911923
4.950000	0.0928099
4.900000	0.0944308
4.850000	0.0960005
4.800000	0.0976636
4.750000	0.0993664
4.700000	0.10104
4.650000	0.102863
4.600000	0.104688
4.550000	0.106535
4.500000	0.108301
4.450000	0.110129
4.400000	0.111967
4.350000	0.11385
4.300000	0.11579
4.250000	0.11773
4.200000	0.119804
4.150000	0.121838
4.100000	0.123946
4.050000	0.12599
4.000000	0.128159
3.950000	0.130333
3.900000	0.132435
3.850000	0.134596
3.800000	0.136871
3.750000	0.139083
3.700000	0.141469
3.650000	0.14378
3.600000	0.146163
3.550000	0.148577
3.500000	0.150986
3.450000	0.153453
3.400000	0.155938
3.350000	0.158541
3.300000	0.16113
3.250000	0.163775
3.200000	0.166433
3.150000	0.169098
3.100000	0.171979
3.050000	0.174667
3.000000	0.177475
2.950000	0.180272
2.900000	0.183228
2.850000	0.1862
2.800000	0.189178
2.750000	0.192188
2.700000	0.19519
2.650000	0.198431
2.600000	0.201666
2.550000	0.204938
2.500000	0.208249
2.450000	0.211517
2.400000	0.214876
2.350000	0.218226
2.300000	0.221562
2.250000	0.225025
2.200000	0.22849
2.150000	0.232105
2.100000	0.235807
2.050000	0.239469
2.000000	0.243151
1.950000	0.246839
1.900000	0.250565
1.850000	0.254461
1.800000	0.258325
1.750000	0.262177
1.700000	0.26622
1.650000	0.270228
1.600000	0.274394
1.550000	0.278383
1.500000	0.282616
1.450000	0.286799
1.400000	0.291013
1.350000	0.295178
1.300000	0.299689
1.250000	0.304139
1.200000	0.308658
1.150000	0.313082
1.100000	0.317685
1.050000	0.322394
1.000000	0.327217
0.950000	0.331938
0.900000	0.336674
0.850000	0.341658
0.800000	0.346602
0.750000	0.351512
0.700000	0.356524
0.650000	0.361481
0.600000	0.366601
0.550000	0.371795
0.500000	0.377158
0.450000	0.38251
0.400000	0.387839
0.350000	0.39336
0.300000	0.398834
0.250000	0.404299
0.200000	0.409752
0.150000	0.415198
0.100000	0.420817
0.050000	0.4266
0.000000	0.432302
-0.050000	0.438018
-0.100000	0.443944
-0.150000	0.449859
-0.200000	0.45591
-0.250000	0.461932
-0.300000	0.467988
-0.350000	0.474129
-0.400000	0.48033
-0.450000	0.486473
-0.500000	0.492616
-0.550000	0.498859
-0.600000	0.505269
-0.650000	0.511701
-0.700000	0.518124
-0.750000	0.524588
-0.800000	0.531122
-0.850000	0.537771
-0.900000	0.544254
-0.950000	0.55105
-1.000000	0.557594
-1.050000	0.564255
-1.100000	0.571057
-1.150000	0.577845
-1.200000	0.58455
-1.250000	0.591509
-1.300000	0.598246
-1.350000	0.60507
-1.400000	0.611955
-1.450000	0.618696
-1.500000	0.625602
-1.550000	0.63251
-1.600000	0.63931
-1.650000	0.646158
-1.700000	0.652926
-1.750000	0.659754
-1.800000	0.66639
-1.850000	0.673178
-1.900000	0.679894
-1.950000	0.686634
-2.000000	0.693405
-2.050000	0.699923
-2.100000	0.706419
-2.150000	0.713069
-2.200000	0.719614
-2.250000	0.726092
-2.300000	0.73251
-2.350000	0.738824
-2.400000	0.745109
-2.450000	0.751409
-2.500000	0.757722
-2.550000	0.763765
-2.600000	0.769845
-2.650000	0.77583
-2.700000	0.78183
-2.750000	0.787635
-2.800000	0.793376
-2.850000	0.798858
-2.900000	0.804426
-2.950000	0.809826
-3.000000	0.815136
-3.050000	0.82044
-3.100000	0.825676
-3.150000	0.830959
-3.200000	0.835934
-3.250000	0.840948
-3.300000	0.845816
-3.350000	0.850365
-3.400000	0.854929
-3.450000	0.859461
-3.500000	0.863864
-3.550000	0.868306
-3.600000	0.872559
-3.650000	0.876696
-3.700000	0.880735
-3.750000	0.884601
-3.800000	0.888491
-3.850000	0.892182
-3.900000	0.895859
-3.950000	0.899502
-4.000000	0.903031
-4.050000	0.906337
-4.100000	0.909616
-4.150000	0.912817
-4.200000	0.915922
-4.250000	0.919051
-4.300000	0.92199
-4.350000	0.924878
-4.400000	0.927591
-4.450000	0.930221
-4.500000	0.932854
-4.550000	0.935398
-4.600000	0.937829
-4.650000	0.940269
-4.700000	0.942578
-4.750000	0.944828
-4.800000	0.946997
-4.850000	0.949029
-4.900000	0.951106
-4.950000	0.953052
-5.000000	0.954937
-5.050000	0.956762
-5.100000	0.958463
-5.150000	0.960162
-5.200000	0.9618
-5.250000	0.963378
-5.300000	0.964916
-5.350000	0.96634
-5.400000	0.967729
-5.450000	0.969111
-5.500000	0.970352
-5.550000	0.97163
-5.600000	0.972865
-5.650000	0.974064
-5.700000	0.975187
-5.750000	0.976215
-5.800000	0.977278
-5.850000	0.978317
-5.900000	0.979293
-5.950000	0.980229
-6.000000	0.981127
-6.050000	0.982037
-6.100000	0.982904
-6.150000	0.983644
-6.200000	0.984408
-6.250000	0.985156
-6.300000	0.985879
-6.350000	0.98651
-6.400000	0.987141
-6.450000	0.987749
-6.500000	0.988327
-6.550000	0.9889
-6.600000	0.989428
-6.650000	0.989929
-6.700000	0.990426
-6.750000	0.990875
-6.800000	0.991315
-6.850000	0.991766
-6.900000	0.992179
-6.950000	0.99259
-7.000000	0.992967
-7.050000	0.993355
-7.100000	0.993661
-7.150000	0.993974
-7.200000	0.99428
-7.250000	0.994603
-7.300000	0.994871
-7.350000	0.995193
-7.400000	0.995448
-7.450000	0.995681
-7.500000	0.995911
-7.550000	0.996137
-7.600000	0.996344
-7.650000	0.996552
-7.700000	0.996747
-7.750000	0.996914
-7.800000	0.997103
-7.850000	0.997269
-7.900000	0.997429
-7.950000	0.997587
-8.000000	0.997718
-8.050000	0.997861
-8.100000	0.997971
-8.150000	0.9981
-8.200000	0.998202
-8.250000	0.998295
-8.300000	0.998388
-8.350000	0.99846
-8.400000	0.998561
-8.450000	0.998662
-8.500000	0.998735
-8.550000	0.998804
-8.600000	0.998875
-8.650000	0.998934
-8.700000	0.998985
-8.750000	0.999039
-8.800000	0.999093
-8.850000	0.999146
-8.900000	0.999206
-8.950000	0.999257
-9.000000	0.999305
-9.050000	0.999356
-9.100000	0.999391
-9.150000	0.999431
-9.200000	0.999462
-9.250000	0.999499
-9.300000	0.999536
-9.350000	0.999575
-9.400000	0.999592
-9.450000	0.999629
-9.500000	0.999656
-9.550000	0.999683
-9.600000	0.999697
-9.650000	0.999716
-9.700000	0.999725
-9.750000	0.999752
-9.800000	0.999769
-9.850000	0.999787
-9.900000	0.999803
-9.950000	1
&
75.650000	2.06996e-17
75.600000	2.12787e-17
75.550000	2.18741e-17
75.500000	2.24861e-17
75.450000	2.31152e-17
75.400000	2.37619e-17
75.350000	2.44267e-17
75.300000	2.51101e-17
75.250000	2.58126e-17
75.200000	2.65347e-17
75.150000	2.7277e-17
75.100000	2.80402e-17
75.050000	2.88246e-17
75.000000	2.9631e-17
74.950000	3.04599e-17
74.900000	3.13121e-17
74.850000	3.2188e-17
74.800000	3.30885e-17
74.750000	3.40141e-17
74.700000	3.49656e-17
74.650000	3.59437e-17
74.600000	3.69492e-17
74.550000	3.79828e-17
74.500000	3.90453e-17
74.450000	4.01376e-17
74.400000	4.12603e-17
74.350000	4.24145e-17
74.300000	4.36009e-17
74.250000	4.48206e-17
74.200000	4.60743e-17
74.150000	4.73631e-17
74.100000	4.86879e-17
74.050000	5.00498e-17
74.000000	5.14497e-17
73.950000	5.28888e-17
73.900000	5.43681e-17
73.850000	5.58888e-17
73.800000	5.74521e-17
73.750000	5.9059e-17
73.700000	6.07109e-17
73.650000	6.24089e-17
73.600000	6.41545e-17
73.550000	6.59488e-17
73.500000	6.77933e-17
73.450000	6.96894e-17
73.400000	7.16385e-17
73.350000	7.36421e-17
73.300000	7.57017e-17
73.250000	7.78189e-17
73.200000	7.99953e-17
73.150000	8.22326e-17
73.100000	8.45324e-17
73.050000	8.68965e-17
73.000000	8.93266e-17
72.950000	9.18248e-17
72.900000	9.43928e-17
72.850000	9.70325e-17
72.800000	9.97461e-17
72.750000	1.02536e-16
72.700000	1.05403e-16
72.650000	1.08351e-16
72.600000	1.1138e-16
72.550000	1.14495e-16
72.500000	1.17697e-16
72.450000	1.20988e-16
72.400000	1.24371e-16
72.350000	1.27849e-16
72.300000	1.31424e-16
72.250000	1.35099e-16
72.200000	1.38877e-16
72.150000	1.4276e-16
72.100000	1.46752e-16
72.050000	1.50856e-16
72.000000	1.55074e-16
71.950000	1.5941e-16
71.900000	1.63867e-16
71.850000	1.68449e-16
71.800000	1.73159e-16
71.750000	1.78001e-16
71.700000	1.82978e-16
71.650000	1.88094e-16
71.600000	1.93353e-16
71.550000	1.98759e-16
71.500000	2.04316e-16
71.450000	2.10029e-16
71.400000	2.15901e-16
71.350000	2.21937e-16
71.300000	2.28142e-16
71.250000	2.3452e-16
71.200000	2.41077e-16
71.150000	2.47817e-16
71.100000	2.54745e-16
71.050000	2.61867e-16
71.000000	2.69188e-16
70.950000	2.76713e-16
70.900000	2.84449e-16
70.850000	2.92401e-16
70.800000	3.00576e-16
70.750000	3.08978e-16
70.700000	3.17616e-16
70.650000	3.26495e-16
70.600000	3.35622e-16
70.550000	3.45004e-16
70.500000	3.54648e-16
70.450000	3.64562e-16
70.400000	3.74753e-16
70.350000	3.85228e-16
70.300000	3.95997e-16
70.250000	4.07066e-16
70.200000	4.18445e-16
70.150000	4.30141e-16
70.100000	4.42164e-16
70.050000	4.54524e-16
70.000000	4.67228e-16
69.950000	4.80288e-16
69.900000	4.93712e-16
69.850000	5.07512e-16
69.800000	5.21697e-16
69.750000	5.36279e-16
69.700000	5.51268e-16
69.650000	5.66675e-16
69.600000	5.82514e-16
69.550000	5.98794e-16
69.500000	6.1553e-16
69.450000	6.32733e-16
69.400000	6.50417e-16
69.350000	6.68595e-16
69.300000	6.8728e-16
69.250000	7.06488e-16
69.200000	7.26233e-16
69.150000	7.46529e-16
69.100000	7.67392e-16
69.050000	7.88837e-16
69.000000	8.10882e-16
68.950000	8.33543e-16
68.900000	8.56837e-16
68.850000	8.80782e-16
68.800000	9.05395e-16
68.750000	9.30696e-16
68.700000	9.56704e-16
68.650000	9.83438e-16
68.600000	1.01092e-15
68.550000	1.03917e-15
68.500000	1.06821e-15
68.450000	1.09805e-15
68.400000	1.12874e-15
68.350000	1.16028e-15
68.300000	1.1927e-15
68.250000	1.22602e-15
68.200000	1.26028e-15
68.150000	1.2955e-15
68.100000	1.33169e-15
68.050000	1.3689e-15
68.000000	1.40715e-15
67.950000	1.44647e-15
67.900000	1.48688e-15
67.850000	1.52842e-15
67.800000	1.57113e-15
67.750000	1.61502e-15
67.700000	1.66014e-15
67.650000	1.70653e-15
67.600000	1.7542e-15
67.550000	1.80321e-15
67.500000	1.85359e-15
67.450000	1.90537e-15
67.400000	1.9586e-15
67.350000	2.01332e-15
67.300000	2.06957e-15
67.250000	2.12738e-15
67.200000	2.18681e-15
67.150000	2.2479e-15
67.100000	2.3107e-15
67.050000	2.37525e-15
67.000000	2.4416e-15
66.950000	2.5098e-15
66.900000	2.57991e-15
66.850000	2.65198e-15
66.800000	2.72606e-15
66.750000	2.80221e-15
66.700000	2.88048e-15
66.650000	2.96094e-15
66.600000	3.04365e-15
66.550000	3.12866e-15
66.500000	3.21605e-15
66.450000	3.30588e-15
66.400000	3.39822e-15
66.350000	3.49313e-15
66.300000	3.5907e-15
66.250000	3.69098e-15
66.200000	3.79407e-15
66.150000	3.90004e-15
66.100000	4.00897e-15
66.050000	4.12093e-15
66.000000	4.23602e-15
65.950000	4.35433e-15
65.900000	4.47594e-15
65.850000	4.60094e-15
65.800000	4.72943e-15
65.750000	4.86151e-15
65.700000	4.99728e-15
65.650000	5.13683e-15
65.600000	5.28029e-15
65.550000	5.42774e-15
65.500000	5.57932e-15
65.450000	5.73512e-15
65.400000	5.89527e-15
65.350000	6.05989e-15
65.300000	6.22911e-15
65.250000	6.40305e-15
65.200000	6.58185e-15
65.150000	6.76564e-15
65.100000	6.95456e-15
65.050000	7.14874e-15
65.000000	7.34835e-15
64.950000	7.55354e-15
64.900000	7.76444e-15
64.850000	7.98124e-15
64.800000	8.20408e-15
64.750000	8.43315e-15
64.700000	8.6686e-15
64.650000	8.91063e-15
64.600000	9.15941e-15
64.550000	9.41514e-15
64.500000	9.678e-15
64.450000	9.9482e-15
64.400000	1.02259e-14
64.350000	1.05114e-14
64.300000	1.08049e-14
64.250000	1.11065e-14
64.200000	1.14166e-14
64.150000	1.17353e-14
64.100000	1.20629e-14
64.050000	1.23997e-14
64.000000	1.27458e-14
63.950000	1.31016e-14
63.900000	1.34674e-14
63.850000	1.38433e-14
63.800000	1.42297e-14
63.750000	1.46269e-14
63.700000	1.50352e-14
63.650000	1.54549e-14
63.600000	1.58863e-14
63.550000	1.63297e-14
63.500000	1.67855e-14
63.450000	1.7254e-14
63.400000	1.77356e-14
63.350000	1.82307e-14
63.300000	1.87395e-14
63.250000	1.92625e-14
63.200000	1.98002e-14
63.150000	2.03528e-14
63.100000	2.09208e-14
63.050000	2.15047e-14
63.000000	2.21049e-14
62.950000	2.27218e-14
62.900000	2.33559e-14
62.850000	2.40077e-14
62.800000	2.46777e-14
62.750000	2.53664e-14
62.700000	2.60743e-14
62.650000	2.6802e-14
62.600000	2.75499e-14
62.550000	2.83187e-14
62.500000	2.91089e-14
62.450000	2.99212e-14
62.400000	3.07562e-14
62.350000	3.16144e-14
62.300000	3.24966e-14
62.250000	3.34033e-14
62.200000	3.43354e-14
62.150000	3.52935e-14
62.100000	3.62782e-14
62.050000	3.72905e-14
62.000000	3.8331e-14
61.950000	3.94004e-14
61.900000	4.04998e-14
61.850000	4.16297e-14
61.800000	4.27912e-14
61.750000	4.39851e-14
61.700000	4.52123e-14
61.650000	4.64736e-14
61.600000	4.77702e-14
61.550000	4.91029e-14
61.500000	5.04728e-14
61.450000	5.18809e-14
61.400000	5.33282e-14
61.350000	5.48159e-14
61.300000	5.63451e-14
61.250000	5.79169e-14
61.200000	5.95325e-14
61.150000	6.11932e-14
61.100000	6.29002e-14
61.050000	6.46548e-14
61.000000	6.64583e-14
60.950000	6.83121e-14
60.900000	7.02176e-14
60.850000	7.21762e-14
60.800000	7.41893e-14
60.750000	7.62587e-14
60.700000	7.83857e-14
60.650000	8.0572e-14
60.600000	8.28192e-14
60.550000	8.51291e-14
60.500000	8.75034e-14
60.450000	8.99439e-14
60.400000	9.24524e-14
60.350000	9.50308e-14
60.300000	9.76812e-14
60.250000	1.00405e-13
60.200000	1.03205e-13
60.150000	1.06084e-13
60.100000	1.09042e-13
60.050000	1.12083e-13
60.000000	1.15208e-13
59.950000	1.18421e-13
59.900000	1.21723e-13
59.850000	1.25118e-13
59.800000	1.28607e-13
59.750000	1.32193e-13
59.700000	1.35879e-13
59.650000	1.39668e-13
59.600000	1.43562e-13
59.550000	1.47565e-13
59.500000	1.51679e-13
59.450000	1.55909e-13
59.400000	1.60256e-13
59.350000	1.64724e-13
59.300000	1.69316e-13
59.250000	1.74037e-13
59.200000	1.78889e-13
59.150000	1.83876e-13
59.100000	1.89003e-13
59.050000	1.94272e-13
59.000000	1.99688e-13
58.950000	2.05255e-13
58.900000	2.10977e-13
58.850000	2.16858e-13
58.800000	2.22903e-13
58.750000	2.29117e-13
58.700000	2.35504e-13
58.650000	2.42069e-13
58.600000	2.48816e-13
58.550000	2.55752e-13
58.500000	2.62881e-13
58.450000	2.70208e-13
58.400000	2.7774e-13
58.350000	2.85481e-13
58.300000	2.93438e-13
58.250000	3.01617e-13
58.200000	3.10024e-13
58.150000	3.18664e-13
58.100000	3.27546e-13
58.050000	3.36674e-13
58.000000	3.46057e-13
57.950000	3.55702e-13
57.900000	3.65615e-13
57.850000	3.75804e-13
57.800000	3.86277e-13
57.750000	3.97041e-13
57.700000	4.08106e-13
57.650000	4.19478e-13
57.600000	4.31168e-13
57.550000	4.43182e-13
57.500000	4.55532e-13
57.450000	4.68225e-13
57.400000	4.81272e-13
57.350000	4.94682e-13
57.300000	5.08466e-13
57.250000	5.22633e-13
57.200000	5.37195e-13
57.150000	5.52163e-13
57.100000	5.67547e-13
57.050000	5.83359e-13
57.000000	5.99612e-13
56.950000	6.16317e-13
56.900000	6.33488e-13
56.850000	6.51137e-13
56.800000	6.69276e-13
56.750000	6.87921e-13
56.700000	7.07086e-13
56.650000	7.26783e-13
56.600000	7.47029e-13
56.550000	7.67839e-13
56.500000	7.89228e-13
56.450000	8.11212e-13
56.400000	8.33809e-13
56.350000	8.57034e-13
56.300000	8.80906e-13
56.250000	9.05443e-13
56.200000	9.30662e-13
56.150000	9.56584e-13
56.100000	9.83227e-13
56.050000	1.01061e-12
56.000000	1.03876e-12
55.950000	1.06769e-12
55.900000	1.09742e-12
55.850000	1.12799e-12
55.800000	1.1594e-12
55.750000	1.19169e-12
55.700000	1.22488e-12
55.650000	1.25899e-12
55.600000	1.29404e-12
55.550000	1.33008e-12
55.500000	1.36712e-12
55.450000	1.40519e-12
55.400000	1.44431e-12
55.350000	1.48453e-12
55.300000	1.52587e-12
55.250000	1.56835e-12
55.200000	1.61202e-12
55.150000	1.6569e-12
55.100000	1.70304e-12
55.050000	1.75045e-12
55.000000	1.79919e-12
54.950000	1.84928e-12
54.900000	1.90076e-12
54.850000	1.95368e-12
54.800000	2.00807e-12
54.750000	2.06397e-12
54.700000	2.12143e-12
54.650000	2.18048e-12
54.600000	2.24118e-12
54.550000	2.30357e-12
54.500000	2.36769e-12
54.450000	2.4336e-12
54.400000	2.50134e-12
54.350000	2.57096e-12
54.300000	2.64252e-12
54.250000	2.71607e-12
54.200000	2.79167e-12
54.150000	2.86937e-12
54.100000	2.94923e-12
54.050000	3.03131e-12
54.000000	3.11567e-12
53.950000	3.20238e-12
53.900000	3.29151e-12
53.850000	3.38311e-12
53.800000	3.47725e-12
53.750000	3.57402e-12
53.700000	3.67348e-12
53.650000	3.7757e-12
53.600000	3.88076e-12
53.550000	3.98875e-12
53.500000	4.09974e-12
53.450000	4.21381e-12
53.400000	4.33106e-12
53.350000	4.45156e-12
53.300000	4.57542e-12
53.250000	4.70272e-12
53.200000	4.83356e-12
53.150000	4.96804e-12
53.100000	5.10625e-12
53.050000	5.24831e-12
53.000000	5.39432e-12
52.950000	5.54438e-12
52.900000	5.69862e-12
52.850000	5.85715e-12
52.800000	6.02008e-12
52.750000	6.18754e-12
52.700000	6.35965e-12
52.650000	6.53655e-12
52.600000	6.71837e-12
52.550000	6.90524e-12
52.500000	7.0973e-12
52.450000	7.2947e-12
52.400000	7.49759e-12
52.350000	7.70611e-12
52.300000	7.92043e-12
52.250000	8.14071e-12
52.200000	8.3671e-12
52.150000	8.59979e-12
52.100000	8.83895e-12
52.050000	9.08475e-12
52.000000	9.33738e-12
51.950000	9.59703e-12
51.900000	9.86389e-12
51.850000	1.01382e-11
51.800000	1.04201e-11
51.750000	1.07098e-11
51.700000	1.10076e-11
51.650000	1.13136e-11
51.600000	1.16282e-11
51.550000	1.19515e-11
51.500000	1.22838e-11
51.450000	1.26253e-11
51.400000	1.29763e-11
51.350000	1.3337e-11
51.300000	1.37078e-11
51.250000	1.40888e-11
51.200000	1.44805e-11
51.150000	1.4883e-11
51.100000	1.52967e-11
51.050000	1.57219e-11
51.000000	1.61589e-11
50.950000	1.6608e-11
50.900000	1.70696e-11
50.850000	1.75441e-11
50.800000	1.80317e-11
50.750000	1.85328e-11
50.700000	1.90479e-11
50.650000	1.95773e-11
50.600000	2.01213e-11
50.550000	2.06805e-11
50.500000	2.12552e-11
50.450000	2.18458e-11
50.400000	2.24529e-11
50.350000	2.30768e-11
50.300000	2.3718e-11
50.250000	2.4377e-11
50.200000	2.50544e-11
50.150000	2.57505e-11
50.100000	2.6466e-11
50.050000	2.72013e-11
50.000000	2.7957e-11
49.950000	2.87337e-11
49.900000	2.9532e-11
49.850000	3.03524e-11
49.800000	3.11956e-11
49.750000	3.20621e-11
49.700000	3.29528e-11
49.650000	3.38681e-11
49.600000	3.48089e-11
49.550000	3.57758e-11
49.500000	3.67695e-11
49.450000	3.77908e-11
49.400000	3.88404e-11
49.350000	3.99191e-11
49.300000	4.10278e-11
49.250000	4.21672e-11
49.200000	4.33383e-11
49.150000	4.45418e-11
49.100000	4.57788e-11
49.050000	4.705e-11
49.000000	4.83565e-11
48.950000	4.96993e-11
48.900000	5.10793e-11
48.850000	5.24976e-11
48.800000	5.39552e-11
48.750000	5.54533e-11
48.700000	5.69929e-11
48.650000	5.85753e-11
48.600000	6.02015e-11
48.550000	6.18728e-11
48.500000	6.35905e-11
48.450000	6.53558e-11
48.400000	6.71701e-11
48.350000	6.90347e-11
48.300000	7.0951e-11
48.250000	7.29204e-11
48.200000	7.49445e-11
48.150000	7.70247e-11
48.100000	7.91625e-11
48.050000	8.13597e-11
48.000000	8.36177e-11
47.950000	8.59384e-11
47.900000	8.83234e-11
47.850000	9.07745e-11
47.800000	9.32936e-11
47.750000	9.58825e-11
47.700000	9.85431e-11
47.650000	1.01278e-10
47.600000	1.04088e-10
47.550000	1.06976e-10
47.500000	1.09944e-10
47.450000	1.12995e-10
47.400000	1.1613e-10
47.350000	1.19351e-10
47.300000	1.22663e-10
47.250000	1.26066e-10
47.200000	1.29563e-10
47.150000	1.33157e-10
47.100000	1.36851e-10
47.050000	1.40647e-10
47.000000	1.44548e-10
46.950000	1.48557e-10
46.900000	1.52678e-10
46.850000	1.56913e-10
46.800000	1.61264e-10
46.750000	1.65737e-10
46.700000	1.70333e-10
46.650000	1.75057e-10
46.600000	1.79912e-10
46.550000	1.84901e-10
46.500000	1.90028e-10
46.450000	1.95297e-10
46.400000	2.00713e-10
46.350000	2.06278e-10
46.300000	2.11997e-10
46.250000	2.17875e-10
46.200000	2.23916e-10
46.150000	2.30123e-10
46.100000	2.36503e-10
46.050000	2.4306e-10
46.000000	2.49798e-10
45.950000	2.56722e-10
45.900000	2.63838e-10
45.850000	2.71152e-10
45.800000	2.78667e-10
45.750000	2.86391e-10
45.700000	2.94329e-10
45.650000	3.02486e-10
45.600000	3.10869e-10
45.550000	3.19485e-10
45.500000	3.28338e-10
45.450000	3.37437e-10
45.400000	3.46788e-10
45.350000	3.56397e-10
45.300000	3.66272e-10
45.250000	3.76421e-10
45.200000	3.86851e-10
45.150000	3.97569e-10
45.100000	4.08583e-10
45.050000	4.19903e-10
45.000000	4.31536e-10
44.950000	4.4349e-10
44.900000	4.55775e-10
44.850000	4.68401e-10
44.800000	4.81375e-10
44.750000	4.94709e-10
44.700000	5.08411e-10
44.650000	5.22492e-10
44.600000	5.36963e-10
44.550000	5.51834e-10
44.500000	5.67116e-10
44.450000	5.82822e-10
44.400000	5.98961e-10
44.350000	6.15547e-10
44.300000	6.32591e-10
44.250000	6.50107e-10
44.200000	6.68107e-10
44.150000	6.86605e-10
44.100000	7.05614e-10
44.050000	7.25149e-10
44.000000	7.45224e-10
43.950000	7.65854e-10
43.900000	7.87055e-10
43.850000	8.08841e-10
43.800000	8.3123e-10
43.750000	8.54237e-10
43.700000	8.77881e-10
43.650000	9.02178e-10
43.600000	9.27146e-10
43.550000	9.52805e-10
43.500000	9.79172e-10
43.450000	1.00627e-09
43.400000	1.03411e-09
43.350000	1.06273e-09
43.300000	1.09213e-09
43.250000	1.12235e-09
43.200000	1.1534e-09
43.150000	1.18531e-09
43.100000	1.21811e-09
43.050000	1.2518e-09
43.000000	1.28643e-09
42.950000	1.32202e-09
42.900000	1.35859e-09
42.850000	1.39617e-09
42.800000	1.43478e-09
42.750000	1.47446e-09
42.700000	1.51524e-09
42.650000	1.55715e-09
42.600000	1.60021e-09
42.550000	1.64446e-09
42.500000	1.68993e-09
42.450000	1.73666e-09
42.400000	1.78468e-09
42.350000	1.83403e-09
42.300000	1.88473e-09
42.250000	1.93684e-09
42.200000	1.99038e-09
42.150000	2.04541e-09
42.100000	2.10195e-09
42.050000	2.16005e-09
42.000000	2.21975e-09
41.950000	2.28111e-09
41.900000	2.34415e-09
41.850000	2.40894e-09
41.800000	2.47551e-09
41.750000	2.54392e-09
41.700000	2.61422e-09
41.650000	2.68646e-09
41.600000	2.76069e-09
41.550000	2.83696e-09
41.500000	2.91535e-09
41.450000	2.99589e-09
41.400000	3.07866e-09
41.350000	3.1637e-09
41.300000	3.2511e-09
41.250000	3.3409e-09
41.200000	3.43318e-09
41.150000	3.52801e-09
41.100000	3.62545e-09
41.050000	3.72557e-09
41.000000	3.82846e-09
40.950000	3.93418e-09
40.900000	4.04282e-09
40.850000	4.15446e-09
40.800000	4.26916e-09
40.750000	4.38704e-09
40.700000	4.50816e-09
40.650000	4.63262e-09
40.600000	4.7605e-09
40.550000	4.89192e-09
40.500000	5.02695e-09
40.450000	5.16571e-09
40.400000	5.30828e-09
40.350000	5.45479e-09
40.300000	5.60533e-09
40.250000	5.76002e-09
40.200000	5.91897e-09
40.150000	6.0823e-09
40.100000	6.25013e-09
40.050000	6.42258e-09
40.000000	6.59978e-09
39.950000	6.78186e-09
39.900000	6.96895e-09
39.850000	7.16119e-09
39.800000	7.35873e-09
39.750000	7.56171e-09
39.700000	7.77027e-09
39.650000	7.98458e-09
39.600000	8.20478e-09
39.550000	8.43105e-09
39.500000	8.66354e-09
39.450000	8.90244e-09
39.400000	9.14791e-09
39.350000	9.40013e-09
39.300000	9.65929e-09
39.250000	9.92559e-09
39.200000	1.01992e-08
39.150000	1.04804e-08
39.100000	1.07692e-08
39.050000	1.10661e-08
39.000000	1.13711e-08
38.950000	1.16844e-08
38.900000	1.20065e-08
38.850000	1.23373e-08
38.800000	1.26773e-08
38.750000	1.30266e-08
38.700000	1.33855e-08
38.650000	1.37543e-08
38.600000	1.41332e-08
38.550000	1.45225e-08
38.500000	1.49225e-08
38.450000	1.53336e-08
38.400000	1.57559e-08
38.350000	1.61898e-08
38.300000	1.66357e-08
38.250000	1.70938e-08
38.200000	1.75645e-08
38.150000	1.80482e-08
38.100000	1.85451e-08
38.050000	1.90557e-08
38.000000	1.95803e-08
37.950000	2.01193e-08
37.900000	2.06731e-08
37.850000	2.12421e-08
37.800000	2.18267e-08
37.750000	2.24275e-08
37.700000	2.30447e-08
37.650000	2.36788e-08
37.600000	2.43304e-08
37.550000	2.49998e-08
37.500000	2.56876e-08
37.450000	2.63943e-08
37.400000	2.71204e-08
37.350000	2.78664e-08
37.300000	2.86329e-08
37.250000	2.94205e-08
37.200000	3.02296e-08
37.150000	3.10609e-08
37.100000	3.19151e-08
37.050000	3.27926e-08
37.000000	3.36943e-08
36.950000	3.46207e-08
36.900000	3.55724e-08
36.850000	3.65503e-08
36.800000	3.7555e-08
36.750000	3.85873e-08
36.700000	3.96478e-08
36.650000	4.07374e-08
36.600000	4.18569e-08
36.550000	4.30071e-08
36.500000	4.41888e-08
36.450000	4.54029e-08
36.400000	4.66502e-08
36.350000	4.79317e-08
36.300000	4.92484e-08
36.250000	5.06011e-08
36.200000	5.19908e-08
36.150000	5.34187e-08
36.100000	5.48856e-08
36.050000	5.63927e-08
36.000000	5.79411e-08
35.950000	5.95319e-08
35.900000	6.11662e-08
35.850000	6.28453e-08
35.800000	6.45704e-08
35.750000	6.63426e-08
35.700000	6.81634e-08
35.650000	7.0034e-08
35.600000	7.19558e-08
35.550000	7.39302e-08
35.500000	7.59586e-08
35.450000	7.80425e-08
35.400000	8.01834e-08
35.350000	8.23828e-08
35.300000	8.46424e-08
35.250000	8.69638e-08
35.200000	8.93487e-08
35.150000	9.17988e-08
35.100000	9.43158e-08
35.050000	9.69017e-08
35.000000	9.95583e-08
34.950000	1.02287e-07
34.900000	1.05091e-07
34.850000	1.07972e-07
34.800000	1.10931e-07
34.750000	1.13971e-07
34.700000	1.17093e-07
34.650000	1.20302e-07
34.600000	1.23598e-07
34.550000	1.26983e-07
34.500000	1.30462e-07
34.450000	1.34035e-07
34.400000	1.37706e-07
34.350000	1.41477e-07
34.300000	1.45351e-07
34.250000	1.49331e-07
34.200000	1.53419e-07
34.150000	1.57619e-07
34.100000	1.61933e-07
34.050000	1.66366e-07
34.000000	1.70919e-07
33.950000	1.75596e-07
33.900000	1.80401e-07
33.850000	1.85336e-07
33.800000	1.90407e-07
33.750000	1.95615e-07
33.700000	2.00966e-07
33.650000	2.06462e-07
33.600000	2.12109e-07
33.550000	2.17909e-07
33.500000	2.23867e-07
33.450000	2.29987e-07
33.400000	2.36274e-07
33.350000	2.42733e-07
33.300000	2.49367e-07
33.250000	2.56182e-07
33.200000	2.63182e-07
33.150000	2.70373e-07
33.100000	2.7776e-07
33.050000	2.85348e-07
33.000000	2.93142e-07
32.950000	3.01148e-07
32.900000	3.09372e-07
32.850000	3.1782e-07
32.800000	3.26498e-07
32.750000	3.35411e-07
32.700000	3.44567e-07
32.650000	3.53972e-07
32.600000	3.63632e-07
32.550000	3.73556e-07
32.500000	3.83748e-07
32.450000	3.94218e-07
32.400000	4.04972e-07
32.350000	4.16019e-07
32.300000	4.27365e-07
32.250000	4.39019e-07
32.200000	4.5099e-07
32.150000	4.63286e-07
32.100000	4.75916e-07
32.050000	4.88889e-07
32.000000	5.02213e-07
31.950000	5.159e-07
31.900000	5.29957e-07
31.850000	5.44396e-07
31.800000	5.59226e-07
31.750000	5.74459e-07
31.700000	5.90105e-07
31.650000	6.06174e-07
31.600000	6.2268e-07
31.550000	6.39632e-07
31.500000	6.57044e-07
31.450000	6.74928e-07
31.400000	6.93296e-07
31.350000	7.12162e-07
31.300000	7.31539e-07
31.250000	7.5144e-07
31.200000	7.7188e-07
31.150000	7.92873e-07
31.100000	8.14434e-07
31.050000	8.36579e-07
31.000000	8.59323e-07
30.950000	8.82682e-07
30.900000	9.06673e-07
30.850000	9.31312e-07
30.800000	9.56617e-07
30.750000	9.82607e-07
30.700000	1.0093e-06
30.650000	1.03671e-06
30.600000	1.06487e-06
30.550000	1.09378e-06
30.500000	1.12347e-06
30.450000	1.15397e-06
30.400000	1.18529e-06
30.350000	1.21745e-06
30.300000	1.25049e-06
30.250000	1.28441e-06
30.200000	1.31925e-06
30.150000	1.35503e-06
30.100000	1.39177e-06
30.050000	1.42951e-06
30.000000	1.46826e-06
29.950000	1.50805e-06
29.900000	1.54892e-06
29.850000	1.59089e-06
29.800000	1.63399e-06
29.750000	1.67825e-06
29.700000	1.7237e-06
29.650000	1.77037e-06
29.600000	1.8183e-06
29.550000	1.86752e-06
29.500000	1.91806e-06
29.450000	1.96996e-06
29.400000	2.02326e-06
29.350000	2.07799e-06
29.300000	2.13419e-06
29.250000	2.1919e-06
29.200000	2.25116e-06
29.150000	2.31201e-06
29.100000	2.3745e-06
29.050000	2.43866e-06
29.000000	2.50455e-06
28.950000	2.5722e-06
28.900000	2.64166e-06
28.850000	2.71299e-06
28.800000	2.78623e-06
28.750000	2.86144e-06
28.700000	2.93866e-06
28.650000	3.01794e-06
28.600000	3.09935e-06
28.550000	3.18294e-06
28.500000	3.26877e-06
28.450000	3.3569e-06
28.400000	3.44738e-06
28.350000	3.54028e-06
28.300000	3.63567e-06
28.250000	3.7336e-06
28.200000	3.83415e-06
28.150000	3.93739e-06
28.100000	4.04339e-06
28.050000	4.15221e-06
28.000000	4.26394e-06
27.950000	4.37866e-06
27.900000	4.49643e-06
27.850000	4.61734e-06
27.800000	4.74148e-06
27.750000	4.86892e-06
27.700000	4.99976e-06
27.650000	5.13408e-06
27.600000	5.27199e-06
27.550000	5.41356e-06
27.500000	5.5589e-06
27.450000	5.7081e-06
27.400000	5.86127e-06
27.350000	6.01852e-06
27.300000	6.17994e-06
27.250000	6.34565e-06
27.200000	6.51576e-06
27.150000	6.69038e-06
27.100000	6.86964e-06
27.050000	7.05366e-06
27.000000	7.24255e-06
26.950000	7.43645e-06
26.900000	7.63549e-06
26.850000	7.8398e-06
26.800000	8.04952e-06
26.750000	8.26479e-06
26.700000	8.48575e-06
26.650000	8.71256e-06
26.600000	8.94537e-06
26.550000	9.18432e-06
26.500000	9.42959e-06
26.450000	9.68133e-06
26.400000	9.93972e-06
26.350000	1.02049e-05
26.300000	1.04771e-05
26.250000	1.07565e-05
26.200000	1.10432e-05
26.150000	1.13375e-05
26.100000	1.16395e-05
26.050000	1.19495e-05
26.000000	1.22676e-05
25.950000	1.25941e-05
25.900000	1.29291e-05
25.850000	1.3273e-05
25.800000	1.36259e-05
25.750000	1.3988e-05
25.700000	1.43597e-05
25.650000	1.4741e-05
25.600000	1.51324e-05
25.550000	1.5534e-05
25.500000	1.59461e-05
25.450000	1.6369e-05
25.400000	1.68029e-05
25.350000	1.72482e-05
25.300000	1.77051e-05
25.250000	1.81739e-05
25.200000	1.8655e-05
25.150000	1.91486e-05
25.100000	1.9655e-05
25.050000	2.01746e-05
25.000000	2.07078e-05
24.950000	2.12548e-05
24.900000	2.1816e-05
24.850000	2.23917e-05
24.800000	2.29824e-05
24.750000	2.35885e-05
24.700000	2.42102e-05
24.650000	2.4848e-05
24.600000	2.55023e-05
24.550000	2.61736e-05
24.500000	2.68622e-05
24.450000	2.75685e-05
24.400000	2.82931e-05
24.350000	2.90364e-05
24.300000	2.97988e-05
24.250000	3.05808e-05
24.200000	3.13829e-05
24.150000	3.22057e-05
24.100000	3.30495e-05
24.050000	3.3915e-05
24.000000	3.48027e-05
23.950000	3.57132e-05
23.900000	3.66469e-05
23.850000	3.76045e-05
23.800000	3.85865e-05
23.750000	3.95936e-05
23.700000	4.06263e-05
23.650000	4.16854e-05
23.600000	4.27714e-05
23.550000	4.3885e-05
23.500000	4.50268e-05
23.450000	4.61976e-05
23.400000	4.73981e-05
23.350000	4.86289e-05
23.300000	4.98908e-05
23.250000	5.11846e-05
23.200000	5.2511e-05
23.150000	5.38708e-05
23.100000	5.52648e-05
23.050000	5.66938e-05
23.000000	5.81587e-05
22.950000	5.96603e-05
22.900000	6.11994e-05
22.850000	6.2777e-05
22.800000	6.4394e-05
22.750000	6.60512e-05
22.700000	6.77497e-05
22.650000	6.94904e-05
22.600000	7.12742e-05
22.550000	7.31022e-05
22.500000	7.49754e-05
22.450000	7.68948e-05
22.400000	7.88615e-05
22.350000	8.08766e-05
22.300000	8.29411e-05
22.250000	8.50563e-05
22.200000	8.72231e-05
22.150000	8.94429e-05
22.100000	9.17168e-05
22.050000	9.40459e-05
22.000000	9.64315e-05
21.950000	9.88749e-05
21.900000	0.000101377
21.850000	0.00010394
21.800000	0.000106564
21.750000	0.000109252
21.700000	0.000112003
21.650000	0.00011482
21.600000	0.000117704
21.550000	0.000120657
21.500000	0.000123679
21.450000	0.000126773
21.400000	0.00012994
21.350000	0.00013318
21.300000	0.000136497
21.250000	0.000139891
21.200000	0.000143363
21.150000	0.000146916
21.100000	0.00015055
21.050000	0.000154268
21.000000	0.000158071
20.950000	0.00016196
20.900000	0.000165938
20.850000	0.000170005
20.800000	0.000174163
20.750000	0.000178414
20.700000	0.00018276
20.650000	0.000187201
20.600000	0.00019174
20.550000	0.000196378
20.500000	0.000201116
20.450000	0.000205956
20.400000	0.0002109
20.350000	0.000215949
20.300000	0.000221104
20.250000	0.000226367
20.200000	0.000231739
20.150000	0.00023722
20.100000	0.000242813
20.050000	0.000248519
20.000000	0.000254338
19.950000	0.00026027
19.900000	0.000266318
19.850000	0.000272482
19.800000	0.000278761
19.750000	0.000285157
19.700000	0.000291669
19.650000	0.000298297
19.600000	0.000305041
19.550000	0.0003119
19.500000	0.000318874
19.450000	0.00032596
19.400000	0.000333158
19.350000	0.000340465
19.300000	0.000347878
19.250000	0.000355394
19.200000	0.00036301
19.150000	0.00037072
19.100000	0.00037852
19.050000	0.000386401
19.000000	0.000394358
18.950000	0.00040238
18.900000	0.000410457
18.850000	0.000418576
18.800000	0.000426721
18.750000	0.000434875
18.700000	0.000443016
18.650000	0.000451117
18.600000	0.000459145
18.550000	0.000467059
18.500000	0.000474805
18.450000	0.000482311
18.400000	0.000489477
18.350000	0.000496145
18.300000	0.000502029
&
```
