## Supplementary material for "All-at-once RNA folding with 3D motif prediction framed by evolutionary information": RF01846_Fungi_U3.cacofold.power

```
# Power analysis of CaCoFold structure
#
# Powertype = SINGLE SUBSTITUTIONS
# covary left_pos right_pos substitutions power
#----------------------------------------------------------------
55		93		31		0.75
59		92		20		0.59
60		91		30		0.74
61		90		27		0.70
62		89		45		0.84
65		88		29		0.73
66		87		16		0.50
67		86		13		0.42
68		85		34		0.78
69		84		35		0.78
70		83		27		0.70
71		82		32		0.76
124		608		6		0.16
125		607		10		0.32
127		606		33		0.77
128		605		48		0.86
129		604		45		0.84
130		603		42		0.83
131		602		35		0.78
132		601		29		0.73
133		600		7		0.20
134		599		2		0.00
135		598		1		0.00
171		265		33		0.77
172		264		26		0.69
173		263		24		0.66
174		262		30		0.74
175		261		23		0.64
176		260		23		0.64
177		259		22		0.63
178		258		25		0.67
179		257		22		0.63
180		256		21		0.61
181		255		20		0.59
182		254		19		0.57
207		253		20		0.59
208		252		11		0.35
209		236		14		0.45
210		235		14		0.45
211		234		10		0.32
212		233		21		0.61
213		232		19		0.57
214		231		15		0.47
215		230		17		0.52
216		229		15		0.47
217		228		18		0.55
218		227		18		0.55
481		597		17		0.52
482		596		20		0.59
483		595		5		0.11
484		594		24		0.66
485		593		51		0.87
486		591		55		0.88
495		537		56		0.88
496		536		51		0.87
497		535		46		0.85
498		534		55		0.88
499		533		57		0.88
500		532		43		0.83
501		531		32		0.76
502		530		28		0.72
#
# BPAIRS 61
# avg substitutions per BP 26.5
# BPAIRS expected to covary 37.8 +/- 3.4
# BPAIRS observed to covary 0
#
```
