## Supplementary material for "All-at-once RNA folding with 3D motif prediction framed by evolutionary information": RF01846_Fungi_U3.power

```
# Power analysis of given structure
#
# Powertype = SINGLE SUBSTITUTIONS
# covary left_pos right_pos substitutions power
#----------------------------------------------------------------
5		52		23		0.64
7		50		17		0.52
8		49		4		0.07
9		46		45		0.84
10		44		54		0.88
11		43		36		0.79
14		42		40		0.82
15		41		31		0.75
16		40		16		0.50
23		39		26		0.69
24		38		16		0.50
25		37		1		0.00
26		36		16		0.50
27		35		17		0.52
28		34		17		0.52
60		91		30		0.74
61		90		27		0.70
62		89		45		0.84
66		87		16		0.50
67		86		13		0.42
68		85		34		0.78
69		84		35		0.78
70		83		27		0.70
71		82		32		0.76
72		81		21		0.61
73		80		4		0.07
101		623		2		0.00
102		622		54		0.88
103		621		25		0.67
104		620		15		0.47
123		610		40		0.82
124		609		5		0.11
125		608		6		0.16
127		606		33		0.77
128		605		48		0.86
129		604		45		0.84
130		603		42		0.83
131		602		35		0.78
132		601		29		0.73
133		600		7		0.20
134		599		2		0.00
135		598		1		0.00
140		479		41		0.82
141		478		2		0.00
142		477		0		0.00
292		446		19		0.57
294		444		30		0.74
295		443		26		0.69
296		442		40		0.82
297		441		27		0.70
298		440		20		0.59
299		439		45		0.84
318		425		31		0.75
319		424		37		0.80
320		423		44		0.84
321		421		40		0.82
322		420		45		0.84
323		419		40		0.82
326		416		47		0.85
327		415		46		0.85
329		414		39		0.81
331		413		51		0.87
481		597		17		0.52
482		596		20		0.59
483		595		5		0.11
484		594		24		0.66
485		593		51		0.87
486		591		55		0.88
495		537		56		0.88
496		536		51		0.87
497		535		46		0.85
498		534		55		0.88
499		533		57		0.88
500		532		43		0.83
501		531		32		0.76
508		525		28		0.72
509		524		52		0.87
510		523		52		0.87
511		522		18		0.55
#
# BPAIRS 79
# avg substitutions per BP 29.9
# BPAIRS expected to covary 50.2 +/- 3.5
# BPAIRS observed to covary 0
#
```
