## Supplementary material for "All-at-once RNA folding with 3D motif prediction framed by evolutionary information": RF01846_Fungi_U3.surv

```
7.050000	0.0126582
4.450000	0.0253165
4.350000	0.0379747
3.900000	0.0506329
3.750000	0.0632911
3.700000	0.0759494
3.600000	0.0886076
3.550000	0.101266
3.450000	0.113924
3.100000	0.126582
2.650000	0.139241
2.250000	0.151899
1.600000	0.164557
1.450000	0.189873
1.300000	0.202532
1.150000	0.21519
0.950000	0.227848
0.700000	0.240506
0.650000	0.253165
0.400000	0.265823
0.300000	0.278481
0.100000	0.291139
0.050000	0.316456
0.000000	0.341772
-0.050000	0.392405
-0.100000	0.405063
-0.250000	0.417722
-0.300000	0.443038
-0.400000	0.455696
-0.500000	0.468354
-0.550000	0.481013
-0.600000	0.493671
-0.700000	0.506329
-0.850000	0.518987
-0.900000	0.531646
-0.950000	0.544304
-1.000000	0.56962
-1.050000	0.582278
-1.150000	0.594937
-1.200000	0.607595
-1.250000	0.632911
-1.350000	0.658228
-1.450000	0.670886
-1.650000	0.683544
-1.750000	0.696203
-2.000000	0.708861
-2.100000	0.721519
-2.200000	0.734177
-2.250000	0.746835
-2.350000	0.772152
-2.450000	0.78481
-2.550000	0.797468
-2.600000	0.810127
-2.800000	0.835443
-3.000000	0.848101
-3.300000	0.860759
-3.500000	0.873418
-3.600000	0.886076
-3.650000	0.898734
-3.850000	0.911392
-3.950000	0.924051
-4.000000	0.936709
-4.100000	0.949367
-4.650000	0.962025
-6.100000	0.974684
-6.500000	0.987342
-7.900000	1
&
22.700000	1.49889e-05
22.500000	2.99778e-05
21.300000	4.49667e-05
20.400000	5.99556e-05
19.750000	7.49445e-05
19.650000	0.000104922
19.500000	0.000119911
19.350000	0.0001349
18.950000	0.000149889
18.300000	0.000164878
17.850000	0.000179867
17.650000	0.000194856
17.600000	0.000209845
17.450000	0.000224834
17.300000	0.000239823
17.150000	0.0002698
16.850000	0.000284789
16.800000	0.000299778
16.650000	0.000314767
16.450000	0.000329756
16.100000	0.000344745
16.000000	0.000359734
15.950000	0.000374723
15.750000	0.000389712
15.700000	0.000404701
15.650000	0.000434678
15.600000	0.000449667
15.550000	0.000479645
15.500000	0.000524612
15.250000	0.00055459
15.200000	0.000569579
15.100000	0.000584567
15.050000	0.000614545
14.950000	0.000629534
14.900000	0.000674501
14.750000	0.00068949
14.700000	0.000719468
14.550000	0.000734457
14.500000	0.000779423
14.450000	0.00082439
14.400000	0.000839379
14.350000	0.000884346
14.300000	0.000899334
14.200000	0.000914323
14.100000	0.000929312
14.050000	0.000974279
14.000000	0.00100426
13.950000	0.00103423
13.850000	0.00104922
13.800000	0.0010792
13.750000	0.00109419
13.700000	0.00110918
13.650000	0.00112417
13.600000	0.00113916
13.550000	0.00116913
13.500000	0.00119911
13.450000	0.00122909
13.400000	0.00124408
13.350000	0.00128905
13.300000	0.00131902
13.250000	0.00136399
13.200000	0.00142395
13.150000	0.00149889
13.000000	0.00152887
12.950000	0.00157384
12.900000	0.00158882
12.850000	0.00163379
12.800000	0.00164878
12.750000	0.00169375
12.700000	0.00170874
12.650000	0.00173871
12.550000	0.00178368
12.500000	0.00179867
12.450000	0.00185862
12.400000	0.00194856
12.350000	0.00196355
12.300000	0.00199352
12.250000	0.0020235
12.200000	0.00205348
12.150000	0.00208346
12.100000	0.00211344
12.050000	0.00212842
12.000000	0.00224834
11.950000	0.00232328
11.900000	0.00235326
11.850000	0.00236825
11.800000	0.0024282
11.750000	0.00244319
11.700000	0.00253313
11.650000	0.00259308
11.600000	0.00260807
11.550000	0.00262306
11.500000	0.00266803
11.450000	0.00274297
11.400000	0.0028329
11.350000	0.00284789
11.300000	0.0029678
11.250000	0.00304275
11.200000	0.00316266
11.150000	0.00325259
11.100000	0.00334253
11.050000	0.00343246
11.000000	0.00349242
10.950000	0.00352239
10.900000	0.00362732
10.850000	0.00379219
10.800000	0.00389712
10.750000	0.00404701
10.700000	0.00424186
10.650000	0.00431681
10.600000	0.00452665
10.550000	0.00461658
10.500000	0.00478146
10.450000	0.0048714
10.400000	0.00491636
10.350000	0.00508124
10.300000	0.00523113
10.250000	0.00533605
10.200000	0.00550093
10.150000	0.00562084
10.100000	0.00574075
10.050000	0.00592062
10.000000	0.00604053
9.950000	0.00626536
9.900000	0.00638527
9.850000	0.00658013
9.800000	0.00668505
9.750000	0.00683494
9.700000	0.00705978
9.650000	0.00726962
9.600000	0.00744949
9.550000	0.00764434
9.500000	0.00779423
9.450000	0.00792913
9.400000	0.00818394
9.350000	0.00843876
9.300000	0.00858864
9.250000	0.00875352
9.200000	0.00884346
9.150000	0.00902332
9.100000	0.00930811
9.050000	0.00954793
9.000000	0.00968283
8.950000	0.00993765
8.900000	0.0102224
8.850000	0.0104772
8.800000	0.010807
8.750000	0.0110168
8.700000	0.0111517
8.650000	0.0113466
8.600000	0.0115564
8.550000	0.0118412
8.500000	0.012111
8.450000	0.0124108
8.400000	0.0128455
8.350000	0.0131303
8.300000	0.0133701
8.250000	0.0136849
8.200000	0.0139247
8.150000	0.0143144
8.100000	0.0147341
8.050000	0.0150938
8.000000	0.0154086
7.950000	0.0157983
7.900000	0.016218
7.850000	0.0166227
7.800000	0.0169375
7.750000	0.0173272
7.700000	0.0177169
7.650000	0.0181516
7.600000	0.0186012
7.550000	0.0190959
7.500000	0.0194556
7.450000	0.0198153
7.400000	0.0201151
7.350000	0.0207297
7.300000	0.0211643
7.250000	0.021689
7.200000	0.0221236
7.150000	0.0227831
7.100000	0.0233827
7.050000	0.0239373
7.000000	0.0244319
6.950000	0.0249565
6.900000	0.0254362
6.850000	0.0258559
6.800000	0.0265154
6.750000	0.027085
6.700000	0.0278194
6.650000	0.0285089
6.600000	0.0293183
6.550000	0.0299478
6.500000	0.0305474
6.450000	0.0311619
6.400000	0.0317315
6.350000	0.032376
6.300000	0.0330805
6.250000	0.033785
6.200000	0.0345644
6.150000	0.0352389
6.100000	0.0360783
6.050000	0.0369926
6.000000	0.0379219
5.950000	0.0385814
5.900000	0.0394058
5.850000	0.0403801
5.800000	0.0412345
5.750000	0.0422537
5.700000	0.0431081
5.650000	0.0439775
5.600000	0.0448918
5.550000	0.0460159
5.500000	0.0469453
5.450000	0.0479345
5.400000	0.0488788
5.350000	0.050048
5.300000	0.0512171
5.250000	0.0522813
5.200000	0.0536303
5.150000	0.0547395
5.100000	0.0558037
5.050000	0.0568829
5.000000	0.0579171
4.950000	0.0592362
4.900000	0.0603304
4.850000	0.0615894
4.800000	0.0629534
4.750000	0.0642125
4.700000	0.0656964
4.650000	0.0670754
4.600000	0.0686492
4.550000	0.0700282
4.500000	0.071617
4.450000	0.072921
4.400000	0.07439
4.350000	0.0757989
4.300000	0.0774177
4.250000	0.0789316
4.200000	0.0804754
4.150000	0.0821542
4.100000	0.0837131
4.050000	0.0852869
4.000000	0.0866958
3.950000	0.0888692
3.900000	0.0908028
3.850000	0.0929912
3.800000	0.0946849
3.750000	0.0970232
3.700000	0.0987919
3.650000	0.10086
3.600000	0.102899
3.550000	0.105072
3.500000	0.106931
3.450000	0.109224
3.400000	0.111113
3.350000	0.113136
3.300000	0.11525
3.250000	0.117603
3.200000	0.119701
3.150000	0.12213
3.100000	0.124723
3.050000	0.127151
3.000000	0.129669
2.950000	0.131977
2.900000	0.134301
2.850000	0.136354
2.800000	0.138677
2.750000	0.14163
2.700000	0.144253
2.650000	0.146981
2.600000	0.149919
2.550000	0.152917
2.500000	0.15551
2.450000	0.158583
2.400000	0.16185
2.350000	0.165088
2.300000	0.167981
2.250000	0.170934
2.200000	0.173991
2.150000	0.177289
2.100000	0.180661
2.050000	0.184394
2.000000	0.187676
1.950000	0.191184
1.900000	0.194556
1.850000	0.198153
1.800000	0.20211
1.750000	0.205573
1.700000	0.20923
1.650000	0.213112
1.600000	0.217174
1.550000	0.220772
1.500000	0.225118
1.450000	0.228971
1.400000	0.232778
1.350000	0.237349
1.300000	0.241831
1.250000	0.245593
1.200000	0.24997
1.150000	0.254182
1.100000	0.258529
1.050000	0.263505
1.000000	0.268286
0.950000	0.272963
0.900000	0.2774
0.850000	0.281821
0.800000	0.286903
0.750000	0.292554
0.700000	0.297275
0.650000	0.302056
0.600000	0.307273
0.550000	0.312744
0.500000	0.318334
0.450000	0.32394
0.400000	0.329261
0.350000	0.335841
0.300000	0.341657
0.250000	0.349257
0.200000	0.356751
0.150000	0.365999
0.100000	0.375847
0.050000	0.391166
0.000000	0.417816
-0.050000	0.472465
-0.100000	0.509533
-0.150000	0.522633
-0.200000	0.530383
-0.250000	0.537367
-0.300000	0.544142
-0.350000	0.551607
-0.400000	0.559836
-0.450000	0.56733
-0.500000	0.575349
-0.550000	0.583578
-0.600000	0.591627
-0.650000	0.599391
-0.700000	0.6075
-0.750000	0.616194
-0.800000	0.624408
-0.850000	0.632592
-0.900000	0.640761
-0.950000	0.648855
-1.000000	0.656799
-1.050000	0.665283
-1.100000	0.674051
-1.150000	0.68177
-1.200000	0.689909
-1.250000	0.697374
-1.300000	0.704449
-1.350000	0.712138
-1.400000	0.719378
-1.450000	0.726557
-1.500000	0.733767
-1.550000	0.741097
-1.600000	0.747722
-1.650000	0.754347
-1.700000	0.761122
-1.750000	0.767297
-1.800000	0.773787
-1.850000	0.779633
-1.900000	0.785584
-1.950000	0.791205
-2.000000	0.796451
-2.050000	0.802056
-2.100000	0.806988
-2.150000	0.812609
-2.200000	0.817915
-2.250000	0.822996
-2.300000	0.827747
-2.350000	0.832334
-2.400000	0.837325
-2.450000	0.841627
-2.500000	0.846109
-2.550000	0.850276
-2.600000	0.854862
-2.650000	0.859059
-2.700000	0.862986
-2.750000	0.867318
-2.800000	0.871155
-2.850000	0.875022
-2.900000	0.878725
-2.950000	0.882982
-3.000000	0.886864
-3.050000	0.890041
-3.100000	0.893714
-3.150000	0.897026
-3.200000	0.899919
-3.250000	0.903247
-3.300000	0.906574
-3.350000	0.909527
-3.400000	0.912465
-3.450000	0.915238
-3.500000	0.918026
-3.550000	0.920634
-3.600000	0.923796
-3.650000	0.926195
-3.700000	0.929117
-3.750000	0.931531
-3.800000	0.934004
-3.850000	0.936342
-3.900000	0.938411
-3.950000	0.940644
-4.000000	0.942907
-4.050000	0.944931
-4.100000	0.946684
-4.150000	0.948453
-4.200000	0.950402
-4.250000	0.95217
-4.300000	0.954059
-4.350000	0.955663
-4.400000	0.957342
-4.450000	0.95893
-4.500000	0.960534
-4.550000	0.962063
-4.600000	0.963442
-4.650000	0.964671
-4.700000	0.965885
-4.750000	0.966964
-4.800000	0.968343
-4.850000	0.969662
-4.900000	0.970712
-4.950000	0.972061
-5.000000	0.97302
-5.050000	0.974054
-5.100000	0.975118
-5.150000	0.976138
-5.200000	0.977247
-5.250000	0.978146
-5.300000	0.978896
-5.350000	0.97969
-5.400000	0.980559
-5.450000	0.981279
-5.500000	0.981893
-5.550000	0.982703
-5.600000	0.983227
-5.650000	0.983722
-5.700000	0.984157
-5.750000	0.984606
-5.800000	0.985026
-5.850000	0.985581
-5.900000	0.98612
-5.950000	0.98666
-6.000000	0.987184
-6.050000	0.987739
-6.100000	0.988249
-6.150000	0.988668
-6.200000	0.988968
-6.250000	0.989373
-6.300000	0.989628
-6.350000	0.989972
-6.400000	0.990272
-6.450000	0.990542
-6.500000	0.990752
-6.550000	0.991082
-6.600000	0.991381
-6.650000	0.991666
-6.700000	0.991876
-6.750000	0.992131
-6.800000	0.992386
-6.850000	0.992625
-6.900000	0.99294
-6.950000	0.99318
-7.000000	0.993405
-7.050000	0.993675
-7.100000	0.993915
-7.150000	0.994184
-7.200000	0.994514
-7.250000	0.994694
-7.300000	0.994859
-7.350000	0.995084
-7.400000	0.995308
-7.450000	0.995443
-7.500000	0.995503
-7.550000	0.995638
-7.600000	0.995743
-7.650000	0.995818
-7.700000	0.995953
-7.750000	0.996028
-7.800000	0.996148
-7.850000	0.996328
-7.900000	0.996403
-7.950000	0.996478
-8.000000	0.996598
-8.050000	0.996717
-8.100000	0.996822
-8.150000	0.996882
-8.200000	0.996912
-8.250000	0.996957
-8.300000	0.997032
-8.350000	0.997152
-8.400000	0.997212
-8.450000	0.997302
-8.500000	0.997362
-8.550000	0.997467
-8.600000	0.997497
-8.650000	0.997527
-8.700000	0.997617
-8.750000	0.997707
-8.800000	0.997752
-8.850000	0.997842
-8.900000	0.997872
-8.950000	0.997917
-9.000000	0.997991
-9.050000	0.998081
-9.100000	0.998126
-9.150000	0.998276
-9.200000	0.998381
-9.250000	0.998471
-9.300000	0.998561
-9.350000	0.998651
-9.400000	0.998711
-9.450000	0.998801
-9.500000	0.998846
-9.600000	0.998966
-9.650000	0.999026
-9.700000	0.999056
-9.750000	0.999101
-9.800000	0.999131
-9.850000	0.999176
-9.900000	0.999206
-9.950000	1
&
40.100000	7.48559e-07
38.500000	1.49712e-06
37.200000	2.24568e-06
36.750000	2.99424e-06
36.300000	3.7428e-06
35.800000	4.49135e-06
35.450000	5.23991e-06
34.750000	5.98847e-06
34.550000	6.73703e-06
34.350000	7.48559e-06
34.300000	8.23415e-06
34.100000	9.73127e-06
33.900000	1.04798e-05
33.400000	1.12284e-05
33.200000	1.19769e-05
33.000000	1.27255e-05
32.900000	1.34741e-05
32.600000	1.49712e-05
32.350000	1.57197e-05
32.300000	1.64683e-05
32.150000	1.72169e-05
31.950000	1.79654e-05
31.650000	1.8714e-05
31.600000	2.02111e-05
31.500000	2.09597e-05
31.150000	2.17082e-05
31.100000	2.24568e-05
31.000000	2.32053e-05
30.950000	2.39539e-05
30.800000	2.47024e-05
30.650000	2.5451e-05
30.550000	2.61996e-05
30.500000	2.69481e-05
30.450000	2.91938e-05
30.350000	2.99424e-05
30.200000	3.06909e-05
30.150000	3.14395e-05
30.100000	3.29366e-05
30.050000	3.44337e-05
30.000000	3.66794e-05
29.950000	3.81765e-05
29.850000	3.96736e-05
29.700000	4.04222e-05
29.650000	4.11707e-05
29.500000	4.49135e-05
29.400000	4.64107e-05
29.350000	4.79078e-05
29.300000	4.86563e-05
29.250000	4.94049e-05
29.100000	5.0902e-05
29.050000	5.31477e-05
29.000000	5.46448e-05
28.950000	5.53934e-05
28.900000	5.61419e-05
28.850000	5.91362e-05
28.800000	5.98847e-05
28.750000	6.13818e-05
28.700000	6.2879e-05
28.650000	6.36275e-05
28.600000	6.66218e-05
28.550000	6.73703e-05
28.450000	6.88674e-05
28.400000	6.9616e-05
28.350000	7.03645e-05
28.300000	7.11131e-05
28.250000	7.33588e-05
28.200000	7.48559e-05
28.150000	7.56045e-05
28.100000	7.71016e-05
28.050000	7.78501e-05
28.000000	7.85987e-05
27.850000	8.15929e-05
27.800000	8.23415e-05
27.750000	8.30901e-05
27.700000	8.38386e-05
27.650000	8.60843e-05
27.600000	8.90785e-05
27.500000	9.05756e-05
27.450000	9.28213e-05
27.400000	9.43184e-05
27.350000	9.5067e-05
27.300000	9.73127e-05
27.250000	9.88098e-05
27.200000	0.000101055
27.150000	0.000104798
27.100000	0.000105547
27.050000	0.000108541
27.000000	0.000111535
26.950000	0.000113032
26.900000	0.00011453
26.850000	0.000115278
26.800000	0.000118272
26.750000	0.000121267
26.700000	0.000124261
26.650000	0.000126506
26.600000	0.000128752
26.550000	0.000131746
26.500000	0.000133244
26.450000	0.000133992
26.400000	0.000138483
26.350000	0.000139981
26.300000	0.000141478
26.250000	0.00014522
26.200000	0.000149712
26.150000	0.000151957
26.100000	0.0001557
26.050000	0.00016094
26.000000	0.000163934
25.950000	0.000165432
25.900000	0.000166929
25.850000	0.000167677
25.800000	0.000168426
25.750000	0.000172169
25.700000	0.000175163
25.650000	0.000178157
25.600000	0.000178906
25.550000	0.0001819
25.500000	0.000184146
25.450000	0.000185643
25.400000	0.000190134
25.350000	0.000196122
25.250000	0.000201362
25.200000	0.000206602
25.150000	0.000208099
25.100000	0.000210345
25.050000	0.000216334
25.000000	0.000223071
24.950000	0.000226813
24.900000	0.000232053
24.850000	0.00023879
24.800000	0.000241785
24.750000	0.000247024
24.700000	0.000253013
24.650000	0.000255259
24.600000	0.00025975
24.550000	0.000261996
24.500000	0.000265738
24.450000	0.000270978
24.400000	0.00027547
24.350000	0.000277715
24.300000	0.000282207
24.250000	0.000288944
24.200000	0.000293435
24.150000	0.000297178
24.100000	0.000303915
24.050000	0.000308406
24.000000	0.000314395
23.950000	0.000318138
23.900000	0.000322629
23.850000	0.00032712
23.800000	0.000330863
23.750000	0.000335354
23.700000	0.000339097
23.650000	0.000345086
23.600000	0.000354068
23.550000	0.000357063
23.500000	0.000362303
23.450000	0.000367542
23.400000	0.000375028
23.350000	0.000381765
23.300000	0.000387005
23.250000	0.000395988
23.200000	0.000398982
23.150000	0.000404222
23.100000	0.000411707
23.050000	0.000422187
23.000000	0.000428924
22.950000	0.000440153
22.900000	0.000451381
22.850000	0.000459615
22.800000	0.000467849
22.750000	0.000476832
22.700000	0.000485066
22.650000	0.000495546
22.600000	0.000505277
22.550000	0.00051426
22.500000	0.000525488
22.450000	0.000536717
22.400000	0.000546448
22.350000	0.000552437
22.300000	0.000562916
22.250000	0.000570402
22.200000	0.000573396
22.150000	0.000584625
22.100000	0.000596602
22.050000	0.000610824
22.000000	0.00061831
21.950000	0.00062355
21.900000	0.000635527
21.850000	0.000648252
21.800000	0.000654241
21.750000	0.000665469
21.700000	0.000677446
21.650000	0.000686429
21.600000	0.000698406
21.550000	0.000710383
21.500000	0.000719365
21.450000	0.000732091
21.400000	0.000738079
21.350000	0.000747062
21.300000	0.00076353
21.250000	0.000774759
21.200000	0.000785987
21.150000	0.000792724
21.100000	0.000806198
21.050000	0.000820421
21.000000	0.000835392
20.950000	0.000852609
20.900000	0.000864586
20.850000	0.00087806
20.800000	0.000898271
20.750000	0.000913242
20.700000	0.000925968
20.650000	0.000943933
20.600000	0.000962647
20.550000	0.00097687
20.500000	0.000998578
20.450000	0.00102403
20.400000	0.00104349
20.350000	0.00106295
20.300000	0.0010884
20.250000	0.00110487
20.200000	0.00112284
20.150000	0.00114155
20.100000	0.00115503
20.050000	0.0011685
20.000000	0.00118347
19.950000	0.00120219
19.900000	0.00121641
19.850000	0.00124261
19.800000	0.00125908
19.750000	0.00128153
19.700000	0.00130324
19.650000	0.0013227
19.600000	0.00134666
19.550000	0.00137211
19.500000	0.00138933
19.450000	0.00140729
19.400000	0.0014275
19.350000	0.00145744
19.300000	0.00147541
19.250000	0.00150535
19.200000	0.00152332
19.150000	0.00154577
19.100000	0.00156673
19.050000	0.00159144
19.000000	0.00162662
18.950000	0.00165132
18.900000	0.00167528
18.850000	0.00170746
18.800000	0.00173591
18.750000	0.00175762
18.700000	0.00177783
18.650000	0.00180777
18.600000	0.00184295
18.550000	0.00186616
18.500000	0.0018946
18.450000	0.00191931
18.400000	0.00195074
18.350000	0.00198967
18.300000	0.00202485
18.250000	0.00206453
18.200000	0.00209671
18.150000	0.00213938
18.100000	0.00217531
18.050000	0.00220451
18.000000	0.00224942
17.950000	0.00229433
17.900000	0.00233026
17.850000	0.00237293
17.800000	0.00241261
17.750000	0.00245752
17.700000	0.00249719
17.650000	0.00254211
17.600000	0.00258328
17.550000	0.00262894
17.500000	0.0026776
17.450000	0.002727
17.400000	0.00277042
17.350000	0.00282132
17.300000	0.00287147
17.250000	0.00291713
17.200000	0.00296579
17.150000	0.00301894
17.100000	0.00307508
17.050000	0.00311326
17.000000	0.0031709
16.950000	0.00321506
16.900000	0.00327195
16.850000	0.00333932
16.800000	0.00338498
16.750000	0.00343514
16.700000	0.00349427
16.650000	0.00354817
16.600000	0.00359757
16.550000	0.00365896
16.500000	0.00371285
16.450000	0.00377423
16.400000	0.00384235
16.350000	0.00389999
16.300000	0.00397335
16.250000	0.00405045
16.200000	0.00411034
16.150000	0.00416873
16.100000	0.0042346
16.050000	0.00430421
16.000000	0.00435961
15.950000	0.00442473
15.900000	0.00449435
15.850000	0.00456247
15.800000	0.00463657
15.750000	0.00469721
15.700000	0.00477206
15.650000	0.00483869
15.600000	0.00491354
15.550000	0.00500262
15.500000	0.0050887
15.450000	0.00517703
15.400000	0.00525563
15.350000	0.00532675
15.300000	0.00541358
15.250000	0.0055079
15.200000	0.00560072
15.150000	0.00569129
15.100000	0.00578187
15.050000	0.00587245
15.000000	0.00596078
14.950000	0.00606183
14.900000	0.00614941
14.850000	0.00626469
14.800000	0.00637173
14.750000	0.00647504
14.700000	0.00658807
14.650000	0.00669212
14.600000	0.00681039
14.550000	0.00692941
14.500000	0.00704544
14.450000	0.00715548
14.400000	0.00726327
14.350000	0.00738753
14.300000	0.00748784
14.250000	0.00761285
14.200000	0.00773411
14.150000	0.00784789
14.100000	0.00798338
14.050000	0.00811064
14.000000	0.00824313
13.950000	0.00836964
13.900000	0.00850812
13.850000	0.00864885
13.800000	0.0088038
13.750000	0.00894229
13.700000	0.00908751
13.650000	0.00925144
13.600000	0.00940564
13.550000	0.00956658
13.500000	0.00971106
13.450000	0.00986451
13.400000	0.0100075
13.350000	0.0101639
13.300000	0.0103339
13.250000	0.0104888
13.200000	0.010664
13.150000	0.0108189
13.100000	0.0110061
13.050000	0.0111827
13.000000	0.0113654
12.950000	0.011545
12.900000	0.0117292
12.850000	0.0119245
12.800000	0.0121207
12.750000	0.0123205
12.700000	0.0125429
12.650000	0.012745
12.600000	0.0129463
12.550000	0.0131477
12.500000	0.0133506
12.450000	0.0135616
12.400000	0.0137885
12.350000	0.014007
12.300000	0.0141994
12.250000	0.0144367
12.200000	0.0146733
12.150000	0.0149061
12.100000	0.0151419
12.050000	0.0153791
12.000000	0.015606
11.950000	0.0158754
11.900000	0.016118
11.850000	0.0163725
11.800000	0.0166307
11.750000	0.0168875
11.700000	0.017154
11.650000	0.017425
11.600000	0.0176974
11.550000	0.0179819
11.500000	0.0182776
11.450000	0.0185635
11.400000	0.0188704
11.350000	0.0191624
11.300000	0.0194842
11.250000	0.0197545
11.200000	0.0200554
11.150000	0.0203788
11.100000	0.0207171
11.050000	0.0210383
11.000000	0.0213459
10.950000	0.0216977
10.900000	0.0220166
10.850000	0.0223752
10.800000	0.0227255
10.750000	0.0230833
10.700000	0.0234381
10.650000	0.0238132
10.600000	0.0241785
10.550000	0.0245303
10.500000	0.0249255
10.450000	0.0252953
10.400000	0.0257108
10.350000	0.026097
10.300000	0.0265027
10.250000	0.0268658
10.200000	0.0272475
10.150000	0.0276899
10.100000	0.0281054
10.050000	0.0285411
10.000000	0.0290014
9.950000	0.0294348
9.900000	0.0299042
9.850000	0.0303466
9.800000	0.0308129
9.750000	0.031277
9.700000	0.0317479
9.650000	0.0322127
9.600000	0.0327023
9.550000	0.033221
9.500000	0.0337136
9.450000	0.0342294
9.400000	0.0347519
9.350000	0.0352931
9.300000	0.0358545
9.250000	0.0363972
9.200000	0.0369541
9.150000	0.0375597
9.100000	0.0381204
9.050000	0.03872
9.000000	0.039339
8.950000	0.0399633
8.900000	0.0405607
8.850000	0.0411969
8.800000	0.041831
8.750000	0.0424867
8.700000	0.0431095
8.650000	0.0437563
8.600000	0.044391
8.550000	0.0450603
8.500000	0.0457205
8.450000	0.0464084
8.400000	0.047118
8.350000	0.047809
8.300000	0.0485171
8.250000	0.0492979
8.200000	0.0500494
8.150000	0.0508212
8.100000	0.0515585
8.050000	0.052349
8.000000	0.0531163
7.950000	0.0538558
7.900000	0.0546897
7.850000	0.0555431
7.800000	0.056353
7.750000	0.0572281
7.700000	0.0581196
7.650000	0.0589722
7.600000	0.0598735
7.550000	0.0607575
7.500000	0.0616663
7.450000	0.0625863
7.400000	0.0635392
7.350000	0.0644846
7.300000	0.0654413
7.250000	0.0664369
7.200000	0.0674489
7.150000	0.0684902
7.100000	0.0695726
7.050000	0.0706003
7.000000	0.0716034
6.950000	0.0727045
6.900000	0.0738087
6.850000	0.0748626
6.800000	0.0759795
6.750000	0.0770499
6.700000	0.0781728
6.650000	0.0793667
6.600000	0.0805232
6.550000	0.081694
6.500000	0.0828296
6.450000	0.084004
6.400000	0.0852384
6.350000	0.0864923
6.300000	0.0877723
6.250000	0.089083
6.200000	0.0904409
6.150000	0.0917801
6.100000	0.0931642
6.050000	0.0945423
6.000000	0.0959226
5.950000	0.0972775
5.900000	0.09872
5.850000	0.100103
5.800000	0.101543
5.750000	0.102976
5.700000	0.10445
5.650000	0.105909
5.600000	0.107463
5.550000	0.108995
5.500000	0.110538
5.450000	0.112124
5.400000	0.113679
5.350000	0.115317
5.300000	0.116942
5.250000	0.118599
5.200000	0.120299
5.150000	0.121966
5.100000	0.123709
5.050000	0.125418
5.000000	0.12723
4.950000	0.129004
4.900000	0.130772
4.850000	0.13256
4.800000	0.134357
4.750000	0.136318
4.700000	0.138266
4.650000	0.140161
4.600000	0.142103
4.550000	0.144003
4.500000	0.14601
4.450000	0.147947
4.400000	0.150049
4.350000	0.152117
4.300000	0.154187
4.250000	0.156295
4.200000	0.158485
4.150000	0.160606
4.100000	0.162808
4.050000	0.165027
4.000000	0.167276
3.950000	0.169605
3.900000	0.171931
3.850000	0.174283
3.800000	0.176669
3.750000	0.179002
3.700000	0.181423
3.650000	0.183797
3.600000	0.186244
3.550000	0.188725
3.500000	0.191246
3.450000	0.193722
3.400000	0.196273
3.350000	0.198911
3.300000	0.201624
3.250000	0.204177
3.200000	0.206842
3.150000	0.209562
3.100000	0.212279
3.050000	0.215006
3.000000	0.217827
2.950000	0.220642
2.900000	0.223503
2.850000	0.226343
2.800000	0.229278
2.750000	0.232143
2.700000	0.235149
2.650000	0.238178
2.600000	0.241234
2.550000	0.2444
2.500000	0.247548
2.450000	0.250686
2.400000	0.253793
2.350000	0.257032
2.300000	0.26023
2.250000	0.263512
2.200000	0.266805
2.150000	0.270174
2.100000	0.273532
2.050000	0.276941
2.000000	0.280363
1.950000	0.283835
1.900000	0.287376
1.850000	0.290816
1.800000	0.294411
1.750000	0.298024
1.700000	0.301628
1.650000	0.305286
1.600000	0.309007
1.550000	0.312734
1.500000	0.316392
1.450000	0.320159
1.400000	0.324021
1.350000	0.32789
1.300000	0.331913
1.250000	0.335866
1.200000	0.339935
1.150000	0.343955
1.100000	0.347873
1.050000	0.351891
1.000000	0.35603
0.950000	0.36007
0.900000	0.364133
0.850000	0.368284
0.800000	0.372453
0.750000	0.376653
0.700000	0.380998
0.650000	0.38525
0.600000	0.389592
0.550000	0.393973
0.500000	0.398315
0.450000	0.402621
0.400000	0.406992
0.350000	0.411433
0.300000	0.415904
0.250000	0.42043
0.200000	0.424924
0.150000	0.429554
0.100000	0.434152
0.050000	0.438762
0.000000	0.443327
-0.050000	0.447933
-0.100000	0.452578
-0.150000	0.457391
-0.200000	0.462165
-0.250000	0.466881
-0.300000	0.471676
-0.350000	0.476548
-0.400000	0.481433
-0.450000	0.486282
-0.500000	0.491113
-0.550000	0.495942
-0.600000	0.500764
-0.650000	0.505721
-0.700000	0.510731
-0.750000	0.515875
-0.800000	0.520863
-0.850000	0.525814
-0.900000	0.530876
-0.950000	0.535932
-1.000000	0.540986
-1.050000	0.54603
-1.100000	0.551307
-1.150000	0.556408
-1.200000	0.561538
-1.250000	0.566551
-1.300000	0.57166
-1.350000	0.576688
-1.400000	0.581815
-1.450000	0.587028
-1.500000	0.592189
-1.550000	0.597254
-1.600000	0.602292
-1.650000	0.607435
-1.700000	0.612575
-1.750000	0.617764
-1.800000	0.622964
-1.850000	0.628141
-1.900000	0.633161
-1.950000	0.638166
-2.000000	0.643324
-2.050000	0.648411
-2.100000	0.653575
-2.150000	0.658792
-2.200000	0.663846
-2.250000	0.668927
-2.300000	0.674002
-2.350000	0.679113
-2.400000	0.684189
-2.450000	0.689296
-2.500000	0.694327
-2.550000	0.699347
-2.600000	0.704374
-2.650000	0.709211
-2.700000	0.714248
-2.750000	0.719204
-2.800000	0.724055
-2.850000	0.728784
-2.900000	0.733592
-2.950000	0.73832
-3.000000	0.743061
-3.050000	0.747767
-3.100000	0.752465
-3.150000	0.757158
-3.200000	0.761798
-3.250000	0.766326
-3.300000	0.77085
-3.350000	0.77542
-3.400000	0.779832
-3.450000	0.784288
-3.500000	0.788668
-3.550000	0.792946
-3.600000	0.797162
-3.650000	0.801368
-3.700000	0.805563
-3.750000	0.809875
-3.800000	0.813919
-3.850000	0.818016
-3.900000	0.822091
-3.950000	0.826026
-4.000000	0.829937
-4.050000	0.833699
-4.100000	0.837566
-4.150000	0.841249
-4.200000	0.844901
-4.250000	0.848511
-4.300000	0.852146
-4.350000	0.85565
-4.400000	0.859193
-4.450000	0.862667
-4.500000	0.866097
-4.550000	0.869424
-4.600000	0.87271
-4.650000	0.875911
-4.700000	0.879054
-4.750000	0.882101
-4.800000	0.885182
-4.850000	0.888195
-4.900000	0.891115
-4.950000	0.893945
-5.000000	0.896714
-5.050000	0.899439
-5.100000	0.902188
-5.150000	0.90481
-5.200000	0.907484
-5.250000	0.910034
-5.300000	0.912552
-5.350000	0.914965
-5.400000	0.917444
-5.450000	0.919722
-5.500000	0.921995
-5.550000	0.924171
-5.600000	0.926348
-5.650000	0.928485
-5.700000	0.930499
-5.750000	0.932584
-5.800000	0.934574
-5.850000	0.936551
-5.900000	0.938427
-5.950000	0.940273
-6.000000	0.942104
-6.050000	0.943848
-6.100000	0.945622
-6.150000	0.947298
-6.200000	0.94895
-6.250000	0.950508
-6.300000	0.952052
-6.350000	0.953553
-6.400000	0.955022
-6.450000	0.956451
-6.500000	0.957899
-6.550000	0.959316
-6.600000	0.960654
-6.650000	0.961922
-6.700000	0.96317
-6.750000	0.964416
-6.800000	0.965619
-6.850000	0.966819
-6.900000	0.967972
-6.950000	0.969079
-7.000000	0.970144
-7.050000	0.971195
-7.100000	0.972182
-7.150000	0.973153
-7.200000	0.974101
-7.250000	0.975027
-7.300000	0.975917
-7.350000	0.976784
-7.400000	0.977635
-7.450000	0.97848
-7.500000	0.979267
-7.550000	0.980037
-7.600000	0.980745
-7.650000	0.981474
-7.700000	0.982178
-7.750000	0.982825
-7.800000	0.983436
-7.850000	0.984088
-7.900000	0.984655
-7.950000	0.985241
-8.000000	0.985757
-8.050000	0.9863
-8.100000	0.986844
-8.150000	0.987361
-8.200000	0.987861
-8.250000	0.988324
-8.300000	0.988778
-8.350000	0.98923
-8.400000	0.989667
-8.450000	0.990071
-8.500000	0.99046
-8.550000	0.990853
-8.600000	0.991229
-8.650000	0.991621
-8.700000	0.99196
-8.750000	0.992279
-8.800000	0.992589
-8.850000	0.992919
-8.900000	0.993198
-8.950000	0.993479
-9.000000	0.993757
-9.050000	0.994015
-9.100000	0.994244
-9.150000	0.994475
-9.200000	0.994707
-9.250000	0.994946
-9.300000	0.995167
-9.350000	0.995365
-9.400000	0.995557
-9.450000	0.995761
-9.500000	0.99595
-9.550000	0.996119
-9.600000	0.996283
-9.650000	0.996443
-9.700000	0.996599
-9.750000	0.996758
-9.800000	0.996896
-9.850000	0.997018
-9.900000	0.997148
-9.950000	1
&
90.650000	5.81156e-15
90.600000	5.9211e-15
90.550000	6.0327e-15
90.500000	6.1464e-15
90.450000	6.26225e-15
90.400000	6.38028e-15
90.350000	6.50054e-15
90.300000	6.62306e-15
90.250000	6.74789e-15
90.200000	6.87507e-15
90.150000	7.00465e-15
90.100000	7.13668e-15
90.050000	7.27119e-15
90.000000	7.40823e-15
89.950000	7.54786e-15
89.900000	7.69012e-15
89.850000	7.83506e-15
89.800000	7.98273e-15
89.750000	8.13318e-15
89.700000	8.28647e-15
89.650000	8.44265e-15
89.600000	8.60177e-15
89.550000	8.76389e-15
89.500000	8.92907e-15
89.450000	9.09736e-15
89.400000	9.26882e-15
89.350000	9.44351e-15
89.300000	9.62149e-15
89.250000	9.80283e-15
89.200000	9.98758e-15
89.150000	1.01758e-14
89.100000	1.03676e-14
89.050000	1.0563e-14
89.000000	1.07621e-14
88.950000	1.09649e-14
88.900000	1.11716e-14
88.850000	1.13821e-14
88.800000	1.15966e-14
88.750000	1.18152e-14
88.700000	1.20378e-14
88.650000	1.22647e-14
88.600000	1.24959e-14
88.550000	1.27314e-14
88.500000	1.29713e-14
88.450000	1.32158e-14
88.400000	1.34648e-14
88.350000	1.37186e-14
88.300000	1.39771e-14
88.250000	1.42406e-14
88.200000	1.45089e-14
88.150000	1.47824e-14
88.100000	1.5061e-14
88.050000	1.53448e-14
88.000000	1.5634e-14
87.950000	1.59286e-14
87.900000	1.62288e-14
87.850000	1.65346e-14
87.800000	1.68462e-14
87.750000	1.71637e-14
87.700000	1.74872e-14
87.650000	1.78167e-14
87.600000	1.81525e-14
87.550000	1.84946e-14
87.500000	1.88431e-14
87.450000	1.91982e-14
87.400000	1.956e-14
87.350000	1.99286e-14
87.300000	2.03042e-14
87.250000	2.06868e-14
87.200000	2.10767e-14
87.150000	2.14739e-14
87.100000	2.18786e-14
87.050000	2.22909e-14
87.000000	2.27109e-14
86.950000	2.31389e-14
86.900000	2.3575e-14
86.850000	2.40192e-14
86.800000	2.44719e-14
86.750000	2.4933e-14
86.700000	2.54029e-14
86.650000	2.58816e-14
86.600000	2.63693e-14
86.550000	2.68662e-14
86.500000	2.73725e-14
86.450000	2.78883e-14
86.400000	2.84138e-14
86.350000	2.89493e-14
86.300000	2.94948e-14
86.250000	3.00506e-14
86.200000	3.06169e-14
86.150000	3.11938e-14
86.100000	3.17817e-14
86.050000	3.23805e-14
86.000000	3.29907e-14
85.950000	3.36124e-14
85.900000	3.42458e-14
85.850000	3.48911e-14
85.800000	3.55486e-14
85.750000	3.62184e-14
85.700000	3.69009e-14
85.650000	3.75963e-14
85.600000	3.83047e-14
85.550000	3.90265e-14
85.500000	3.97619e-14
85.450000	4.05111e-14
85.400000	4.12745e-14
85.350000	4.20522e-14
85.300000	4.28446e-14
85.250000	4.3652e-14
85.200000	4.44745e-14
85.150000	4.53125e-14
85.100000	4.61664e-14
85.050000	4.70363e-14
85.000000	4.79226e-14
84.950000	4.88256e-14
84.900000	4.97456e-14
84.850000	5.06829e-14
84.800000	5.16379e-14
84.750000	5.26109e-14
84.700000	5.36022e-14
84.650000	5.46122e-14
84.600000	5.56413e-14
84.550000	5.66897e-14
84.500000	5.77578e-14
84.450000	5.88461e-14
84.400000	5.99549e-14
84.350000	6.10846e-14
84.300000	6.22356e-14
84.250000	6.34082e-14
84.200000	6.4603e-14
84.150000	6.58202e-14
84.100000	6.70604e-14
84.050000	6.83239e-14
84.000000	6.96113e-14
83.950000	7.09229e-14
83.900000	7.22592e-14
83.850000	7.36207e-14
83.800000	7.50078e-14
83.750000	7.64211e-14
83.700000	7.7861e-14
83.650000	7.9328e-14
83.600000	8.08226e-14
83.550000	8.23454e-14
83.500000	8.38969e-14
83.450000	8.54776e-14
83.400000	8.70881e-14
83.350000	8.8729e-14
83.300000	9.04007e-14
83.250000	9.2104e-14
83.200000	9.38393e-14
83.150000	9.56073e-14
83.100000	9.74086e-14
83.050000	9.92439e-14
83.000000	1.01114e-13
82.950000	1.03019e-13
82.900000	1.0496e-13
82.850000	1.06937e-13
82.800000	1.08952e-13
82.750000	1.11005e-13
82.700000	1.13096e-13
82.650000	1.15227e-13
82.600000	1.17398e-13
82.550000	1.19609e-13
82.500000	1.21863e-13
82.450000	1.24159e-13
82.400000	1.26498e-13
82.350000	1.28881e-13
82.300000	1.31309e-13
82.250000	1.33783e-13
82.200000	1.36304e-13
82.150000	1.38872e-13
82.100000	1.41488e-13
82.050000	1.44153e-13
82.000000	1.46869e-13
81.950000	1.49636e-13
81.900000	1.52455e-13
81.850000	1.55327e-13
81.800000	1.58254e-13
81.750000	1.61235e-13
81.700000	1.64273e-13
81.650000	1.67367e-13
81.600000	1.7052e-13
81.550000	1.73733e-13
81.500000	1.77006e-13
81.450000	1.8034e-13
81.400000	1.83738e-13
81.350000	1.87199e-13
81.300000	1.90726e-13
81.250000	1.94319e-13
81.200000	1.9798e-13
81.150000	2.01709e-13
81.100000	2.05509e-13
81.050000	2.09381e-13
81.000000	2.13325e-13
80.950000	2.17344e-13
80.900000	2.21438e-13
80.850000	2.2561e-13
80.800000	2.2986e-13
80.750000	2.3419e-13
80.700000	2.38602e-13
80.650000	2.43096e-13
80.600000	2.47676e-13
80.550000	2.52341e-13
80.500000	2.57095e-13
80.450000	2.61938e-13
80.400000	2.66872e-13
80.350000	2.719e-13
80.300000	2.77022e-13
80.250000	2.8224e-13
80.200000	2.87557e-13
80.150000	2.92974e-13
80.100000	2.98492e-13
80.050000	3.04115e-13
80.000000	3.09844e-13
79.950000	3.1568e-13
79.900000	3.21627e-13
79.850000	3.27685e-13
79.800000	3.33858e-13
79.750000	3.40147e-13
79.700000	3.46554e-13
79.650000	3.53082e-13
79.600000	3.59733e-13
79.550000	3.66509e-13
79.500000	3.73413e-13
79.450000	3.80447e-13
79.400000	3.87613e-13
79.350000	3.94914e-13
79.300000	4.02353e-13
79.250000	4.09932e-13
79.200000	4.17654e-13
79.150000	4.25521e-13
79.100000	4.33536e-13
79.050000	4.41702e-13
79.000000	4.50022e-13
78.950000	4.58498e-13
78.900000	4.67135e-13
78.850000	4.75933e-13
78.800000	4.84898e-13
78.750000	4.94031e-13
78.700000	5.03337e-13
78.650000	5.12817e-13
78.600000	5.22476e-13
78.550000	5.32318e-13
78.500000	5.42344e-13
78.450000	5.52559e-13
78.400000	5.62967e-13
78.350000	5.7357e-13
78.300000	5.84373e-13
78.250000	5.9538e-13
78.200000	6.06594e-13
78.150000	6.18019e-13
78.100000	6.2966e-13
78.050000	6.41519e-13
78.000000	6.53602e-13
77.950000	6.65912e-13
77.900000	6.78454e-13
77.850000	6.91233e-13
77.800000	7.04252e-13
77.750000	7.17516e-13
77.700000	7.3103e-13
77.650000	7.44798e-13
77.600000	7.58826e-13
77.550000	7.73118e-13
77.500000	7.87679e-13
77.450000	8.02514e-13
77.400000	8.17628e-13
77.350000	8.33027e-13
77.300000	8.48716e-13
77.250000	8.64701e-13
77.200000	8.80986e-13
77.150000	8.97578e-13
77.100000	9.14483e-13
77.050000	9.31706e-13
77.000000	9.49253e-13
76.950000	9.6713e-13
76.900000	9.85345e-13
76.850000	1.0039e-12
76.800000	1.02281e-12
76.750000	1.04207e-12
76.700000	1.0617e-12
76.650000	1.08169e-12
76.600000	1.10206e-12
76.550000	1.12282e-12
76.500000	1.14396e-12
76.450000	1.16551e-12
76.400000	1.18746e-12
76.350000	1.20982e-12
76.300000	1.2326e-12
76.250000	1.25582e-12
76.200000	1.27947e-12
76.150000	1.30356e-12
76.100000	1.32811e-12
76.050000	1.35312e-12
76.000000	1.3786e-12
75.950000	1.40456e-12
75.900000	1.43101e-12
75.850000	1.45796e-12
75.800000	1.48542e-12
75.750000	1.51339e-12
75.700000	1.54189e-12
75.650000	1.57093e-12
75.600000	1.60051e-12
75.550000	1.63065e-12
75.500000	1.66136e-12
75.450000	1.69264e-12
75.400000	1.72452e-12
75.350000	1.75699e-12
75.300000	1.79008e-12
75.250000	1.82379e-12
75.200000	1.85813e-12
75.150000	1.89312e-12
75.100000	1.92877e-12
75.050000	1.96509e-12
75.000000	2.00209e-12
74.950000	2.03979e-12
74.900000	2.0782e-12
74.850000	2.11734e-12
74.800000	2.15721e-12
74.750000	2.19783e-12
74.700000	2.23921e-12
74.650000	2.28138e-12
74.600000	2.32433e-12
74.550000	2.3681e-12
74.500000	2.41269e-12
74.450000	2.45812e-12
74.400000	2.50441e-12
74.350000	2.55156e-12
74.300000	2.59961e-12
74.250000	2.64856e-12
74.200000	2.69843e-12
74.150000	2.74924e-12
74.100000	2.80101e-12
74.050000	2.85375e-12
74.000000	2.90748e-12
73.950000	2.96222e-12
73.900000	3.018e-12
73.850000	3.07483e-12
73.800000	3.13272e-12
73.750000	3.19171e-12
73.700000	3.2518e-12
73.650000	3.31303e-12
73.600000	3.37541e-12
73.550000	3.43896e-12
73.500000	3.50371e-12
73.450000	3.56968e-12
73.400000	3.63689e-12
73.350000	3.70536e-12
73.300000	3.77513e-12
73.250000	3.84621e-12
73.200000	3.91862e-12
73.150000	3.9924e-12
73.100000	4.06757e-12
73.050000	4.14415e-12
73.000000	4.22218e-12
72.950000	4.30167e-12
72.900000	4.38266e-12
72.850000	4.46517e-12
72.800000	4.54924e-12
72.750000	4.63489e-12
72.700000	4.72215e-12
72.650000	4.81105e-12
72.600000	4.90163e-12
72.550000	4.99391e-12
72.500000	5.08793e-12
72.450000	5.18372e-12
72.400000	5.28131e-12
72.350000	5.38074e-12
72.300000	5.48204e-12
72.250000	5.58525e-12
72.200000	5.6904e-12
72.150000	5.79753e-12
72.100000	5.90667e-12
72.050000	6.01787e-12
72.000000	6.13116e-12
71.950000	6.24659e-12
71.900000	6.36418e-12
71.850000	6.48399e-12
71.800000	6.60606e-12
71.750000	6.73042e-12
71.700000	6.85712e-12
71.650000	6.98621e-12
71.600000	7.11773e-12
71.550000	7.25172e-12
71.500000	7.38824e-12
71.450000	7.52732e-12
71.400000	7.66902e-12
71.350000	7.81339e-12
71.300000	7.96047e-12
71.250000	8.11033e-12
71.200000	8.263e-12
71.150000	8.41855e-12
71.100000	8.57702e-12
71.050000	8.73848e-12
71.000000	8.90298e-12
70.950000	9.07057e-12
70.900000	9.24131e-12
70.850000	9.41527e-12
70.800000	9.5925e-12
70.750000	9.77307e-12
70.700000	9.95704e-12
70.650000	1.01445e-11
70.600000	1.03354e-11
70.550000	1.053e-11
70.500000	1.07282e-11
70.450000	1.09301e-11
70.400000	1.11359e-11
70.350000	1.13455e-11
70.300000	1.1559e-11
70.250000	1.17766e-11
70.200000	1.19983e-11
70.150000	1.22241e-11
70.100000	1.24542e-11
70.050000	1.26886e-11
70.000000	1.29275e-11
69.950000	1.31708e-11
69.900000	1.34187e-11
69.850000	1.36713e-11
69.800000	1.39286e-11
69.750000	1.41907e-11
69.700000	1.44578e-11
69.650000	1.473e-11
69.600000	1.50072e-11
69.550000	1.52897e-11
69.500000	1.55775e-11
69.450000	1.58706e-11
69.400000	1.61694e-11
69.350000	1.64737e-11
69.300000	1.67837e-11
69.250000	1.70996e-11
69.200000	1.74215e-11
69.150000	1.77494e-11
69.100000	1.80834e-11
69.050000	1.84238e-11
69.000000	1.87705e-11
68.950000	1.91238e-11
68.900000	1.94837e-11
68.850000	1.98504e-11
68.800000	2.0224e-11
68.750000	2.06046e-11
68.700000	2.09924e-11
68.650000	2.13875e-11
68.600000	2.179e-11
68.550000	2.22001e-11
68.500000	2.26179e-11
68.450000	2.30435e-11
68.400000	2.34772e-11
68.350000	2.3919e-11
68.300000	2.43692e-11
68.250000	2.48278e-11
68.200000	2.5295e-11
68.150000	2.57711e-11
68.100000	2.62561e-11
68.050000	2.67502e-11
68.000000	2.72536e-11
67.950000	2.77664e-11
67.900000	2.8289e-11
67.850000	2.88213e-11
67.800000	2.93637e-11
67.750000	2.99163e-11
67.700000	3.04793e-11
67.650000	3.10528e-11
67.600000	3.16372e-11
67.550000	3.22325e-11
67.500000	3.28391e-11
67.450000	3.3457e-11
67.400000	3.40866e-11
67.350000	3.47281e-11
67.300000	3.53815e-11
67.250000	3.60473e-11
67.200000	3.67257e-11
67.150000	3.74167e-11
67.100000	3.81208e-11
67.050000	3.88381e-11
67.000000	3.95689e-11
66.950000	4.03135e-11
66.900000	4.10721e-11
66.850000	4.18449e-11
66.800000	4.26323e-11
66.750000	4.34345e-11
66.700000	4.42517e-11
66.650000	4.50844e-11
66.600000	4.59327e-11
66.550000	4.6797e-11
66.500000	4.76775e-11
66.450000	4.85746e-11
66.400000	4.94886e-11
66.350000	5.04197e-11
66.300000	5.13684e-11
66.250000	5.23349e-11
66.200000	5.33196e-11
66.150000	5.43228e-11
66.100000	5.53449e-11
66.050000	5.63862e-11
66.000000	5.74471e-11
65.950000	5.8528e-11
65.900000	5.96292e-11
65.850000	6.07511e-11
65.800000	6.18941e-11
65.750000	6.30586e-11
65.700000	6.4245e-11
65.650000	6.54537e-11
65.600000	6.66851e-11
65.550000	6.79397e-11
65.500000	6.92179e-11
65.450000	7.05202e-11
65.400000	7.18469e-11
65.350000	7.31986e-11
65.300000	7.45757e-11
65.250000	7.59787e-11
65.200000	7.74081e-11
65.150000	7.88644e-11
65.100000	8.03481e-11
65.050000	8.18597e-11
65.000000	8.33997e-11
64.950000	8.49687e-11
64.900000	8.65671e-11
64.850000	8.81957e-11
64.800000	8.98548e-11
64.750000	9.15452e-11
64.700000	9.32674e-11
64.650000	9.50219e-11
64.600000	9.68094e-11
64.550000	9.86306e-11
64.500000	1.00486e-10
64.450000	1.02376e-10
64.400000	1.04302e-10
64.350000	1.06264e-10
64.300000	1.08263e-10
64.250000	1.103e-10
64.200000	1.12375e-10
64.150000	1.14488e-10
64.100000	1.16642e-10
64.050000	1.18836e-10
64.000000	1.21072e-10
63.950000	1.23349e-10
63.900000	1.25669e-10
63.850000	1.28033e-10
63.800000	1.30441e-10
63.750000	1.32895e-10
63.700000	1.35395e-10
63.650000	1.37941e-10
63.600000	1.40536e-10
63.550000	1.43179e-10
63.500000	1.45873e-10
63.450000	1.48616e-10
63.400000	1.51412e-10
63.350000	1.5426e-10
63.300000	1.57161e-10
63.250000	1.60117e-10
63.200000	1.63129e-10
63.150000	1.66197e-10
63.100000	1.69323e-10
63.050000	1.72507e-10
63.000000	1.75752e-10
62.950000	1.79057e-10
62.900000	1.82425e-10
62.850000	1.85856e-10
62.800000	1.89352e-10
62.750000	1.92913e-10
62.700000	1.96541e-10
62.650000	2.00238e-10
62.600000	2.04003e-10
62.550000	2.0784e-10
62.500000	2.11749e-10
62.450000	2.15731e-10
62.400000	2.19789e-10
62.350000	2.23922e-10
62.300000	2.28133e-10
62.250000	2.32424e-10
62.200000	2.36795e-10
62.150000	2.41248e-10
62.100000	2.45785e-10
62.050000	2.50407e-10
62.000000	2.55116e-10
61.950000	2.59914e-10
61.900000	2.64801e-10
61.850000	2.69781e-10
61.800000	2.74854e-10
61.750000	2.80023e-10
61.700000	2.85289e-10
61.650000	2.90654e-10
61.600000	2.96119e-10
61.550000	3.01688e-10
61.500000	3.07361e-10
61.450000	3.13141e-10
61.400000	3.19029e-10
61.350000	3.25028e-10
61.300000	3.3114e-10
61.250000	3.37367e-10
61.200000	3.4371e-10
61.150000	3.50173e-10
61.100000	3.56758e-10
61.050000	3.63466e-10
61.000000	3.703e-10
60.950000	3.77263e-10
60.900000	3.84357e-10
60.850000	3.91584e-10
60.800000	3.98947e-10
60.750000	4.06448e-10
60.700000	4.1409e-10
60.650000	4.21876e-10
60.600000	4.29808e-10
60.550000	4.37889e-10
60.500000	4.46122e-10
60.450000	4.5451e-10
60.400000	4.63056e-10
60.350000	4.71762e-10
60.300000	4.80631e-10
60.250000	4.89668e-10
60.200000	4.98874e-10
60.150000	5.08253e-10
60.100000	5.17809e-10
60.050000	5.27544e-10
60.000000	5.37462e-10
59.950000	5.47567e-10
59.900000	5.57861e-10
59.850000	5.68349e-10
59.800000	5.79034e-10
59.750000	5.8992e-10
59.700000	6.0101e-10
59.650000	6.12309e-10
59.600000	6.2382e-10
59.550000	6.35547e-10
59.500000	6.47495e-10
59.450000	6.59667e-10
59.400000	6.72068e-10
59.350000	6.84702e-10
59.300000	6.97573e-10
59.250000	7.10686e-10
59.200000	7.24046e-10
59.150000	7.37657e-10
59.100000	7.51523e-10
59.050000	7.6565e-10
59.000000	7.80043e-10
58.950000	7.94705e-10
58.900000	8.09644e-10
58.850000	8.24863e-10
58.800000	8.40368e-10
58.750000	8.56164e-10
58.700000	8.72257e-10
58.650000	8.88653e-10
58.600000	9.05356e-10
58.550000	9.22374e-10
58.500000	9.39711e-10
58.450000	9.57374e-10
58.400000	9.75368e-10
58.350000	9.93701e-10
58.300000	1.01238e-09
58.250000	1.03141e-09
58.200000	1.05079e-09
58.150000	1.07054e-09
58.100000	1.09066e-09
58.050000	1.11116e-09
58.000000	1.13205e-09
57.950000	1.15332e-09
57.900000	1.175e-09
57.850000	1.19708e-09
57.800000	1.21958e-09
57.750000	1.2425e-09
57.700000	1.26585e-09
57.650000	1.28964e-09
57.600000	1.31388e-09
57.550000	1.33857e-09
57.500000	1.36373e-09
57.450000	1.38935e-09
57.400000	1.41546e-09
57.350000	1.44206e-09
57.300000	1.46916e-09
57.250000	1.49677e-09
57.200000	1.5249e-09
57.150000	1.55356e-09
57.100000	1.58275e-09
57.050000	1.61249e-09
57.000000	1.64279e-09
56.950000	1.67367e-09
56.900000	1.70512e-09
56.850000	1.73716e-09
56.800000	1.7698e-09
56.750000	1.80305e-09
56.700000	1.83694e-09
56.650000	1.87145e-09
56.600000	1.90662e-09
56.550000	1.94244e-09
56.500000	1.97894e-09
56.450000	2.01612e-09
56.400000	2.05401e-09
56.350000	2.0926e-09
56.300000	2.13192e-09
56.250000	2.17198e-09
56.200000	2.21278e-09
56.150000	2.25436e-09
56.100000	2.29672e-09
56.050000	2.33987e-09
56.000000	2.38383e-09
55.950000	2.42862e-09
55.900000	2.47425e-09
55.850000	2.52073e-09
55.800000	2.56809e-09
55.750000	2.61634e-09
55.700000	2.66549e-09
55.650000	2.71557e-09
55.600000	2.76658e-09
55.550000	2.81856e-09
55.500000	2.87151e-09
55.450000	2.92545e-09
55.400000	2.98041e-09
55.350000	3.0364e-09
55.300000	3.09344e-09
55.250000	3.15156e-09
55.200000	3.21076e-09
55.150000	3.27107e-09
55.100000	3.33252e-09
55.050000	3.39512e-09
55.000000	3.4589e-09
54.950000	3.52387e-09
54.900000	3.59007e-09
54.850000	3.6575e-09
54.800000	3.7262e-09
54.750000	3.7962e-09
54.700000	3.8675e-09
54.650000	3.94015e-09
54.600000	4.01416e-09
54.550000	4.08956e-09
54.500000	4.16637e-09
54.450000	4.24462e-09
54.400000	4.32435e-09
54.350000	4.40557e-09
54.300000	4.48832e-09
54.250000	4.57262e-09
54.200000	4.6585e-09
54.150000	4.74599e-09
54.100000	4.83513e-09
54.050000	4.92594e-09
54.000000	5.01845e-09
53.950000	5.1127e-09
53.900000	5.20872e-09
53.850000	5.30654e-09
53.800000	5.4062e-09
53.750000	5.50773e-09
53.700000	5.61116e-09
53.650000	5.71654e-09
53.600000	5.82389e-09
53.550000	5.93326e-09
53.500000	6.04468e-09
53.450000	6.15819e-09
53.400000	6.27384e-09
53.350000	6.39165e-09
53.300000	6.51167e-09
53.250000	6.63395e-09
53.200000	6.75852e-09
53.150000	6.88543e-09
53.100000	7.01472e-09
53.050000	7.14644e-09
53.000000	7.28063e-09
52.950000	7.41733e-09
52.900000	7.55661e-09
52.850000	7.69849e-09
52.800000	7.84304e-09
52.750000	7.9903e-09
52.700000	8.14033e-09
52.650000	8.29317e-09
52.600000	8.44887e-09
52.550000	8.6075e-09
52.500000	8.76911e-09
52.450000	8.93375e-09
52.400000	9.10147e-09
52.350000	9.27235e-09
52.300000	9.44643e-09
52.250000	9.62377e-09
52.200000	9.80445e-09
52.150000	9.98851e-09
52.100000	1.0176e-08
52.050000	1.03671e-08
52.000000	1.05617e-08
51.950000	1.076e-08
51.900000	1.09619e-08
51.850000	1.11677e-08
51.800000	1.13774e-08
51.750000	1.15909e-08
51.700000	1.18085e-08
51.650000	1.20302e-08
51.600000	1.2256e-08
51.550000	1.24861e-08
51.500000	1.27204e-08
51.450000	1.29592e-08
51.400000	1.32024e-08
51.350000	1.34502e-08
51.300000	1.37027e-08
51.250000	1.39599e-08
51.200000	1.42219e-08
51.150000	1.44888e-08
51.100000	1.47608e-08
51.050000	1.50378e-08
51.000000	1.53201e-08
50.950000	1.56076e-08
50.900000	1.59005e-08
50.850000	1.61989e-08
50.800000	1.65029e-08
50.750000	1.68127e-08
50.700000	1.71282e-08
50.650000	1.74496e-08
50.600000	1.77771e-08
50.550000	1.81107e-08
50.500000	1.84506e-08
50.450000	1.87968e-08
50.400000	1.91495e-08
50.350000	1.95089e-08
50.300000	1.9875e-08
50.250000	2.02479e-08
50.200000	2.06279e-08
50.150000	2.10149e-08
50.100000	2.14093e-08
50.050000	2.1811e-08
50.000000	2.22202e-08
49.950000	2.26372e-08
49.900000	2.30619e-08
49.850000	2.34946e-08
49.800000	2.39354e-08
49.750000	2.43845e-08
49.700000	2.4842e-08
49.650000	2.53081e-08
49.600000	2.57829e-08
49.550000	2.62666e-08
49.500000	2.67594e-08
49.450000	2.72615e-08
49.400000	2.77729e-08
49.350000	2.82939e-08
49.300000	2.88247e-08
49.250000	2.93655e-08
49.200000	2.99164e-08
49.150000	3.04776e-08
49.100000	3.10493e-08
49.050000	3.16317e-08
49.000000	3.22251e-08
48.950000	3.28296e-08
48.900000	3.34454e-08
48.850000	3.40728e-08
48.800000	3.47119e-08
48.750000	3.5363e-08
48.700000	3.60263e-08
48.650000	3.6702e-08
48.600000	3.73904e-08
48.550000	3.80917e-08
48.500000	3.88061e-08
48.450000	3.9534e-08
48.400000	4.02754e-08
48.350000	4.10308e-08
48.300000	4.18003e-08
48.250000	4.25843e-08
48.200000	4.33829e-08
48.150000	4.41965e-08
48.100000	4.50253e-08
48.050000	4.58697e-08
48.000000	4.67299e-08
47.950000	4.76062e-08
47.900000	4.8499e-08
47.850000	4.94084e-08
47.800000	5.03349e-08
47.750000	5.12788e-08
47.700000	5.22403e-08
47.650000	5.32199e-08
47.600000	5.42178e-08
47.550000	5.52344e-08
47.500000	5.62701e-08
47.450000	5.73251e-08
47.400000	5.83999e-08
47.350000	5.94949e-08
47.300000	6.06104e-08
47.250000	6.17467e-08
47.200000	6.29044e-08
47.150000	6.40837e-08
47.100000	6.52851e-08
47.050000	6.65091e-08
47.000000	6.77559e-08
46.950000	6.90261e-08
46.900000	7.03201e-08
46.850000	7.16384e-08
46.800000	7.29813e-08
46.750000	7.43494e-08
46.700000	7.57431e-08
46.650000	7.71629e-08
46.600000	7.86093e-08
46.550000	8.00827e-08
46.500000	8.15838e-08
46.450000	8.3113e-08
46.400000	8.46708e-08
46.350000	8.62578e-08
46.300000	8.78745e-08
46.250000	8.95215e-08
46.200000	9.11993e-08
46.150000	9.29086e-08
46.100000	9.46498e-08
46.050000	9.64236e-08
46.000000	9.82307e-08
45.950000	1.00072e-07
45.900000	1.01947e-07
45.850000	1.03857e-07
45.800000	1.05804e-07
45.750000	1.07786e-07
45.700000	1.09806e-07
45.650000	1.11864e-07
45.600000	1.1396e-07
45.550000	1.16095e-07
45.500000	1.1827e-07
45.450000	1.20487e-07
45.400000	1.22744e-07
45.350000	1.25044e-07
45.300000	1.27387e-07
45.250000	1.29773e-07
45.200000	1.32205e-07
45.150000	1.34682e-07
45.100000	1.37205e-07
45.050000	1.39775e-07
45.000000	1.42394e-07
44.950000	1.45061e-07
44.900000	1.47779e-07
44.850000	1.50547e-07
44.800000	1.53367e-07
44.750000	1.5624e-07
44.700000	1.59167e-07
44.650000	1.62148e-07
44.600000	1.65185e-07
44.550000	1.68279e-07
44.500000	1.71431e-07
44.450000	1.74642e-07
44.400000	1.77913e-07
44.350000	1.81245e-07
44.300000	1.8464e-07
44.250000	1.88098e-07
44.200000	1.91621e-07
44.150000	1.95209e-07
44.100000	1.98865e-07
44.050000	2.02589e-07
44.000000	2.06383e-07
43.950000	2.10248e-07
43.900000	2.14185e-07
43.850000	2.18195e-07
43.800000	2.22281e-07
43.750000	2.26443e-07
43.700000	2.30683e-07
43.650000	2.35002e-07
43.600000	2.39402e-07
43.550000	2.43885e-07
43.500000	2.48451e-07
43.450000	2.53102e-07
43.400000	2.57841e-07
43.350000	2.62668e-07
43.300000	2.67585e-07
43.250000	2.72595e-07
43.200000	2.77698e-07
43.150000	2.82896e-07
43.100000	2.88192e-07
43.050000	2.93586e-07
43.000000	2.99082e-07
42.950000	3.0468e-07
42.900000	3.10383e-07
42.850000	3.16192e-07
42.800000	3.2211e-07
42.750000	3.28139e-07
42.700000	3.3428e-07
42.650000	3.40536e-07
42.600000	3.4691e-07
42.550000	3.53402e-07
42.500000	3.60015e-07
42.450000	3.66753e-07
42.400000	3.73616e-07
42.350000	3.80607e-07
42.300000	3.87729e-07
42.250000	3.94984e-07
42.200000	4.02375e-07
42.150000	4.09904e-07
42.100000	4.17573e-07
42.050000	4.25386e-07
42.000000	4.33345e-07
41.950000	4.41452e-07
41.900000	4.49711e-07
41.850000	4.58124e-07
41.800000	4.66695e-07
41.750000	4.75425e-07
41.700000	4.84319e-07
41.650000	4.93379e-07
41.600000	5.02608e-07
41.550000	5.12009e-07
41.500000	5.21586e-07
41.450000	5.31342e-07
41.400000	5.4128e-07
41.350000	5.51404e-07
41.300000	5.61717e-07
41.250000	5.72222e-07
41.200000	5.82924e-07
41.150000	5.93825e-07
41.100000	6.04931e-07
41.050000	6.16243e-07
41.000000	6.27767e-07
40.950000	6.39505e-07
40.900000	6.51463e-07
40.850000	6.63645e-07
40.800000	6.76053e-07
40.750000	6.88694e-07
40.700000	7.0157e-07
40.650000	7.14687e-07
40.600000	7.28048e-07
40.550000	7.41659e-07
40.500000	7.55524e-07
40.450000	7.69648e-07
40.400000	7.84035e-07
40.350000	7.98691e-07
40.300000	8.13621e-07
40.250000	8.28829e-07
40.200000	8.44321e-07
40.150000	8.60102e-07
40.100000	8.76177e-07
40.050000	8.92553e-07
40.000000	9.09234e-07
39.950000	9.26226e-07
39.900000	9.43535e-07
39.850000	9.61167e-07
39.800000	9.79129e-07
39.750000	9.97425e-07
39.700000	1.01606e-06
39.650000	1.03505e-06
39.600000	1.05439e-06
39.550000	1.07409e-06
39.500000	1.09415e-06
39.450000	1.1146e-06
39.400000	1.13542e-06
39.350000	1.15663e-06
39.300000	1.17824e-06
39.250000	1.20025e-06
39.200000	1.22267e-06
39.150000	1.24551e-06
39.100000	1.26877e-06
39.050000	1.29247e-06
39.000000	1.31661e-06
38.950000	1.3412e-06
38.900000	1.36625e-06
38.850000	1.39176e-06
38.800000	1.41775e-06
38.750000	1.44423e-06
38.700000	1.4712e-06
38.650000	1.49867e-06
38.600000	1.52665e-06
38.550000	1.55515e-06
38.500000	1.58419e-06
38.450000	1.61377e-06
38.400000	1.6439e-06
38.350000	1.67459e-06
38.300000	1.70585e-06
38.250000	1.73769e-06
38.200000	1.77013e-06
38.150000	1.80317e-06
38.100000	1.83683e-06
38.050000	1.87111e-06
38.000000	1.90603e-06
37.950000	1.9416e-06
37.900000	1.97784e-06
37.850000	2.01475e-06
37.800000	2.05235e-06
37.750000	2.09065e-06
37.700000	2.12966e-06
37.650000	2.16939e-06
37.600000	2.20987e-06
37.550000	2.2511e-06
37.500000	2.2931e-06
37.450000	2.33588e-06
37.400000	2.37946e-06
37.350000	2.42384e-06
37.300000	2.46906e-06
37.250000	2.51511e-06
37.200000	2.56203e-06
37.150000	2.60981e-06
37.100000	2.65849e-06
37.050000	2.70807e-06
37.000000	2.75857e-06
36.950000	2.81001e-06
36.900000	2.86241e-06
36.850000	2.91579e-06
36.800000	2.97015e-06
36.750000	3.02553e-06
36.700000	3.08194e-06
36.650000	3.1394e-06
36.600000	3.19793e-06
36.550000	3.25754e-06
36.500000	3.31827e-06
36.450000	3.38012e-06
36.400000	3.44312e-06
36.350000	3.5073e-06
36.300000	3.57267e-06
36.250000	3.63925e-06
36.200000	3.70707e-06
36.150000	3.77615e-06
36.100000	3.84651e-06
36.050000	3.91819e-06
36.000000	3.99119e-06
35.950000	4.06555e-06
35.900000	4.1413e-06
35.850000	4.21845e-06
35.800000	4.29703e-06
35.750000	4.37708e-06
35.700000	4.45861e-06
35.650000	4.54165e-06
35.600000	4.62624e-06
35.550000	4.7124e-06
35.500000	4.80016e-06
35.450000	4.88955e-06
35.400000	4.9806e-06
35.350000	5.07334e-06
35.300000	5.1678e-06
35.250000	5.26402e-06
35.200000	5.36202e-06
35.150000	5.46184e-06
35.100000	5.56351e-06
35.050000	5.66707e-06
35.000000	5.77256e-06
34.950000	5.88e-06
34.900000	5.98943e-06
34.850000	6.10089e-06
34.800000	6.21443e-06
34.750000	6.33006e-06
34.700000	6.44785e-06
34.650000	6.56782e-06
34.600000	6.69001e-06
34.550000	6.81447e-06
34.500000	6.94123e-06
34.450000	7.07035e-06
34.400000	7.20186e-06
34.350000	7.33581e-06
34.300000	7.47225e-06
34.250000	7.61121e-06
34.200000	7.75274e-06
34.150000	7.8969e-06
34.100000	8.04374e-06
34.050000	8.19329e-06
34.000000	8.34561e-06
33.950000	8.50076e-06
33.900000	8.65878e-06
33.850000	8.81972e-06
33.800000	8.98365e-06
33.750000	9.15061e-06
33.700000	9.32067e-06
33.650000	9.49387e-06
33.600000	9.67028e-06
33.550000	9.84996e-06
33.500000	1.0033e-05
33.450000	1.02193e-05
33.400000	1.04092e-05
33.350000	1.06025e-05
33.300000	1.07995e-05
33.250000	1.1e-05
33.200000	1.12043e-05
33.150000	1.14124e-05
33.100000	1.16243e-05
33.050000	1.18401e-05
33.000000	1.20599e-05
32.950000	1.22838e-05
32.900000	1.25118e-05
32.850000	1.27441e-05
32.800000	1.29806e-05
32.750000	1.32215e-05
32.700000	1.34669e-05
32.650000	1.37168e-05
32.600000	1.39713e-05
32.550000	1.42305e-05
32.500000	1.44945e-05
32.450000	1.47633e-05
32.400000	1.50372e-05
32.350000	1.5316e-05
32.300000	1.56001e-05
32.250000	1.58894e-05
32.200000	1.6184e-05
32.150000	1.6484e-05
32.100000	1.67896e-05
32.050000	1.71009e-05
32.000000	1.74178e-05
31.950000	1.77407e-05
31.900000	1.80694e-05
31.850000	1.84043e-05
31.800000	1.87453e-05
31.750000	1.90926e-05
31.700000	1.94463e-05
31.650000	1.98065e-05
31.600000	2.01733e-05
31.550000	2.05469e-05
31.500000	2.09274e-05
31.450000	2.13149e-05
31.400000	2.17096e-05
31.350000	2.21115e-05
31.300000	2.25208e-05
31.250000	2.29376e-05
31.200000	2.33621e-05
31.150000	2.37945e-05
31.100000	2.42347e-05
31.050000	2.46831e-05
31.000000	2.51397e-05
30.950000	2.56048e-05
30.900000	2.60783e-05
30.850000	2.65606e-05
30.800000	2.70517e-05
30.750000	2.75519e-05
30.700000	2.80613e-05
30.650000	2.858e-05
30.600000	2.91082e-05
30.550000	2.96462e-05
30.500000	3.0194e-05
30.450000	3.07519e-05
30.400000	3.132e-05
30.350000	3.18985e-05
30.300000	3.24877e-05
30.250000	3.30876e-05
30.200000	3.36986e-05
30.150000	3.43208e-05
30.100000	3.49543e-05
30.050000	3.55995e-05
30.000000	3.62565e-05
29.950000	3.69255e-05
29.900000	3.76068e-05
29.850000	3.83006e-05
29.800000	3.90071e-05
29.750000	3.97265e-05
29.700000	4.04591e-05
29.650000	4.1205e-05
29.600000	4.19646e-05
29.550000	4.27381e-05
29.500000	4.35258e-05
29.450000	4.43278e-05
29.400000	4.51445e-05
29.350000	4.59761e-05
29.300000	4.68229e-05
29.250000	4.76852e-05
29.200000	4.85632e-05
29.150000	4.94572e-05
29.100000	5.03676e-05
29.050000	5.12945e-05
29.000000	5.22384e-05
28.950000	5.31994e-05
28.900000	5.4178e-05
28.850000	5.51744e-05
28.800000	5.61889e-05
28.750000	5.72219e-05
28.700000	5.82737e-05
28.650000	5.93446e-05
28.600000	6.04351e-05
28.550000	6.15453e-05
28.500000	6.26758e-05
28.450000	6.38267e-05
28.400000	6.49986e-05
28.350000	6.61918e-05
28.300000	6.74066e-05
28.250000	6.86435e-05
28.200000	6.99027e-05
28.150000	7.11849e-05
28.100000	7.24903e-05
28.050000	7.38193e-05
28.000000	7.51724e-05
27.950000	7.65499e-05
27.900000	7.79525e-05
27.850000	7.93803e-05
27.800000	8.0834e-05
27.750000	8.2314e-05
27.700000	8.38207e-05
27.650000	8.53546e-05
27.600000	8.69162e-05
27.550000	8.8506e-05
27.500000	9.01244e-05
27.450000	9.1772e-05
27.400000	9.34493e-05
27.350000	9.51567e-05
27.300000	9.68949e-05
27.250000	9.86644e-05
27.200000	0.000100466
27.150000	0.000102299
27.100000	0.000104166
27.050000	0.000106066
27.000000	0.000108
26.950000	0.000109969
26.900000	0.000111973
26.850000	0.000114013
26.800000	0.000116089
26.750000	0.000118202
26.700000	0.000120354
26.650000	0.000122543
26.600000	0.000124772
26.550000	0.000127041
26.500000	0.000129349
26.450000	0.000131699
26.400000	0.000134091
26.350000	0.000136525
26.300000	0.000139003
26.250000	0.000141524
26.200000	0.00014409
26.150000	0.000146702
26.100000	0.000149359
26.050000	0.000152064
26.000000	0.000154816
25.950000	0.000157617
25.900000	0.000160467
25.850000	0.000163368
25.800000	0.000166319
25.750000	0.000169323
25.700000	0.000172378
25.650000	0.000175488
25.600000	0.000178652
25.550000	0.000181871
25.500000	0.000185146
25.450000	0.000188478
25.400000	0.000191868
25.350000	0.000195318
25.300000	0.000198826
25.250000	0.000202396
25.200000	0.000206028
25.150000	0.000209722
25.100000	0.000213479
25.050000	0.000217301
25.000000	0.000221189
24.950000	0.000225143
24.900000	0.000229165
24.850000	0.000233255
24.800000	0.000237415
24.750000	0.000241646
24.700000	0.000245948
24.650000	0.000250322
24.600000	0.00025477
24.550000	0.000259293
24.500000	0.000263891
24.450000	0.000268566
24.400000	0.000273318
24.350000	0.000278149
24.300000	0.00028306
24.250000	0.000288051
24.200000	0.000293123
24.150000	0.000298278
24.100000	0.000303516
24.050000	0.000308839
24.000000	0.000314246
23.950000	0.00031974
23.900000	0.00032532
23.850000	0.000330987
23.800000	0.000336742
23.750000	0.000342586
23.700000	0.000348519
23.650000	0.000354542
23.600000	0.000360654
23.550000	0.000366857
23.500000	0.000373149
23.450000	0.000379531
23.400000	0.000386003
23.350000	0.000392564
23.300000	0.000399213
23.250000	0.000405948
23.200000	0.000412769
23.150000	0.000419673
23.100000	0.000426656
23.050000	0.000433716
23.000000	0.000440848
22.950000	0.000448045
22.900000	0.000455299
22.850000	0.000462599
22.800000	0.00046993
22.750000	0.000477271
22.700000	0.00048459
22.650000	0.000491831
22.600000	0.000498883
&
```
