## Supplementary material for "All-at-once RNA folding with 3D motif prediction framed by evolutionary information": RF01847_Plant_U3.cacofold.power

```
# Power analysis of CaCoFold structure
#
# Powertype = SINGLE SUBSTITUTIONS
# covary left_pos right_pos substitutions power
#----------------------------------------------------------------
2		95		2		0.00
3		94		9		0.28
4		93		4		0.07
5		92		0		0.00
6		91		5		0.11
13		27		1		0.00
14		26		1		0.00
15		25		0		0.00
16		24		2		0.00
17		23		3		0.02
31		90		6		0.16
32		89		5		0.11
33		88		8		0.24
34		87		12		0.39
35		86		3		0.02
36		85		6		0.16
37		84		7		0.20
47		79		18		0.55
48		77		11		0.35
49		76		4		0.07
50		75		4		0.07
51		74		13		0.42
52		73		10		0.32
53		71		7		0.20
54		70		7		0.20
55		69		13		0.42
56		68		7		0.20
57		67		7		0.20
58		66		13		0.42
104		265		7		0.20
105		264		9		0.28
106		263		7		0.20
108		258		13		0.42
109		257		3		0.02
110		256		6		0.16
111		255		22		0.63
112		254		20		0.59
113		253		21		0.61
114		252		25		0.67
115		251		8		0.24
116		250		15		0.47
117		249		9		0.28
118		248		4		0.07
139		183		16		0.50
140		182		16		0.50
141		181		15		0.47
142		180		15		0.47
143		179		18		0.55
144		176		19		0.57
145		175		20		0.59
146		174		19		0.57
147		173		19		0.57
148		172		18		0.55
149		171		24		0.66
151		170		17		0.52
152		169		21		0.61
153		168		20		0.59
154		167		20		0.59
155		166		10		0.32
202		246		13		0.42
204		245		5		0.11
206		241		10		0.32
207		240		10		0.32
208		239		24		0.66
210		238		15		0.47
211		237		21		0.61
212		236		20		0.59
213		235		17		0.52
214		234		27		0.70
217		233		13		0.42
218		232		17		0.52
#
# BPAIRS 71
# avg substitutions per BP 11.8
# BPAIRS expected to covary 24.3 +/- 3.6
# BPAIRS observed to covary 0
#
```
