## Supplementary material for "All-at-once RNA folding with 3D motif prediction framed by evolutionary information": RF01847_Plant_U3.surv

```
6.850000	0.0142857
6.550000	0.0285714
5.500000	0.0428571
4.900000	0.0571429
4.850000	0.0714286
4.700000	0.0857143
4.150000	0.1
3.600000	0.114286
3.200000	0.128571
2.900000	0.142857
2.000000	0.157143
1.950000	0.171429
1.800000	0.185714
1.750000	0.2
1.500000	0.228571
0.650000	0.242857
0.600000	0.257143
0.350000	0.285714
0.250000	0.3
-0.050000	0.4
-0.350000	0.414286
-0.500000	0.428571
-0.550000	0.457143
-0.650000	0.471429
-0.700000	0.485714
-0.750000	0.514286
-0.800000	0.542857
-0.850000	0.557143
-0.900000	0.571429
-1.000000	0.585714
-1.050000	0.614286
-1.150000	0.642857
-1.250000	0.657143
-1.350000	0.671429
-1.400000	0.7
-1.550000	0.714286
-1.700000	0.742857
-1.850000	0.771429
-2.050000	0.785714
-2.350000	0.8
-2.500000	0.814286
-2.600000	0.828571
-2.750000	0.842857
-2.800000	0.857143
-3.200000	0.871429
-3.300000	0.885714
-3.350000	0.9
-3.800000	0.914286
-3.950000	0.928571
-4.050000	0.957143
-4.750000	0.971429
-5.150000	0.985714
-5.550000	1
&
16.700000	4.0151e-05
16.450000	8.03019e-05
15.500000	0.000120453
14.950000	0.000160604
14.100000	0.000200755
14.000000	0.000240906
13.750000	0.000281057
13.650000	0.000321208
13.500000	0.000361359
13.200000	0.00040151
13.100000	0.000441661
13.050000	0.000481812
12.650000	0.000521963
12.450000	0.000562114
12.250000	0.000602265
12.150000	0.000642415
12.000000	0.000682566
11.950000	0.000722717
11.900000	0.000762868
11.800000	0.00084317
11.650000	0.000923472
11.550000	0.00104393
11.450000	0.00108408
11.050000	0.00112423
11.000000	0.00116438
10.900000	0.00120453
10.850000	0.00124468
10.800000	0.00128483
10.750000	0.00132498
10.550000	0.00148559
10.500000	0.00152574
10.450000	0.00156589
10.300000	0.00160604
10.250000	0.00180679
10.150000	0.00184694
10.100000	0.0018871
10.050000	0.0019674
10.000000	0.00200755
9.950000	0.002128
9.900000	0.00216815
9.850000	0.00224845
9.800000	0.00228861
9.750000	0.00240906
9.700000	0.00252951
9.650000	0.00260981
9.600000	0.00277042
9.550000	0.00281057
9.500000	0.00301132
9.450000	0.00313178
9.400000	0.00317193
9.350000	0.00329238
9.300000	0.00337268
9.250000	0.00341283
9.200000	0.00345298
9.150000	0.00361359
9.100000	0.00365374
9.050000	0.00373404
9.000000	0.00389464
8.900000	0.00413555
8.850000	0.0041757
8.800000	0.004256
8.750000	0.00429615
8.700000	0.00441661
8.650000	0.00457721
8.600000	0.00465751
8.550000	0.00469766
8.500000	0.00481812
8.450000	0.00485827
8.350000	0.00493857
8.300000	0.00513932
8.250000	0.00517947
8.200000	0.00554083
8.150000	0.00574159
8.100000	0.00586204
8.050000	0.00590219
8.000000	0.0062234
7.950000	0.00642415
7.900000	0.00662491
7.850000	0.00678551
7.800000	0.00702642
7.750000	0.00726733
7.700000	0.00762868
7.650000	0.00778929
7.600000	0.00790974
7.550000	0.0081105
7.500000	0.00847185
7.450000	0.00867261
7.400000	0.00895367
7.350000	0.00927487
7.300000	0.00959608
7.250000	0.00999759
7.200000	0.0103188
7.150000	0.0105196
7.100000	0.0110014
7.050000	0.0116438
7.000000	0.0120453
6.950000	0.0124066
6.900000	0.0126476
6.850000	0.0130491
6.800000	0.0133703
6.750000	0.0139725
6.700000	0.0141331
6.650000	0.0145347
6.600000	0.0148559
6.550000	0.0150968
6.500000	0.0158596
6.450000	0.0161407
6.400000	0.0166225
6.350000	0.0171445
6.300000	0.0175058
6.250000	0.0179073
6.200000	0.0185899
6.150000	0.0190717
6.100000	0.0194331
6.050000	0.0198747
6.000000	0.0205171
5.950000	0.0208785
5.900000	0.0213603
5.850000	0.0220027
5.800000	0.0224444
5.750000	0.0228459
5.700000	0.023408
5.650000	0.0240906
5.600000	0.0247731
5.550000	0.0256163
5.500000	0.0262587
5.450000	0.026861
5.400000	0.0272224
5.350000	0.0278648
5.300000	0.0283466
5.250000	0.0293504
5.200000	0.0300731
5.150000	0.0307556
5.100000	0.0317594
5.050000	0.0325624
5.000000	0.0331245
4.950000	0.0339276
4.900000	0.0347707
4.850000	0.0356541
4.800000	0.0364169
4.750000	0.0372199
4.700000	0.0383442
4.650000	0.0391472
4.600000	0.0399101
4.550000	0.0409941
4.500000	0.0423994
4.450000	0.0434433
4.400000	0.0449691
4.350000	0.0462138
4.300000	0.0477797
4.250000	0.0486228
4.200000	0.0497069
4.150000	0.0509917
4.100000	0.0523167
4.050000	0.0536818
4.000000	0.0548061
3.950000	0.0562114
3.900000	0.0575363
3.850000	0.0584598
3.800000	0.0598651
3.750000	0.0610696
3.700000	0.0629567
3.650000	0.0649241
3.600000	0.0663294
3.550000	0.0677347
3.500000	0.06914
3.450000	0.0707862
3.400000	0.0725528
3.350000	0.0742391
3.300000	0.0760058
3.250000	0.0776118
3.200000	0.0793383
3.150000	0.0813459
3.100000	0.083514
3.050000	0.0852405
3.000000	0.086967
2.950000	0.0890147
2.900000	0.0907412
2.850000	0.0926684
2.800000	0.0944752
2.750000	0.0966835
2.700000	0.0988115
2.650000	0.100819
2.600000	0.103027
2.550000	0.105396
2.500000	0.107645
2.450000	0.110415
2.400000	0.113226
2.350000	0.115836
2.300000	0.118365
2.250000	0.121015
2.200000	0.123665
2.150000	0.126154
2.100000	0.128844
2.050000	0.132217
2.000000	0.135269
1.950000	0.139003
1.900000	0.141934
1.850000	0.144985
1.800000	0.148077
1.750000	0.150606
1.700000	0.153698
1.650000	0.156669
1.600000	0.159239
1.550000	0.162772
1.500000	0.166305
1.450000	0.169959
1.400000	0.173693
1.350000	0.177588
1.300000	0.180679
1.250000	0.184092
1.200000	0.188228
1.150000	0.192604
1.100000	0.196619
1.050000	0.200193
1.000000	0.204007
0.950000	0.208263
0.900000	0.212198
0.850000	0.217377
0.800000	0.221955
0.750000	0.226652
0.700000	0.231832
0.650000	0.23661
0.600000	0.241267
0.550000	0.245603
0.500000	0.250462
0.450000	0.255842
0.400000	0.261584
0.350000	0.267405
0.300000	0.272705
0.250000	0.278969
0.200000	0.285393
0.150000	0.292339
0.100000	0.299727
0.050000	0.309484
0.000000	0.346222
-0.050000	0.543724
-0.100000	0.550028
-0.150000	0.558219
-0.200000	0.565045
-0.250000	0.572513
-0.300000	0.580422
-0.350000	0.587529
-0.400000	0.596081
-0.450000	0.606239
-0.500000	0.617161
-0.550000	0.628443
-0.600000	0.638722
-0.650000	0.649321
-0.700000	0.660805
-0.750000	0.671645
-0.800000	0.682085
-0.850000	0.692403
-0.900000	0.702521
-0.950000	0.713001
-1.000000	0.724323
-1.050000	0.735726
-1.100000	0.745282
-1.150000	0.755039
-1.200000	0.764153
-1.250000	0.774432
-1.300000	0.783345
-1.350000	0.791817
-1.400000	0.800048
-1.450000	0.807316
-1.500000	0.814904
-1.550000	0.821007
-1.600000	0.828234
-1.650000	0.834016
-1.700000	0.841042
-1.750000	0.848069
-1.800000	0.853047
-1.850000	0.85915
-1.900000	0.864812
-1.950000	0.871115
-2.000000	0.876737
-2.050000	0.882358
-2.100000	0.887898
-2.150000	0.89356
-2.200000	0.898137
-2.250000	0.902433
-2.300000	0.906729
-2.350000	0.910985
-2.400000	0.914719
-2.450000	0.918453
-2.500000	0.921505
-2.550000	0.9254
-2.600000	0.928049
-2.650000	0.931342
-2.700000	0.933992
-2.750000	0.936762
-2.800000	0.939854
-2.850000	0.942223
-2.900000	0.944672
-2.950000	0.947242
-3.000000	0.94937
-3.050000	0.951417
-3.100000	0.953746
-3.150000	0.955754
-3.200000	0.958283
-3.250000	0.96021
-3.300000	0.961576
-3.350000	0.963101
-3.400000	0.964707
-3.450000	0.966153
-3.500000	0.96796
-3.550000	0.969646
-3.600000	0.971493
-3.650000	0.972938
-3.700000	0.974865
-3.750000	0.976311
-3.800000	0.977435
-3.850000	0.978559
-3.900000	0.979603
-3.950000	0.980527
-4.000000	0.981531
-4.050000	0.982534
-4.100000	0.983618
-4.150000	0.984662
-4.200000	0.985425
-4.250000	0.986309
-4.300000	0.98683
-4.350000	0.987513
-4.400000	0.988276
-4.450000	0.988958
-4.500000	0.9894
-4.550000	0.990043
-4.600000	0.990484
-4.650000	0.990926
-4.700000	0.991327
-4.750000	0.991769
-4.800000	0.992331
-4.850000	0.992773
-4.900000	0.993174
-4.950000	0.993455
-5.000000	0.993696
-5.050000	0.993857
-5.100000	0.994218
-5.150000	0.99458
-5.200000	0.994941
-5.250000	0.995222
-5.300000	0.995503
-5.350000	0.995583
-5.400000	0.995824
-5.450000	0.996105
-5.500000	0.996266
-5.550000	0.996386
-5.600000	0.996507
-5.650000	0.996667
-5.700000	0.996868
-5.750000	0.997109
-5.800000	0.99731
-5.850000	0.99743
-5.900000	0.997671
-5.950000	0.997912
-6.000000	0.997992
-6.050000	0.998073
-6.100000	0.998193
-6.150000	0.998233
-6.200000	0.998394
-6.300000	0.998514
-6.400000	0.998555
-6.450000	0.998595
-6.500000	0.998755
-6.550000	0.998876
-6.600000	0.998996
-6.650000	0.999077
-6.700000	0.999157
-6.750000	0.999197
-6.850000	0.999237
-6.950000	0.999277
-7.000000	0.999317
-7.050000	0.999358
-7.100000	0.999398
-7.150000	0.999558
-7.200000	0.999598
-7.350000	0.999639
-7.650000	0.999679
-7.800000	0.999719
-7.850000	0.999759
-8.050000	0.999799
-8.200000	0.999839
-8.250000	0.99988
-8.300000	0.99996
-8.450000	1
&
26.000000	2.00192e-06
24.000000	4.00384e-06
23.900000	6.00577e-06
23.450000	8.00769e-06
23.100000	1.00096e-05
22.150000	1.20115e-05
22.000000	1.40135e-05
21.650000	1.60154e-05
21.150000	1.80173e-05
21.100000	2.00192e-05
21.000000	2.20211e-05
20.800000	2.80269e-05
20.750000	3.00288e-05
20.700000	3.40327e-05
20.650000	3.60346e-05
20.450000	3.80365e-05
20.400000	4.00384e-05
20.250000	4.40423e-05
20.200000	4.80461e-05
20.050000	5.40519e-05
19.950000	5.60538e-05
19.850000	5.80557e-05
19.700000	6.00577e-05
19.650000	6.20596e-05
19.600000	6.60634e-05
19.500000	6.80653e-05
19.450000	7.20692e-05
19.400000	7.40711e-05
19.350000	7.6073e-05
19.300000	7.8075e-05
19.250000	8.20788e-05
19.200000	9.00865e-05
19.150000	9.60922e-05
19.100000	0.000106102
19.050000	0.000112108
19.000000	0.000118113
18.900000	0.000124119
18.750000	0.000128123
18.600000	0.000138133
18.550000	0.000142136
18.500000	0.000148142
18.450000	0.000158152
18.300000	0.000160154
18.250000	0.00016616
18.150000	0.000172165
18.100000	0.000180173
18.050000	0.000188181
18.000000	0.000200192
17.950000	0.000202194
17.900000	0.000210202
17.850000	0.000214206
17.800000	0.000222213
17.700000	0.000224215
17.650000	0.000232223
17.600000	0.000240231
17.550000	0.00025024
17.500000	0.000252242
17.450000	0.00026025
17.400000	0.000262252
17.350000	0.000270259
17.300000	0.000278267
17.250000	0.000286275
17.200000	0.000296284
17.150000	0.000310298
17.100000	0.000318306
17.050000	0.000330317
17.000000	0.000334321
16.950000	0.000342329
16.900000	0.00035434
16.850000	0.000356342
16.800000	0.000368354
16.750000	0.000372357
16.700000	0.000382367
16.650000	0.000386371
16.600000	0.000400384
16.550000	0.000408392
16.500000	0.000422406
16.450000	0.000426409
16.400000	0.000430413
16.350000	0.000438421
16.300000	0.000446429
16.250000	0.000462444
16.200000	0.000480461
16.150000	0.000492473
16.100000	0.000506486
16.050000	0.000518498
16.000000	0.000540519
15.950000	0.000556534
15.900000	0.000568546
15.850000	0.000578555
15.800000	0.000592569
15.750000	0.000606582
15.700000	0.000616592
15.650000	0.000628603
15.600000	0.000644619
15.550000	0.000664638
15.500000	0.000678652
15.450000	0.000696669
15.400000	0.00071869
15.350000	0.000732703
15.300000	0.00076073
15.250000	0.000774744
15.200000	0.000790759
15.150000	0.000808776
15.100000	0.000828796
15.050000	0.000856823
15.000000	0.000870836
14.950000	0.000894859
14.900000	0.000920884
14.850000	0.000942905
14.800000	0.00096893
14.750000	0.00097894
14.700000	0.00101097
14.650000	0.001041
14.600000	0.00107503
14.550000	0.00109705
14.500000	0.00111907
14.450000	0.00113309
14.400000	0.00117713
14.350000	0.00120516
14.300000	0.00122718
14.250000	0.0012532
14.200000	0.00126922
14.150000	0.00129324
14.100000	0.00132727
14.050000	0.0013533
14.000000	0.00138933
13.950000	0.00144339
13.900000	0.00146941
13.850000	0.00150945
13.800000	0.00154749
13.750000	0.00157751
13.700000	0.00160154
13.650000	0.00163157
13.600000	0.00167361
13.550000	0.00172766
13.500000	0.0017757
13.450000	0.00180373
13.400000	0.00186579
13.350000	0.00190783
13.300000	0.00193986
13.250000	0.00199191
13.200000	0.00203195
13.150000	0.00207799
13.100000	0.00212604
13.050000	0.0021841
13.000000	0.00222213
12.950000	0.00228619
12.900000	0.00234625
12.850000	0.0023963
12.800000	0.00244835
12.750000	0.00251441
12.700000	0.00258248
12.650000	0.00263653
12.600000	0.0027086
12.550000	0.00278267
12.500000	0.00283272
12.450000	0.00289078
12.400000	0.00294683
12.350000	0.00301289
12.300000	0.00307896
12.250000	0.00313501
12.200000	0.00323711
12.150000	0.00332519
12.100000	0.00341528
12.050000	0.00348935
12.000000	0.00355742
11.950000	0.00366152
11.900000	0.0037496
11.850000	0.0038557
11.800000	0.00392777
11.750000	0.00401986
11.700000	0.00410194
11.650000	0.00418602
11.600000	0.00428812
11.550000	0.00439622
11.500000	0.00451033
11.450000	0.00461243
11.400000	0.00470652
11.350000	0.00480461
11.300000	0.00493274
11.250000	0.00505685
11.200000	0.00517497
11.150000	0.00530309
11.100000	0.00543922
11.050000	0.00556334
11.000000	0.00569146
10.950000	0.00584761
10.900000	0.00600376
10.850000	0.00610586
10.800000	0.00623198
10.750000	0.00640014
10.700000	0.00651425
10.650000	0.00665239
10.600000	0.00678852
10.550000	0.00694467
10.500000	0.00711283
10.450000	0.00728299
10.400000	0.00744715
10.350000	0.00764134
10.300000	0.00780549
10.250000	0.0080157
10.200000	0.00820988
10.150000	0.00837204
10.100000	0.00855021
10.050000	0.00873639
10.000000	0.00893057
9.950000	0.00913277
9.900000	0.00935698
9.850000	0.00959121
9.800000	0.00980742
9.750000	0.0100356
9.700000	0.0102919
9.650000	0.0104921
9.600000	0.0106783
9.550000	0.0109285
9.500000	0.0111607
9.450000	0.011415
9.400000	0.0116432
9.350000	0.0119335
9.300000	0.0121857
9.250000	0.012492
9.200000	0.0127723
9.150000	0.0130565
9.100000	0.0133148
9.050000	0.0136471
9.000000	0.0139013
8.950000	0.0142217
8.900000	0.0144919
8.850000	0.0147722
8.800000	0.0151185
8.750000	0.0154168
8.700000	0.0157511
8.650000	0.0160434
8.600000	0.0163817
8.550000	0.0167901
8.500000	0.0171244
8.450000	0.0175068
8.400000	0.0178431
8.350000	0.0181975
8.300000	0.0185398
8.250000	0.0189442
8.200000	0.0192865
8.150000	0.0196849
8.100000	0.0200593
8.050000	0.0204977
8.000000	0.0209701
7.950000	0.0214626
7.900000	0.0219351
7.850000	0.0223314
7.800000	0.0228339
7.750000	0.0232924
7.700000	0.0237848
7.650000	0.0242533
7.600000	0.0247658
7.550000	0.0252843
7.500000	0.0258488
7.450000	0.0263933
7.400000	0.0268738
7.350000	0.0274303
7.300000	0.0279448
7.250000	0.0285214
7.200000	0.029128
7.150000	0.0297666
7.100000	0.0303892
7.050000	0.0310078
7.000000	0.0317325
6.950000	0.032339
6.900000	0.0329616
6.850000	0.0336563
6.800000	0.0343129
6.750000	0.0349956
6.700000	0.0357503
6.650000	0.036497
6.600000	0.0372838
6.550000	0.0380605
6.500000	0.0388453
6.450000	0.0396421
6.400000	0.0405029
6.350000	0.0414017
6.300000	0.0423126
6.250000	0.0431835
6.200000	0.0441624
6.150000	0.0451734
6.100000	0.0461783
6.050000	0.0472053
6.000000	0.0482703
5.950000	0.0492993
5.900000	0.0503503
5.850000	0.0514454
5.800000	0.0524043
5.750000	0.0534533
5.700000	0.0545484
5.650000	0.0557235
5.600000	0.0568926
5.550000	0.0581058
5.500000	0.059347
5.450000	0.0606362
5.400000	0.0618794
5.350000	0.0631166
5.300000	0.0644238
5.250000	0.0656811
5.200000	0.0669803
5.150000	0.0682395
5.100000	0.0696609
5.050000	0.0709661
5.000000	0.0724035
4.950000	0.0738389
4.900000	0.0752182
4.850000	0.0766976
4.800000	0.0783032
4.750000	0.0797586
4.700000	0.0813061
4.650000	0.0828976
4.600000	0.0845952
4.550000	0.0862188
4.500000	0.0878103
4.450000	0.0894679
4.400000	0.0912256
4.350000	0.0929713
4.300000	0.094807
4.250000	0.0966168
4.200000	0.0984745
4.150000	0.100214
4.100000	0.102168
4.050000	0.104052
4.000000	0.105918
3.950000	0.107972
3.900000	0.110018
3.850000	0.111923
3.800000	0.113929
3.750000	0.116019
3.700000	0.118011
3.650000	0.120125
3.600000	0.122406
3.550000	0.124668
3.500000	0.126924
3.450000	0.129268
3.400000	0.131618
3.350000	0.133889
3.300000	0.136341
3.250000	0.138857
3.200000	0.141398
3.150000	0.144006
3.100000	0.146533
3.050000	0.149159
3.000000	0.151866
2.950000	0.154536
2.900000	0.157165
2.850000	0.159926
2.800000	0.16282
2.750000	0.165889
2.700000	0.168904
2.650000	0.172017
2.600000	0.175076
2.550000	0.178277
2.500000	0.18144
2.450000	0.184513
2.400000	0.18772
2.350000	0.191039
2.300000	0.194337
2.250000	0.197698
2.200000	0.201167
2.150000	0.204697
2.100000	0.208296
2.050000	0.211879
2.000000	0.215563
1.950000	0.219254
1.900000	0.223136
1.850000	0.227016
1.800000	0.231066
1.750000	0.235032
1.700000	0.238989
1.650000	0.242965
1.600000	0.247015
1.550000	0.251127
1.500000	0.255113
1.450000	0.259403
1.400000	0.263693
1.350000	0.268005
1.300000	0.272387
1.250000	0.276828
1.200000	0.281408
1.150000	0.285981
1.100000	0.290589
1.050000	0.295384
1.000000	0.299996
0.950000	0.304773
0.900000	0.309715
0.850000	0.314682
0.800000	0.319719
0.750000	0.324804
0.700000	0.329915
0.650000	0.335138
0.600000	0.340421
0.550000	0.345842
0.500000	0.351175
0.450000	0.356626
0.400000	0.36214
0.350000	0.367677
0.300000	0.373465
0.250000	0.379226
0.200000	0.385112
0.150000	0.391113
0.100000	0.397255
0.050000	0.403633
0.000000	0.410322
-0.050000	0.419262
-0.100000	0.426892
-0.150000	0.434547
-0.200000	0.442287
-0.250000	0.449734
-0.300000	0.456881
-0.350000	0.463943
-0.400000	0.47131
-0.450000	0.478503
-0.500000	0.485967
-0.550000	0.493608
-0.600000	0.501513
-0.650000	0.509525
-0.700000	0.517925
-0.750000	0.526325
-0.800000	0.53504
-0.850000	0.544116
-0.900000	0.553003
-0.950000	0.561897
-1.000000	0.570704
-1.050000	0.579612
-1.100000	0.588745
-1.150000	0.597778
-1.200000	0.606754
-1.250000	0.615717
-1.300000	0.624614
-1.350000	0.633304
-1.400000	0.642279
-1.450000	0.651109
-1.500000	0.660076
-1.550000	0.668748
-1.600000	0.677526
-1.650000	0.685892
-1.700000	0.694345
-1.750000	0.702711
-1.800000	0.711057
-1.850000	0.719285
-1.900000	0.72737
-1.950000	0.735342
-2.000000	0.742973
-2.050000	0.750661
-2.100000	0.758328
-2.150000	0.765599
-2.200000	0.773002
-2.250000	0.780243
-2.300000	0.787324
-2.350000	0.794495
-2.400000	0.801606
-2.450000	0.80827
-2.500000	0.814918
-2.550000	0.821336
-2.600000	0.827747
-2.650000	0.83378
-2.700000	0.840082
-2.750000	0.84604
-2.800000	0.852022
-2.850000	0.857615
-2.900000	0.863185
-2.950000	0.868386
-3.000000	0.873455
-3.050000	0.878273
-3.100000	0.882856
-3.150000	0.887494
-3.200000	0.892201
-3.250000	0.896695
-3.300000	0.900931
-3.350000	0.905169
-3.400000	0.909133
-3.450000	0.912838
-3.500000	0.91648
-3.550000	0.920023
-3.600000	0.923487
-3.650000	0.92692
-3.700000	0.930299
-3.750000	0.933294
-3.800000	0.936359
-3.850000	0.939358
-3.900000	0.942074
-3.950000	0.944669
-4.000000	0.947127
-4.050000	0.949566
-4.100000	0.951886
-4.150000	0.953934
-4.200000	0.956172
-4.250000	0.958268
-4.300000	0.960296
-4.350000	0.962192
-4.400000	0.964025
-4.450000	0.965765
-4.500000	0.967353
-4.550000	0.96897
-4.600000	0.970552
-4.650000	0.971939
-4.700000	0.973432
-4.750000	0.974788
-4.800000	0.976141
-4.850000	0.977282
-4.900000	0.978439
-4.950000	0.97952
-5.000000	0.980663
-5.050000	0.981616
-5.100000	0.982633
-5.150000	0.983622
-5.200000	0.984575
-5.250000	0.985412
-5.300000	0.986193
-5.350000	0.987004
-5.400000	0.987766
-5.450000	0.988417
-5.500000	0.989072
-5.550000	0.989654
-5.600000	0.990243
-5.650000	0.990801
-5.700000	0.991322
-5.750000	0.991776
-5.800000	0.992227
-5.850000	0.992675
-5.900000	0.993095
-5.950000	0.993512
-6.000000	0.993906
-6.050000	0.994293
-6.100000	0.994631
-6.150000	0.995015
-6.200000	0.995324
-6.250000	0.995592
-6.300000	0.995842
-6.350000	0.99608
-6.400000	0.996316
-6.450000	0.996527
-6.500000	0.996707
-6.550000	0.996889
-6.600000	0.997079
-6.650000	0.997239
-6.700000	0.997369
-6.750000	0.997514
-6.800000	0.997686
-6.850000	0.997842
-6.900000	0.998004
-6.950000	0.998136
-7.000000	0.998256
-7.050000	0.998384
-7.100000	0.998499
-7.150000	0.998583
-7.200000	0.998681
-7.250000	0.998757
-7.300000	0.998829
-7.350000	0.998921
-7.400000	0.998971
-7.450000	0.999051
-7.500000	0.999129
-7.550000	0.999175
-7.600000	0.999219
-7.650000	0.999271
-7.700000	0.999329
-7.750000	0.999379
-7.800000	0.999421
-7.850000	0.999461
-7.900000	0.999494
-7.950000	0.999524
-8.000000	0.99955
-8.050000	0.999566
-8.100000	0.999594
-8.150000	0.999636
-8.200000	0.999684
-8.250000	0.999708
-8.300000	0.999734
-8.350000	0.999756
-8.400000	0.999772
-8.450000	0.999776
-8.500000	0.999788
-8.550000	0.999802
-8.600000	0.999818
-8.650000	0.999834
-8.700000	0.999838
-8.750000	0.999852
-8.800000	0.99986
-8.850000	0.999872
-8.900000	0.99988
-8.950000	0.999894
-9.000000	0.99991
-9.050000	0.999914
-9.100000	0.999922
-9.150000	0.999928
-9.200000	0.999932
-9.300000	0.999938
-9.350000	0.99994
-9.400000	0.999946
-9.450000	0.99995
-9.500000	0.999952
-9.550000	0.999956
-9.600000	0.999958
-9.750000	0.999968
-9.900000	0.99997
-9.950000	1
&
62.450000	3.31663e-17
62.400000	3.42975e-17
62.350000	3.54671e-17
62.300000	3.66767e-17
62.250000	3.79275e-17
62.200000	3.92209e-17
62.150000	4.05585e-17
62.100000	4.19416e-17
62.050000	4.33719e-17
62.000000	4.4851e-17
61.950000	4.63805e-17
61.900000	4.79621e-17
61.850000	4.95976e-17
61.800000	5.1289e-17
61.750000	5.30379e-17
61.700000	5.48465e-17
61.650000	5.67168e-17
61.600000	5.86508e-17
61.550000	6.06507e-17
61.500000	6.27188e-17
61.450000	6.48574e-17
61.400000	6.70689e-17
61.350000	6.93558e-17
61.300000	7.17207e-17
61.250000	7.41662e-17
61.200000	7.6695e-17
61.150000	7.931e-17
61.100000	8.20142e-17
61.050000	8.48105e-17
61.000000	8.77022e-17
60.950000	9.06924e-17
60.900000	9.37846e-17
60.850000	9.69821e-17
60.800000	1.00289e-16
60.750000	1.03708e-16
60.700000	1.07244e-16
60.650000	1.109e-16
60.600000	1.14681e-16
60.550000	1.18591e-16
60.500000	1.22634e-16
60.450000	1.26814e-16
60.400000	1.31138e-16
60.350000	1.35608e-16
60.300000	1.40232e-16
60.250000	1.45012e-16
60.200000	1.49956e-16
60.150000	1.55068e-16
60.100000	1.60354e-16
60.050000	1.6582e-16
60.000000	1.71473e-16
59.950000	1.77318e-16
59.900000	1.83363e-16
59.850000	1.89613e-16
59.800000	1.96076e-16
59.750000	2.0276e-16
59.700000	2.09672e-16
59.650000	2.16819e-16
59.600000	2.24209e-16
59.550000	2.31852e-16
59.500000	2.39754e-16
59.450000	2.47926e-16
59.400000	2.56377e-16
59.350000	2.65115e-16
59.300000	2.74152e-16
59.250000	2.83496e-16
59.200000	2.93158e-16
59.150000	3.0315e-16
59.100000	3.13482e-16
59.050000	3.24167e-16
59.000000	3.35215e-16
58.950000	3.4664e-16
58.900000	3.58454e-16
58.850000	3.7067e-16
58.800000	3.83303e-16
58.750000	3.96366e-16
58.700000	4.09874e-16
58.650000	4.23842e-16
58.600000	4.38287e-16
58.550000	4.53223e-16
58.500000	4.68668e-16
58.450000	4.8464e-16
58.400000	5.01155e-16
58.350000	5.18233e-16
58.300000	5.35893e-16
58.250000	5.54155e-16
58.200000	5.73038e-16
58.150000	5.92565e-16
58.100000	6.12757e-16
58.050000	6.33637e-16
58.000000	6.55228e-16
57.950000	6.77555e-16
57.900000	7.00642e-16
57.850000	7.24516e-16
57.800000	7.49202e-16
57.750000	7.7473e-16
57.700000	8.01127e-16
57.650000	8.28424e-16
57.600000	8.5665e-16
57.550000	8.85837e-16
57.500000	9.16019e-16
57.450000	9.47228e-16
57.400000	9.79501e-16
57.350000	1.01287e-15
57.300000	1.04738e-15
57.250000	1.08306e-15
57.200000	1.11996e-15
57.150000	1.15812e-15
57.100000	1.19757e-15
57.050000	1.23837e-15
57.000000	1.28056e-15
56.950000	1.32419e-15
56.900000	1.3693e-15
56.850000	1.41594e-15
56.800000	1.46418e-15
56.750000	1.51406e-15
56.700000	1.56563e-15
56.650000	1.61897e-15
56.600000	1.67412e-15
56.550000	1.73114e-15
56.500000	1.79011e-15
56.450000	1.85109e-15
56.400000	1.91414e-15
56.350000	1.97934e-15
56.300000	2.04676e-15
56.250000	2.11648e-15
56.200000	2.18857e-15
56.150000	2.26311e-15
56.100000	2.34019e-15
56.050000	2.4199e-15
56.000000	2.50232e-15
55.950000	2.58755e-15
55.900000	2.67568e-15
55.850000	2.76681e-15
55.800000	2.86104e-15
55.750000	2.95848e-15
55.700000	3.05924e-15
55.650000	3.16342e-15
55.600000	3.27116e-15
55.550000	3.38256e-15
55.500000	3.49775e-15
55.450000	3.61687e-15
55.400000	3.74004e-15
55.350000	3.86741e-15
55.300000	3.99911e-15
55.250000	4.13529e-15
55.200000	4.27611e-15
55.150000	4.42172e-15
55.100000	4.57229e-15
55.050000	4.72798e-15
55.000000	4.88898e-15
54.950000	5.05545e-15
54.900000	5.22759e-15
54.850000	5.40559e-15
54.800000	5.58965e-15
54.750000	5.77997e-15
54.700000	5.97678e-15
54.650000	6.18027e-15
54.600000	6.3907e-15
54.550000	6.60829e-15
54.500000	6.83328e-15
54.450000	7.06593e-15
54.400000	7.3065e-15
54.350000	7.55525e-15
54.300000	7.81247e-15
54.250000	8.07845e-15
54.200000	8.35347e-15
54.150000	8.63786e-15
54.100000	8.93192e-15
54.050000	9.23599e-15
54.000000	9.55041e-15
53.950000	9.87553e-15
53.900000	1.02117e-14
53.850000	1.05593e-14
53.800000	1.09188e-14
53.750000	1.12905e-14
53.700000	1.16748e-14
53.650000	1.20722e-14
53.600000	1.24831e-14
53.550000	1.2908e-14
53.500000	1.33474e-14
53.450000	1.38017e-14
53.400000	1.42715e-14
53.350000	1.47572e-14
53.300000	1.52595e-14
53.250000	1.57789e-14
53.200000	1.63159e-14
53.150000	1.68712e-14
53.100000	1.74454e-14
53.050000	1.80392e-14
53.000000	1.86531e-14
52.950000	1.92879e-14
52.900000	1.99443e-14
52.850000	2.06231e-14
52.800000	2.13249e-14
52.750000	2.20506e-14
52.700000	2.2801e-14
52.650000	2.35769e-14
52.600000	2.43793e-14
52.550000	2.52089e-14
52.500000	2.60667e-14
52.450000	2.69537e-14
52.400000	2.78709e-14
52.350000	2.88192e-14
52.300000	2.97999e-14
52.250000	3.08139e-14
52.200000	3.18623e-14
52.150000	3.29464e-14
52.100000	3.40674e-14
52.050000	3.52266e-14
52.000000	3.64251e-14
51.950000	3.76644e-14
51.900000	3.89459e-14
51.850000	4.02709e-14
51.800000	4.1641e-14
51.750000	4.30577e-14
51.700000	4.45225e-14
51.650000	4.60372e-14
51.600000	4.76034e-14
51.550000	4.92228e-14
51.500000	5.08973e-14
51.450000	5.26288e-14
51.400000	5.44191e-14
51.350000	5.62703e-14
51.300000	5.81844e-14
51.250000	6.01636e-14
51.200000	6.22102e-14
51.150000	6.43263e-14
51.100000	6.65143e-14
51.050000	6.87767e-14
51.000000	7.11161e-14
50.950000	7.3535e-14
50.900000	7.60361e-14
50.850000	7.86222e-14
50.800000	8.12963e-14
50.750000	8.40613e-14
50.700000	8.69203e-14
50.650000	8.98764e-14
50.600000	9.29331e-14
50.550000	9.60936e-14
50.500000	9.93616e-14
50.450000	1.02741e-13
50.400000	1.06235e-13
50.350000	1.09847e-13
50.300000	1.13583e-13
50.250000	1.17445e-13
50.200000	1.21439e-13
50.150000	1.25569e-13
50.100000	1.29838e-13
50.050000	1.34253e-13
50.000000	1.38818e-13
49.950000	1.43539e-13
49.900000	1.48419e-13
49.850000	1.53466e-13
49.800000	1.58684e-13
49.750000	1.64079e-13
49.700000	1.69657e-13
49.650000	1.75426e-13
49.600000	1.8139e-13
49.550000	1.87557e-13
49.500000	1.93933e-13
49.450000	2.00526e-13
49.400000	2.07343e-13
49.350000	2.14392e-13
49.300000	2.2168e-13
49.250000	2.29216e-13
49.200000	2.37008e-13
49.150000	2.45065e-13
49.100000	2.53396e-13
49.050000	2.62009e-13
49.000000	2.70915e-13
48.950000	2.80124e-13
48.900000	2.89645e-13
48.850000	2.9949e-13
48.800000	3.0967e-13
48.750000	3.20195e-13
48.700000	3.31078e-13
48.650000	3.42331e-13
48.600000	3.53965e-13
48.550000	3.65995e-13
48.500000	3.78434e-13
48.450000	3.91295e-13
48.400000	4.04593e-13
48.350000	4.18343e-13
48.300000	4.32559e-13
48.250000	4.47259e-13
48.200000	4.62458e-13
48.150000	4.78173e-13
48.100000	4.94421e-13
48.050000	5.11222e-13
48.000000	5.28593e-13
47.950000	5.46554e-13
47.900000	5.65125e-13
47.850000	5.84327e-13
47.800000	6.0418e-13
47.750000	6.24708e-13
47.700000	6.45933e-13
47.650000	6.67879e-13
47.600000	6.9057e-13
47.550000	7.14031e-13
47.500000	7.38289e-13
47.450000	7.63371e-13
47.400000	7.89304e-13
47.350000	8.16118e-13
47.300000	8.43842e-13
47.250000	8.72508e-13
47.200000	9.02146e-13
47.150000	9.32791e-13
47.100000	9.64476e-13
47.050000	9.97237e-13
47.000000	1.03111e-12
46.950000	1.06613e-12
46.900000	1.10234e-12
46.850000	1.13979e-12
46.800000	1.1785e-12
46.750000	1.21852e-12
46.700000	1.25991e-12
46.650000	1.3027e-12
46.600000	1.34694e-12
46.550000	1.39268e-12
46.500000	1.43998e-12
46.450000	1.48888e-12
46.400000	1.53944e-12
46.350000	1.59172e-12
46.300000	1.64577e-12
46.250000	1.70165e-12
46.200000	1.75943e-12
46.150000	1.81917e-12
46.100000	1.88094e-12
46.050000	1.94481e-12
46.000000	2.01084e-12
45.950000	2.07912e-12
45.900000	2.14971e-12
45.850000	2.22269e-12
45.800000	2.29815e-12
45.750000	2.37617e-12
45.700000	2.45684e-12
45.650000	2.54025e-12
45.600000	2.62648e-12
45.550000	2.71564e-12
45.500000	2.80783e-12
45.450000	2.90314e-12
45.400000	3.00169e-12
45.350000	3.10358e-12
45.300000	3.20892e-12
45.250000	3.31784e-12
45.200000	3.43046e-12
45.150000	3.54689e-12
45.100000	3.66727e-12
45.050000	3.79174e-12
45.000000	3.92042e-12
44.950000	4.05347e-12
44.900000	4.19104e-12
44.850000	4.33327e-12
44.800000	4.48032e-12
44.750000	4.63236e-12
44.700000	4.78956e-12
44.650000	4.95208e-12
44.600000	5.12012e-12
44.550000	5.29386e-12
44.500000	5.47348e-12
44.450000	5.6592e-12
44.400000	5.85121e-12
44.350000	6.04974e-12
44.300000	6.255e-12
44.250000	6.46721e-12
44.200000	6.68662e-12
44.150000	6.91347e-12
44.100000	7.14801e-12
44.050000	7.3905e-12
44.000000	7.64121e-12
43.950000	7.90042e-12
43.900000	8.16841e-12
43.850000	8.44549e-12
43.800000	8.73196e-12
43.750000	9.02815e-12
43.700000	9.33437e-12
43.650000	9.65097e-12
43.600000	9.9783e-12
43.550000	1.03167e-11
43.500000	1.06666e-11
43.450000	1.10284e-11
43.400000	1.14024e-11
43.350000	1.17891e-11
43.300000	1.21888e-11
43.250000	1.26022e-11
43.200000	1.30295e-11
43.150000	1.34713e-11
43.100000	1.39281e-11
43.050000	1.44004e-11
43.000000	1.48887e-11
42.950000	1.53935e-11
42.900000	1.59154e-11
42.850000	1.6455e-11
42.800000	1.70129e-11
42.750000	1.75897e-11
42.700000	1.8186e-11
42.650000	1.88025e-11
42.600000	1.94399e-11
42.550000	2.00989e-11
42.500000	2.07802e-11
42.450000	2.14846e-11
42.400000	2.22128e-11
42.350000	2.29658e-11
42.300000	2.37442e-11
42.250000	2.45489e-11
42.200000	2.5381e-11
42.150000	2.62412e-11
42.100000	2.71305e-11
42.050000	2.805e-11
42.000000	2.90006e-11
41.950000	2.99833e-11
41.900000	3.09994e-11
41.850000	3.20498e-11
41.800000	3.31358e-11
41.750000	3.42586e-11
41.700000	3.54194e-11
41.650000	3.66195e-11
41.600000	3.78603e-11
41.550000	3.9143e-11
41.500000	4.04691e-11
41.450000	4.18402e-11
41.400000	4.32576e-11
41.350000	4.4723e-11
41.300000	4.62381e-11
41.250000	4.78044e-11
41.200000	4.94237e-11
41.150000	5.10978e-11
41.100000	5.28286e-11
41.050000	5.46179e-11
41.000000	5.64678e-11
40.950000	5.83803e-11
40.900000	6.03576e-11
40.850000	6.24017e-11
40.800000	6.4515e-11
40.750000	6.66998e-11
40.700000	6.89585e-11
40.650000	7.12936e-11
40.600000	7.37077e-11
40.550000	7.62035e-11
40.500000	7.87838e-11
40.450000	8.14513e-11
40.400000	8.4209e-11
40.350000	8.70601e-11
40.300000	9.00075e-11
40.250000	9.30547e-11
40.200000	9.62049e-11
40.150000	9.94617e-11
40.100000	1.02829e-10
40.050000	1.06309e-10
40.000000	1.09908e-10
39.950000	1.13628e-10
39.900000	1.17474e-10
39.850000	1.2145e-10
39.800000	1.25561e-10
39.750000	1.2981e-10
39.700000	1.34203e-10
39.650000	1.38745e-10
39.600000	1.4344e-10
39.550000	1.48294e-10
39.500000	1.53312e-10
39.450000	1.585e-10
39.400000	1.63863e-10
39.350000	1.69407e-10
39.300000	1.75139e-10
39.250000	1.81064e-10
39.200000	1.8719e-10
39.150000	1.93522e-10
39.100000	2.00069e-10
39.050000	2.06837e-10
39.000000	2.13834e-10
38.950000	2.21067e-10
38.900000	2.28544e-10
38.850000	2.36274e-10
38.800000	2.44266e-10
38.750000	2.52527e-10
38.700000	2.61068e-10
38.650000	2.69896e-10
38.600000	2.79024e-10
38.550000	2.88459e-10
38.500000	2.98214e-10
38.450000	3.08297e-10
38.400000	3.18722e-10
38.350000	3.29498e-10
38.300000	3.40638e-10
38.250000	3.52155e-10
38.200000	3.64061e-10
38.150000	3.76368e-10
38.100000	3.89091e-10
38.050000	4.02244e-10
38.000000	4.15841e-10
37.950000	4.29897e-10
37.900000	4.44428e-10
37.850000	4.59449e-10
37.800000	4.74977e-10
37.750000	4.9103e-10
37.700000	5.07624e-10
37.650000	5.24779e-10
37.600000	5.42512e-10
37.550000	5.60844e-10
37.500000	5.79795e-10
37.450000	5.99386e-10
37.400000	6.19637e-10
37.350000	6.40572e-10
37.300000	6.62213e-10
37.250000	6.84585e-10
37.200000	7.07712e-10
37.150000	7.31618e-10
37.100000	7.56332e-10
37.050000	7.81879e-10
37.000000	8.08288e-10
36.950000	8.35588e-10
36.900000	8.63808e-10
36.850000	8.92981e-10
36.800000	9.23138e-10
36.750000	9.54311e-10
36.700000	9.86537e-10
36.650000	1.01985e-09
36.600000	1.05428e-09
36.550000	1.08988e-09
36.500000	1.12668e-09
36.450000	1.16471e-09
36.400000	1.20403e-09
36.350000	1.24468e-09
36.300000	1.2867e-09
36.250000	1.33013e-09
36.200000	1.37502e-09
36.150000	1.42143e-09
36.100000	1.46941e-09
36.050000	1.519e-09
36.000000	1.57026e-09
35.950000	1.62325e-09
35.900000	1.67803e-09
35.850000	1.73465e-09
35.800000	1.79318e-09
35.750000	1.85368e-09
35.700000	1.91622e-09
35.650000	1.98087e-09
35.600000	2.04769e-09
35.550000	2.11677e-09
35.500000	2.18817e-09
35.450000	2.26198e-09
35.400000	2.33827e-09
35.350000	2.41713e-09
35.300000	2.49865e-09
35.250000	2.58292e-09
35.200000	2.67002e-09
35.150000	2.76005e-09
35.100000	2.85312e-09
35.050000	2.94932e-09
35.000000	3.04876e-09
34.950000	3.15155e-09
34.900000	3.25779e-09
34.850000	3.36761e-09
34.800000	3.48113e-09
34.750000	3.59847e-09
34.700000	3.71976e-09
34.650000	3.84513e-09
34.600000	3.97472e-09
34.550000	4.10867e-09
34.500000	4.24713e-09
34.450000	4.39024e-09
34.400000	4.53817e-09
34.350000	4.69108e-09
34.300000	4.84913e-09
34.250000	5.0125e-09
34.200000	5.18136e-09
34.150000	5.3559e-09
34.100000	5.53631e-09
34.050000	5.72278e-09
34.000000	5.91553e-09
33.950000	6.11476e-09
33.900000	6.32069e-09
33.850000	6.53354e-09
33.800000	6.75354e-09
33.750000	6.98094e-09
33.700000	7.21599e-09
33.650000	7.45893e-09
33.600000	7.71004e-09
33.550000	7.96959e-09
33.500000	8.23786e-09
33.450000	8.51515e-09
33.400000	8.80175e-09
33.350000	9.09798e-09
33.300000	9.40417e-09
33.250000	9.72064e-09
33.200000	1.00477e-08
33.150000	1.03858e-08
33.100000	1.07353e-08
33.050000	1.10964e-08
33.000000	1.14697e-08
32.950000	1.18556e-08
32.900000	1.22544e-08
32.850000	1.26666e-08
32.800000	1.30926e-08
32.750000	1.35329e-08
32.700000	1.3988e-08
32.650000	1.44584e-08
32.600000	1.49446e-08
32.550000	1.5447e-08
32.500000	1.59664e-08
32.450000	1.65032e-08
32.400000	1.70579e-08
32.350000	1.76313e-08
32.300000	1.8224e-08
32.250000	1.88365e-08
32.200000	1.94695e-08
32.150000	2.01238e-08
32.100000	2.08e-08
32.050000	2.14989e-08
32.000000	2.22212e-08
31.950000	2.29678e-08
31.900000	2.37394e-08
31.850000	2.45368e-08
31.800000	2.5361e-08
31.750000	2.62128e-08
31.700000	2.70931e-08
31.650000	2.8003e-08
31.600000	2.89433e-08
31.550000	2.99152e-08
31.500000	3.09196e-08
31.450000	3.19576e-08
31.400000	3.30304e-08
31.350000	3.41392e-08
31.300000	3.52851e-08
31.250000	3.64693e-08
31.200000	3.76933e-08
31.150000	3.89582e-08
31.100000	4.02654e-08
31.050000	4.16164e-08
31.000000	4.30126e-08
30.950000	4.44556e-08
30.900000	4.59469e-08
30.850000	4.7488e-08
30.800000	4.90807e-08
30.750000	5.07268e-08
30.700000	5.24278e-08
30.650000	5.41858e-08
30.600000	5.60026e-08
30.550000	5.78802e-08
30.500000	5.98205e-08
30.450000	6.18257e-08
30.400000	6.3898e-08
30.350000	6.60395e-08
30.300000	6.82527e-08
30.250000	7.05398e-08
30.200000	7.29033e-08
30.150000	7.53458e-08
30.100000	7.787e-08
30.050000	8.04785e-08
30.000000	8.31741e-08
29.950000	8.59598e-08
29.900000	8.88385e-08
29.850000	9.18133e-08
29.800000	9.48875e-08
29.750000	9.80644e-08
29.700000	1.01347e-07
29.650000	1.0474e-07
29.600000	1.08246e-07
29.550000	1.11868e-07
29.500000	1.15612e-07
29.450000	1.1948e-07
29.400000	1.23478e-07
29.350000	1.27609e-07
29.300000	1.31878e-07
29.250000	1.36289e-07
29.200000	1.40847e-07
29.150000	1.45558e-07
29.100000	1.50425e-07
29.050000	1.55454e-07
29.000000	1.60652e-07
28.950000	1.66022e-07
28.900000	1.71571e-07
28.850000	1.77306e-07
28.800000	1.83231e-07
28.750000	1.89354e-07
28.700000	1.9568e-07
28.650000	2.02218e-07
28.600000	2.08973e-07
28.550000	2.15953e-07
28.500000	2.23165e-07
28.450000	2.30617e-07
28.400000	2.38318e-07
28.350000	2.46274e-07
28.300000	2.54496e-07
28.250000	2.6299e-07
28.200000	2.71768e-07
28.150000	2.80837e-07
28.100000	2.90208e-07
28.050000	2.99891e-07
28.000000	3.09895e-07
27.950000	3.20232e-07
27.900000	3.30912e-07
27.850000	3.41948e-07
27.800000	3.5335e-07
27.750000	3.65131e-07
27.700000	3.77303e-07
27.650000	3.89879e-07
27.600000	4.02873e-07
27.550000	4.16298e-07
27.500000	4.30169e-07
27.450000	4.44501e-07
27.400000	4.59308e-07
27.350000	4.74606e-07
27.300000	4.90412e-07
27.250000	5.06741e-07
27.200000	5.23613e-07
27.150000	5.41044e-07
27.100000	5.59053e-07
27.050000	5.77658e-07
27.000000	5.96881e-07
26.950000	6.1674e-07
26.900000	6.37257e-07
26.850000	6.58454e-07
26.800000	6.80352e-07
26.750000	7.02976e-07
26.700000	7.26349e-07
26.650000	7.50495e-07
26.600000	7.75441e-07
26.550000	8.01211e-07
26.500000	8.27835e-07
26.450000	8.55339e-07
26.400000	8.83752e-07
26.350000	9.13105e-07
26.300000	9.43428e-07
26.250000	9.74753e-07
26.200000	1.00711e-06
26.150000	1.04054e-06
26.100000	1.07508e-06
26.050000	1.11075e-06
26.000000	1.1476e-06
25.950000	1.18567e-06
25.900000	1.22499e-06
25.850000	1.26562e-06
25.800000	1.30758e-06
25.750000	1.35092e-06
25.700000	1.3957e-06
25.650000	1.44195e-06
25.600000	1.48973e-06
25.550000	1.53908e-06
25.500000	1.59005e-06
25.450000	1.64271e-06
25.400000	1.69709e-06
25.350000	1.75327e-06
25.300000	1.8113e-06
25.250000	1.87124e-06
25.200000	1.93315e-06
25.150000	1.99709e-06
25.100000	2.06314e-06
25.050000	2.13136e-06
25.000000	2.20182e-06
24.950000	2.2746e-06
24.900000	2.34976e-06
24.850000	2.4274e-06
24.800000	2.50758e-06
24.750000	2.59039e-06
24.700000	2.67592e-06
24.650000	2.76426e-06
24.600000	2.8555e-06
24.550000	2.94972e-06
24.500000	3.04703e-06
24.450000	3.14754e-06
24.400000	3.25133e-06
24.350000	3.35852e-06
24.300000	3.46922e-06
24.250000	3.58355e-06
24.200000	3.70161e-06
24.150000	3.82354e-06
24.100000	3.94945e-06
24.050000	4.07948e-06
24.000000	4.21375e-06
23.950000	4.35242e-06
23.900000	4.4956e-06
23.850000	4.64347e-06
23.800000	4.79616e-06
23.750000	4.95382e-06
23.700000	5.11663e-06
23.650000	5.28475e-06
23.600000	5.45834e-06
23.550000	5.63759e-06
23.500000	5.82268e-06
23.450000	6.01378e-06
23.400000	6.21111e-06
23.350000	6.41486e-06
23.300000	6.62522e-06
23.250000	6.84243e-06
23.200000	7.06669e-06
23.150000	7.29823e-06
23.100000	7.53728e-06
23.050000	7.7841e-06
23.000000	8.03891e-06
22.950000	8.30199e-06
22.900000	8.57359e-06
22.850000	8.85399e-06
22.800000	9.14346e-06
22.750000	9.4423e-06
22.700000	9.75081e-06
22.650000	1.00693e-05
22.600000	1.03981e-05
22.550000	1.07374e-05
22.500000	1.10878e-05
22.450000	1.14494e-05
22.400000	1.18228e-05
22.350000	1.22081e-05
22.300000	1.26058e-05
22.250000	1.30164e-05
22.200000	1.34402e-05
22.150000	1.38776e-05
22.100000	1.4329e-05
22.050000	1.4795e-05
22.000000	1.52759e-05
21.950000	1.57723e-05
21.900000	1.62846e-05
21.850000	1.68132e-05
21.800000	1.73589e-05
21.750000	1.79219e-05
21.700000	1.8503e-05
21.650000	1.91027e-05
21.600000	1.97215e-05
21.550000	2.03601e-05
21.500000	2.10191e-05
21.450000	2.1699e-05
21.400000	2.24006e-05
21.350000	2.31246e-05
21.300000	2.38716e-05
21.250000	2.46423e-05
21.200000	2.54375e-05
21.150000	2.62579e-05
21.100000	2.71043e-05
21.050000	2.79776e-05
21.000000	2.88785e-05
20.950000	2.98079e-05
20.900000	3.07666e-05
20.850000	3.17556e-05
20.800000	3.27758e-05
20.750000	3.38282e-05
20.700000	3.49137e-05
20.650000	3.60333e-05
20.600000	3.71881e-05
20.550000	3.83791e-05
20.500000	3.96075e-05
20.450000	4.08744e-05
20.400000	4.21809e-05
20.350000	4.35282e-05
20.300000	4.49176e-05
20.250000	4.63502e-05
20.200000	4.78275e-05
20.150000	4.93508e-05
20.100000	5.09213e-05
20.050000	5.25406e-05
20.000000	5.421e-05
19.950000	5.59311e-05
19.900000	5.77053e-05
19.850000	5.95343e-05
19.800000	6.14196e-05
19.750000	6.33628e-05
19.700000	6.53658e-05
19.650000	6.74301e-05
19.600000	6.95576e-05
19.550000	7.17502e-05
19.500000	7.40095e-05
19.450000	7.63377e-05
19.400000	7.87366e-05
19.350000	8.12083e-05
19.300000	8.37547e-05
19.250000	8.63781e-05
19.200000	8.90805e-05
19.150000	9.18642e-05
19.100000	9.47314e-05
19.050000	9.76844e-05
19.000000	0.000100726
18.950000	0.000103857
18.900000	0.000107082
18.850000	0.000110403
18.800000	0.000113821
18.750000	0.00011734
18.700000	0.000120963
18.650000	0.000124691
18.600000	0.000128529
18.550000	0.000132477
18.500000	0.000136541
18.450000	0.000140721
18.400000	0.000145022
18.350000	0.000149446
18.300000	0.000153996
18.250000	0.000158675
18.200000	0.000163487
18.150000	0.000168434
18.100000	0.000173519
18.050000	0.000178745
18.000000	0.000184116
17.950000	0.000189635
17.900000	0.000195304
17.850000	0.000201127
17.800000	0.000207107
17.750000	0.000213247
17.700000	0.00021955
17.650000	0.000226018
17.600000	0.000232654
17.550000	0.000239461
17.500000	0.000246442
17.450000	0.000253599
17.400000	0.000260934
17.350000	0.000268449
17.300000	0.000276145
17.250000	0.000284025
17.200000	0.000292088
17.150000	0.000300337
17.100000	0.00030877
17.050000	0.000317388
17.000000	0.000326189
16.950000	0.000335171
16.900000	0.000344332
16.850000	0.000353668
16.800000	0.000363174
16.750000	0.000372844
16.700000	0.000382669
16.650000	0.000392639
16.600000	0.000402742
16.550000	0.00041296
16.500000	0.000423276
16.450000	0.000433664
16.400000	0.000444093
16.350000	0.000454524
16.300000	0.000464908
16.250000	0.000475178
16.200000	0.000485243
16.150000	0.000494974
16.100000	0.000504164
16.050000	0.000512433
&
```
