## Supplementary material for "All-at-once RNA folding with 3D motif prediction framed by evolutionary information": RF01848_ACEA_U3.cacofold.helixcov

```
# RMs = 4 L = 360

# RM_HELIX NESTED 28-65 72-111, nbp = 31 nbp_cov = 0
# pvals: 0.115481,0.440281,0.480502,0.668263,0.867673,0.277613,0.0139364,0.94769,0.543628,0.157381,0.653592,0.594536,0.609422,0.396529,0.427704,0.587145,0.765926,0.765926,0.110995,0.745804,0.682791,0.675436,0.0352045,0.501004,0.983739,0.739085,0.115481,0.587145,0.421297,0.32753,0.129812
# aggregated NONE
NESTED  :::::::::::::::::::<<<<<<<<<<<<<-<<<<<<<<<<<<<<<<<<_____>>>>>>>>>>>>>>>>>>>>>>>>>>>>>>>::::::::::::::::::::::::::::::::::::::::::::::::::::::::::::::::::::::::::::::::::::::::::::::::::::::::::::::::::::::::::::::::::::::::::::::::::::::::::::::::::::::::::::::::
        :::::::::::::::::::::::::::::::::::::::::::::::::::::::::::::::::::::::::::::::::::::::::::::::::::::::::::::::::::::::::::::::::::::::::::::::::::::::::::::::::::::::::::::::::::::::::::::::::::::::::::::::::::::::::::::::::::::::::::::::::::::::::::::::::::::::

# RM_HELIX NESTED 142-144 153-156, nbp = 3 nbp_cov = 0
# pvals: 0.297041,0.292081,0.639063
# aggregated NONE
NESTED  :::::::::::::::::::::::::::::::::::::::::::::::::::::::::::::::::::::::::::::::::::::::::::::::::::::::::::::::::::<<<________>>>::::::::::::::::::::::::::::::::::::::::::::::::::::::::::::::::::::::::::::::::::::::::::::::::::::::::::::::::::::::::::::::::::::::
        :::::::::::::::::::::::::::::::::::::::::::::::::::::::::::::::::::::::::::::::::::::::::::::::::::::::::::::::::::::::::::::::::::::::::::::::::::::::::::::::::::::::::::::::::::::::::::::::::::::::::::::::::::::::::::::::::::::::::::::::::::::::::::::::::::::::

# RM_HELIX NESTED 161-250 259-328, nbp = 46 nbp_cov = 0
# pvals: 0.459944,0.594536,0.682791,0.858076,0.221982,0.225829,0.64628,0.901512,0.32753,0.826806,0.594536,0.718477,0.765926,0.360848,0.45326,0.312028,0.507951,0.259353,0.203193,0.246365,0.145936,0.301958,0.594536,0.250637,0.250637,0.0524236,0.32753,0.175732,0.254965,0.689869,0.752528,0.69726,0.287228,0.536328,0.57247,0.558046,0.0492047,0.937696,0.372474,0.196211,0.312028,0.0852683,0.594536,0.338346,0.931922,0.718477
# aggregated NONE
NESTED  :::::::::::::::::::::::::::::::::::::::::::::::::::::::::::::::::::::::::::::::::::::::::::::::::::::::::::::::::::::::::::::::::::::<<<<<<<<<<<<<<<<<<<<<<<<<<<<<<<<<<<<<<<<<<<<<<________>>>>>>>>>>>>>>>>>>>>>>>>>>>>>>>>>>>>>>>>>>>>>>::::::::::::::::::::::::::::::
        :::::::::::::::::::::::::::::::::::::::::::::::::::::::::::::::::::::::::::::::::::::::::::::::::::::::::::::::::::::::::::::::::::::::::::::::::::::::::::::::::::::::::::::::::::::::::::::::::::::::::::::::::::::::::::::::::::::::::::::::::::::::::::::::::::::::

# RM_HELIX NESTED 120-135 335-351, nbp = 16 nbp_cov = 0
# pvals: 0.440281,0.956496,0.565282,0.115481,0.543628,0.815383,0.988444,0.919576,0.624259,0.0786114,0.69726,0.981829,0.893812,0.378414,0.514887,0.69726
# aggregated NONE
NESTED  :::::::::::::::::::::::::::::::::::::::::::::::::::::::::::::::::::::::::::::::::::::::::::::::<<<<<<<<<<<<<<<<_______________________________________________________________________________________________________________________________>>>>>>>>>>>>>>>>:::::::::
        :::::::::::::::::::::::::::::::::::::::::::::::::::::::::::::::::::::::::::::::::::::::::::::::::::::::::::::::::::::::::::::::::::::::::::::::::::::::::::::::::::::::::::::::::::::::::::::::::::::::::::::::::::::::::::::::::::::::::::::::::::::::::::::::::::::::
```
