## Supplementary material for "All-at-once RNA folding with 3D motif prediction framed by evolutionary information": RF01848_ACEA_U3.cacofold.power

```
# Power analysis of CaCoFold structure
#
# Powertype = SINGLE SUBSTITUTIONS
# covary left_pos right_pos substitutions power
#----------------------------------------------------------------
28		111		11		0.35
31		110		6		0.16
32		109		7		0.20
33		108		13		0.42
34		107		17		0.52
35		106		10		0.32
36		105		17		0.52
37		104		20		0.59
38		103		5		0.11
39		102		13		0.42
40		95		9		0.28
41		94		9		0.28
42		93		10		0.32
44		92		11		0.35
45		91		10		0.32
46		90		14		0.45
47		89		13		0.42
48		88		23		0.64
49		87		18		0.55
50		86		15		0.47
51		85		18		0.55
52		84		13		0.42
53		83		16		0.50
54		79		17		0.52
55		78		20		0.59
56		77		18		0.55
61		76		21		0.61
62		75		14		0.45
63		74		21		0.61
64		73		7		0.20
65		72		21		0.61
120		351		6		0.16
121		350		20		0.59
122		349		20		0.59
123		347		11		0.35
124		346		17		0.52
125		345		23		0.64
126		344		24		0.66
127		343		29		0.73
128		342		3		0.02
129		341		9		0.28
130		340		19		0.57
131		339		26		0.69
132		338		15		0.47
133		337		23		0.64
134		336		14		0.45
135		335		24		0.66
142		156		18		0.55
143		155		14		0.45
144		153		16		0.50
161		328		18		0.55
162		327		16		0.50
163		326		14		0.45
164		325		9		0.28
183		323		13		0.42
184		322		12		0.39
185		321		19		0.57
186		320		7		0.20
187		308		9		0.28
188		307		11		0.35
189		306		12		0.39
190		305		15		0.47
191		304		12		0.39
192		303		19		0.57
193		302		11		0.35
194		301		13		0.42
195		300		13		0.42
196		299		14		0.45
197		298		10		0.32
198		297		6		0.16
199		296		10		0.32
200		295		9		0.28
201		294		8		0.24
202		293		7		0.20
203		281		10		0.32
204		280		8		0.24
205		279		5		0.11
230		278		5		0.11
231		277		5		0.11
232		276		5		0.11
233		275		12		0.39
234		274		12		0.39
235		273		12		0.39
236		272		15		0.47
237		271		15		0.47
238		270		11		0.35
239		269		17		0.52
240		268		18		0.55
241		267		16		0.50
242		266		16		0.50
244		265		9		0.28
245		264		14		0.45
246		262		9		0.28
247		261		9		0.28
249		260		17		0.52
250		259		15		0.47
#
# BPAIRS 96
# avg substitutions per BP 13.6
# BPAIRS expected to covary 39.6 +/- 4.6
# BPAIRS observed to covary 0
#
```
