## Supplementary material for "All-at-once RNA folding with 3D motif prediction framed by evolutionary information": RF01848_ACEA_U3.power

```
# Power analysis of given structure
#
# Powertype = SINGLE SUBSTITUTIONS
# covary left_pos right_pos substitutions power
#----------------------------------------------------------------
1		55		20		0.59
3		54		17		0.52
5		53		5		0.11
7		51		7		0.20
10		48		26		0.69
12		46		7		0.20
13		45		2		0.00
14		44		0		0.00
15		43		0		0.00
25		38		7		0.20
26		37		18		0.55
27		36		12		0.39
28		35		7		0.20
63		91		17		0.52
64		90		16		0.50
65		89		17		0.52
66		88		18		0.55
67		87		25		0.67
68		86		19		0.57
70		85		19		0.57
71		84		18		0.55
72		83		23		0.64
104		359		20		0.59
105		358		24		0.66
106		357		15		0.47
107		356		21		0.61
108		355		11		0.35
124		346		17		0.52
125		345		23		0.64
126		344		24		0.66
127		343		29		0.73
128		342		3		0.02
130		340		19		0.57
131		339		26		0.69
132		338		15		0.47
133		337		23		0.64
134		336		14		0.45
135		335		24		0.66
140		260		25		0.67
141		259		25		0.67
142		258		21		0.61
143		257		16		0.50
150		247		16		0.50
151		246		13		0.42
152		245		19		0.57
156		240		19		0.57
266		329		20		0.59
267		328		19		0.57
268		327		17		0.52
269		326		17		0.52
271		323		14		0.45
#
# BPAIRS 51
# avg substitutions per BP 16.6
# BPAIRS expected to covary 24.7 +/- 3.3
# BPAIRS observed to covary 0
#
```
