## Supplementary material for "All-at-once RNA folding with 3D motif prediction framed by evolutionary information": RF01848_ACEA_U3.surv

```
6.400000	0.0196078
6.100000	0.0392157
3.650000	0.0588235
2.700000	0.0784314
1.900000	0.0980392
1.450000	0.137255
1.100000	0.156863
1.050000	0.176471
0.700000	0.196078
0.500000	0.215686
0.150000	0.254902
0.100000	0.27451
0.000000	0.294118
-0.050000	0.352941
-0.100000	0.372549
-0.300000	0.411765
-0.550000	0.431373
-0.650000	0.45098
-0.700000	0.490196
-0.750000	0.509804
-0.900000	0.529412
-0.950000	0.54902
-1.150000	0.568627
-1.300000	0.607843
-1.450000	0.647059
-1.700000	0.666667
-1.800000	0.72549
-2.700000	0.745098
-3.150000	0.764706
-3.250000	0.784314
-3.500000	0.803922
-3.850000	0.823529
-3.900000	0.843137
-4.250000	0.862745
-4.500000	0.901961
-5.400000	0.941176
-5.450000	0.960784
-5.650000	0.980392
-5.800000	1
&
16.950000	2.90681e-05
16.850000	5.81362e-05
16.100000	8.72042e-05
15.200000	0.000116272
15.050000	0.00014534
14.000000	0.000174408
13.900000	0.000203477
13.600000	0.000232545
13.450000	0.000261613
13.400000	0.000290681
13.350000	0.000348817
13.250000	0.000406953
13.200000	0.000436021
13.150000	0.000465089
12.900000	0.000494157
12.800000	0.000523225
12.450000	0.000581362
12.300000	0.00061043
12.200000	0.000639498
12.100000	0.000668566
12.050000	0.000726702
11.950000	0.00075577
11.900000	0.000784838
11.750000	0.000813906
11.650000	0.000842974
11.600000	0.000872042
11.400000	0.00090111
11.350000	0.000930178
11.250000	0.000988315
11.050000	0.00104645
11.000000	0.00110459
10.950000	0.00122086
10.900000	0.00124993
10.850000	0.0013662
10.800000	0.00142434
10.750000	0.00156968
10.700000	0.00165688
10.650000	0.00168595
10.600000	0.00171502
10.550000	0.00174408
10.500000	0.00180222
10.450000	0.00191849
10.400000	0.00197663
10.350000	0.0020057
10.300000	0.00212197
10.250000	0.00215104
10.200000	0.00220917
10.150000	0.00235451
10.100000	0.00241265
10.050000	0.00247079
10.000000	0.00255799
9.950000	0.00267426
9.900000	0.00270333
9.850000	0.00276147
9.800000	0.0028196
9.750000	0.00290681
9.700000	0.00302308
9.650000	0.00311028
9.600000	0.00316842
9.550000	0.00334283
9.500000	0.00340097
9.450000	0.00354631
9.400000	0.00377885
9.350000	0.00386605
9.300000	0.0040986
9.250000	0.00421487
9.200000	0.00438928
9.150000	0.00447648
9.100000	0.00456369
9.050000	0.00467996
9.000000	0.00479623
8.950000	0.00497064
8.900000	0.00511598
8.850000	0.00517412
8.800000	0.00523225
8.750000	0.00537759
8.700000	0.00561014
8.650000	0.00575548
8.600000	0.00587175
8.550000	0.00598802
8.500000	0.0061915
8.450000	0.00633684
8.400000	0.00651125
8.350000	0.00674379
8.300000	0.00709261
8.250000	0.00738329
8.200000	0.00761584
8.150000	0.00770304
8.100000	0.00790652
8.050000	0.00808093
8.000000	0.00822627
7.950000	0.00842974
7.900000	0.00872042
7.850000	0.0090111
7.800000	0.00930178
7.750000	0.00953433
7.700000	0.00979594
7.650000	0.0101448
7.600000	0.0102901
7.550000	0.0105517
7.500000	0.0110749
7.450000	0.0113075
7.400000	0.0115982
7.350000	0.0120051
7.300000	0.0123249
7.250000	0.0126446
7.200000	0.0129644
7.150000	0.0133422
7.100000	0.0137783
7.050000	0.0141271
7.000000	0.0144178
6.950000	0.0148538
6.900000	0.0153189
6.850000	0.0156386
6.800000	0.0160456
6.750000	0.0165688
6.700000	0.0171211
6.650000	0.0176734
6.600000	0.0182257
6.550000	0.0188361
6.500000	0.0194465
6.450000	0.0199407
6.400000	0.0205802
6.350000	0.0212778
6.300000	0.0219755
6.250000	0.0225278
6.200000	0.0232254
6.150000	0.023923
6.100000	0.0245335
6.050000	0.0253183
6.000000	0.0259287
5.950000	0.0264229
5.900000	0.0272949
5.850000	0.0279344
5.800000	0.0285739
5.750000	0.0292716
5.700000	0.0302889
5.650000	0.031161
5.600000	0.0317423
5.550000	0.0323818
5.500000	0.0331667
5.450000	0.0339224
5.400000	0.034591
5.350000	0.0355793
5.300000	0.0365676
5.250000	0.0373815
5.200000	0.0383117
5.150000	0.0395617
5.100000	0.0406662
5.050000	0.0415674
5.000000	0.0426138
4.950000	0.0438928
4.900000	0.0447648
4.850000	0.0458404
4.800000	0.0472066
4.750000	0.0485728
4.700000	0.0500843
4.650000	0.0510435
4.600000	0.0522353
4.550000	0.0537178
4.500000	0.0549387
4.450000	0.056363
4.400000	0.0579327
4.350000	0.0593861
4.300000	0.0606651
4.250000	0.0619731
4.200000	0.0632521
4.150000	0.0645602
4.100000	0.0658973
4.050000	0.0669147
4.000000	0.0683681
3.950000	0.0708098
3.900000	0.0729027
3.850000	0.0746178
3.800000	0.0761584
3.750000	0.0782803
3.700000	0.0797919
3.650000	0.0818848
3.600000	0.083687
3.550000	0.0862159
3.500000	0.0881635
3.450000	0.0903727
3.400000	0.0927272
3.350000	0.0947038
3.300000	0.0968258
3.250000	0.099064
3.200000	0.10136
3.150000	0.103628
3.100000	0.106331
3.050000	0.10854
3.000000	0.110924
2.950000	0.113976
2.900000	0.116621
2.850000	0.11915
2.800000	0.121563
2.750000	0.124092
2.700000	0.126969
2.650000	0.129789
2.600000	0.132725
2.550000	0.135603
2.500000	0.138626
2.450000	0.141852
2.400000	0.145311
2.350000	0.148363
2.300000	0.151881
2.250000	0.155194
2.200000	0.158915
2.150000	0.162142
2.100000	0.165543
2.050000	0.169002
2.000000	0.172577
1.950000	0.176182
1.900000	0.179902
1.850000	0.183536
1.800000	0.187431
1.750000	0.191326
1.700000	0.195628
1.650000	0.199494
1.600000	0.20336
1.550000	0.207808
1.500000	0.211761
1.450000	0.21615
1.400000	0.221382
1.350000	0.225801
1.300000	0.230452
1.250000	0.235248
1.200000	0.239143
1.150000	0.244463
1.100000	0.249549
1.050000	0.254288
1.000000	0.259491
0.950000	0.26481
0.900000	0.270072
0.850000	0.275187
0.800000	0.281001
0.750000	0.287541
0.700000	0.292745
0.650000	0.298587
0.600000	0.305942
0.550000	0.312366
0.500000	0.319894
0.450000	0.326725
0.400000	0.333789
0.350000	0.341521
0.300000	0.34934
0.250000	0.358526
0.200000	0.366781
0.150000	0.377304
0.100000	0.388698
0.050000	0.404482
0.000000	0.419976
-0.050000	0.445265
-0.100000	0.474885
-0.150000	0.512121
-0.200000	0.529068
-0.250000	0.540114
-0.300000	0.548253
-0.350000	0.556799
-0.400000	0.565345
-0.450000	0.574095
-0.500000	0.582873
-0.550000	0.591361
-0.600000	0.599413
-0.650000	0.607552
-0.700000	0.615982
-0.750000	0.623772
-0.800000	0.632463
-0.850000	0.641126
-0.900000	0.649672
-0.950000	0.65845
-1.000000	0.666211
-1.050000	0.67435
-1.100000	0.681065
-1.150000	0.689379
-1.200000	0.697634
-1.250000	0.706296
-1.300000	0.714028
-1.350000	0.723127
-1.400000	0.731498
-1.450000	0.739754
-1.500000	0.746904
-1.550000	0.754258
-1.600000	0.762775
-1.650000	0.769781
-1.700000	0.776641
-1.750000	0.783588
-1.800000	0.790477
-1.850000	0.796698
-1.900000	0.803442
-1.950000	0.809342
-2.000000	0.815912
-2.050000	0.822191
-2.100000	0.827801
-2.150000	0.834021
-2.200000	0.839399
-2.250000	0.84559
-2.300000	0.851142
-2.350000	0.856055
-2.400000	0.861665
-2.450000	0.866432
-2.500000	0.871374
-2.550000	0.876083
-2.600000	0.880385
-2.650000	0.885123
-2.700000	0.889629
-2.750000	0.89396
-2.800000	0.898785
-2.850000	0.903058
-2.900000	0.907389
-2.950000	0.911604
-3.000000	0.915732
-3.050000	0.919452
-3.100000	0.923377
-3.150000	0.926865
-3.200000	0.930091
-3.250000	0.933986
-3.300000	0.936864
-3.350000	0.939451
-3.400000	0.942213
-3.450000	0.945119
-3.500000	0.947474
-3.550000	0.950526
-3.600000	0.952445
-3.650000	0.954218
-3.700000	0.95602
-3.750000	0.957822
-3.800000	0.95977
-3.850000	0.961746
-3.900000	0.963403
-3.950000	0.965351
-4.000000	0.966804
-4.050000	0.968403
-4.100000	0.969798
-4.150000	0.971339
-4.200000	0.972909
-4.250000	0.974217
-4.300000	0.975263
-4.350000	0.976455
-4.400000	0.977443
-4.450000	0.978809
-4.500000	0.979798
-4.550000	0.980931
-4.600000	0.981949
-4.650000	0.982821
-4.700000	0.983751
-4.750000	0.984623
-4.800000	0.985495
-4.850000	0.986425
-4.900000	0.986919
-4.950000	0.987646
-5.000000	0.988431
-5.050000	0.989129
-5.100000	0.989855
-5.150000	0.99064
-5.200000	0.991134
-5.250000	0.991541
-5.300000	0.99189
-5.350000	0.992413
-5.400000	0.992995
-5.450000	0.993489
-5.500000	0.993925
-5.550000	0.994448
-5.600000	0.994739
-5.650000	0.994971
-5.700000	0.995524
-5.750000	0.995901
-5.800000	0.996134
-5.850000	0.996366
-5.900000	0.996599
-5.950000	0.996861
-6.000000	0.997006
-6.050000	0.997326
-6.100000	0.997442
-6.150000	0.997587
-6.200000	0.997645
-6.250000	0.997849
-6.300000	0.998052
-6.350000	0.998285
-6.400000	0.998372
-6.450000	0.99843
-6.500000	0.998459
-6.550000	0.998518
-6.600000	0.998576
-6.650000	0.998663
-6.750000	0.998721
-6.800000	0.998866
-6.850000	0.998954
-6.900000	0.999012
-6.950000	0.99907
-7.000000	0.999157
-7.050000	0.999244
-7.150000	0.999273
-7.200000	0.999302
-7.250000	0.99939
-7.300000	0.999419
-7.350000	0.999535
-7.450000	0.999593
-7.500000	0.999622
-7.550000	0.999651
-7.600000	0.99968
-7.800000	0.999709
-7.850000	0.999738
-7.900000	0.999767
-7.950000	0.999797
-8.100000	0.999855
-8.250000	0.999884
-8.300000	0.999913
-8.400000	0.999942
-8.700000	0.999971
-9.950000	1
&
24.850000	1.45125e-06
23.350000	2.9025e-06
22.750000	4.35376e-06
22.500000	5.80501e-06
22.250000	7.25626e-06
21.650000	8.70751e-06
21.100000	1.01588e-05
21.000000	1.161e-05
20.950000	1.30613e-05
20.800000	1.45125e-05
20.550000	1.59638e-05
20.400000	1.7415e-05
20.350000	1.88663e-05
20.150000	2.03175e-05
19.750000	2.17688e-05
19.650000	2.322e-05
19.550000	2.46713e-05
19.350000	2.75738e-05
19.300000	2.9025e-05
19.250000	3.19276e-05
19.150000	3.33788e-05
19.050000	3.48301e-05
18.950000	3.77326e-05
18.750000	3.91838e-05
18.700000	4.06351e-05
18.650000	4.49888e-05
18.550000	4.93426e-05
18.500000	5.07938e-05
18.450000	5.36963e-05
18.400000	5.65988e-05
18.300000	5.80501e-05
18.250000	6.09526e-05
18.200000	6.38551e-05
18.100000	6.67576e-05
18.050000	6.96601e-05
18.000000	7.54651e-05
17.900000	7.83676e-05
17.850000	8.12701e-05
17.750000	8.56239e-05
17.700000	8.99777e-05
17.650000	9.28802e-05
17.600000	9.57827e-05
17.500000	9.86852e-05
17.450000	0.00010449
17.400000	0.000105941
17.350000	0.000107393
17.300000	0.000111746
17.250000	0.000113198
17.200000	0.000114649
17.150000	0.000120454
17.100000	0.000123356
17.050000	0.000129161
17.000000	0.000136418
16.950000	0.000140771
16.900000	0.000142223
16.850000	0.000146576
16.800000	0.000163992
16.750000	0.000166894
16.700000	0.00017415
16.650000	0.000178504
16.600000	0.000182858
16.550000	0.000184309
16.500000	0.000193017
16.450000	0.000198822
16.400000	0.000216237
16.350000	0.000217688
16.300000	0.000227847
16.250000	0.000233652
16.200000	0.000240908
16.150000	0.000246713
16.100000	0.00025542
16.050000	0.000265579
16.000000	0.000274287
15.950000	0.000287348
15.900000	0.000293153
15.850000	0.000306214
15.800000	0.000319276
15.750000	0.000327983
15.700000	0.000335239
15.650000	0.000343947
15.600000	0.000359911
15.550000	0.000370069
15.500000	0.000387484
15.450000	0.000404899
15.400000	0.000412156
15.350000	0.000431022
15.300000	0.000449888
15.250000	0.000465852
15.200000	0.000476011
15.150000	0.000490523
15.100000	0.000503585
15.050000	0.000519548
15.000000	0.000535512
14.950000	0.000558732
14.900000	0.000565988
14.850000	0.000581952
14.800000	0.000605172
14.750000	0.000618234
14.700000	0.0006371
14.650000	0.00064871
14.600000	0.000663222
14.550000	0.000684991
14.500000	0.000702406
14.450000	0.000721272
14.400000	0.000743041
14.350000	0.000751749
14.300000	0.000772066
14.250000	0.000796738
14.200000	0.000821409
14.150000	0.00084608
14.100000	0.000864946
14.050000	0.000888166
14.000000	0.000920094
13.950000	0.000949119
13.900000	0.000963632
13.850000	0.000981047
13.800000	0.00100282
13.750000	0.00103184
13.700000	0.00105506
13.650000	0.00108263
13.600000	0.00111311
13.550000	0.00114214
13.500000	0.00118277
13.450000	0.00122486
13.400000	0.00126839
13.350000	0.00129742
13.300000	0.00133805
13.250000	0.00136998
13.200000	0.00141062
13.150000	0.00144545
13.100000	0.00147883
13.050000	0.00151801
13.000000	0.00155865
12.950000	0.00158187
12.900000	0.00162105
12.850000	0.00165588
12.800000	0.00170087
12.750000	0.00172844
12.700000	0.00177053
12.650000	0.0018489
12.600000	0.00189388
12.550000	0.00194758
12.500000	0.00200418
12.450000	0.00206078
12.400000	0.00212028
12.350000	0.00216527
12.300000	0.00221461
12.250000	0.0022625
12.200000	0.0023162
12.150000	0.00238005
12.100000	0.00245697
12.050000	0.00253244
12.000000	0.00259774
11.950000	0.00266305
11.900000	0.00273416
11.850000	0.00279366
11.800000	0.00285897
11.750000	0.00294314
11.700000	0.00302441
11.650000	0.00310278
11.600000	0.00317679
11.550000	0.00327983
11.500000	0.00335384
11.450000	0.00345688
11.400000	0.00356573
11.350000	0.00364845
11.300000	0.00373843
11.250000	0.00384582
11.200000	0.00395611
11.150000	0.00406931
11.100000	0.00419412
11.050000	0.00430151
11.000000	0.00440455
10.950000	0.00452501
10.900000	0.0046353
10.850000	0.00476156
10.800000	0.00490959
10.750000	0.00502424
10.700000	0.00515049
10.650000	0.00527385
10.600000	0.00542188
10.550000	0.00557426
10.500000	0.00573245
10.450000	0.00588338
10.400000	0.00603286
10.350000	0.00618814
10.300000	0.00632456
10.250000	0.00650451
10.200000	0.0066627
10.150000	0.00682814
10.100000	0.00699504
10.050000	0.00716628
10.000000	0.00732302
9.950000	0.00750733
9.900000	0.00769019
9.850000	0.00787014
9.800000	0.00805155
9.750000	0.00823441
9.700000	0.00842017
9.650000	0.00865092
9.600000	0.00888166
9.550000	0.00908194
9.500000	0.00930108
9.450000	0.00952312
9.400000	0.00975677
9.350000	0.0100136
9.300000	0.0102604
9.250000	0.0104998
9.200000	0.0108046
9.150000	0.0110527
9.100000	0.011327
9.050000	0.0115926
9.000000	0.0118843
8.950000	0.0121746
8.900000	0.0124358
8.850000	0.0127173
8.800000	0.0129771
8.750000	0.0132935
8.700000	0.0135982
8.650000	0.0139364
8.600000	0.0142644
8.550000	0.0146098
8.500000	0.0149842
8.450000	0.0153426
8.400000	0.0156938
8.350000	0.0160479
8.300000	0.0164354
8.250000	0.0168287
8.200000	0.0172046
8.150000	0.0176516
8.100000	0.018116
8.050000	0.0185601
8.000000	0.0190491
7.950000	0.0194352
7.900000	0.0198807
7.850000	0.0203437
7.800000	0.020811
7.750000	0.0213508
7.700000	0.0218544
7.650000	0.0223348
7.600000	0.0229095
7.550000	0.0234682
7.500000	0.0239892
7.450000	0.0245552
7.400000	0.0251023
7.350000	0.0256494
7.300000	0.0262735
7.250000	0.0269077
7.200000	0.0275375
7.150000	0.0281151
7.100000	0.0287319
7.050000	0.0294125
7.000000	0.0301048
6.950000	0.0308406
6.900000	0.0315198
6.850000	0.0322584
6.800000	0.0329275
6.750000	0.0336647
6.700000	0.0343918
6.650000	0.0352045
6.600000	0.036052
6.550000	0.036856
6.500000	0.0376629
6.450000	0.0384582
6.400000	0.0392869
6.350000	0.04022
6.300000	0.0411619
6.250000	0.042127
6.200000	0.0430674
6.150000	0.0440818
6.100000	0.045134
6.050000	0.0461382
6.000000	0.0471251
5.950000	0.0481351
5.900000	0.0492047
5.850000	0.0502424
5.800000	0.0513003
5.750000	0.0524236
5.700000	0.0535918
5.650000	0.0548051
5.600000	0.055969
5.550000	0.0571866
5.500000	0.0584231
5.450000	0.0597626
5.400000	0.0610281
5.350000	0.062237
5.300000	0.063604
5.250000	0.0650074
5.200000	0.0664209
5.150000	0.067849
5.100000	0.0693539
5.050000	0.0707689
5.000000	0.0723188
4.950000	0.073876
4.900000	0.0754347
4.850000	0.076957
4.800000	0.0786114
4.750000	0.080189
4.700000	0.0818202
4.650000	0.0836096
4.600000	0.0852683
4.550000	0.0870055
4.500000	0.0887934
4.450000	0.0906075
4.400000	0.0924927
4.350000	0.0943212
4.300000	0.0962006
4.250000	0.0981569
4.200000	0.100196
4.150000	0.102405
4.100000	0.104508
4.050000	0.10661
4.000000	0.108777
3.950000	0.110995
3.900000	0.113189
3.850000	0.115481
3.800000	0.117705
3.750000	0.120024
3.700000	0.122351
3.650000	0.12479
3.600000	0.127291
3.550000	0.129812
3.500000	0.132327
3.450000	0.13499
3.400000	0.137667
3.350000	0.14041
3.300000	0.143181
3.250000	0.145936
3.200000	0.148778
3.150000	0.151678
3.100000	0.154481
3.050000	0.157381
3.000000	0.160256
2.950000	0.163199
2.900000	0.166212
2.850000	0.169387
2.800000	0.172518
2.750000	0.175732
2.700000	0.17897
2.650000	0.182366
2.600000	0.185685
2.550000	0.188969
2.500000	0.192629
2.450000	0.196211
2.400000	0.199718
2.350000	0.203193
2.300000	0.206848
2.250000	0.210546
2.200000	0.21414
2.150000	0.217964
2.100000	0.221982
2.050000	0.225829
2.000000	0.229817
1.950000	0.233932
1.900000	0.237966
1.850000	0.242163
1.800000	0.246365
1.750000	0.250637
1.700000	0.254965
1.650000	0.259353
1.600000	0.263732
1.550000	0.268357
1.500000	0.273023
1.450000	0.277613
1.400000	0.282388
1.350000	0.287228
1.300000	0.292081
1.250000	0.297041
1.200000	0.301958
1.150000	0.306986
1.100000	0.312028
1.050000	0.317026
1.000000	0.322298
0.950000	0.32753
0.900000	0.333007
0.850000	0.338346
0.800000	0.343895
0.750000	0.349491
0.700000	0.355252
0.650000	0.360848
0.600000	0.36653
0.550000	0.372474
0.500000	0.378414
0.450000	0.384311
0.400000	0.390394
0.350000	0.396529
0.300000	0.40265
0.250000	0.408718
0.200000	0.414868
0.150000	0.421297
0.100000	0.427704
0.050000	0.434052
0.000000	0.440281
-0.050000	0.446785
-0.100000	0.45326
-0.150000	0.459944
-0.200000	0.466716
-0.250000	0.473545
-0.300000	0.480502
-0.350000	0.487418
-0.400000	0.494253
-0.450000	0.501004
-0.500000	0.507951
-0.550000	0.514887
-0.600000	0.522062
-0.650000	0.529176
-0.700000	0.536328
-0.750000	0.543628
-0.800000	0.550872
-0.850000	0.558046
-0.900000	0.565282
-0.950000	0.57247
-1.000000	0.57992
-1.050000	0.587145
-1.100000	0.594536
-1.150000	0.601998
-1.200000	0.609422
-1.250000	0.61691
-1.300000	0.624259
-1.350000	0.631669
-1.400000	0.639063
-1.450000	0.64628
-1.500000	0.653592
-1.550000	0.660977
-1.600000	0.668263
-1.650000	0.675436
-1.700000	0.682791
-1.750000	0.689869
-1.800000	0.69726
-1.850000	0.704526
-1.900000	0.711495
-1.950000	0.718477
-2.000000	0.725475
-2.050000	0.73238
-2.100000	0.739085
-2.150000	0.745804
-2.200000	0.752528
-2.250000	0.759298
-2.300000	0.765926
-2.350000	0.772467
-2.400000	0.778955
-2.450000	0.785306
-2.500000	0.791448
-2.550000	0.797582
-2.600000	0.803577
-2.650000	0.809494
-2.700000	0.815383
-2.750000	0.821107
-2.800000	0.826806
-2.850000	0.832377
-2.900000	0.837618
-2.950000	0.84281
-3.000000	0.847932
-3.050000	0.853016
-3.100000	0.858076
-3.150000	0.862973
-3.200000	0.867673
-3.250000	0.872351
-3.300000	0.87687
-3.350000	0.881393
-3.400000	0.885653
-3.450000	0.889785
-3.500000	0.893812
-3.550000	0.897685
-3.600000	0.901512
-3.650000	0.905287
-3.700000	0.909088
-3.750000	0.912701
-3.800000	0.916225
-3.850000	0.919576
-3.900000	0.922815
-3.950000	0.925941
-4.000000	0.928947
-4.050000	0.931922
-4.100000	0.934888
-4.150000	0.937696
-4.200000	0.940235
-4.250000	0.942918
-4.300000	0.945429
-4.350000	0.94769
-4.400000	0.949959
-4.450000	0.952167
-4.500000	0.954387
-4.550000	0.956496
-4.600000	0.958557
-4.650000	0.960435
-4.700000	0.96232
-4.750000	0.964096
-4.800000	0.965913
-4.850000	0.967615
-4.900000	0.969247
-4.950000	0.970669
-5.000000	0.972116
-5.050000	0.973478
-5.100000	0.97478
-5.150000	0.976034
-5.200000	0.977272
-5.250000	0.97853
-5.300000	0.979784
-5.350000	0.98082
-5.400000	0.981829
-5.450000	0.982763
-5.500000	0.983739
-5.550000	0.984605
-5.600000	0.985442
-5.650000	0.986265
-5.700000	0.987036
-5.750000	0.987737
-5.800000	0.988444
-5.850000	0.989098
-5.900000	0.989716
-5.950000	0.990309
-6.000000	0.990853
-6.050000	0.991398
-6.100000	0.991873
-6.150000	0.992359
-6.200000	0.992796
-6.250000	0.993218
-6.300000	0.993623
-6.350000	0.994001
-6.400000	0.994334
-6.450000	0.994687
-6.500000	0.995016
-6.550000	0.995304
-6.600000	0.995582
-6.650000	0.995865
-6.700000	0.996131
-6.750000	0.996365
-6.800000	0.996597
-6.850000	0.996812
-6.900000	0.997003
-6.950000	0.997185
-7.000000	0.997343
-7.050000	0.997511
-7.100000	0.997672
-7.150000	0.997822
-7.200000	0.997922
-7.250000	0.998051
-7.300000	0.998174
-7.350000	0.998311
-7.400000	0.998421
-7.450000	0.998527
-7.500000	0.99862
-7.550000	0.998719
-7.600000	0.998816
-7.650000	0.998872
-7.700000	0.998962
-7.750000	0.999028
-7.800000	0.999093
-7.850000	0.999147
-7.900000	0.999203
-7.950000	0.999266
-8.000000	0.999321
-8.050000	0.999366
-8.100000	0.999411
-8.150000	0.999453
-8.200000	0.999495
-8.250000	0.999537
-8.300000	0.999569
-8.350000	0.999594
-8.400000	0.999617
-8.450000	0.999655
-8.500000	0.999666
-8.550000	0.999692
-8.600000	0.999716
-8.650000	0.999742
-8.700000	0.999763
-8.750000	0.999784
-8.800000	0.999798
-8.850000	0.999817
-8.900000	0.999832
-8.950000	0.999843
-9.000000	0.999856
-9.050000	0.999865
-9.100000	0.999872
-9.150000	0.999884
-9.200000	0.999891
-9.250000	0.999903
-9.300000	0.99991
-9.350000	0.999913
-9.400000	0.999923
-9.450000	0.999926
-9.500000	0.999933
-9.550000	0.999935
-9.600000	0.999939
-9.650000	0.999945
-9.700000	0.999949
-9.750000	0.999951
-9.800000	0.999954
-9.850000	0.999956
-9.900000	0.999962
-9.950000	1
&
60.150000	6.08532e-19
60.100000	6.32569e-19
60.050000	6.57555e-19
60.000000	6.83528e-19
59.950000	7.10526e-19
59.900000	7.38591e-19
59.850000	7.67764e-19
59.800000	7.9809e-19
59.750000	8.29613e-19
59.700000	8.6238e-19
59.650000	8.96442e-19
59.600000	9.31849e-19
59.550000	9.68655e-19
59.500000	1.00691e-18
59.450000	1.04668e-18
59.400000	1.08802e-18
59.350000	1.131e-18
59.300000	1.17567e-18
59.250000	1.2221e-18
59.200000	1.27037e-18
59.150000	1.32054e-18
59.100000	1.37269e-18
59.050000	1.42691e-18
59.000000	1.48326e-18
58.950000	1.54184e-18
58.900000	1.60274e-18
58.850000	1.66603e-18
58.800000	1.73183e-18
58.750000	1.80023e-18
58.700000	1.87132e-18
58.650000	1.94523e-18
58.600000	2.02205e-18
58.550000	2.1019e-18
58.500000	2.18491e-18
58.450000	2.2712e-18
58.400000	2.36089e-18
58.350000	2.45412e-18
58.300000	2.55104e-18
58.250000	2.65178e-18
58.200000	2.7565e-18
58.150000	2.86535e-18
58.100000	2.9785e-18
58.050000	3.09612e-18
58.000000	3.21839e-18
57.950000	3.34548e-18
57.900000	3.47759e-18
57.850000	3.61491e-18
57.800000	3.75766e-18
57.750000	3.90604e-18
57.700000	4.06028e-18
57.650000	4.22061e-18
57.600000	4.38727e-18
57.550000	4.56051e-18
57.500000	4.74059e-18
57.450000	4.92778e-18
57.400000	5.12236e-18
57.350000	5.32462e-18
57.300000	5.53487e-18
57.250000	5.75341e-18
57.200000	5.98058e-18
57.150000	6.21673e-18
57.100000	6.46219e-18
57.050000	6.71735e-18
57.000000	6.98257e-18
56.950000	7.25827e-18
56.900000	7.54485e-18
56.850000	7.84275e-18
56.800000	8.1524e-18
56.750000	8.47428e-18
56.700000	8.80886e-18
56.650000	9.15666e-18
56.600000	9.51818e-18
56.550000	9.89397e-18
56.500000	1.02846e-17
56.450000	1.06906e-17
56.400000	1.11127e-17
56.350000	1.15514e-17
56.300000	1.20075e-17
56.250000	1.24816e-17
56.200000	1.29743e-17
56.150000	1.34865e-17
56.100000	1.4019e-17
56.050000	1.45724e-17
56.000000	1.51477e-17
55.950000	1.57457e-17
55.900000	1.63673e-17
55.850000	1.70135e-17
55.800000	1.76851e-17
55.750000	1.83833e-17
55.700000	1.9109e-17
55.650000	1.98633e-17
55.600000	2.06475e-17
55.550000	2.14625e-17
55.500000	2.23098e-17
55.450000	2.31905e-17
55.400000	2.41059e-17
55.350000	2.50575e-17
55.300000	2.60466e-17
55.250000	2.70748e-17
55.200000	2.81435e-17
55.150000	2.92544e-17
55.100000	3.04092e-17
55.050000	3.16095e-17
55.000000	3.28573e-17
54.950000	3.41542e-17
54.900000	3.55023e-17
54.850000	3.69037e-17
54.800000	3.83603e-17
54.750000	3.98744e-17
54.700000	4.14483e-17
54.650000	4.30843e-17
54.600000	4.47848e-17
54.550000	4.65525e-17
54.500000	4.83899e-17
54.450000	5.02998e-17
54.400000	5.22851e-17
54.350000	5.43487e-17
54.300000	5.64938e-17
54.250000	5.87235e-17
54.200000	6.10411e-17
54.150000	6.34503e-17
54.100000	6.59545e-17
54.050000	6.85575e-17
54.000000	7.12632e-17
53.950000	7.40757e-17
53.900000	7.69992e-17
53.850000	8.0038e-17
53.800000	8.31967e-17
53.750000	8.648e-17
53.700000	8.98929e-17
53.650000	9.34405e-17
53.600000	9.7128e-17
53.550000	1.00961e-16
53.500000	1.04945e-16
53.450000	1.09087e-16
53.400000	1.13392e-16
53.350000	1.17866e-16
53.300000	1.22518e-16
53.250000	1.27352e-16
53.200000	1.32378e-16
53.150000	1.37602e-16
53.100000	1.43031e-16
53.050000	1.48675e-16
53.000000	1.54542e-16
52.950000	1.6064e-16
52.900000	1.66979e-16
52.850000	1.73568e-16
52.800000	1.80417e-16
52.750000	1.87536e-16
52.700000	1.94936e-16
52.650000	2.02627e-16
52.600000	2.10622e-16
52.550000	2.18933e-16
52.500000	2.27571e-16
52.450000	2.3655e-16
52.400000	2.45884e-16
52.350000	2.55585e-16
52.300000	2.65669e-16
52.250000	2.76151e-16
52.200000	2.87047e-16
52.150000	2.98372e-16
52.100000	3.10144e-16
52.050000	3.2238e-16
52.000000	3.35099e-16
51.950000	3.4832e-16
51.900000	3.62062e-16
51.850000	3.76346e-16
51.800000	3.91194e-16
51.750000	4.06627e-16
51.700000	4.22669e-16
51.650000	4.39344e-16
51.600000	4.56676e-16
51.550000	4.74692e-16
51.500000	4.93418e-16
51.450000	5.12883e-16
51.400000	5.33116e-16
51.350000	5.54147e-16
51.300000	5.76007e-16
51.250000	5.98729e-16
51.200000	6.22348e-16
51.150000	6.46898e-16
51.100000	6.72416e-16
51.050000	6.9894e-16
51.000000	7.26511e-16
50.950000	7.55169e-16
50.900000	7.84956e-16
50.850000	8.15919e-16
50.800000	8.48103e-16
50.750000	8.81556e-16
50.700000	9.16328e-16
50.650000	9.52471e-16
50.600000	9.90039e-16
50.550000	1.02909e-15
50.500000	1.06968e-15
50.450000	1.11187e-15
50.400000	1.15572e-15
50.350000	1.20131e-15
50.300000	1.24869e-15
50.250000	1.29794e-15
50.200000	1.34913e-15
50.150000	1.40234e-15
50.100000	1.45764e-15
50.050000	1.51513e-15
50.000000	1.57489e-15
49.950000	1.637e-15
49.900000	1.70156e-15
49.850000	1.76866e-15
49.800000	1.83841e-15
49.750000	1.91091e-15
49.700000	1.98627e-15
49.650000	2.0646e-15
49.600000	2.14602e-15
49.550000	2.23065e-15
49.500000	2.31862e-15
49.450000	2.41005e-15
49.400000	2.50509e-15
49.350000	2.60387e-15
49.300000	2.70655e-15
49.250000	2.81328e-15
49.200000	2.92421e-15
49.150000	3.03952e-15
49.100000	3.15937e-15
49.050000	3.28395e-15
49.000000	3.41343e-15
48.950000	3.54803e-15
48.900000	3.68793e-15
48.850000	3.83334e-15
48.800000	3.98448e-15
48.750000	4.14159e-15
48.700000	4.30488e-15
48.650000	4.47461e-15
48.600000	4.65104e-15
48.550000	4.83441e-15
48.500000	5.02502e-15
48.450000	5.22313e-15
48.400000	5.42906e-15
48.350000	5.6431e-15
48.300000	5.86558e-15
48.250000	6.09683e-15
48.200000	6.33719e-15
48.150000	6.58702e-15
48.100000	6.8467e-15
48.050000	7.11662e-15
48.000000	7.39717e-15
47.950000	7.68878e-15
47.900000	7.99188e-15
47.850000	8.30693e-15
47.800000	8.63439e-15
47.750000	8.97476e-15
47.700000	9.32854e-15
47.650000	9.69627e-15
47.600000	1.00785e-14
47.550000	1.04758e-14
47.500000	1.08887e-14
47.450000	1.13179e-14
47.400000	1.1764e-14
47.350000	1.22277e-14
47.300000	1.27097e-14
47.250000	1.32106e-14
47.200000	1.37313e-14
47.150000	1.42726e-14
47.100000	1.48351e-14
47.050000	1.54198e-14
47.000000	1.60275e-14
46.950000	1.66592e-14
46.900000	1.73158e-14
46.850000	1.79983e-14
46.800000	1.87076e-14
46.750000	1.94449e-14
46.700000	2.02112e-14
46.650000	2.10078e-14
46.600000	2.18357e-14
46.550000	2.26962e-14
46.500000	2.35906e-14
46.450000	2.45203e-14
46.400000	2.54866e-14
46.350000	2.64909e-14
46.300000	2.75348e-14
46.250000	2.86199e-14
46.200000	2.97477e-14
46.150000	3.09199e-14
46.100000	3.21383e-14
46.050000	3.34047e-14
46.000000	3.47209e-14
45.950000	3.60891e-14
45.900000	3.75111e-14
45.850000	3.89891e-14
45.800000	4.05254e-14
45.750000	4.21221e-14
45.700000	4.37818e-14
45.650000	4.55068e-14
45.600000	4.72997e-14
45.550000	4.91633e-14
45.500000	5.11003e-14
45.450000	5.31136e-14
45.400000	5.52061e-14
45.350000	5.73811e-14
45.300000	5.96417e-14
45.250000	6.19914e-14
45.200000	6.44336e-14
45.150000	6.6972e-14
45.100000	6.96103e-14
45.050000	7.23526e-14
45.000000	7.52028e-14
44.950000	7.81653e-14
44.900000	8.12445e-14
44.850000	8.44449e-14
44.800000	8.77713e-14
44.750000	9.12287e-14
44.700000	9.48223e-14
44.650000	9.85573e-14
44.600000	1.02439e-13
44.550000	1.06474e-13
44.500000	1.10668e-13
44.450000	1.15027e-13
44.400000	1.19558e-13
44.350000	1.24267e-13
44.300000	1.29161e-13
44.250000	1.34248e-13
44.200000	1.39536e-13
44.150000	1.45031e-13
44.100000	1.50743e-13
44.050000	1.5668e-13
44.000000	1.62851e-13
43.950000	1.69264e-13
43.900000	1.7593e-13
43.850000	1.82858e-13
43.800000	1.9006e-13
43.750000	1.97544e-13
43.700000	2.05323e-13
43.650000	2.13409e-13
43.600000	2.21813e-13
43.550000	2.30547e-13
43.500000	2.39625e-13
43.450000	2.49061e-13
43.400000	2.58868e-13
43.350000	2.69061e-13
43.300000	2.79656e-13
43.250000	2.90667e-13
43.200000	3.02112e-13
43.150000	3.14007e-13
43.100000	3.2637e-13
43.050000	3.3922e-13
43.000000	3.52575e-13
42.950000	3.66457e-13
42.900000	3.80884e-13
42.850000	3.9588e-13
42.800000	4.11465e-13
42.750000	4.27664e-13
42.700000	4.445e-13
42.650000	4.61999e-13
42.600000	4.80186e-13
42.550000	4.99089e-13
42.500000	5.18736e-13
42.450000	5.39156e-13
42.400000	5.60379e-13
42.350000	5.82438e-13
42.300000	6.05365e-13
42.250000	6.29193e-13
42.200000	6.53959e-13
42.150000	6.797e-13
42.100000	7.06453e-13
42.050000	7.34259e-13
42.000000	7.63159e-13
41.950000	7.93196e-13
41.900000	8.24414e-13
41.850000	8.56861e-13
41.800000	8.90584e-13
41.750000	9.25634e-13
41.700000	9.62063e-13
41.650000	9.99924e-13
41.600000	1.03928e-12
41.550000	1.08017e-12
41.500000	1.12268e-12
41.450000	1.16686e-12
41.400000	1.21278e-12
41.350000	1.2605e-12
41.300000	1.3101e-12
41.250000	1.36166e-12
41.200000	1.41524e-12
41.150000	1.47092e-12
41.100000	1.5288e-12
41.050000	1.58895e-12
41.000000	1.65147e-12
40.950000	1.71645e-12
40.900000	1.78398e-12
40.850000	1.85417e-12
40.800000	1.92712e-12
40.750000	2.00294e-12
40.700000	2.08174e-12
40.650000	2.16363e-12
40.600000	2.24875e-12
40.550000	2.33722e-12
40.500000	2.42916e-12
40.450000	2.52472e-12
40.400000	2.62404e-12
40.350000	2.72726e-12
40.300000	2.83454e-12
40.250000	2.94604e-12
40.200000	3.06192e-12
40.150000	3.18236e-12
40.100000	3.30753e-12
40.050000	3.43762e-12
40.000000	3.57283e-12
39.950000	3.71335e-12
39.900000	3.8594e-12
39.850000	4.01119e-12
39.800000	4.16894e-12
39.750000	4.3329e-12
39.700000	4.5033e-12
39.650000	4.6804e-12
39.600000	4.86446e-12
39.550000	5.05575e-12
39.500000	5.25457e-12
39.450000	5.4612e-12
39.400000	5.67594e-12
39.350000	5.89913e-12
39.300000	6.13109e-12
39.250000	6.37217e-12
39.200000	6.62272e-12
39.150000	6.88312e-12
39.100000	7.15375e-12
39.050000	7.43501e-12
39.000000	7.72733e-12
38.950000	8.03114e-12
38.900000	8.34688e-12
38.850000	8.67503e-12
38.800000	9.01607e-12
38.750000	9.37052e-12
38.700000	9.73888e-12
38.650000	1.01217e-11
38.600000	1.05196e-11
38.550000	1.09331e-11
38.500000	1.13629e-11
38.450000	1.18095e-11
38.400000	1.22737e-11
38.350000	1.27562e-11
38.300000	1.32575e-11
38.250000	1.37786e-11
38.200000	1.43202e-11
38.150000	1.4883e-11
38.100000	1.54679e-11
38.050000	1.60758e-11
38.000000	1.67076e-11
37.950000	1.73642e-11
37.900000	1.80465e-11
37.850000	1.87557e-11
37.800000	1.94927e-11
37.750000	2.02587e-11
37.700000	2.10548e-11
37.650000	2.18821e-11
37.600000	2.27419e-11
37.550000	2.36355e-11
37.500000	2.45641e-11
37.450000	2.55292e-11
37.400000	2.65323e-11
37.350000	2.75747e-11
37.300000	2.8658e-11
37.250000	2.97839e-11
37.200000	3.09539e-11
37.150000	3.217e-11
37.100000	3.34337e-11
37.050000	3.47471e-11
37.000000	3.6112e-11
36.950000	3.75305e-11
36.900000	3.90047e-11
36.850000	4.05368e-11
36.800000	4.2129e-11
36.750000	4.37836e-11
36.700000	4.55033e-11
36.650000	4.72904e-11
36.600000	4.91477e-11
36.550000	5.10779e-11
36.500000	5.30838e-11
36.450000	5.51685e-11
36.400000	5.7335e-11
36.350000	5.95865e-11
36.300000	6.19263e-11
36.250000	6.4358e-11
36.200000	6.68851e-11
36.150000	6.95113e-11
36.100000	7.22406e-11
36.050000	7.5077e-11
36.000000	7.80246e-11
35.950000	8.1088e-11
35.900000	8.42715e-11
35.850000	8.75799e-11
35.800000	9.10181e-11
35.750000	9.45912e-11
35.700000	9.83044e-11
35.650000	1.02163e-10
35.600000	1.06174e-10
35.550000	1.10341e-10
35.500000	1.14672e-10
35.450000	1.19173e-10
35.400000	1.23851e-10
35.350000	1.28712e-10
35.300000	1.33763e-10
35.250000	1.39013e-10
35.200000	1.44468e-10
35.150000	1.50138e-10
35.100000	1.5603e-10
35.050000	1.62152e-10
35.000000	1.68515e-10
34.950000	1.75128e-10
34.900000	1.81999e-10
34.850000	1.89141e-10
34.800000	1.96562e-10
34.750000	2.04274e-10
34.700000	2.12288e-10
34.650000	2.20617e-10
34.600000	2.29272e-10
34.550000	2.38266e-10
34.500000	2.47613e-10
34.450000	2.57326e-10
34.400000	2.6742e-10
34.350000	2.7791e-10
34.300000	2.8881e-10
34.250000	3.00138e-10
34.200000	3.1191e-10
34.150000	3.24144e-10
34.100000	3.36856e-10
34.050000	3.50067e-10
34.000000	3.63796e-10
33.950000	3.78062e-10
33.900000	3.92887e-10
33.850000	4.08294e-10
33.800000	4.24303e-10
33.750000	4.40941e-10
33.700000	4.58229e-10
33.650000	4.76196e-10
33.600000	4.94866e-10
33.550000	5.14267e-10
33.500000	5.34428e-10
33.450000	5.55379e-10
33.400000	5.77151e-10
33.350000	5.99775e-10
33.300000	6.23285e-10
33.250000	6.47717e-10
33.200000	6.73104e-10
33.150000	6.99486e-10
33.100000	7.26902e-10
33.050000	7.5539e-10
33.000000	7.84994e-10
32.950000	8.15758e-10
32.900000	8.47725e-10
32.850000	8.80944e-10
32.800000	9.15464e-10
32.750000	9.51335e-10
32.700000	9.88611e-10
32.650000	1.02734e-09
32.600000	1.0676e-09
32.550000	1.10942e-09
32.500000	1.15288e-09
32.450000	1.19805e-09
32.400000	1.24498e-09
32.350000	1.29375e-09
32.300000	1.34443e-09
32.250000	1.39709e-09
32.200000	1.45181e-09
32.150000	1.50867e-09
32.100000	1.56775e-09
32.050000	1.62915e-09
32.000000	1.69295e-09
31.950000	1.75925e-09
31.900000	1.82814e-09
31.850000	1.89972e-09
31.800000	1.9741e-09
31.750000	2.0514e-09
31.700000	2.13171e-09
31.650000	2.21517e-09
31.600000	2.30189e-09
31.550000	2.392e-09
31.500000	2.48564e-09
31.450000	2.58294e-09
31.400000	2.68404e-09
31.350000	2.7891e-09
31.300000	2.89826e-09
31.250000	3.01169e-09
31.200000	3.12955e-09
31.150000	3.25202e-09
31.100000	3.37928e-09
31.050000	3.51152e-09
31.000000	3.64892e-09
30.950000	3.79169e-09
30.900000	3.94004e-09
30.850000	4.09419e-09
30.800000	4.25436e-09
30.750000	4.42079e-09
30.700000	4.59373e-09
30.650000	4.77342e-09
30.600000	4.96013e-09
30.550000	5.15414e-09
30.500000	5.35572e-09
30.450000	5.56518e-09
30.400000	5.78282e-09
30.350000	6.00896e-09
30.300000	6.24393e-09
30.250000	6.48808e-09
30.200000	6.74177e-09
30.150000	7.00536e-09
30.100000	7.27924e-09
30.050000	7.56382e-09
30.000000	7.8595e-09
29.950000	8.16673e-09
29.900000	8.48596e-09
29.850000	8.81764e-09
29.800000	9.16228e-09
29.750000	9.52036e-09
29.700000	9.89242e-09
29.650000	1.0279e-08
29.600000	1.06807e-08
29.550000	1.1098e-08
29.500000	1.15316e-08
29.450000	1.19822e-08
29.400000	1.24503e-08
29.350000	1.29367e-08
29.300000	1.3442e-08
29.250000	1.39671e-08
29.200000	1.45127e-08
29.150000	1.50795e-08
29.100000	1.56684e-08
29.050000	1.62803e-08
29.000000	1.69161e-08
28.950000	1.75766e-08
28.900000	1.82629e-08
28.850000	1.8976e-08
28.800000	1.97169e-08
28.750000	2.04866e-08
28.700000	2.12863e-08
28.650000	2.21173e-08
28.600000	2.29806e-08
28.550000	2.38775e-08
28.500000	2.48094e-08
28.450000	2.57776e-08
28.400000	2.67835e-08
28.350000	2.78286e-08
28.300000	2.89145e-08
28.250000	3.00426e-08
28.200000	3.12147e-08
28.150000	3.24324e-08
28.100000	3.36975e-08
28.050000	3.5012e-08
28.000000	3.63775e-08
27.950000	3.77963e-08
27.900000	3.92703e-08
27.850000	4.08017e-08
27.800000	4.23927e-08
27.750000	4.40456e-08
27.700000	4.57629e-08
27.650000	4.75469e-08
27.600000	4.94005e-08
27.550000	5.13261e-08
27.500000	5.33267e-08
27.450000	5.5405e-08
27.400000	5.75643e-08
27.350000	5.98075e-08
27.300000	6.2138e-08
27.250000	6.45591e-08
27.200000	6.70744e-08
27.150000	6.96874e-08
27.100000	7.24021e-08
27.050000	7.52223e-08
27.000000	7.81521e-08
26.950000	8.11959e-08
26.900000	8.43579e-08
26.850000	8.76428e-08
26.800000	9.10554e-08
26.750000	9.46005e-08
26.700000	9.82834e-08
26.650000	1.02109e-07
26.600000	1.06084e-07
26.550000	1.10213e-07
26.500000	1.14502e-07
26.450000	1.18958e-07
26.400000	1.23587e-07
26.350000	1.28396e-07
26.300000	1.33391e-07
26.250000	1.3858e-07
26.200000	1.43971e-07
26.150000	1.49571e-07
26.100000	1.55388e-07
26.050000	1.61431e-07
26.000000	1.67708e-07
25.950000	1.74229e-07
25.900000	1.81003e-07
25.850000	1.88039e-07
25.800000	1.95349e-07
25.750000	2.02941e-07
25.700000	2.10828e-07
25.650000	2.19021e-07
25.600000	2.27532e-07
25.550000	2.36372e-07
25.500000	2.45555e-07
25.450000	2.55094e-07
25.400000	2.65002e-07
25.350000	2.75295e-07
25.300000	2.85985e-07
25.250000	2.9709e-07
25.200000	3.08625e-07
25.150000	3.20607e-07
25.100000	3.33052e-07
25.050000	3.45979e-07
25.000000	3.59407e-07
24.950000	3.73354e-07
24.900000	3.87841e-07
24.850000	4.02889e-07
24.800000	4.18518e-07
24.750000	4.34752e-07
24.700000	4.51614e-07
24.650000	4.69128e-07
24.600000	4.87319e-07
24.550000	5.06213e-07
24.500000	5.25838e-07
24.450000	5.46221e-07
24.400000	5.67391e-07
24.350000	5.8938e-07
24.300000	6.12218e-07
24.250000	6.35938e-07
24.200000	6.60574e-07
24.150000	6.86161e-07
24.100000	7.12736e-07
24.050000	7.40336e-07
24.000000	7.69002e-07
23.950000	7.98774e-07
23.900000	8.29695e-07
23.850000	8.61808e-07
23.800000	8.9516e-07
23.750000	9.29798e-07
23.700000	9.65772e-07
23.650000	1.00313e-06
23.600000	1.04193e-06
23.550000	1.08223e-06
23.500000	1.12407e-06
23.450000	1.16753e-06
23.400000	1.21267e-06
23.350000	1.25954e-06
23.300000	1.30821e-06
23.250000	1.35876e-06
23.200000	1.41126e-06
23.150000	1.46577e-06
23.100000	1.52238e-06
23.050000	1.58117e-06
23.000000	1.64222e-06
22.950000	1.70561e-06
22.900000	1.77144e-06
22.850000	1.83981e-06
22.800000	1.9108e-06
22.750000	1.98451e-06
22.700000	2.06106e-06
22.650000	2.14054e-06
22.600000	2.22308e-06
22.550000	2.30878e-06
22.500000	2.39777e-06
22.450000	2.49018e-06
22.400000	2.58613e-06
22.350000	2.68576e-06
22.300000	2.7892e-06
22.250000	2.89661e-06
22.200000	3.00814e-06
22.150000	3.12394e-06
22.100000	3.24417e-06
22.050000	3.369e-06
22.000000	3.49861e-06
21.950000	3.63318e-06
21.900000	3.7729e-06
21.850000	3.91796e-06
21.800000	4.06857e-06
21.750000	4.22493e-06
21.700000	4.38727e-06
21.650000	4.5558e-06
21.600000	4.73078e-06
21.550000	4.91243e-06
21.500000	5.10101e-06
21.450000	5.29679e-06
21.400000	5.50003e-06
21.350000	5.71102e-06
21.300000	5.93005e-06
21.250000	6.15743e-06
21.200000	6.39347e-06
21.150000	6.63849e-06
21.100000	6.89284e-06
21.050000	7.15686e-06
21.000000	7.43093e-06
20.950000	7.71541e-06
20.900000	8.0107e-06
20.850000	8.31722e-06
20.800000	8.63537e-06
20.750000	8.96559e-06
20.700000	9.30835e-06
20.650000	9.6641e-06
20.600000	1.00333e-05
20.550000	1.04166e-05
20.500000	1.08143e-05
20.450000	1.12271e-05
20.400000	1.16556e-05
20.350000	1.21002e-05
20.300000	1.25616e-05
20.250000	1.30405e-05
20.200000	1.35375e-05
20.150000	1.40532e-05
20.100000	1.45884e-05
20.050000	1.51438e-05
20.000000	1.57201e-05
19.950000	1.63181e-05
19.900000	1.69387e-05
19.850000	1.75826e-05
19.800000	1.82507e-05
19.750000	1.89439e-05
19.700000	1.96631e-05
19.650000	2.04094e-05
19.600000	2.11836e-05
19.550000	2.19869e-05
19.500000	2.28203e-05
19.450000	2.36849e-05
19.400000	2.45818e-05
19.350000	2.55123e-05
19.300000	2.64775e-05
19.250000	2.74788e-05
19.200000	2.85174e-05
19.150000	2.95948e-05
19.100000	3.07123e-05
19.050000	3.18713e-05
19.000000	3.30735e-05
18.950000	3.43203e-05
18.900000	3.56135e-05
18.850000	3.69545e-05
18.800000	3.83453e-05
18.750000	3.97876e-05
18.700000	4.12832e-05
18.650000	4.2834e-05
18.600000	4.44421e-05
18.550000	4.61095e-05
18.500000	4.78383e-05
18.450000	4.96306e-05
18.400000	5.14888e-05
18.350000	5.34153e-05
18.300000	5.54123e-05
18.250000	5.74824e-05
18.200000	5.96282e-05
18.150000	6.18523e-05
18.100000	6.41575e-05
18.050000	6.65466e-05
18.000000	6.90225e-05
17.950000	7.15883e-05
17.900000	7.4247e-05
17.850000	7.70019e-05
17.800000	7.98562e-05
17.750000	8.28135e-05
17.700000	8.5877e-05
17.650000	8.90506e-05
17.600000	9.23379e-05
17.550000	9.57427e-05
17.500000	9.92689e-05
17.450000	0.000102921
17.400000	0.000106702
17.350000	0.000110617
17.300000	0.000114671
17.250000	0.000118867
17.200000	0.000123211
17.150000	0.000127707
17.100000	0.000132359
17.050000	0.000137174
17.000000	0.000142155
16.950000	0.000147309
16.900000	0.00015264
16.850000	0.000158153
16.800000	0.000163854
16.750000	0.000169749
16.700000	0.000175843
16.650000	0.000182142
16.600000	0.000188651
16.550000	0.000195376
16.500000	0.000202322
16.450000	0.000209497
16.400000	0.000216904
16.350000	0.000224551
16.300000	0.000232441
16.250000	0.000240581
16.200000	0.000248976
16.150000	0.000257631
16.100000	0.00026655
16.050000	0.000275737
16.000000	0.000285197
15.950000	0.000294932
15.900000	0.000304945
15.850000	0.000315236
15.800000	0.000325806
15.750000	0.000336654
15.700000	0.000347777
15.650000	0.000359169
15.600000	0.000370823
15.550000	0.000382726
15.500000	0.000394863
15.450000	0.00040721
15.400000	0.000419738
15.350000	0.000432404
15.300000	0.000445151
15.250000	0.000457893
15.200000	0.000470505
15.150000	0.000482777
15.100000	0.000494303
&
```
