## Supplementary material for "All-at-once RNA folding with 3D motif prediction framed by evolutionary information": RF01849_alpha_tmRNA.cacofold.power

```
# Power analysis of CaCoFold structure 
#
# Powertype = SINGLE SUBSTITUTIONS
# covary  left_pos      right_pos    substitutions      power
#----------------------------------------------------------------
          41		63		2		0.00
          42		62		70		0.91
          43		61		67		0.91
          44		60		80		0.93
          45		59		44		0.84
          107		717		25		0.67
          108		716		32		0.76
          110		715		32		0.76
          111		714		13		0.42
          112		713		33		0.77
          118		701		5		0.11
          119		700		11		0.35
          120		699		26		0.69
          121		698		4		0.07
          122		697		15		0.47
          123		696		18		0.55
          124		695		28		0.72
          126		692		11		0.35
          127		691		26		0.69
          128		690		30		0.74
          129		689		10		0.32
          476		494		2		0.00
          477		493		1		0.00
          478		492		7		0.20
          479		491		87		0.95
          657		681		33		0.77
          658		680		26		0.69
          661		679		22		0.63
          662		678		25		0.67
          663		677		25		0.67
          664		676		16		0.50
          665		675		14		0.45
          666		674		30		0.74
#
# BPAIRS 33
# avg substitutions per BP  26.4
# BPAIRS expected to covary 18.3 +/- 2.3
# BPAIRS observed to covary 0
#
```
