## Supplementary material for "All-at-once RNA folding with 3D motif prediction framed by evolutionary information": RF01849_alpha_tmRNA.power

```
# Power analysis of given structure
#
# Powertype = SINGLE SUBSTITUTIONS
# covary left_pos right_pos substitutions power
#----------------------------------------------------------------
41		63		2		0.00
42		62		70		0.91
43		61		67		0.91
44		60		80		0.93
45		59		44		0.84
67		475		37		0.80
68		474		30		0.74
69		473		97		0.97
70		472		80		0.93
71		471		17		0.52
78		467		43		0.83
79		466		85		0.94
80		465		96		0.96
82		462		100		0.97
83		461		97		0.97
84		460		87		0.95
85		459		66		0.91
94		450		37		0.80
95		449		82		0.94
96		448		54		0.88
98		446		70		0.91
99		445		44		0.84
100		444		2		0.00
104		122		28		0.72
105		121		9		0.28
106		120		0		0.00
107		119		19		0.57
108		118		4		0.07
123		430		0		0.00
124		429		26		0.69
125		428		77		0.93
126		427		0		0.00
127		426		0		0.00
128		425		0		0.00
129		424		0		0.00
476		494		2		0.00
477		493		1		0.00
478		492		7		0.20
479		491		87		0.95
481		540		47		0.85
482		539		54		0.88
483		538		79		0.93
486		536		71		0.92
487		535		19		0.57
488		534		16		0.50
678		699		51		0.87
679		698		0		0.00
680		697		0		0.00
681		696		36		0.79
689		717		26		0.69
690		716		60		0.89
691		715		55		0.88
692		714		24		0.66
693		713		67		0.91
694		712		89		0.95
#
# BPAIRS 55
# avg substitutions per BP 42.6
# BPAIRS expected to covary 34.1 +/- 2.3
# BPAIRS observed to covary 0
#
```
