## Supplementary material for "All-at-once RNA folding with 3D motif prediction framed by evolutionary information": RF01849_alpha_tmRNA.surv

```
10.800000	0.0181818
9.500000	0.0363636
9.100000	0.0545455
9.000000	0.0727273
5.550000	0.0909091
4.750000	0.109091
4.100000	0.127273
3.850000	0.145455
3.700000	0.163636
2.200000	0.181818
1.950000	0.2
1.900000	0.218182
1.650000	0.236364
1.050000	0.254545
0.550000	0.272727
0.400000	0.290909
0.350000	0.309091
0.300000	0.327273
0.250000	0.345455
-0.050000	0.527273
-0.150000	0.545455
-0.200000	0.563636
-0.300000	0.6
-0.350000	0.618182
-0.400000	0.672727
-0.700000	0.690909
-0.750000	0.709091
-1.100000	0.727273
-1.150000	0.745455
-1.650000	0.763636
-1.800000	0.781818
-2.400000	0.8
-2.450000	0.818182
-2.750000	0.836364
-2.800000	0.872727
-2.950000	0.909091
-3.850000	0.927273
-4.050000	0.945455
-4.750000	0.963636
-5.200000	0.981818
-7.050000	1
&
30.800000	1.36803e-05
27.150000	2.73605e-05
24.250000	4.10408e-05
20.500000	5.47211e-05
20.350000	6.84013e-05
19.450000	8.20816e-05
18.800000	0.000109442
18.750000	0.000123122
18.550000	0.000136803
18.350000	0.000150483
18.300000	0.000164163
18.000000	0.000177843
17.950000	0.000205204
17.900000	0.000218884
17.750000	0.000232565
17.700000	0.000246245
17.650000	0.000273605
17.600000	0.000287286
17.500000	0.000300966
17.450000	0.000328326
17.300000	0.000342007
17.250000	0.000355687
17.100000	0.000383047
16.800000	0.000396728
16.700000	0.000410408
16.600000	0.000424088
16.400000	0.000437768
16.350000	0.000465129
16.300000	0.00050617
16.250000	0.00053353
16.150000	0.000560891
16.050000	0.000588251
16.000000	0.000601932
15.850000	0.000615612
15.800000	0.000629292
15.700000	0.000670333
15.650000	0.000697694
15.600000	0.000725054
15.550000	0.000766095
15.500000	0.000793455
15.450000	0.000834496
15.400000	0.000848176
15.300000	0.000902897
15.250000	0.000930258
15.050000	0.000957619
15.000000	0.000984979
14.950000	0.00101234
14.900000	0.00102602
14.850000	0.0010397
14.800000	0.00105338
14.750000	0.00108074
14.700000	0.00109442
14.650000	0.0011081
14.600000	0.00113546
14.550000	0.00114914
14.450000	0.00119018
14.400000	0.00120386
14.350000	0.00127226
14.300000	0.00128594
14.250000	0.00131331
14.200000	0.00134067
14.150000	0.00136803
14.100000	0.00142275
14.050000	0.00145011
14.000000	0.00149115
13.950000	0.00150483
13.900000	0.00154587
13.850000	0.00157323
13.800000	0.00161427
13.750000	0.00165531
13.650000	0.00168267
13.600000	0.00173739
13.550000	0.00179211
13.500000	0.00180579
13.450000	0.00183316
13.400000	0.00191524
13.350000	0.0019426
13.300000	0.00199732
13.250000	0.00206572
13.200000	0.00213412
13.150000	0.00218884
13.100000	0.0022162
13.050000	0.0022846
13.000000	0.00229828
12.950000	0.00235301
12.900000	0.00242141
12.850000	0.00246245
12.800000	0.00251717
12.750000	0.00253085
12.700000	0.00257189
12.650000	0.00264029
12.600000	0.00269501
12.550000	0.00273605
12.500000	0.00280445
12.450000	0.0028455
12.400000	0.00290022
12.350000	0.00295494
12.300000	0.00302334
12.250000	0.00307806
12.200000	0.00317382
12.150000	0.00322854
12.100000	0.00326958
12.050000	0.0033243
12.000000	0.00342007
11.950000	0.00347479
11.900000	0.00352951
11.850000	0.00361159
11.800000	0.00365263
11.750000	0.00376207
11.700000	0.00385783
11.650000	0.00389888
11.600000	0.00399464
11.550000	0.00407672
11.500000	0.00413144
11.450000	0.00419984
11.400000	0.00426824
11.350000	0.00439137
11.300000	0.00452817
11.250000	0.00461025
11.200000	0.00473337
11.150000	0.00477441
11.100000	0.00481545
11.050000	0.00497962
11.000000	0.00508906
10.950000	0.00517114
10.900000	0.0052669
10.850000	0.00539002
10.800000	0.00551315
10.750000	0.00555419
10.700000	0.00560891
10.650000	0.00570467
10.600000	0.00588251
10.550000	0.00606036
10.500000	0.00621084
10.450000	0.00634764
10.400000	0.00645709
10.350000	0.00663493
10.300000	0.00673069
10.250000	0.00684013
10.200000	0.00693589
10.150000	0.00705902
10.100000	0.00725054
10.050000	0.00738734
10.000000	0.00757887
9.950000	0.00774303
9.900000	0.00789351
9.850000	0.008044
9.800000	0.00829024
9.750000	0.00850912
9.700000	0.00867329
9.650000	0.00881009
9.600000	0.00901529
9.550000	0.00916578
9.500000	0.00937098
9.450000	0.00954882
9.400000	0.00974035
9.350000	0.0100413
9.300000	0.0102328
9.250000	0.0105201
9.200000	0.010739
9.150000	0.0108895
9.100000	0.0110263
9.050000	0.0112178
9.000000	0.0113957
8.950000	0.0116966
8.900000	0.0118882
8.850000	0.0120934
8.800000	0.0122712
8.750000	0.0125722
8.700000	0.0128047
8.650000	0.0130236
8.600000	0.013434
8.550000	0.0136255
8.500000	0.0138855
8.450000	0.0142822
8.400000	0.0145421
8.350000	0.0148294
8.300000	0.015062
8.250000	0.0152945
8.200000	0.0155681
8.150000	0.0159101
8.100000	0.0162385
8.050000	0.0166762
8.000000	0.0170456
7.950000	0.0174971
7.900000	0.0178117
7.850000	0.0181948
7.800000	0.0185368
7.750000	0.0189608
7.700000	0.0194123
7.650000	0.0197133
7.600000	0.0200005
7.550000	0.0203836
7.500000	0.0207803
7.450000	0.0214233
7.400000	0.0218063
7.350000	0.0221757
7.300000	0.0225861
7.250000	0.0229828
7.200000	0.0235164
7.150000	0.0238994
7.100000	0.0244193
7.050000	0.0249254
7.000000	0.0253495
6.950000	0.0257189
6.900000	0.026143
6.850000	0.0266492
6.800000	0.027128
6.750000	0.0275794
6.700000	0.0283729
6.650000	0.0289064
6.600000	0.0294536
6.550000	0.0299735
6.500000	0.0304796
6.450000	0.0309584
6.400000	0.0316288
6.350000	0.032217
6.300000	0.032819
6.250000	0.0334893
6.200000	0.0341596
6.150000	0.0348847
6.100000	0.0356234
6.050000	0.0362937
6.000000	0.0369094
5.950000	0.0377302
5.900000	0.0384142
5.850000	0.0391256
5.800000	0.0397275
5.750000	0.0404525
5.700000	0.0412323
5.650000	0.0419027
5.600000	0.0426961
5.550000	0.0433664
5.500000	0.044283
5.450000	0.0450628
5.400000	0.0459383
5.350000	0.0467591
5.300000	0.0475663
5.250000	0.0485239
5.200000	0.0494678
5.150000	0.0504118
5.100000	0.0512873
5.050000	0.052286
5.000000	0.0531615
4.950000	0.0542286
4.900000	0.0552683
4.850000	0.0562532
4.800000	0.0573614
4.750000	0.0584421
4.700000	0.0594955
4.650000	0.0604668
4.600000	0.0615612
4.550000	0.0628471
4.500000	0.0642288
4.450000	0.0655285
4.400000	0.0668965
4.350000	0.0681277
4.300000	0.0693863
4.250000	0.0707406
4.200000	0.0719992
4.150000	0.0733536
4.100000	0.07479
4.050000	0.0759392
4.000000	0.0774713
3.950000	0.0788394
3.900000	0.0802484
3.850000	0.0817806
3.800000	0.0831486
3.750000	0.0847219
3.700000	0.086213
3.650000	0.0877726
3.600000	0.0894689
3.550000	0.0910695
3.500000	0.0926428
3.450000	0.094257
3.400000	0.0959123
3.350000	0.097554
3.300000	0.0993734
3.250000	0.10148
3.200000	0.103286
3.150000	0.10527
3.100000	0.106898
3.050000	0.108799
3.000000	0.110906
2.950000	0.112575
2.900000	0.114764
2.850000	0.116583
2.800000	0.118635
2.750000	0.120947
2.700000	0.123081
2.650000	0.125147
2.600000	0.127144
2.550000	0.129593
2.500000	0.131673
2.450000	0.134026
2.400000	0.136515
2.350000	0.138814
2.300000	0.141495
2.250000	0.144026
2.200000	0.146502
2.150000	0.14943
2.100000	0.151906
2.050000	0.15456
2.000000	0.157173
1.950000	0.159991
1.900000	0.162823
1.850000	0.165818
1.800000	0.169102
1.750000	0.172139
1.700000	0.174916
1.650000	0.17798
1.600000	0.181058
1.550000	0.184287
1.500000	0.187283
1.450000	0.190498
1.400000	0.193959
1.350000	0.197721
1.300000	0.201305
1.250000	0.205149
1.200000	0.208925
1.150000	0.212482
1.100000	0.216011
1.050000	0.219897
1.000000	0.224001
0.950000	0.228146
0.900000	0.232086
0.850000	0.235875
0.800000	0.239637
0.750000	0.244029
0.700000	0.247763
0.650000	0.251895
0.600000	0.256396
0.550000	0.260951
0.500000	0.265356
0.450000	0.26998
0.400000	0.27444
0.350000	0.279255
0.300000	0.284331
0.250000	0.289762
0.200000	0.294331
0.150000	0.299639
0.100000	0.305125
0.050000	0.313962
0.000000	0.396126
-0.050000	0.572423
-0.100000	0.58096
-0.150000	0.587595
-0.200000	0.592957
-0.250000	0.599497
-0.300000	0.60542
-0.350000	0.612151
-0.400000	0.619661
-0.450000	0.627049
-0.500000	0.634231
-0.550000	0.642029
-0.600000	0.649772
-0.650000	0.656584
-0.700000	0.663835
-0.750000	0.670935
-0.800000	0.678144
-0.850000	0.685354
-0.900000	0.692714
-0.950000	0.699828
-1.000000	0.706326
-1.050000	0.71359
-1.100000	0.720895
-1.150000	0.72857
-1.200000	0.735766
-1.250000	0.742428
-1.300000	0.748926
-1.350000	0.754207
-1.400000	0.759665
-1.450000	0.76563
-1.500000	0.771198
-1.550000	0.777299
-1.600000	0.782798
-1.650000	0.788134
-1.700000	0.793414
-1.750000	0.799119
-1.800000	0.8044
-1.850000	0.809065
-1.900000	0.813812
-1.950000	0.818162
-2.000000	0.822649
-2.050000	0.8273
-2.100000	0.831774
-2.150000	0.83674
-2.200000	0.840844
-2.250000	0.844565
-2.300000	0.848559
-2.350000	0.8528
-2.400000	0.856754
-2.450000	0.860393
-2.500000	0.863909
-2.550000	0.867671
-2.600000	0.871091
-2.650000	0.874566
-2.700000	0.877726
-2.750000	0.881064
-2.800000	0.884265
-2.850000	0.887329
-2.900000	0.890818
-2.950000	0.893964
-3.000000	0.897289
-3.050000	0.900531
-3.100000	0.903308
-3.150000	0.906194
-3.200000	0.909505
-3.250000	0.912118
-3.300000	0.914786
-3.350000	0.917481
-3.400000	0.920381
-3.450000	0.922857
-3.500000	0.925142
-3.550000	0.927631
-3.600000	0.930025
-3.650000	0.932187
-3.700000	0.934253
-3.750000	0.936483
-3.800000	0.938302
-3.850000	0.94008
-3.900000	0.941859
-3.950000	0.943528
-4.000000	0.945457
-4.050000	0.947003
-4.100000	0.948603
-4.150000	0.950176
-4.200000	0.951832
-4.250000	0.95335
-4.300000	0.955006
-4.350000	0.956524
-4.400000	0.958111
-4.450000	0.959383
-4.500000	0.960683
-4.550000	0.962065
-4.600000	0.963392
-4.650000	0.964719
-4.700000	0.966046
-4.750000	0.967085
-4.800000	0.968412
-4.850000	0.969575
-4.900000	0.970765
-4.950000	0.971778
-5.000000	0.972872
-5.050000	0.97383
-5.100000	0.974609
-5.150000	0.975663
-5.200000	0.976443
-5.250000	0.977564
-5.300000	0.978481
-5.350000	0.979261
-5.400000	0.980082
-5.450000	0.980766
-5.500000	0.981641
-5.550000	0.982352
-5.600000	0.983036
-5.650000	0.983844
-5.700000	0.984473
-5.750000	0.984979
-5.800000	0.985663
-5.850000	0.986279
-5.900000	0.986799
-5.950000	0.987414
-6.000000	0.98792
-6.050000	0.988303
-6.100000	0.988796
-6.150000	0.989343
-6.200000	0.98974
-6.250000	0.990137
-6.300000	0.990574
-6.350000	0.990957
-6.400000	0.991286
-6.450000	0.991696
-6.500000	0.991997
-6.550000	0.992462
-6.600000	0.992818
-6.650000	0.993187
-6.700000	0.993406
-6.750000	0.99368
-6.800000	0.994035
-6.850000	0.994364
-6.900000	0.994719
-6.950000	0.994938
-7.000000	0.995267
-7.050000	0.995444
-7.100000	0.995609
-7.150000	0.995855
-7.200000	0.996074
-7.250000	0.996252
-7.300000	0.996361
-7.350000	0.996484
-7.400000	0.996703
-7.450000	0.996895
-7.500000	0.997031
-7.550000	0.99725
-7.600000	0.997387
-7.650000	0.997497
-7.700000	0.99762
-7.750000	0.997688
-7.800000	0.997743
-7.850000	0.99788
-7.900000	0.997948
-7.950000	0.998016
-8.000000	0.998112
-8.050000	0.998139
-8.100000	0.998222
-8.150000	0.998263
-8.200000	0.998331
-8.250000	0.99844
-8.300000	0.998495
-8.350000	0.998632
-8.400000	0.998769
-8.450000	0.998865
-8.500000	0.998919
-8.550000	0.998947
-8.600000	0.999015
-8.650000	0.999111
-8.700000	0.999124
-8.750000	0.99922
-8.800000	0.999275
-8.850000	0.99933
-8.900000	0.999384
-8.950000	0.999439
-9.000000	0.999494
-9.050000	0.999535
-9.200000	0.999549
-9.250000	0.99959
-9.300000	0.999603
-9.350000	0.999631
-9.400000	0.999658
-9.450000	0.999672
-9.500000	0.999699
-9.550000	0.999713
-9.600000	0.999726
-9.650000	0.99974
-9.750000	0.999795
-9.800000	0.999808
-9.850000	0.999822
-9.900000	0.99985
-9.950000	1
&
59.450000	6.83499e-07
57.250000	1.367e-06
55.450000	2.0505e-06
54.800000	2.734e-06
54.600000	3.41749e-06
53.550000	4.10099e-06
53.450000	4.78449e-06
52.550000	5.46799e-06
52.200000	6.15149e-06
51.200000	6.83499e-06
51.150000	7.51849e-06
51.000000	8.88549e-06
50.950000	9.56899e-06
50.850000	1.02525e-05
50.800000	1.0936e-05
50.650000	1.16195e-05
50.500000	1.2303e-05
50.450000	1.29865e-05
49.800000	1.367e-05
49.650000	1.43535e-05
49.050000	1.5037e-05
48.900000	1.6404e-05
48.750000	1.70875e-05
48.550000	1.7771e-05
48.350000	1.9138e-05
48.300000	1.98215e-05
48.200000	2.0505e-05
48.050000	2.11885e-05
48.000000	2.1872e-05
47.750000	2.25555e-05
47.550000	2.3239e-05
47.500000	2.39225e-05
47.250000	2.4606e-05
47.050000	2.52895e-05
46.750000	2.5973e-05
46.650000	2.66565e-05
46.550000	2.734e-05
46.450000	2.80235e-05
46.400000	2.93905e-05
46.350000	3.0074e-05
46.250000	3.07575e-05
46.150000	3.1441e-05
45.800000	3.21245e-05
45.650000	3.41749e-05
45.600000	3.48584e-05
45.450000	3.55419e-05
45.400000	3.62254e-05
45.350000	3.69089e-05
45.300000	3.75924e-05
45.250000	3.89594e-05
45.000000	3.96429e-05
44.900000	4.03264e-05
44.850000	4.10099e-05
44.800000	4.16934e-05
44.700000	4.23769e-05
44.550000	4.37439e-05
44.500000	4.51109e-05
44.450000	4.57944e-05
44.250000	4.71614e-05
44.100000	4.78449e-05
44.050000	5.12624e-05
44.000000	5.19459e-05
43.950000	5.33129e-05
43.850000	5.39964e-05
43.750000	5.60469e-05
43.700000	5.80974e-05
43.650000	5.87809e-05
43.550000	6.01479e-05
43.500000	6.08314e-05
43.350000	6.15149e-05
43.300000	6.21984e-05
43.250000	6.35654e-05
43.200000	6.42489e-05
43.150000	6.56159e-05
43.100000	6.62994e-05
43.050000	6.69829e-05
43.000000	6.90334e-05
42.950000	6.97169e-05
42.900000	7.04004e-05
42.800000	7.17674e-05
42.750000	7.38179e-05
42.700000	7.51849e-05
42.600000	7.58684e-05
42.550000	7.72354e-05
42.350000	7.79189e-05
42.300000	7.92859e-05
42.250000	8.20199e-05
42.200000	8.33869e-05
42.150000	8.40704e-05
42.100000	8.47539e-05
42.000000	8.54374e-05
41.950000	8.61209e-05
41.900000	8.68044e-05
41.850000	8.74879e-05
41.800000	8.81714e-05
41.750000	8.95384e-05
41.700000	9.02219e-05
41.650000	9.15889e-05
41.600000	9.36394e-05
41.550000	9.43229e-05
41.500000	9.63734e-05
41.450000	9.77404e-05
41.400000	9.97908e-05
41.350000	0.000100474
41.300000	0.000101158
41.250000	0.000102525
41.200000	0.000103208
41.150000	0.000104575
41.100000	0.000105942
41.050000	0.000106626
41.000000	0.000107309
40.950000	0.000110727
40.900000	0.00011141
40.850000	0.000112094
40.800000	0.000113461
40.750000	0.000114828
40.700000	0.000116878
40.650000	0.000118245
40.600000	0.000118929
40.550000	0.000119612
40.500000	0.000121663
40.450000	0.00012303
40.400000	0.000123713
40.350000	0.00012508
40.250000	0.000127131
40.200000	0.000129181
40.150000	0.000129865
40.100000	0.000131915
40.050000	0.000134649
40.000000	0.0001367
39.950000	0.00013875
39.900000	0.000140117
39.850000	0.000141484
39.800000	0.000143535
39.750000	0.000144218
39.700000	0.000146269
39.650000	0.000151053
39.600000	0.000153787
39.550000	0.000155154
39.500000	0.000155838
39.450000	0.000157888
39.400000	0.000159255
39.350000	0.000160622
39.300000	0.000162673
39.250000	0.00016404
39.200000	0.00016609
39.150000	0.000168141
39.100000	0.000170875
39.050000	0.000172925
39.000000	0.000174292
38.950000	0.000175659
38.900000	0.000177026
38.850000	0.00017976
38.800000	0.000180444
38.700000	0.000182494
38.650000	0.000185228
38.600000	0.000185912
38.550000	0.000187279
38.500000	0.000187962
38.450000	0.000189329
38.400000	0.000192063
38.350000	0.000192747
38.300000	0.000194114
38.250000	0.000195481
38.200000	0.000196848
38.150000	0.000197531
38.100000	0.000199582
38.050000	0.000200949
37.950000	0.00020505
37.900000	0.0002071
37.850000	0.000208467
37.800000	0.000209834
37.750000	0.000210518
37.700000	0.000213935
37.650000	0.000215302
37.600000	0.000217353
37.550000	0.000219403
37.500000	0.000222137
37.450000	0.000225555
37.400000	0.000226922
37.350000	0.000229656
37.300000	0.000231706
37.250000	0.000235807
37.200000	0.000238541
37.150000	0.000241275
37.100000	0.00024606
37.050000	0.000247427
37.000000	0.000250161
36.950000	0.000253578
36.900000	0.000254945
36.850000	0.000258363
36.800000	0.00026178
36.750000	0.000265881
36.700000	0.000268615
36.650000	0.000270666
36.600000	0.0002734
36.500000	0.000276817
36.450000	0.000282969
36.400000	0.000287753
36.350000	0.000289804
36.300000	0.000291854
36.250000	0.000293221
36.200000	0.000295272
36.150000	0.000298006
36.100000	0.000300056
36.050000	0.00030074
36.000000	0.000304841
35.950000	0.000309625
35.900000	0.000310309
35.850000	0.00031441
35.800000	0.000321245
35.750000	0.000325346
35.700000	0.00032808
35.650000	0.000331497
35.600000	0.000334231
35.550000	0.000335598
35.500000	0.000339015
35.450000	0.000344483
35.400000	0.000349951
35.350000	0.000354736
35.300000	0.000360887
35.250000	0.000362254
35.200000	0.000366355
35.150000	0.000370456
35.100000	0.000371823
35.050000	0.000377291
35.000000	0.00038686
34.950000	0.000390961
34.900000	0.000396429
34.850000	0.00040053
34.800000	0.000403264
34.750000	0.000407365
34.700000	0.000410783
34.650000	0.000413517
34.600000	0.000417618
34.550000	0.000419668
34.500000	0.000424453
34.450000	0.000430604
34.400000	0.000436072
34.350000	0.00043949
34.300000	0.000442224
34.250000	0.000443591
34.200000	0.000447008
34.150000	0.000450426
34.100000	0.000453843
34.050000	0.000459311
34.000000	0.000466146
33.950000	0.000470931
33.900000	0.000474348
33.850000	0.0004805
33.800000	0.000486651
33.750000	0.000490752
33.700000	0.000496904
33.650000	0.000499638
33.600000	0.000501688
33.550000	0.000505789
33.500000	0.000513308
33.450000	0.000515358
33.400000	0.000519459
33.350000	0.000524927
33.300000	0.000529028
33.250000	0.000536547
33.200000	0.000540648
33.150000	0.000545432
33.100000	0.000547483
33.050000	0.000553634
33.000000	0.000559786
32.950000	0.000565937
32.900000	0.000572089
32.850000	0.000576873
32.800000	0.000579607
32.750000	0.000586442
32.700000	0.000595328
32.650000	0.000598745
32.600000	0.000604897
32.550000	0.000609681
32.500000	0.000615833
32.450000	0.000620617
32.400000	0.000629503
32.350000	0.000634287
32.300000	0.000639755
32.250000	0.00064454
32.200000	0.000652058
32.150000	0.000659577
32.100000	0.000667778
32.050000	0.000674613
32.000000	0.000680081
31.950000	0.000690334
31.900000	0.000697169
31.850000	0.000702637
31.800000	0.000712889
31.750000	0.000718357
31.700000	0.000723825
31.650000	0.000729293
31.600000	0.000736128
31.550000	0.000749798
31.500000	0.00075595
31.450000	0.000761418
31.400000	0.00077167
31.350000	0.000778505
31.300000	0.000790808
31.250000	0.00079901
31.200000	0.000805162
31.150000	0.000813364
31.100000	0.000820882
31.050000	0.000827717
31.000000	0.000834552
30.950000	0.000840704
30.900000	0.000850956
30.850000	0.000860525
30.800000	0.000870094
30.750000	0.000880347
30.700000	0.000889916
30.650000	0.000898118
30.600000	0.000909054
30.550000	0.00091999
30.500000	0.000928875
30.450000	0.000937077
30.400000	0.000944596
30.350000	0.000953481
30.300000	0.000963734
30.250000	0.000972619
30.200000	0.000982188
30.150000	0.000995174
30.100000	0.00100748
30.050000	0.00101705
30.000000	0.00103003
29.950000	0.00103755
29.900000	0.00104712
29.850000	0.00105942
29.800000	0.00106968
29.750000	0.00107924
29.700000	0.0010895
29.650000	0.00110453
29.600000	0.00111547
29.550000	0.00112777
29.500000	0.00113666
29.450000	0.00114554
29.400000	0.00115375
29.350000	0.00116468
29.300000	0.00117425
29.250000	0.00118587
29.200000	0.00119954
29.150000	0.00120706
29.100000	0.001218
29.050000	0.00122483
29.000000	0.00123098
28.950000	0.00124055
28.900000	0.00125559
28.850000	0.00126584
28.800000	0.00127951
28.750000	0.00128908
28.700000	0.00130138
28.650000	0.00131095
28.600000	0.00133009
28.550000	0.00134513
28.500000	0.00135811
28.450000	0.00136905
28.400000	0.00138545
28.350000	0.00140186
28.300000	0.00141416
28.250000	0.00142988
28.200000	0.00144765
28.150000	0.00146747
28.100000	0.00147704
28.050000	0.00149413
28.000000	0.00151258
27.950000	0.0015242
27.900000	0.00154197
27.850000	0.00155906
27.800000	0.00157478
27.750000	0.0015864
27.700000	0.00160554
27.650000	0.00162673
27.600000	0.00163766
27.550000	0.00165202
27.500000	0.00166842
27.450000	0.00168824
27.400000	0.00170465
27.350000	0.0017231
27.300000	0.0017395
27.250000	0.00175454
27.200000	0.0017771
27.150000	0.0017976
27.100000	0.00181674
27.050000	0.00183246
27.000000	0.00185092
26.950000	0.0018721
26.900000	0.00188509
26.850000	0.00190491
26.800000	0.00192542
26.750000	0.00194934
26.700000	0.00196916
26.650000	0.00198967
26.600000	0.00201017
26.550000	0.00203341
26.500000	0.0020546
26.450000	0.00207852
26.400000	0.00210176
26.350000	0.00212568
26.300000	0.00214345
26.250000	0.00216601
26.200000	0.00219266
26.150000	0.00221112
26.100000	0.00223504
26.050000	0.00226033
26.000000	0.00228015
25.950000	0.00230271
25.900000	0.00232868
25.850000	0.00234987
25.800000	0.00237994
25.750000	0.00240728
25.700000	0.00243326
25.650000	0.0024606
25.600000	0.00248247
25.550000	0.00250776
25.500000	0.00253715
25.450000	0.00256586
25.400000	0.00258704
25.350000	0.00261985
25.300000	0.00265198
25.250000	0.00267453
25.200000	0.00270392
25.150000	0.00273058
25.100000	0.00276885
25.050000	0.00279824
25.000000	0.0028249
24.950000	0.00285429
24.900000	0.00287685
24.850000	0.00290692
24.800000	0.00293563
24.750000	0.00295818
24.700000	0.00298416
24.650000	0.0030156
24.600000	0.00304772
24.550000	0.00308531
24.500000	0.00311812
24.450000	0.00315503
24.400000	0.00318647
24.350000	0.00320971
24.300000	0.00324252
24.250000	0.00327533
24.200000	0.0033054
24.150000	0.0033512
24.100000	0.0033799
24.050000	0.00340929
24.000000	0.00344552
23.950000	0.00348311
23.900000	0.00352344
23.850000	0.00356855
23.800000	0.00361024
23.750000	0.00364373
23.700000	0.00368201
23.650000	0.00371618
23.600000	0.00375446
23.550000	0.00378658
23.500000	0.00382418
23.450000	0.00385904
23.400000	0.00390278
23.350000	0.00394857
23.300000	0.00398753
23.250000	0.00402513
23.200000	0.00405452
23.150000	0.00408801
23.100000	0.00412833
23.050000	0.00417276
23.000000	0.0042124
22.950000	0.00424931
22.900000	0.00428827
22.850000	0.00432108
22.800000	0.00437098
22.750000	0.00441404
22.700000	0.0044571
22.650000	0.00450563
22.600000	0.00455484
22.550000	0.00460268
22.500000	0.00465326
22.450000	0.00470657
22.400000	0.00475442
22.350000	0.00480295
22.300000	0.00484669
22.250000	0.00489454
22.200000	0.00494512
22.150000	0.00499364
22.100000	0.00504286
22.050000	0.00509207
22.000000	0.00514333
21.950000	0.00520074
21.900000	0.00524722
21.850000	0.00529917
21.800000	0.00535316
21.750000	0.00539622
21.700000	0.00544954
21.650000	0.00550012
21.600000	0.0055548
21.550000	0.00560538
21.500000	0.00566005
21.450000	0.0057243
21.400000	0.00577352
21.350000	0.0058282
21.300000	0.0058945
21.250000	0.00594166
21.200000	0.00600044
21.150000	0.00605443
21.100000	0.00611253
21.050000	0.00618293
21.000000	0.00624171
20.950000	0.00631416
20.900000	0.00637705
20.850000	0.00644198
20.800000	0.00651169
20.750000	0.00656843
20.700000	0.00663472
20.650000	0.00670991
20.600000	0.00678714
20.550000	0.00685139
20.500000	0.00692521
20.450000	0.00699219
20.400000	0.00705781
20.350000	0.00712889
20.300000	0.00720203
20.250000	0.0072779
20.200000	0.00733668
20.150000	0.00740639
20.100000	0.00748431
20.050000	0.0075554
20.000000	0.00763058
19.950000	0.00770508
19.900000	0.00777617
19.850000	0.00786161
19.800000	0.00794431
19.750000	0.00803043
19.700000	0.0081063
19.650000	0.00819857
19.600000	0.00827649
19.550000	0.00837218
19.500000	0.00844326
19.450000	0.00853964
19.400000	0.00863874
19.350000	0.00871256
19.300000	0.00879185
19.250000	0.00888412
19.200000	0.00899075
19.150000	0.00908507
19.100000	0.00918896
19.050000	0.00928738
19.000000	0.00938717
18.950000	0.00948765
18.900000	0.00958471
18.850000	0.00967971
18.800000	0.00976583
18.750000	0.0098458
18.700000	0.00994628
18.650000	0.0100543
18.600000	0.0101684
18.550000	0.01026
18.500000	0.0103776
18.450000	0.010478
18.400000	0.0105819
18.350000	0.0106865
18.300000	0.0108007
18.250000	0.0109018
18.200000	0.011018
18.150000	0.0111335
18.100000	0.0112463
18.050000	0.0113502
18.000000	0.011452
17.950000	0.0115641
17.900000	0.0117008
17.850000	0.0118136
17.800000	0.0119346
17.750000	0.0120576
17.700000	0.01218
17.650000	0.0122934
17.600000	0.0124233
17.550000	0.0125538
17.500000	0.0126741
17.450000	0.0128115
17.400000	0.0129366
17.350000	0.0130637
17.300000	0.0132031
17.250000	0.0133371
17.200000	0.0134683
17.150000	0.0136085
17.100000	0.0137424
17.050000	0.0138866
17.000000	0.0140384
16.950000	0.0141874
16.900000	0.0143159
16.850000	0.0144786
16.800000	0.0146235
16.750000	0.0147786
16.700000	0.0149345
16.650000	0.015091
16.600000	0.0152489
16.550000	0.0154197
16.500000	0.0155694
16.450000	0.0157253
16.400000	0.0158743
16.350000	0.016039
16.300000	0.0162146
16.250000	0.0164088
16.200000	0.0165755
16.150000	0.016769
16.100000	0.0169508
16.050000	0.0171237
16.000000	0.0172912
15.950000	0.0174682
15.900000	0.0176589
15.850000	0.0178393
15.800000	0.0180095
15.750000	0.0182002
15.700000	0.0183636
15.650000	0.0185467
15.600000	0.0187142
15.550000	0.0189165
15.500000	0.0191127
15.450000	0.0193314
15.400000	0.0195399
15.350000	0.0197586
15.300000	0.0199561
15.250000	0.0201803
15.200000	0.0204106
15.150000	0.0206444
15.100000	0.0208604
15.050000	0.0210736
15.000000	0.0212814
14.950000	0.0215022
14.900000	0.0217373
14.850000	0.0219745
14.800000	0.0221939
14.750000	0.0224174
14.700000	0.0226764
14.650000	0.0229191
14.600000	0.0231467
14.550000	0.0233859
14.500000	0.0236128
14.450000	0.0238534
14.400000	0.0241091
14.350000	0.0243797
14.300000	0.0246292
14.250000	0.0248923
14.200000	0.0251685
14.150000	0.0254357
14.100000	0.0257023
14.050000	0.0259716
14.000000	0.0262552
13.950000	0.0265498
13.900000	0.0268164
13.850000	0.0271158
13.800000	0.0274124
13.750000	0.0277002
13.700000	0.0280057
13.650000	0.0282969
13.600000	0.0285942
13.550000	0.0289004
13.500000	0.0292291
13.450000	0.0295265
13.400000	0.0298443
13.350000	0.0301485
13.300000	0.030469
13.250000	0.0307786
13.200000	0.0311129
13.150000	0.0314204
13.100000	0.0317526
13.050000	0.0320855
13.000000	0.0324266
12.950000	0.0327772
12.900000	0.0331319
12.850000	0.0334949
12.800000	0.0338496
12.750000	0.0341934
12.700000	0.0345563
12.650000	0.0349343
12.600000	0.0352904
12.550000	0.0356609
12.500000	0.0360505
12.450000	0.0364182
12.400000	0.0368078
12.350000	0.037196
12.300000	0.0375904
12.250000	0.037993
12.200000	0.0384038
12.150000	0.0387934
12.100000	0.0391973
12.050000	0.0395958
12.000000	0.0399895
11.950000	0.0404016
11.900000	0.0408117
11.850000	0.0412389
11.800000	0.0416866
11.750000	0.0421145
11.700000	0.0425369
11.650000	0.0429695
11.600000	0.0433967
11.550000	0.0438676
11.500000	0.0443468
11.450000	0.0448116
11.400000	0.0453208
11.350000	0.0457835
11.300000	0.0462613
11.250000	0.046739
11.200000	0.0472393
11.150000	0.0477472
11.100000	0.0482803
11.050000	0.0487608
11.000000	0.0492967
10.950000	0.0498216
10.900000	0.0503609
10.850000	0.0508892
10.800000	0.0514374
10.750000	0.051989
10.700000	0.0525782
10.650000	0.0531373
10.600000	0.0537203
10.550000	0.0542555
10.500000	0.0548385
10.450000	0.0554106
10.400000	0.0560039
10.350000	0.0566163
10.300000	0.0571822
10.250000	0.0577502
10.200000	0.0583517
10.150000	0.0589593
10.100000	0.0596018
10.050000	0.060232
10.000000	0.060884
9.950000	0.0615525
9.900000	0.0621984
9.850000	0.0628498
9.800000	0.0635107
9.750000	0.0641997
9.700000	0.0648449
9.650000	0.065579
9.600000	0.0662686
9.550000	0.0669412
9.500000	0.0676671
9.450000	0.068356
9.400000	0.0691004
9.350000	0.0698119
9.300000	0.0705309
9.250000	0.0713088
9.200000	0.0720353
9.150000	0.0727906
9.100000	0.0735233
9.050000	0.074271
9.000000	0.0750434
8.950000	0.0758445
8.900000	0.0766517
8.850000	0.077465
8.800000	0.0783051
8.750000	0.0791505
8.700000	0.0800377
8.650000	0.0809222
8.600000	0.0817499
8.550000	0.0825797
8.500000	0.0834224
8.450000	0.0843144
8.400000	0.0852002
8.350000	0.0861626
8.300000	0.0871078
8.250000	0.0880278
8.200000	0.0889745
8.150000	0.0899423
8.100000	0.0908589
8.050000	0.0918083
8.000000	0.0927597
7.950000	0.0937474
7.900000	0.0947036
7.850000	0.0957295
7.800000	0.0967616
7.750000	0.0978039
7.700000	0.0988463
7.650000	0.0998961
7.600000	0.10092
7.550000	0.101987
7.500000	0.103081
7.450000	0.10416
7.400000	0.105267
7.350000	0.106361
7.300000	0.107452
7.250000	0.10857
7.200000	0.109694
7.150000	0.110824
7.100000	0.111973
7.050000	0.113155
7.000000	0.114336
6.950000	0.115584
6.900000	0.116811
6.850000	0.11802
6.800000	0.119225
6.750000	0.120484
6.700000	0.121762
6.650000	0.123024
6.600000	0.124296
6.550000	0.125587
6.500000	0.126878
6.450000	0.128232
6.400000	0.129574
6.350000	0.130915
6.300000	0.132317
6.250000	0.133665
6.200000	0.135035
6.150000	0.136414
6.100000	0.137854
6.050000	0.139304
6.000000	0.140717
5.950000	0.142229
5.900000	0.143695
5.850000	0.145154
5.800000	0.146613
5.750000	0.148193
5.700000	0.149815
5.650000	0.151289
5.600000	0.152892
5.550000	0.154481
5.500000	0.156104
5.450000	0.157754
5.400000	0.159343
5.350000	0.160986
5.300000	0.162625
5.250000	0.164272
5.200000	0.165999
5.150000	0.16773
5.100000	0.16941
5.050000	0.17115
5.000000	0.172942
4.950000	0.174708
4.900000	0.176508
4.850000	0.178361
4.800000	0.180275
4.750000	0.182137
4.700000	0.184026
4.650000	0.185875
4.600000	0.187735
4.550000	0.189712
4.500000	0.191652
4.450000	0.193626
4.400000	0.195613
4.350000	0.19766
4.300000	0.199702
4.250000	0.201761
4.200000	0.203827
4.150000	0.205873
4.100000	0.207946
4.050000	0.210022
4.000000	0.212146
3.950000	0.214291
3.900000	0.216448
3.850000	0.218597
3.800000	0.220841
3.750000	0.22303
3.700000	0.225281
3.650000	0.227493
3.600000	0.229807
3.550000	0.232059
3.500000	0.234301
3.450000	0.236548
3.400000	0.238919
3.350000	0.241281
3.300000	0.243754
3.250000	0.246141
3.200000	0.248573
3.150000	0.250999
3.100000	0.253412
3.050000	0.25592
3.000000	0.258376
2.950000	0.260905
2.900000	0.263422
2.850000	0.266027
2.800000	0.268536
2.750000	0.27121
2.700000	0.273801
2.650000	0.276436
2.600000	0.279088
2.550000	0.281772
2.500000	0.284457
2.450000	0.287223
2.400000	0.289913
2.350000	0.292587
2.300000	0.295442
2.250000	0.298209
2.200000	0.301053
2.150000	0.303842
2.100000	0.306697
2.050000	0.309514
2.000000	0.312527
1.950000	0.315495
1.900000	0.318485
1.850000	0.321378
1.800000	0.324396
1.750000	0.327432
1.700000	0.330474
1.650000	0.333496
1.600000	0.336529
1.550000	0.33962
1.500000	0.342757
1.450000	0.345825
1.400000	0.34896
1.350000	0.352178
1.300000	0.355369
1.250000	0.358589
1.200000	0.361732
1.150000	0.365045
1.100000	0.368317
1.050000	0.371525
1.000000	0.374849
0.950000	0.378082
0.900000	0.381356
0.850000	0.384753
0.800000	0.388093
0.750000	0.391486
0.700000	0.394879
0.650000	0.398243
0.600000	0.401722
0.550000	0.405236
0.500000	0.40874
0.450000	0.412309
0.400000	0.415828
0.350000	0.41934
0.300000	0.422942
0.250000	0.426523
0.200000	0.430081
0.150000	0.433699
0.100000	0.437372
0.050000	0.440961
0.000000	0.444557
-0.050000	0.448306
-0.100000	0.451882
-0.150000	0.455568
-0.200000	0.459232
-0.250000	0.462881
-0.300000	0.466613
-0.350000	0.470377
-0.400000	0.474057
-0.450000	0.477973
-0.500000	0.481708
-0.550000	0.485504
-0.600000	0.489353
-0.650000	0.493175
-0.700000	0.496952
-0.750000	0.500667
-0.800000	0.504433
-0.850000	0.508268
-0.900000	0.512096
-0.950000	0.515901
-1.000000	0.519853
-1.050000	0.523784
-1.100000	0.527652
-1.150000	0.531623
-1.200000	0.535542
-1.250000	0.539473
-1.300000	0.543315
-1.350000	0.547186
-1.400000	0.551213
-1.450000	0.55507
-1.500000	0.55898
-1.550000	0.562932
-1.600000	0.5668
-1.650000	0.570744
-1.700000	0.574642
-1.750000	0.578618
-1.800000	0.582549
-1.850000	0.586497
-1.900000	0.590525
-1.950000	0.594476
-2.000000	0.598388
-2.050000	0.602238
-2.100000	0.606158
-2.150000	0.610039
-2.200000	0.613884
-2.250000	0.617844
-2.300000	0.621684
-2.350000	0.625554
-2.400000	0.629533
-2.450000	0.633382
-2.500000	0.637303
-2.550000	0.641189
-2.600000	0.644965
-2.650000	0.648844
-2.700000	0.652705
-2.750000	0.65654
-2.800000	0.660383
-2.850000	0.664166
-2.900000	0.667892
-2.950000	0.67163
-3.000000	0.675467
-3.050000	0.679217
-3.100000	0.6829
-3.150000	0.68672
-3.200000	0.690467
-3.250000	0.694139
-3.300000	0.697885
-3.350000	0.701489
-3.400000	0.705141
-3.450000	0.708789
-3.500000	0.712403
-3.550000	0.716039
-3.600000	0.71963
-3.650000	0.723199
-3.700000	0.726726
-3.750000	0.730331
-3.800000	0.733831
-3.850000	0.737279
-3.900000	0.740711
-3.950000	0.744124
-4.000000	0.747576
-4.050000	0.751048
-4.100000	0.754454
-4.150000	0.757853
-4.200000	0.761211
-4.250000	0.764481
-4.300000	0.76785
-4.350000	0.77113
-4.400000	0.774361
-4.450000	0.777542
-4.500000	0.780779
-4.550000	0.784022
-4.600000	0.787117
-4.650000	0.790153
-4.700000	0.793202
-4.750000	0.796261
-4.800000	0.799304
-4.850000	0.802298
-4.900000	0.805302
-4.950000	0.808318
-5.000000	0.811206
-5.050000	0.814127
-5.100000	0.817062
-5.150000	0.819949
-5.200000	0.822819
-5.250000	0.825661
-5.300000	0.828516
-5.350000	0.831322
-5.400000	0.834016
-5.450000	0.836692
-5.500000	0.839414
-5.550000	0.842097
-5.600000	0.844725
-5.650000	0.847278
-5.700000	0.849866
-5.750000	0.852361
-5.800000	0.854833
-5.850000	0.857354
-5.900000	0.859858
-5.950000	0.862271
-6.000000	0.864666
-6.050000	0.867098
-6.100000	0.869474
-6.150000	0.871852
-6.200000	0.874194
-6.250000	0.876426
-6.300000	0.878665
-6.350000	0.880846
-6.400000	0.883053
-6.450000	0.885309
-6.500000	0.887471
-6.550000	0.889538
-6.600000	0.891614
-6.650000	0.893636
-6.700000	0.895729
-6.750000	0.897727
-6.800000	0.899679
-6.850000	0.90161
-6.900000	0.903475
-6.950000	0.905407
-7.000000	0.907309
-7.050000	0.909164
-7.100000	0.91095
-7.150000	0.912728
-7.200000	0.91452
-7.250000	0.916295
-7.300000	0.917991
-7.350000	0.919703
-7.400000	0.921318
-7.450000	0.922985
-7.500000	0.924606
-7.550000	0.92616
-7.600000	0.927749
-7.650000	0.929267
-7.700000	0.930856
-7.750000	0.932375
-7.800000	0.933848
-7.850000	0.935302
-7.900000	0.936724
-7.950000	0.938089
-8.000000	0.939448
-8.050000	0.940838
-8.100000	0.942152
-8.150000	0.943421
-8.200000	0.944715
-8.250000	0.945939
-8.300000	0.947173
-8.350000	0.948389
-8.400000	0.949546
-8.450000	0.950722
-8.500000	0.951854
-8.550000	0.95301
-8.600000	0.954118
-8.650000	0.955225
-8.700000	0.956279
-8.750000	0.957323
-8.800000	0.958348
-8.850000	0.959319
-8.900000	0.960324
-8.950000	0.961274
-9.000000	0.962211
-9.050000	0.963153
-9.100000	0.964086
-9.150000	0.964965
-9.200000	0.965824
-9.250000	0.96669
-9.300000	0.967558
-9.350000	0.968413
-9.400000	0.969188
-9.450000	0.969938
-9.500000	0.97074
-9.550000	0.971478
-9.600000	0.972203
-9.650000	0.97291
-9.700000	0.973661
-9.750000	0.974334
-9.800000	0.975022
-9.850000	0.975717
-9.900000	0.976376
-9.950000	1
&
129.350000	4.42721e-14
129.300000	4.48217e-14
129.250000	4.53781e-14
129.200000	4.59415e-14
129.150000	4.65118e-14
129.100000	4.70892e-14
129.050000	4.76738e-14
129.000000	4.82656e-14
128.950000	4.88648e-14
128.900000	4.94714e-14
128.850000	5.00856e-14
128.800000	5.07074e-14
128.750000	5.13368e-14
128.700000	5.19741e-14
128.650000	5.26193e-14
128.600000	5.32726e-14
128.550000	5.39339e-14
128.500000	5.46034e-14
128.450000	5.52812e-14
128.400000	5.59675e-14
128.350000	5.66623e-14
128.300000	5.73656e-14
128.250000	5.80778e-14
128.200000	5.87987e-14
128.150000	5.95286e-14
128.100000	6.02676e-14
128.050000	6.10157e-14
128.000000	6.17731e-14
127.950000	6.25399e-14
127.900000	6.33162e-14
127.850000	6.41022e-14
127.800000	6.48979e-14
127.750000	6.57035e-14
127.700000	6.65191e-14
127.650000	6.73448e-14
127.600000	6.81807e-14
127.550000	6.9027e-14
127.500000	6.98839e-14
127.450000	7.07513e-14
127.400000	7.16295e-14
127.350000	7.25187e-14
127.300000	7.34188e-14
127.250000	7.43301e-14
127.200000	7.52528e-14
127.150000	7.61868e-14
127.100000	7.71325e-14
127.050000	7.80899e-14
127.000000	7.90592e-14
126.950000	8.00405e-14
126.900000	8.1034e-14
126.850000	8.20398e-14
126.800000	8.30581e-14
126.750000	8.4089e-14
126.700000	8.51327e-14
126.650000	8.61894e-14
126.600000	8.72592e-14
126.550000	8.83423e-14
126.500000	8.94388e-14
126.450000	9.05489e-14
126.400000	9.16727e-14
126.350000	9.28105e-14
126.300000	9.39625e-14
126.250000	9.51287e-14
126.200000	9.63094e-14
126.150000	9.75048e-14
126.100000	9.87149e-14
126.050000	9.99401e-14
126.000000	1.01181e-13
125.950000	1.02436e-13
125.900000	1.03708e-13
125.850000	1.04995e-13
125.800000	1.06298e-13
125.750000	1.07617e-13
125.700000	1.08953e-13
125.650000	1.10305e-13
125.600000	1.11674e-13
125.550000	1.1306e-13
125.500000	1.14463e-13
125.450000	1.15884e-13
125.400000	1.17322e-13
125.350000	1.18778e-13
125.300000	1.20252e-13
125.250000	1.21745e-13
125.200000	1.23256e-13
125.150000	1.24785e-13
125.100000	1.26334e-13
125.050000	1.27902e-13
125.000000	1.29489e-13
124.950000	1.31096e-13
124.900000	1.32723e-13
124.850000	1.3437e-13
124.800000	1.36038e-13
124.750000	1.37726e-13
124.700000	1.39435e-13
124.650000	1.41165e-13
124.600000	1.42917e-13
124.550000	1.44691e-13
124.500000	1.46487e-13
124.450000	1.48304e-13
124.400000	1.50145e-13
124.350000	1.52008e-13
124.300000	1.53894e-13
124.250000	1.55804e-13
124.200000	1.57738e-13
124.150000	1.59695e-13
124.100000	1.61677e-13
124.050000	1.63683e-13
124.000000	1.65714e-13
123.950000	1.67771e-13
123.900000	1.69853e-13
123.850000	1.7196e-13
123.800000	1.74094e-13
123.750000	1.76255e-13
123.700000	1.78442e-13
123.650000	1.80656e-13
123.600000	1.82898e-13
123.550000	1.85167e-13
123.500000	1.87465e-13
123.450000	1.89791e-13
123.400000	1.92146e-13
123.350000	1.94531e-13
123.300000	1.96945e-13
123.250000	1.99388e-13
123.200000	2.01862e-13
123.150000	2.04367e-13
123.100000	2.06903e-13
123.050000	2.0947e-13
123.000000	2.1207e-13
122.950000	2.14701e-13
122.900000	2.17365e-13
122.850000	2.20062e-13
122.800000	2.22793e-13
122.750000	2.25557e-13
122.700000	2.28356e-13
122.650000	2.31189e-13
122.600000	2.34058e-13
122.550000	2.36962e-13
122.500000	2.39902e-13
122.450000	2.42879e-13
122.400000	2.45892e-13
122.350000	2.48943e-13
122.300000	2.52032e-13
122.250000	2.55159e-13
122.200000	2.58325e-13
122.150000	2.6153e-13
122.100000	2.64775e-13
122.050000	2.6806e-13
122.000000	2.71386e-13
121.950000	2.74753e-13
121.900000	2.78162e-13
121.850000	2.81613e-13
121.800000	2.85107e-13
121.750000	2.88645e-13
121.700000	2.92226e-13
121.650000	2.95851e-13
121.600000	2.99522e-13
121.550000	3.03238e-13
121.500000	3.07e-13
121.450000	3.10809e-13
121.400000	3.14665e-13
121.350000	3.18569e-13
121.300000	3.22521e-13
121.250000	3.26523e-13
121.200000	3.30574e-13
121.150000	3.34675e-13
121.100000	3.38827e-13
121.050000	3.4303e-13
121.000000	3.47286e-13
120.950000	3.51595e-13
120.900000	3.55957e-13
120.850000	3.60372e-13
120.800000	3.64843e-13
120.750000	3.69369e-13
120.700000	3.73952e-13
120.650000	3.78591e-13
120.600000	3.83288e-13
120.550000	3.88042e-13
120.500000	3.92856e-13
120.450000	3.9773e-13
120.400000	4.02664e-13
120.350000	4.07659e-13
120.300000	4.12716e-13
120.250000	4.17836e-13
120.200000	4.2302e-13
120.150000	4.28267e-13
120.100000	4.3358e-13
120.050000	4.38958e-13
120.000000	4.44404e-13
119.950000	4.49917e-13
119.900000	4.55498e-13
119.850000	4.61148e-13
119.800000	4.66869e-13
119.750000	4.7266e-13
119.700000	4.78523e-13
119.650000	4.84459e-13
119.600000	4.90468e-13
119.550000	4.96552e-13
119.500000	5.02712e-13
119.450000	5.08948e-13
119.400000	5.15261e-13
119.350000	5.21652e-13
119.300000	5.28123e-13
119.250000	5.34674e-13
119.200000	5.41306e-13
119.150000	5.4802e-13
119.100000	5.54818e-13
119.050000	5.617e-13
119.000000	5.68667e-13
118.950000	5.75721e-13
118.900000	5.82862e-13
118.850000	5.90092e-13
118.800000	5.97411e-13
118.750000	6.04821e-13
118.700000	6.12323e-13
118.650000	6.19918e-13
118.600000	6.27607e-13
118.550000	6.35391e-13
118.500000	6.43272e-13
118.450000	6.51251e-13
118.400000	6.59328e-13
118.350000	6.67506e-13
118.300000	6.75785e-13
118.250000	6.84167e-13
118.200000	6.92653e-13
118.150000	7.01243e-13
118.100000	7.09941e-13
118.050000	7.18746e-13
118.000000	7.2766e-13
117.950000	7.36685e-13
117.900000	7.45822e-13
117.850000	7.55072e-13
117.800000	7.64437e-13
117.750000	7.73918e-13
117.700000	7.83516e-13
117.650000	7.93233e-13
117.600000	8.03071e-13
117.550000	8.13031e-13
117.500000	8.23114e-13
117.450000	8.33323e-13
117.400000	8.43657e-13
117.350000	8.5412e-13
117.300000	8.64713e-13
117.250000	8.75437e-13
117.200000	8.86294e-13
117.150000	8.97285e-13
117.100000	9.08413e-13
117.050000	9.19679e-13
117.000000	9.31084e-13
116.950000	9.42631e-13
116.900000	9.54321e-13
116.850000	9.66156e-13
116.800000	9.78137e-13
116.750000	9.90267e-13
116.700000	1.00255e-12
116.650000	1.01498e-12
116.600000	1.02757e-12
116.550000	1.04031e-12
116.500000	1.05321e-12
116.450000	1.06627e-12
116.400000	1.07949e-12
116.350000	1.09288e-12
116.300000	1.10643e-12
116.250000	1.12015e-12
116.200000	1.13404e-12
116.150000	1.14811e-12
116.100000	1.16234e-12
116.050000	1.17676e-12
116.000000	1.19135e-12
115.950000	1.20612e-12
115.900000	1.22108e-12
115.850000	1.23622e-12
115.800000	1.25155e-12
115.750000	1.26707e-12
115.700000	1.28278e-12
115.650000	1.29868e-12
115.600000	1.31479e-12
115.550000	1.33109e-12
115.500000	1.3476e-12
115.450000	1.36431e-12
115.400000	1.38122e-12
115.350000	1.39835e-12
115.300000	1.41569e-12
115.250000	1.43324e-12
115.200000	1.45101e-12
115.150000	1.469e-12
115.100000	1.48722e-12
115.050000	1.50566e-12
115.000000	1.52433e-12
114.950000	1.54323e-12
114.900000	1.56236e-12
114.850000	1.58173e-12
114.800000	1.60134e-12
114.750000	1.6212e-12
114.700000	1.6413e-12
114.650000	1.66165e-12
114.600000	1.68225e-12
114.550000	1.70311e-12
114.500000	1.72422e-12
114.450000	1.7456e-12
114.400000	1.76724e-12
114.350000	1.78915e-12
114.300000	1.81134e-12
114.250000	1.83379e-12
114.200000	1.85653e-12
114.150000	1.87954e-12
114.100000	1.90285e-12
114.050000	1.92644e-12
114.000000	1.95032e-12
113.950000	1.9745e-12
113.900000	1.99898e-12
113.850000	2.02376e-12
113.800000	2.04885e-12
113.750000	2.07425e-12
113.700000	2.09997e-12
113.650000	2.126e-12
113.600000	2.15236e-12
113.550000	2.17904e-12
113.500000	2.20605e-12
113.450000	2.2334e-12
113.400000	2.26109e-12
113.350000	2.28912e-12
113.300000	2.3175e-12
113.250000	2.34623e-12
113.200000	2.37531e-12
113.150000	2.40476e-12
113.100000	2.43457e-12
113.050000	2.46475e-12
113.000000	2.4953e-12
112.950000	2.52623e-12
112.900000	2.55755e-12
112.850000	2.58925e-12
112.800000	2.62135e-12
112.750000	2.65385e-12
112.700000	2.68674e-12
112.650000	2.72005e-12
112.600000	2.75376e-12
112.550000	2.7879e-12
112.500000	2.82246e-12
112.450000	2.85744e-12
112.400000	2.89286e-12
112.350000	2.92872e-12
112.300000	2.96502e-12
112.250000	3.00178e-12
112.200000	3.03898e-12
112.150000	3.07665e-12
112.100000	3.11479e-12
112.050000	3.1534e-12
112.000000	3.19248e-12
111.950000	3.23205e-12
111.900000	3.27211e-12
111.850000	3.31267e-12
111.800000	3.35373e-12
111.750000	3.3953e-12
111.700000	3.43738e-12
111.650000	3.47999e-12
111.600000	3.52312e-12
111.550000	3.56679e-12
111.500000	3.611e-12
111.450000	3.65575e-12
111.400000	3.70106e-12
111.350000	3.74693e-12
111.300000	3.79337e-12
111.250000	3.84039e-12
111.200000	3.88798e-12
111.150000	3.93617e-12
111.100000	3.98496e-12
111.050000	4.03434e-12
111.000000	4.08434e-12
110.950000	4.13496e-12
110.900000	4.18621e-12
110.850000	4.23809e-12
110.800000	4.29062e-12
110.750000	4.34379e-12
110.700000	4.39762e-12
110.650000	4.45212e-12
110.600000	4.5073e-12
110.550000	4.56316e-12
110.500000	4.61971e-12
110.450000	4.67696e-12
110.400000	4.73492e-12
110.350000	4.7936e-12
110.300000	4.85301e-12
110.250000	4.91315e-12
110.200000	4.97403e-12
110.150000	5.03567e-12
110.100000	5.09808e-12
110.050000	5.16125e-12
110.000000	5.22521e-12
109.950000	5.28996e-12
109.900000	5.35552e-12
109.850000	5.42188e-12
109.800000	5.48907e-12
109.750000	5.55709e-12
109.700000	5.62595e-12
109.650000	5.69567e-12
109.600000	5.76625e-12
109.550000	5.8377e-12
109.500000	5.91004e-12
109.450000	5.98327e-12
109.400000	6.05741e-12
109.350000	6.13247e-12
109.300000	6.20846e-12
109.250000	6.28539e-12
109.200000	6.36327e-12
109.150000	6.44212e-12
109.100000	6.52194e-12
109.050000	6.60275e-12
109.000000	6.68457e-12
108.950000	6.76739e-12
108.900000	6.85125e-12
108.850000	6.93614e-12
108.800000	7.02208e-12
108.750000	7.10908e-12
108.700000	7.19717e-12
108.650000	7.28634e-12
108.600000	7.37662e-12
108.550000	7.46802e-12
108.500000	7.56055e-12
108.450000	7.65422e-12
108.400000	7.74906e-12
108.350000	7.84507e-12
108.300000	7.94226e-12
108.250000	8.04067e-12
108.200000	8.14029e-12
108.150000	8.24114e-12
108.100000	8.34324e-12
108.050000	8.44661e-12
108.000000	8.55126e-12
107.950000	8.6572e-12
107.900000	8.76446e-12
107.850000	8.87304e-12
107.800000	8.98297e-12
107.750000	9.09426e-12
107.700000	9.20692e-12
107.650000	9.32098e-12
107.600000	9.43646e-12
107.550000	9.55336e-12
107.500000	9.67171e-12
107.450000	9.79153e-12
107.400000	9.91283e-12
107.350000	1.00356e-11
107.300000	1.016e-11
107.250000	1.02858e-11
107.200000	1.04132e-11
107.150000	1.05422e-11
107.100000	1.06728e-11
107.050000	1.0805e-11
107.000000	1.09389e-11
106.950000	1.10744e-11
106.900000	1.12116e-11
106.850000	1.13505e-11
106.800000	1.14911e-11
106.750000	1.16334e-11
106.700000	1.17775e-11
106.650000	1.19234e-11
106.600000	1.20711e-11
106.550000	1.22206e-11
106.500000	1.2372e-11
106.450000	1.25253e-11
106.400000	1.26804e-11
106.350000	1.28375e-11
106.300000	1.29965e-11
106.250000	1.31575e-11
106.200000	1.33205e-11
106.150000	1.34854e-11
106.100000	1.36525e-11
106.050000	1.38216e-11
106.000000	1.39928e-11
105.950000	1.41661e-11
105.900000	1.43416e-11
105.850000	1.45192e-11
105.800000	1.4699e-11
105.750000	1.48811e-11
105.700000	1.50654e-11
105.650000	1.5252e-11
105.600000	1.54409e-11
105.550000	1.56321e-11
105.500000	1.58257e-11
105.450000	1.60217e-11
105.400000	1.62202e-11
105.350000	1.64211e-11
105.300000	1.66244e-11
105.250000	1.68303e-11
105.200000	1.70388e-11
105.150000	1.72498e-11
105.100000	1.74634e-11
105.050000	1.76797e-11
105.000000	1.78987e-11
104.950000	1.81203e-11
104.900000	1.83447e-11
104.850000	1.85719e-11
104.800000	1.88019e-11
104.750000	1.90348e-11
104.700000	1.92705e-11
104.650000	1.95091e-11
104.600000	1.97507e-11
104.550000	1.99953e-11
104.500000	2.02429e-11
104.450000	2.04936e-11
104.400000	2.07474e-11
104.350000	2.10043e-11
104.300000	2.12644e-11
104.250000	2.15278e-11
104.200000	2.17943e-11
104.150000	2.20642e-11
104.100000	2.23374e-11
104.050000	2.26141e-11
104.000000	2.28941e-11
103.950000	2.31776e-11
103.900000	2.34646e-11
103.850000	2.37551e-11
103.800000	2.40493e-11
103.750000	2.43471e-11
103.700000	2.46485e-11
103.650000	2.49537e-11
103.600000	2.52627e-11
103.550000	2.55755e-11
103.500000	2.58922e-11
103.450000	2.62128e-11
103.400000	2.65374e-11
103.350000	2.68659e-11
103.300000	2.71986e-11
103.250000	2.75354e-11
103.200000	2.78763e-11
103.150000	2.82214e-11
103.100000	2.85708e-11
103.050000	2.89246e-11
103.000000	2.92827e-11
102.950000	2.96453e-11
102.900000	3.00123e-11
102.850000	3.03839e-11
102.800000	3.07601e-11
102.750000	3.11409e-11
102.700000	3.15264e-11
102.650000	3.19167e-11
102.600000	3.23119e-11
102.550000	3.27119e-11
102.500000	3.31169e-11
102.450000	3.35269e-11
102.400000	3.3942e-11
102.350000	3.43622e-11
102.300000	3.47876e-11
102.250000	3.52182e-11
102.200000	3.56542e-11
102.150000	3.60956e-11
102.100000	3.65425e-11
102.050000	3.69949e-11
102.000000	3.74528e-11
101.950000	3.79165e-11
101.900000	3.83858e-11
101.850000	3.8861e-11
101.800000	3.93421e-11
101.750000	3.98291e-11
101.700000	4.03221e-11
101.650000	4.08213e-11
101.600000	4.13266e-11
101.550000	4.18382e-11
101.500000	4.23561e-11
101.450000	4.28804e-11
101.400000	4.34111e-11
101.350000	4.39485e-11
101.300000	4.44925e-11
101.250000	4.50432e-11
101.200000	4.56008e-11
101.150000	4.61652e-11
101.100000	4.67366e-11
101.050000	4.73151e-11
101.000000	4.79008e-11
100.950000	4.84937e-11
100.900000	4.90939e-11
100.850000	4.97016e-11
100.800000	5.03167e-11
100.750000	5.09395e-11
100.700000	5.157e-11
100.650000	5.22083e-11
100.600000	5.28544e-11
100.550000	5.35086e-11
100.500000	5.41709e-11
100.450000	5.48413e-11
100.400000	5.55201e-11
100.350000	5.62072e-11
100.300000	5.69028e-11
100.250000	5.76071e-11
100.200000	5.832e-11
100.150000	5.90418e-11
100.100000	5.97725e-11
100.050000	6.05122e-11
100.000000	6.12611e-11
99.950000	6.20193e-11
99.900000	6.27868e-11
99.850000	6.35638e-11
99.800000	6.43504e-11
99.750000	6.51468e-11
99.700000	6.5953e-11
99.650000	6.67692e-11
99.600000	6.75954e-11
99.550000	6.84319e-11
99.500000	6.92788e-11
99.450000	7.01361e-11
99.400000	7.1004e-11
99.350000	7.18826e-11
99.300000	7.27721e-11
99.250000	7.36726e-11
99.200000	7.45843e-11
99.150000	7.55072e-11
99.100000	7.64415e-11
99.050000	7.73874e-11
99.000000	7.8345e-11
98.950000	7.93144e-11
98.900000	8.02958e-11
98.850000	8.12894e-11
98.800000	8.22952e-11
98.750000	8.33135e-11
98.700000	8.43443e-11
98.650000	8.53879e-11
98.600000	8.64444e-11
98.550000	8.7514e-11
98.500000	8.85968e-11
98.450000	8.9693e-11
98.400000	9.08027e-11
98.350000	9.19262e-11
98.300000	9.30636e-11
98.250000	9.4215e-11
98.200000	9.53806e-11
98.150000	9.65607e-11
98.100000	9.77554e-11
98.050000	9.89648e-11
98.000000	1.00189e-10
97.950000	1.01429e-10
97.900000	1.02684e-10
97.850000	1.03954e-10
97.800000	1.0524e-10
97.750000	1.06542e-10
97.700000	1.0786e-10
97.650000	1.09194e-10
97.600000	1.10545e-10
97.550000	1.11913e-10
97.500000	1.13297e-10
97.450000	1.14699e-10
97.400000	1.16118e-10
97.350000	1.17554e-10
97.300000	1.19008e-10
97.250000	1.20481e-10
97.200000	1.21971e-10
97.150000	1.2348e-10
97.100000	1.25007e-10
97.050000	1.26553e-10
97.000000	1.28119e-10
96.950000	1.29704e-10
96.900000	1.31308e-10
96.850000	1.32932e-10
96.800000	1.34577e-10
96.750000	1.36241e-10
96.700000	1.37926e-10
96.650000	1.39633e-10
96.600000	1.4136e-10
96.550000	1.43108e-10
96.500000	1.44878e-10
96.450000	1.4667e-10
96.400000	1.48484e-10
96.350000	1.50321e-10
96.300000	1.5218e-10
96.250000	1.54062e-10
96.200000	1.55968e-10
96.150000	1.57897e-10
96.100000	1.5985e-10
96.050000	1.61827e-10
96.000000	1.63828e-10
95.950000	1.65854e-10
95.900000	1.67905e-10
95.850000	1.69982e-10
95.800000	1.72084e-10
95.750000	1.74212e-10
95.700000	1.76367e-10
95.650000	1.78548e-10
95.600000	1.80756e-10
95.550000	1.82992e-10
95.500000	1.85255e-10
95.450000	1.87546e-10
95.400000	1.89865e-10
95.350000	1.92213e-10
95.300000	1.9459e-10
95.250000	1.96996e-10
95.200000	1.99432e-10
95.150000	2.01898e-10
95.100000	2.04395e-10
95.050000	2.06922e-10
95.000000	2.09481e-10
94.950000	2.12072e-10
94.900000	2.14694e-10
94.850000	2.17349e-10
94.800000	2.20036e-10
94.750000	2.22757e-10
94.700000	2.25511e-10
94.650000	2.283e-10
94.600000	2.31123e-10
94.550000	2.3398e-10
94.500000	2.36873e-10
94.450000	2.39802e-10
94.400000	2.42767e-10
94.350000	2.45769e-10
94.300000	2.48808e-10
94.250000	2.51884e-10
94.200000	2.54998e-10
94.150000	2.58151e-10
94.100000	2.61343e-10
94.050000	2.64574e-10
94.000000	2.67845e-10
93.950000	2.71156e-10
93.900000	2.74508e-10
93.850000	2.77902e-10
93.800000	2.81338e-10
93.750000	2.84816e-10
93.700000	2.88337e-10
93.650000	2.91902e-10
93.600000	2.9551e-10
93.550000	2.99164e-10
93.500000	3.02862e-10
93.450000	3.06606e-10
93.400000	3.10396e-10
93.350000	3.14233e-10
93.300000	3.18118e-10
93.250000	3.2205e-10
93.200000	3.26032e-10
93.150000	3.30062e-10
93.100000	3.34142e-10
93.050000	3.38272e-10
93.000000	3.42454e-10
92.950000	3.46687e-10
92.900000	3.50972e-10
92.850000	3.5531e-10
92.800000	3.59702e-10
92.750000	3.64148e-10
92.700000	3.68649e-10
92.650000	3.73206e-10
92.600000	3.77819e-10
92.550000	3.82489e-10
92.500000	3.87216e-10
92.450000	3.92002e-10
92.400000	3.96847e-10
92.350000	4.01752e-10
92.300000	4.06718e-10
92.250000	4.11744e-10
92.200000	4.16833e-10
92.150000	4.21985e-10
92.100000	4.272e-10
92.050000	4.3248e-10
92.000000	4.37825e-10
91.950000	4.43236e-10
91.900000	4.48714e-10
91.850000	4.54259e-10
91.800000	4.59873e-10
91.750000	4.65556e-10
91.700000	4.7131e-10
91.650000	4.77134e-10
91.600000	4.8303e-10
91.550000	4.88999e-10
91.500000	4.95042e-10
91.450000	5.0116e-10
91.400000	5.07353e-10
91.350000	5.13622e-10
91.300000	5.19969e-10
91.250000	5.26394e-10
91.200000	5.32899e-10
91.150000	5.39484e-10
91.100000	5.4615e-10
91.050000	5.52899e-10
91.000000	5.5973e-10
90.950000	5.66646e-10
90.900000	5.73648e-10
90.850000	5.80736e-10
90.800000	5.87911e-10
90.750000	5.95176e-10
90.700000	6.02529e-10
90.650000	6.09974e-10
90.600000	6.1751e-10
90.550000	6.2514e-10
90.500000	6.32863e-10
90.450000	6.40682e-10
90.400000	6.48598e-10
90.350000	6.56611e-10
90.300000	6.64723e-10
90.250000	6.72936e-10
90.200000	6.81249e-10
90.150000	6.89666e-10
90.100000	6.98186e-10
90.050000	7.06811e-10
90.000000	7.15543e-10
89.950000	7.24383e-10
89.900000	7.33331e-10
89.850000	7.42391e-10
89.800000	7.51562e-10
89.750000	7.60846e-10
89.700000	7.70245e-10
89.650000	7.79759e-10
89.600000	7.89392e-10
89.550000	7.99143e-10
89.500000	8.09014e-10
89.450000	8.19007e-10
89.400000	8.29124e-10
89.350000	8.39366e-10
89.300000	8.49733e-10
89.250000	8.60229e-10
89.200000	8.70855e-10
89.150000	8.81611e-10
89.100000	8.925e-10
89.050000	9.03524e-10
89.000000	9.14684e-10
88.950000	9.25981e-10
88.900000	9.37418e-10
88.850000	9.48996e-10
88.800000	9.60716e-10
88.750000	9.72582e-10
88.700000	9.84594e-10
88.650000	9.96754e-10
88.600000	1.00906e-09
88.550000	1.02153e-09
88.500000	1.03414e-09
88.450000	1.04691e-09
88.400000	1.05984e-09
88.350000	1.07293e-09
88.300000	1.08618e-09
88.250000	1.09959e-09
88.200000	1.11317e-09
88.150000	1.12692e-09
88.100000	1.14084e-09
88.050000	1.15492e-09
88.000000	1.16918e-09
87.950000	1.18362e-09
87.900000	1.19824e-09
87.850000	1.21303e-09
87.800000	1.22801e-09
87.750000	1.24318e-09
87.700000	1.25853e-09
87.650000	1.27407e-09
87.600000	1.2898e-09
87.550000	1.30572e-09
87.500000	1.32185e-09
87.450000	1.33817e-09
87.400000	1.35469e-09
87.350000	1.37141e-09
87.300000	1.38835e-09
87.250000	1.40549e-09
87.200000	1.42284e-09
87.150000	1.44041e-09
87.100000	1.45819e-09
87.050000	1.47619e-09
87.000000	1.49442e-09
86.950000	1.51287e-09
86.900000	1.53154e-09
86.850000	1.55045e-09
86.800000	1.56959e-09
86.750000	1.58897e-09
86.700000	1.60858e-09
86.650000	1.62844e-09
86.600000	1.64854e-09
86.550000	1.6689e-09
86.500000	1.6895e-09
86.450000	1.71035e-09
86.400000	1.73146e-09
86.350000	1.75284e-09
86.300000	1.77447e-09
86.250000	1.79638e-09
86.200000	1.81855e-09
86.150000	1.841e-09
86.100000	1.86372e-09
86.050000	1.88673e-09
86.000000	1.91001e-09
85.950000	1.93359e-09
85.900000	1.95745e-09
85.850000	1.98161e-09
85.800000	2.00607e-09
85.750000	2.03083e-09
85.700000	2.0559e-09
85.650000	2.08127e-09
85.600000	2.10696e-09
85.550000	2.13296e-09
85.500000	2.15928e-09
85.450000	2.18593e-09
85.400000	2.21291e-09
85.350000	2.24022e-09
85.300000	2.26786e-09
85.250000	2.29585e-09
85.200000	2.32418e-09
85.150000	2.35286e-09
85.100000	2.3819e-09
85.050000	2.41129e-09
85.000000	2.44105e-09
84.950000	2.47117e-09
84.900000	2.50166e-09
84.850000	2.53253e-09
84.800000	2.56378e-09
84.750000	2.59541e-09
84.700000	2.62744e-09
84.650000	2.65986e-09
84.600000	2.69268e-09
84.550000	2.7259e-09
84.500000	2.75953e-09
84.450000	2.79358e-09
84.400000	2.82805e-09
84.350000	2.86294e-09
84.300000	2.89826e-09
84.250000	2.93402e-09
84.200000	2.97022e-09
84.150000	3.00686e-09
84.100000	3.04396e-09
84.050000	3.08151e-09
84.000000	3.11953e-09
83.950000	3.15801e-09
83.900000	3.19697e-09
83.850000	3.23641e-09
83.800000	3.27634e-09
83.750000	3.31675e-09
83.700000	3.35767e-09
83.650000	3.39909e-09
83.600000	3.44102e-09
83.550000	3.48346e-09
83.500000	3.52643e-09
83.450000	3.56993e-09
83.400000	3.61396e-09
83.350000	3.65854e-09
83.300000	3.70367e-09
83.250000	3.74935e-09
83.200000	3.7956e-09
83.150000	3.84241e-09
83.100000	3.8898e-09
83.050000	3.93778e-09
83.000000	3.98635e-09
82.950000	4.03551e-09
82.900000	4.08528e-09
82.850000	4.13567e-09
82.800000	4.18667e-09
82.750000	4.2383e-09
82.700000	4.29057e-09
82.650000	4.34349e-09
82.600000	4.39705e-09
82.550000	4.45128e-09
82.500000	4.50617e-09
82.450000	4.56174e-09
82.400000	4.61799e-09
82.350000	4.67494e-09
82.300000	4.73259e-09
82.250000	4.79094e-09
82.200000	4.85002e-09
82.150000	4.90982e-09
82.100000	4.97037e-09
82.050000	5.03165e-09
82.000000	5.09369e-09
81.950000	5.1565e-09
81.900000	5.22008e-09
81.850000	5.28444e-09
81.800000	5.3496e-09
81.750000	5.41555e-09
81.700000	5.48232e-09
81.650000	5.54991e-09
81.600000	5.61834e-09
81.550000	5.6876e-09
81.500000	5.75772e-09
81.450000	5.82871e-09
81.400000	5.90056e-09
81.350000	5.97331e-09
81.300000	6.04694e-09
81.250000	6.12149e-09
81.200000	6.19695e-09
81.150000	6.27334e-09
81.100000	6.35068e-09
81.050000	6.42896e-09
81.000000	6.50821e-09
80.950000	6.58843e-09
80.900000	6.66964e-09
80.850000	6.75186e-09
80.800000	6.83508e-09
80.750000	6.91933e-09
80.700000	7.00461e-09
80.650000	7.09095e-09
80.600000	7.17835e-09
80.550000	7.26682e-09
80.500000	7.35638e-09
80.450000	7.44705e-09
80.400000	7.53883e-09
80.350000	7.63174e-09
80.300000	7.7258e-09
80.250000	7.82101e-09
80.200000	7.9174e-09
80.150000	8.01497e-09
80.100000	8.11374e-09
80.050000	8.21373e-09
80.000000	8.31495e-09
79.950000	8.41742e-09
79.900000	8.52114e-09
79.850000	8.62614e-09
79.800000	8.73244e-09
79.750000	8.84004e-09
79.700000	8.94897e-09
79.650000	9.05924e-09
79.600000	9.17086e-09
79.550000	9.28386e-09
79.500000	9.39825e-09
79.450000	9.51405e-09
79.400000	9.63127e-09
79.350000	9.74993e-09
79.300000	9.87006e-09
79.250000	9.99166e-09
79.200000	1.01148e-08
79.150000	1.02394e-08
79.100000	1.03655e-08
79.050000	1.04932e-08
79.000000	1.06225e-08
78.950000	1.07533e-08
78.900000	1.08858e-08
78.850000	1.10199e-08
78.800000	1.11557e-08
78.750000	1.12931e-08
78.700000	1.14322e-08
78.650000	1.1573e-08
78.600000	1.17156e-08
78.550000	1.18599e-08
78.500000	1.2006e-08
78.450000	1.21539e-08
78.400000	1.23036e-08
78.350000	1.24551e-08
78.300000	1.26085e-08
78.250000	1.27638e-08
78.200000	1.2921e-08
78.150000	1.30801e-08
78.100000	1.32412e-08
78.050000	1.34043e-08
78.000000	1.35694e-08
77.950000	1.37365e-08
77.900000	1.39057e-08
77.850000	1.40769e-08
77.800000	1.42503e-08
77.750000	1.44257e-08
77.700000	1.46034e-08
77.650000	1.47832e-08
77.600000	1.49652e-08
77.550000	1.51495e-08
77.500000	1.53361e-08
77.450000	1.55249e-08
77.400000	1.57161e-08
77.350000	1.59096e-08
77.300000	1.61055e-08
77.250000	1.63038e-08
77.200000	1.65045e-08
77.150000	1.67077e-08
77.100000	1.69134e-08
77.050000	1.71216e-08
77.000000	1.73324e-08
76.950000	1.75458e-08
76.900000	1.77618e-08
76.850000	1.79805e-08
76.800000	1.82018e-08
76.750000	1.84259e-08
76.700000	1.86527e-08
76.650000	1.88823e-08
76.600000	1.91148e-08
76.550000	1.93501e-08
76.500000	1.95882e-08
76.450000	1.98294e-08
76.400000	2.00734e-08
76.350000	2.03205e-08
76.300000	2.05706e-08
76.250000	2.08238e-08
76.200000	2.10801e-08
76.150000	2.13396e-08
76.100000	2.16022e-08
76.050000	2.18681e-08
76.000000	2.21372e-08
75.950000	2.24096e-08
75.900000	2.26854e-08
75.850000	2.29646e-08
75.800000	2.32472e-08
75.750000	2.35333e-08
75.700000	2.38229e-08
75.650000	2.4116e-08
75.600000	2.44128e-08
75.550000	2.47132e-08
75.500000	2.50173e-08
75.450000	2.53251e-08
75.400000	2.56367e-08
75.350000	2.59522e-08
75.300000	2.62715e-08
75.250000	2.65947e-08
75.200000	2.6922e-08
75.150000	2.72532e-08
75.100000	2.75885e-08
75.050000	2.79279e-08
75.000000	2.82715e-08
74.950000	2.86193e-08
74.900000	2.89714e-08
74.850000	2.93278e-08
74.800000	2.96886e-08
74.750000	3.00538e-08
74.700000	3.04235e-08
74.650000	3.07977e-08
74.600000	3.11766e-08
74.550000	3.15601e-08
74.500000	3.19483e-08
74.450000	3.23412e-08
74.400000	3.2739e-08
74.350000	3.31417e-08
74.300000	3.35493e-08
74.250000	3.3962e-08
74.200000	3.43797e-08
74.150000	3.48025e-08
74.100000	3.52305e-08
74.050000	3.56638e-08
74.000000	3.61024e-08
73.950000	3.65463e-08
73.900000	3.69958e-08
73.850000	3.74507e-08
73.800000	3.79113e-08
73.750000	3.83774e-08
73.700000	3.88494e-08
73.650000	3.93271e-08
73.600000	3.98106e-08
73.550000	4.03001e-08
73.500000	4.07957e-08
73.450000	4.12973e-08
73.400000	4.1805e-08
73.350000	4.2319e-08
73.300000	4.28393e-08
73.250000	4.3366e-08
73.200000	4.38991e-08
73.150000	4.44388e-08
73.100000	4.49851e-08
73.050000	4.55382e-08
73.000000	4.6098e-08
72.950000	4.66646e-08
72.900000	4.72383e-08
72.850000	4.7819e-08
72.800000	4.84067e-08
72.750000	4.90018e-08
72.700000	4.96041e-08
72.650000	5.02138e-08
72.600000	5.0831e-08
72.550000	5.14557e-08
72.500000	5.20881e-08
72.450000	5.27283e-08
72.400000	5.33764e-08
72.350000	5.40324e-08
72.300000	5.46964e-08
72.250000	5.53686e-08
72.200000	5.6049e-08
72.150000	5.67378e-08
72.100000	5.7435e-08
72.050000	5.81408e-08
72.000000	5.88552e-08
71.950000	5.95784e-08
71.900000	6.03105e-08
71.850000	6.10516e-08
71.800000	6.18017e-08
71.750000	6.2561e-08
71.700000	6.33297e-08
71.650000	6.41078e-08
71.600000	6.48954e-08
71.550000	6.56927e-08
71.500000	6.64997e-08
71.450000	6.73167e-08
71.400000	6.81437e-08
71.350000	6.89808e-08
71.300000	6.98282e-08
71.250000	7.0686e-08
71.200000	7.15543e-08
71.150000	7.24332e-08
71.100000	7.33229e-08
71.050000	7.42235e-08
71.000000	7.51352e-08
70.950000	7.6058e-08
70.900000	7.69922e-08
70.850000	7.79378e-08
70.800000	7.8895e-08
70.750000	7.98639e-08
70.700000	8.08448e-08
70.650000	8.18376e-08
70.600000	8.28426e-08
70.550000	8.38599e-08
70.500000	8.48897e-08
70.450000	8.59321e-08
70.400000	8.69873e-08
70.350000	8.80555e-08
70.300000	8.91367e-08
70.250000	9.02311e-08
70.200000	9.1339e-08
70.150000	9.24605e-08
70.100000	9.35957e-08
70.050000	9.47448e-08
70.000000	9.5908e-08
69.950000	9.70854e-08
69.900000	9.82773e-08
69.850000	9.94838e-08
69.800000	1.00705e-07
69.750000	1.01941e-07
69.700000	1.03193e-07
69.650000	1.04459e-07
69.600000	1.05741e-07
69.550000	1.07039e-07
69.500000	1.08353e-07
69.450000	1.09683e-07
69.400000	1.11029e-07
69.350000	1.12392e-07
69.300000	1.13771e-07
69.250000	1.15168e-07
69.200000	1.16581e-07
69.150000	1.18012e-07
69.100000	1.1946e-07
69.050000	1.20926e-07
69.000000	1.2241e-07
68.950000	1.23912e-07
68.900000	1.25432e-07
68.850000	1.26971e-07
68.800000	1.28529e-07
68.750000	1.30106e-07
68.700000	1.31703e-07
68.650000	1.33319e-07
68.600000	1.34954e-07
68.550000	1.3661e-07
68.500000	1.38286e-07
68.450000	1.39982e-07
68.400000	1.417e-07
68.350000	1.43438e-07
68.300000	1.45197e-07
68.250000	1.46978e-07
68.200000	1.48781e-07
68.150000	1.50606e-07
68.100000	1.52454e-07
68.050000	1.54323e-07
68.000000	1.56216e-07
67.950000	1.58132e-07
67.900000	1.60072e-07
67.850000	1.62035e-07
67.800000	1.64022e-07
67.750000	1.66033e-07
67.700000	1.68069e-07
67.650000	1.7013e-07
67.600000	1.72216e-07
67.550000	1.74328e-07
67.500000	1.76466e-07
67.450000	1.78629e-07
67.400000	1.8082e-07
67.350000	1.83037e-07
67.300000	1.85281e-07
67.250000	1.87552e-07
67.200000	1.89852e-07
67.150000	1.92179e-07
67.100000	1.94535e-07
67.050000	1.9692e-07
67.000000	1.99334e-07
66.950000	2.01777e-07
66.900000	2.0425e-07
66.850000	2.06754e-07
66.800000	2.09288e-07
66.750000	2.11853e-07
66.700000	2.1445e-07
66.650000	2.17078e-07
66.600000	2.19739e-07
66.550000	2.22432e-07
66.500000	2.25158e-07
66.450000	2.27917e-07
66.400000	2.3071e-07
66.350000	2.33537e-07
66.300000	2.36399e-07
66.250000	2.39295e-07
66.200000	2.42227e-07
66.150000	2.45195e-07
66.100000	2.48199e-07
66.050000	2.5124e-07
66.000000	2.54318e-07
65.950000	2.57434e-07
65.900000	2.60588e-07
65.850000	2.6378e-07
65.800000	2.67011e-07
65.750000	2.70282e-07
65.700000	2.73593e-07
65.650000	2.76944e-07
65.600000	2.80336e-07
65.550000	2.8377e-07
65.500000	2.87245e-07
65.450000	2.90763e-07
65.400000	2.94324e-07
65.350000	2.97929e-07
65.300000	3.01578e-07
65.250000	3.05271e-07
65.200000	3.09009e-07
65.150000	3.12793e-07
65.100000	3.16623e-07
65.050000	3.205e-07
65.000000	3.24424e-07
64.950000	3.28396e-07
64.900000	3.32417e-07
64.850000	3.36487e-07
64.800000	3.40606e-07
64.750000	3.44776e-07
64.700000	3.48997e-07
64.650000	3.53269e-07
64.600000	3.57593e-07
64.550000	3.6197e-07
64.500000	3.66401e-07
64.450000	3.70886e-07
64.400000	3.75425e-07
64.350000	3.8002e-07
64.300000	3.84671e-07
64.250000	3.89379e-07
64.200000	3.94144e-07
64.150000	3.98967e-07
64.100000	4.0385e-07
64.050000	4.08791e-07
64.000000	4.13794e-07
63.950000	4.18857e-07
63.900000	4.23982e-07
63.850000	4.29169e-07
63.800000	4.3442e-07
63.750000	4.39735e-07
63.700000	4.45114e-07
63.650000	4.5056e-07
63.600000	4.56072e-07
63.550000	4.61651e-07
63.500000	4.67298e-07
63.450000	4.73014e-07
63.400000	4.78799e-07
63.350000	4.84655e-07
63.300000	4.90583e-07
63.250000	4.96583e-07
63.200000	5.02656e-07
63.150000	5.08803e-07
63.100000	5.15026e-07
63.050000	5.21324e-07
63.000000	5.27698e-07
62.950000	5.34151e-07
62.900000	5.40682e-07
62.850000	5.47293e-07
62.800000	5.53984e-07
62.750000	5.60757e-07
62.700000	5.67613e-07
62.650000	5.74552e-07
62.600000	5.81576e-07
62.550000	5.88685e-07
62.500000	5.95881e-07
62.450000	6.03165e-07
62.400000	6.10537e-07
62.350000	6.18e-07
62.300000	6.25553e-07
62.250000	6.33198e-07
62.200000	6.40936e-07
62.150000	6.48769e-07
62.100000	6.56697e-07
62.050000	6.64722e-07
62.000000	6.72845e-07
61.950000	6.81066e-07
61.900000	6.89388e-07
61.850000	6.9781e-07
61.800000	7.06336e-07
61.750000	7.14965e-07
61.700000	7.237e-07
61.650000	7.32541e-07
61.600000	7.41489e-07
61.550000	7.50547e-07
61.500000	7.59714e-07
61.450000	7.68994e-07
61.400000	7.78386e-07
61.350000	7.87893e-07
61.300000	7.97515e-07
61.250000	8.07255e-07
61.200000	8.17113e-07
61.150000	8.27091e-07
61.100000	8.37191e-07
61.050000	8.47414e-07
61.000000	8.5776e-07
60.950000	8.68233e-07
60.900000	8.78834e-07
60.850000	8.89563e-07
60.800000	9.00423e-07
60.750000	9.11415e-07
60.700000	9.22541e-07
60.650000	9.33802e-07
60.600000	9.452e-07
60.550000	9.56737e-07
60.500000	9.68414e-07
60.450000	9.80233e-07
60.400000	9.92196e-07
60.350000	1.0043e-06
60.300000	1.01656e-06
60.250000	1.02896e-06
60.200000	1.04152e-06
60.150000	1.05423e-06
60.100000	1.06709e-06
60.050000	1.08011e-06
60.000000	1.09329e-06
59.950000	1.10663e-06
59.900000	1.12013e-06
59.850000	1.13379e-06
59.800000	1.14762e-06
59.750000	1.16162e-06
59.700000	1.17579e-06
59.650000	1.19013e-06
59.600000	1.20464e-06
59.550000	1.21933e-06
59.500000	1.2342e-06
59.450000	1.24925e-06
59.400000	1.26448e-06
59.350000	1.2799e-06
59.300000	1.29551e-06
59.250000	1.3113e-06
59.200000	1.32729e-06
59.150000	1.34347e-06
59.100000	1.35985e-06
59.050000	1.37643e-06
59.000000	1.3932e-06
58.950000	1.41018e-06
58.900000	1.42737e-06
58.850000	1.44477e-06
58.800000	1.46238e-06
58.750000	1.4802e-06
58.700000	1.49824e-06
58.650000	1.51649e-06
58.600000	1.53497e-06
58.550000	1.55367e-06
58.500000	1.5726e-06
58.450000	1.59176e-06
58.400000	1.61115e-06
58.350000	1.63078e-06
58.300000	1.65065e-06
58.250000	1.67075e-06
58.200000	1.6911e-06
58.150000	1.7117e-06
58.100000	1.73255e-06
58.050000	1.75365e-06
58.000000	1.775e-06
57.950000	1.79662e-06
57.900000	1.8185e-06
57.850000	1.84064e-06
57.800000	1.86305e-06
57.750000	1.88573e-06
57.700000	1.90869e-06
57.650000	1.93193e-06
57.600000	1.95544e-06
57.550000	1.97925e-06
57.500000	2.00334e-06
57.450000	2.02772e-06
57.400000	2.0524e-06
57.350000	2.07738e-06
57.300000	2.10266e-06
57.250000	2.12825e-06
57.200000	2.15414e-06
57.150000	2.18035e-06
57.100000	2.20688e-06
57.050000	2.23373e-06
57.000000	2.26091e-06
56.950000	2.28841e-06
56.900000	2.31625e-06
56.850000	2.34442e-06
56.800000	2.37294e-06
56.750000	2.4018e-06
56.700000	2.43101e-06
56.650000	2.46057e-06
56.600000	2.4905e-06
56.550000	2.52078e-06
56.500000	2.55143e-06
56.450000	2.58245e-06
56.400000	2.61385e-06
56.350000	2.64563e-06
56.300000	2.67779e-06
56.250000	2.71034e-06
56.200000	2.74328e-06
56.150000	2.77663e-06
56.100000	2.81037e-06
56.050000	2.84453e-06
56.000000	2.8791e-06
55.950000	2.91408e-06
55.900000	2.94949e-06
55.850000	2.98533e-06
55.800000	3.0216e-06
55.750000	3.05831e-06
55.700000	3.09546e-06
55.650000	3.13307e-06
55.600000	3.17112e-06
55.550000	3.20964e-06
55.500000	3.24862e-06
55.450000	3.28808e-06
55.400000	3.32801e-06
55.350000	3.36842e-06
55.300000	3.40932e-06
55.250000	3.45072e-06
55.200000	3.49261e-06
55.150000	3.53501e-06
55.100000	3.57793e-06
55.050000	3.62136e-06
55.000000	3.66532e-06
54.950000	3.7098e-06
54.900000	3.75483e-06
54.850000	3.8004e-06
54.800000	3.84651e-06
54.750000	3.89319e-06
54.700000	3.94043e-06
54.650000	3.98824e-06
54.600000	4.03662e-06
54.550000	4.08559e-06
54.500000	4.13515e-06
54.450000	4.18531e-06
54.400000	4.23607e-06
54.350000	4.28745e-06
54.300000	4.33944e-06
54.250000	4.39207e-06
54.200000	4.44532e-06
54.150000	4.49922e-06
54.100000	4.55377e-06
54.050000	4.60898e-06
54.000000	4.66485e-06
53.950000	4.7214e-06
53.900000	4.77863e-06
53.850000	4.83655e-06
53.800000	4.89516e-06
53.750000	4.95448e-06
53.700000	5.01452e-06
53.650000	5.07528e-06
53.600000	5.13677e-06
53.550000	5.19901e-06
53.500000	5.26199e-06
53.450000	5.32573e-06
53.400000	5.39024e-06
53.350000	5.45552e-06
53.300000	5.52159e-06
53.250000	5.58846e-06
53.200000	5.65613e-06
53.150000	5.72462e-06
53.100000	5.79393e-06
53.050000	5.86407e-06
53.000000	5.93506e-06
52.950000	6.0069e-06
52.900000	6.07961e-06
52.850000	6.15319e-06
52.800000	6.22766e-06
52.750000	6.30302e-06
52.700000	6.37929e-06
52.650000	6.45647e-06
52.600000	6.53459e-06
52.550000	6.61364e-06
52.500000	6.69364e-06
52.450000	6.77461e-06
52.400000	6.85654e-06
52.350000	6.93947e-06
52.300000	7.02338e-06
52.250000	7.10831e-06
52.200000	7.19426e-06
52.150000	7.28124e-06
52.100000	7.36926e-06
52.050000	7.45834e-06
52.000000	7.54849e-06
51.950000	7.63972e-06
51.900000	7.73205e-06
51.850000	7.82549e-06
51.800000	7.92004e-06
51.750000	8.01573e-06
51.700000	8.11257e-06
51.650000	8.21058e-06
51.600000	8.30975e-06
51.550000	8.41012e-06
51.500000	8.51169e-06
51.450000	8.61448e-06
51.400000	8.7185e-06
51.350000	8.82377e-06
51.300000	8.9303e-06
51.250000	9.03811e-06
51.200000	9.14721e-06
51.150000	9.25761e-06
51.100000	9.36934e-06
51.050000	9.48241e-06
51.000000	9.59683e-06
50.950000	9.71263e-06
50.900000	9.82981e-06
50.850000	9.94839e-06
50.800000	1.00684e-05
50.750000	1.01898e-05
50.700000	1.03127e-05
50.650000	1.04371e-05
50.600000	1.05629e-05
50.550000	1.06903e-05
50.500000	1.08192e-05
50.450000	1.09496e-05
50.400000	1.10816e-05
50.350000	1.12151e-05
50.300000	1.13503e-05
50.250000	1.14871e-05
50.200000	1.16255e-05
50.150000	1.17655e-05
50.100000	1.19073e-05
50.050000	1.20507e-05
50.000000	1.21959e-05
49.950000	1.23427e-05
49.900000	1.24914e-05
49.850000	1.26418e-05
49.800000	1.2794e-05
49.750000	1.2948e-05
49.700000	1.31038e-05
49.650000	1.32616e-05
49.600000	1.34212e-05
49.550000	1.35827e-05
49.500000	1.37461e-05
49.450000	1.39115e-05
49.400000	1.40788e-05
49.350000	1.42482e-05
49.300000	1.44195e-05
49.250000	1.4593e-05
49.200000	1.47684e-05
49.150000	1.4946e-05
49.100000	1.51257e-05
49.050000	1.53075e-05
49.000000	1.54915e-05
48.950000	1.56777e-05
48.900000	1.58661e-05
48.850000	1.60567e-05
48.800000	1.62496e-05
48.750000	1.64448e-05
48.700000	1.66423e-05
48.650000	1.68422e-05
48.600000	1.70445e-05
48.550000	1.72491e-05
48.500000	1.74562e-05
48.450000	1.76658e-05
48.400000	1.78778e-05
48.350000	1.80924e-05
48.300000	1.83095e-05
48.250000	1.85292e-05
48.200000	1.87515e-05
48.150000	1.89765e-05
48.100000	1.92041e-05
48.050000	1.94344e-05
48.000000	1.96674e-05
47.950000	1.99033e-05
47.900000	2.01419e-05
47.850000	2.03833e-05
47.800000	2.06276e-05
47.750000	2.08748e-05
47.700000	2.1125e-05
47.650000	2.13781e-05
47.600000	2.16342e-05
47.550000	2.18933e-05
47.500000	2.21555e-05
47.450000	2.24208e-05
47.400000	2.26893e-05
47.350000	2.29609e-05
47.300000	2.32358e-05
47.250000	2.35139e-05
47.200000	2.37953e-05
47.150000	2.408e-05
47.100000	2.43681e-05
47.050000	2.46596e-05
47.000000	2.49545e-05
46.950000	2.52529e-05
46.900000	2.55549e-05
46.850000	2.58604e-05
46.800000	2.61696e-05
46.750000	2.64823e-05
46.700000	2.67988e-05
46.650000	2.7119e-05
46.600000	2.7443e-05
46.550000	2.77708e-05
46.500000	2.81025e-05
46.450000	2.84381e-05
46.400000	2.87776e-05
46.350000	2.91212e-05
46.300000	2.94688e-05
46.250000	2.98205e-05
46.200000	3.01763e-05
46.150000	3.05364e-05
46.100000	3.09006e-05
46.050000	3.12692e-05
46.000000	3.16421e-05
45.950000	3.20194e-05
45.900000	3.24011e-05
45.850000	3.27873e-05
45.800000	3.3178e-05
45.750000	3.35734e-05
45.700000	3.39733e-05
45.650000	3.4378e-05
45.600000	3.47875e-05
45.550000	3.52017e-05
45.500000	3.56208e-05
45.450000	3.60448e-05
45.400000	3.64738e-05
45.350000	3.69078e-05
45.300000	3.7347e-05
45.250000	3.77912e-05
45.200000	3.82407e-05
45.150000	3.86954e-05
45.100000	3.91555e-05
45.050000	3.96209e-05
45.000000	4.00918e-05
44.950000	4.05682e-05
44.900000	4.10502e-05
44.850000	4.15378e-05
44.800000	4.20311e-05
44.750000	4.25302e-05
44.700000	4.30351e-05
44.650000	4.35459e-05
44.600000	4.40626e-05
44.550000	4.45854e-05
44.500000	4.51143e-05
44.450000	4.56494e-05
44.400000	4.61907e-05
44.350000	4.67383e-05
44.300000	4.72923e-05
44.250000	4.78528e-05
44.200000	4.84197e-05
44.150000	4.89933e-05
44.100000	4.95736e-05
44.050000	5.01606e-05
44.000000	5.07544e-05
43.950000	5.13551e-05
43.900000	5.19628e-05
43.850000	5.25776e-05
43.800000	5.31995e-05
43.750000	5.38286e-05
43.700000	5.4465e-05
43.650000	5.51088e-05
43.600000	5.57601e-05
43.550000	5.64189e-05
43.500000	5.70853e-05
43.450000	5.77595e-05
43.400000	5.84414e-05
43.350000	5.91313e-05
43.300000	5.98291e-05
43.250000	6.0535e-05
43.200000	6.12491e-05
43.150000	6.19714e-05
43.100000	6.2702e-05
43.050000	6.34411e-05
43.000000	6.41887e-05
42.950000	6.49449e-05
42.900000	6.57098e-05
42.850000	6.64836e-05
42.800000	6.72662e-05
42.750000	6.80579e-05
42.700000	6.88587e-05
42.650000	6.96686e-05
42.600000	7.04879e-05
42.550000	7.13166e-05
42.500000	7.21548e-05
42.450000	7.30027e-05
42.400000	7.38602e-05
42.350000	7.47276e-05
42.300000	7.5605e-05
42.250000	7.64924e-05
42.200000	7.73899e-05
42.150000	7.82977e-05
42.100000	7.92159e-05
42.050000	8.01446e-05
42.000000	8.10839e-05
41.950000	8.20339e-05
41.900000	8.29947e-05
41.850000	8.39665e-05
41.800000	8.49494e-05
41.750000	8.59435e-05
41.700000	8.69489e-05
41.650000	8.79657e-05
41.600000	8.89941e-05
41.550000	9.00341e-05
41.500000	9.1086e-05
41.450000	9.21498e-05
41.400000	9.32257e-05
41.350000	9.43138e-05
41.300000	9.54142e-05
41.250000	9.6527e-05
41.200000	9.76525e-05
41.150000	9.87906e-05
41.100000	9.99416e-05
41.050000	0.000101106
41.000000	0.000102283
40.950000	0.000103473
40.900000	0.000104677
40.850000	0.000105894
40.800000	0.000107125
40.750000	0.00010837
40.700000	0.000109629
40.650000	0.000110902
40.600000	0.000112189
40.550000	0.000113491
40.500000	0.000114807
40.450000	0.000116138
40.400000	0.000117484
40.350000	0.000118845
40.300000	0.000120221
40.250000	0.000121612
40.200000	0.000123019
40.150000	0.000124441
40.100000	0.00012588
40.050000	0.000127334
40.000000	0.000128804
39.950000	0.000130291
39.900000	0.000131794
39.850000	0.000133314
39.800000	0.00013485
39.750000	0.000136404
39.700000	0.000137975
39.650000	0.000139562
39.600000	0.000141168
39.550000	0.000142791
39.500000	0.000144432
39.450000	0.00014609
39.400000	0.000147767
39.350000	0.000149463
39.300000	0.000151177
39.250000	0.000152909
39.200000	0.00015466
39.150000	0.000156431
39.100000	0.000158221
39.050000	0.00016003
39.000000	0.000161858
38.950000	0.000163707
38.900000	0.000165575
38.850000	0.000167464
38.800000	0.000169373
38.750000	0.000171302
38.700000	0.000173253
38.650000	0.000175224
38.600000	0.000177216
38.550000	0.00017923
38.500000	0.000181265
38.450000	0.000183321
38.400000	0.0001854
38.350000	0.0001875
38.300000	0.000189623
38.250000	0.000191769
38.200000	0.000193937
38.150000	0.000196127
38.100000	0.000198341
38.050000	0.000200578
38.000000	0.000202839
37.950000	0.000205123
37.900000	0.000207431
37.850000	0.000209763
37.800000	0.000212119
37.750000	0.000214499
37.700000	0.000216904
37.650000	0.000219334
37.600000	0.000221789
37.550000	0.000224269
37.500000	0.000226774
37.450000	0.000229305
37.400000	0.000231861
37.350000	0.000234444
37.300000	0.000237052
37.250000	0.000239687
37.200000	0.000242348
37.150000	0.000245036
37.100000	0.000247751
37.050000	0.000250492
37.000000	0.000253261
36.950000	0.000256057
36.900000	0.00025888
36.850000	0.000261731
36.800000	0.00026461
36.750000	0.000267517
36.700000	0.000270451
36.650000	0.000273414
36.600000	0.000276406
36.550000	0.000279426
36.500000	0.000282474
36.450000	0.000285551
36.400000	0.000288657
36.350000	0.000291792
36.300000	0.000294955
36.250000	0.000298148
36.200000	0.00030137
36.150000	0.000304622
36.100000	0.000307902
36.050000	0.000311212
36.000000	0.000314551
35.950000	0.00031792
35.900000	0.000321318
35.850000	0.000324746
35.800000	0.000328202
35.750000	0.000331688
35.700000	0.000335204
35.650000	0.000338748
35.600000	0.000342322
35.550000	0.000345924
35.500000	0.000349556
35.450000	0.000353215
35.400000	0.000356904
35.350000	0.00036062
35.300000	0.000364364
35.250000	0.000368136
35.200000	0.000371935
35.150000	0.000375761
35.100000	0.000379613
35.050000	0.000383491
35.000000	0.000387394
34.950000	0.000391323
34.900000	0.000395275
34.850000	0.00039925
34.800000	0.000403248
34.750000	0.000407268
34.700000	0.000411307
34.650000	0.000415367
34.600000	0.000419444
34.550000	0.000423538
34.500000	0.000427648
34.450000	0.00043177
34.400000	0.000435905
34.350000	0.000440048
34.300000	0.000444198
34.250000	0.000448352
34.200000	0.000452507
34.150000	0.000456659
34.100000	0.000460804
34.050000	0.000464937
34.000000	0.000469053
33.950000	0.000473144
33.900000	0.000477202
33.850000	0.000481218
33.800000	0.000485179
33.750000	0.000489068
33.700000	0.000492862
33.650000	0.000496531
33.600000	0.000500021
33.550000	0.000503232
&
```
