## Supplementary material for "All-at-once RNA folding with 3D motif prediction framed by evolutionary information": RF01850_beta_tmRNA.cacofold.power

```
# Power analysis of CaCoFold structure
#
# Powertype = SINGLE SUBSTITUTIONS
# covary left_pos right_pos substitutions power
#----------------------------------------------------------------
9		70		2		0.00
10		69		3		0.02
11		68		3		0.02
12		67		2		0.00
13		66		3		0.02
14		65		1		0.00
15		64		0		0.00
16		63		1		0.00
17		62		1		0.00
21		61		1		0.00
22		60		4		0.07
23		59		2		0.00
25		58		2		0.00
26		57		1		0.00
27		56		1		0.00
28		55		2		0.00
29		54		0		0.00
30		53		3		0.02
31		52		2		0.00
32		51		2		0.00
33		50		2		0.00
34		49		4		0.07
78		220		2		0.00
79		219		0		0.00
80		218		0		0.00
81		217		0		0.00
82		216		0		0.00
88		215		0		0.00
89		214		0		0.00
90		213		2		0.00
91		212		4		0.07
92		211		2		0.00
96		207		2		0.00
97		206		1		0.00
103		199		0		0.00
104		198		3		0.02
105		197		0		0.00
106		196		0		0.00
107		195		0		0.00
108		194		0		0.00
109		193		0		0.00
113		129		4		0.07
114		128		3		0.02
115		127		3		0.02
116		126		0		0.00
117		125		0		0.00
130		180		0		0.00
131		179		0		0.00
132		178		4		0.07
133		177		4		0.07
134		176		0		0.00
135		175		0		0.00
136		174		0		0.00
137		173		0		0.00
138		172		3		0.02
139		170		1		0.00
140		169		4		0.07
141		168		5		0.11
142		167		1		0.00
143		166		3		0.02
144		165		0		0.00
145		164		3		0.02
146		163		2		0.00
147		162		2		0.00
148		161		0		0.00
149		160		0		0.00
150		159		2		0.00
151		158		5		0.11
221		236		0		0.00
222		235		0		0.00
223		234		3		0.02
224		233		3		0.02
255		275		0		0.00
256		274		0		0.00
257		273		6		0.16
258		272		6		0.16
259		271		2		0.00
260		270		1		0.00
277		304		0		0.00
278		303		0		0.00
279		302		4		0.07
280		301		6		0.16
281		300		1		0.00
282		299		6		0.16
283		298		1		0.00
284		297		0		0.00
285		296		2		0.00
286		295		0		0.00
287		294		1		0.00
305		324		3		0.02
306		323		4		0.07
307		322		2		0.00
308		321		0		0.00
309		320		0		0.00
310		319		4		0.07
341		369		0		0.00
342		368		1		0.00
343		366		2		0.00
344		365		4		0.07
345		364		3		0.02
346		363		6		0.16
347		362		0		0.00
348		361		0		0.00
349		360		4		0.07
350		359		4		0.07
351		358		5		0.11
352		357		0		0.00
#
# BPAIRS 107
# avg substitutions per BP 1.8
# BPAIRS expected to covary 2.2 +/- 1.4
# BPAIRS observed to covary 0
#
```
