## Supplementary material for "All-at-once RNA folding with 3D motif prediction framed by evolutionary information": RF01850_beta_tmRNA.power

```
# Power analysis of given structure
#
# Powertype = SINGLE SUBSTITUTIONS
# covary left_pos right_pos substitutions power
#----------------------------------------------------------------
78		220		2		0.00
79		219		0		0.00
80		218		0		0.00
81		217		0		0.00
82		216		0		0.00
88		215		0		0.00
89		214		0		0.00
91		212		4		0.07
92		211		2		0.00
94		208		1		0.00
95		207		1		0.00
96		206		2		0.00
97		205		4		0.07
103		199		0		0.00
104		198		3		0.02
105		197		0		0.00
106		196		0		0.00
107		195		0		0.00
108		194		0		0.00
109		193		0		0.00
113		129		4		0.07
114		128		3		0.02
115		127		3		0.02
116		126		0		0.00
117		125		0		0.00
130		180		0		0.00
131		179		0		0.00
132		178		4		0.07
133		177		4		0.07
134		176		0		0.00
135		175		0		0.00
136		174		0		0.00
221		236		0		0.00
222		235		0		0.00
223		234		3		0.02
224		233		3		0.02
307		322		2		0.00
308		321		0		0.00
309		320		0		0.00
310		319		4		0.07
312		339		0		0.00
313		338		4		0.07
314		337		6		0.16
315		336		6		0.16
316		335		5		0.11
317		334		2		0.00
345		366		3		0.02
346		365		6		0.16
347		364		1		0.00
348		363		2		0.00
349		362		2		0.00
350		361		2		0.00
351		360		5		0.11
352		359		2		0.00
353		358		2		0.00
#
# BPAIRS 55
# avg substitutions per BP 1.8
# BPAIRS expected to covary 1.3 +/- 1.1
# BPAIRS observed to covary 0
#
```
