## Supplementary material for "All-at-once RNA folding with 3D motif prediction framed by evolutionary information": RF01850_beta_tmRNA.surv

```
0.673306	0.0181818
0.652685	0.0363636
0.204429	0.0727273
0.098957	0.0909091
0.046221	0.109091
0.019853	0.163636
-0.006515	0.6
-0.032883	0.690909
-0.059251	0.781818
-0.085620	0.8
-0.111988	0.818182
-0.164724	0.836364
-0.191092	0.854545
-0.296564	0.872727
-0.322932	0.890909
-0.375668	0.909091
-0.560244	0.927273
-0.639348	0.945455
-0.797556	0.963636
-0.823924	0.981818
-0.982133	1
&
7.561110	1.47403e-05
7.508374	2.94807e-05
7.482006	5.89614e-05
7.429270	7.37017e-05
7.007381	8.84421e-05
6.796437	0.000103182
6.611861	0.000117923
6.585493	0.000132663
6.506389	0.000147403
6.348181	0.000162144
6.321813	0.000176884
6.269076	0.000191625
6.216340	0.000206365
6.110868	0.000265326
6.031764	0.000280067
6.005396	0.000324288
5.979028	0.000368509
5.952660	0.000383249
5.899924	0.000397989
5.847188	0.00041273
5.794452	0.00042747
5.768084	0.000456951
5.741716	0.000501172
5.715348	0.000515912
5.688980	0.000604354
5.636244	0.000678056
5.609876	0.000692796
5.557140	0.000737017
5.530772	0.000751758
5.504404	0.000766498
5.425299	0.000781238
5.372563	0.000795979
5.346195	0.000810719
5.240723	0.00082546
5.135251	0.000884421
5.082515	0.000899161
4.897939	0.000943382
4.845203	0.000958123
4.818835	0.000972863
4.792467	0.00103182
4.739731	0.00104656
4.713363	0.00107605
4.686994	0.00110553
4.660626	0.00112027
4.607890	0.00116449
4.581522	0.00120871
4.528786	0.00123819
4.502418	0.00125293
4.449682	0.00132663
4.396946	0.00134137
4.370578	0.00135611
4.344210	0.00138559
4.317842	0.00142981
4.291474	0.00145929
4.238738	0.00147403
4.186002	0.00150352
4.159634	0.00151826
4.080530	0.001533
4.054162	0.00156248
4.027794	0.00159196
3.948690	0.0016067
3.922322	0.00162144
3.869585	0.00166566
3.843217	0.0016804
3.816849	0.00169514
3.790481	0.00170988
3.764113	0.00172462
3.737745	0.00173936
3.658641	0.0017541
3.632273	0.00181306
3.605905	0.00196047
3.579537	0.00197521
3.553169	0.00200469
3.526801	0.00228475
3.500433	0.00231423
3.474065	0.00232898
3.447697	0.00235846
3.421329	0.00240268
3.394961	0.00246164
3.368593	0.00257956
3.342225	0.00263852
3.315857	0.00284489
3.289489	0.00293333
3.263121	0.00300703
3.236753	0.00315443
3.210385	0.00325762
3.184017	0.00330184
3.157649	0.00331658
3.131281	0.00340502
3.104912	0.00371457
3.078544	0.00414204
3.052176	0.00418626
3.025808	0.004201
2.999440	0.00440736
2.973072	0.00446633
2.946704	0.00490854
2.920336	0.00501172
2.893968	0.0051149
2.867600	0.00524756
2.841232	0.00542445
2.814864	0.00561607
2.788496	0.00570451
2.762128	0.00583718
2.735760	0.00594036
2.709392	0.00613199
2.683024	0.00619095
2.656656	0.00630887
2.630288	0.00669212
2.603920	0.00682478
2.577552	0.00692796
2.551184	0.00710485
2.524816	0.00717855
2.498448	0.00732595
2.472080	0.00745862
2.445712	0.00765024
2.419344	0.00773868
2.392976	0.00821037
2.366608	0.00835778
2.340240	0.00849044
2.313871	0.00857888
2.287503	0.00863784
2.261135	0.00879999
2.234767	0.00899161
2.208399	0.00910954
2.182031	0.00921272
2.155663	0.00950752
2.129295	0.00956649
2.102927	0.00983181
2.076559	0.0100382
2.050191	0.0101414
2.023823	0.0104362
1.997455	0.0106868
1.971087	0.0109079
1.944719	0.0110995
1.918351	0.0113943
1.891983	0.0117481
1.865615	0.0124114
1.839247	0.0131042
1.812879	0.0134285
1.786511	0.0138412
1.760143	0.0142097
1.733775	0.0147256
1.707407	0.0150646
1.681039	0.0152415
1.654671	0.0155805
1.628303	0.0159491
1.601935	0.0163028
1.575567	0.0169809
1.549199	0.0174084
1.522830	0.0177032
1.496462	0.0181011
1.470094	0.0188529
1.443726	0.019531
1.417358	0.0201353
1.390990	0.0209166
1.364622	0.0214619
1.338254	0.0222137
1.311886	0.0227296
1.285518	0.023275
1.259150	0.0241447
1.232782	0.0247785
1.206414	0.0254271
1.180046	0.0262673
1.153678	0.0272696
1.127310	0.0288763
1.100942	0.0296428
1.074574	0.0303062
1.048206	0.030999
1.021838	0.0319571
0.995470	0.0327825
0.969102	0.0339618
0.942734	0.0351852
0.916366	0.0362907
0.889998	0.0373078
0.863630	0.038148
0.837262	0.0390914
0.810894	0.0403886
0.784526	0.0415973
0.758158	0.0427028
0.731790	0.0443832
0.705421	0.0458277
0.679053	0.0476408
0.652685	0.0498519
0.626317	0.0514586
0.599949	0.0528736
0.573581	0.0552616
0.547213	0.0569272
0.520845	0.0584897
0.494477	0.0607155
0.468109	0.0627054
0.441741	0.064887
0.415373	0.0672012
0.389005	0.0698103
0.362637	0.0722424
0.336269	0.0778438
0.309901	0.0806297
0.283533	0.0835336
0.257165	0.0863784
0.230797	0.092024
0.204429	0.0963282
0.178061	0.102843
0.151693	0.106882
0.125325	0.114135
0.098957	0.119058
0.072589	0.130187
0.046221	0.161068
0.019853	0.199466
-0.006515	0.369732
-0.032883	0.679781
-0.059251	0.730458
-0.085620	0.750107
-0.111988	0.766056
-0.138356	0.777789
-0.164724	0.79166
-0.191092	0.806931
-0.217460	0.823853
-0.243828	0.838785
-0.270196	0.855397
-0.296564	0.867293
-0.322932	0.881502
-0.349300	0.893
-0.375668	0.904114
-0.402036	0.91231
-0.428404	0.921036
-0.454772	0.930219
-0.481140	0.937973
-0.507508	0.943987
-0.533876	0.950104
-0.560244	0.954644
-0.586612	0.958535
-0.612980	0.963208
-0.639348	0.967394
-0.665716	0.970873
-0.692084	0.974116
-0.718452	0.977123
-0.744820	0.979599
-0.771188	0.981987
-0.797556	0.983874
-0.823924	0.985348
-0.850292	0.987559
-0.876661	0.989343
-0.903029	0.990655
-0.929397	0.991524
-0.955765	0.992571
-0.982133	0.993234
-1.008501	0.994148
-1.034869	0.994811
-1.061237	0.995327
-1.087605	0.995902
-1.113973	0.996418
-1.140341	0.996787
-1.166709	0.997111
-1.193077	0.997361
-1.219445	0.997715
-1.245813	0.99804
-1.272181	0.998261
-1.298549	0.998511
-1.324917	0.998688
-1.351285	0.998983
-1.377653	0.999145
-1.404021	0.999263
-1.430389	0.999381
-1.456757	0.999499
-1.483125	0.999587
-1.509493	0.999602
-1.535861	0.99969
-1.562229	0.999705
-1.588597	0.999764
-1.614965	0.999823
-1.641333	0.999867
-1.667702	0.999882
-1.694070	0.999897
-1.720438	0.999971
-1.957750	1
&
10.329754	7.3642e-07
10.118809	1.47284e-06
9.565081	2.20926e-06
9.222296	2.94568e-06
9.090456	3.6821e-06
8.483991	4.41852e-06
8.457623	5.15494e-06
8.404887	7.3642e-06
8.378519	8.10062e-06
8.352151	8.83704e-06
8.299415	9.57347e-06
8.273047	1.03099e-05
8.141207	1.10463e-05
8.062103	1.17827e-05
7.982999	1.25191e-05
7.956631	1.32556e-05
7.877526	1.3992e-05
7.772054	1.54648e-05
7.692950	1.76741e-05
7.666582	1.84105e-05
7.613846	1.91469e-05
7.587478	2.06198e-05
7.508374	2.20926e-05
7.482006	2.35655e-05
7.455638	2.43019e-05
7.429270	2.57747e-05
7.402902	2.72476e-05
7.376534	2.87204e-05
7.350166	3.01932e-05
7.271062	3.09297e-05
7.244694	3.16661e-05
7.218326	3.38753e-05
7.191958	3.53482e-05
7.165590	3.82939e-05
7.139222	4.12395e-05
7.112854	4.34488e-05
7.086485	4.63945e-05
7.060117	4.86037e-05
7.033749	5.0813e-05
7.007381	5.74408e-05
6.981013	6.25957e-05
6.954645	6.62778e-05
6.928277	6.99599e-05
6.901909	7.58513e-05
6.875541	7.80606e-05
6.849173	8.32155e-05
6.822805	8.54248e-05
6.796437	9.42618e-05
6.770069	9.57347e-05
6.743701	0.000102362
6.717333	0.000106781
6.690965	0.000115618
6.664597	0.000122246
6.638229	0.00012961
6.611861	0.000142866
6.585493	0.000150966
6.559125	0.000156858
6.532757	0.000161276
6.506389	0.000162012
6.480021	0.000169377
6.453653	0.000176741
6.427285	0.000183369
6.400917	0.000191469
6.374549	0.000198834
6.348181	0.000205461
6.321813	0.000208407
6.295444	0.000215771
6.269076	0.00022019
6.242708	0.000226081
6.216340	0.000231972
6.189972	0.000239337
6.163604	0.00024891
6.137236	0.000257011
6.110868	0.000273948
6.084500	0.000282049
6.058132	0.00028794
6.031764	0.000294568
6.005396	0.00029825
5.979028	0.000307087
5.952660	0.000317397
5.926292	0.000328444
5.899924	0.000338017
5.873556	0.000349063
5.847188	0.000361582
5.820820	0.000377047
5.794452	0.000393248
5.768084	0.000410186
5.741716	0.000421969
5.715348	0.000437434
5.688980	0.000452899
5.662612	0.000465418
5.636244	0.000490456
5.609876	0.000503712
5.583508	0.000522858
5.557140	0.000538323
5.530772	0.000555997
5.504404	0.000572199
5.478035	0.000587663
5.451667	0.000603128
5.425299	0.000616384
5.398931	0.000633322
5.372563	0.000641422
5.346195	0.000656887
5.319827	0.000673088
5.293459	0.000690762
5.267091	0.000708436
5.240723	0.000734211
5.214355	0.00075704
5.187987	0.000776187
5.161619	0.000790916
5.135251	0.000814481
5.108883	0.000833628
5.082515	0.000854248
5.056147	0.000880022
5.029779	0.000897696
5.003411	0.000920526
4.977043	0.00093599
4.950675	0.000965447
4.924307	0.000990485
4.897939	0.00101847
4.871571	0.00104351
4.845203	0.00107444
4.818835	0.00110168
4.792467	0.00112746
4.766099	0.00115618
4.739731	0.00118269
4.713363	0.00120478
4.686994	0.00123277
4.660626	0.00125928
4.634258	0.00128358
4.607890	0.00130862
4.581522	0.00134691
4.555154	0.00138668
4.528786	0.00142718
4.502418	0.00146916
4.476050	0.00149935
4.449682	0.00153838
4.423314	0.00158846
4.396946	0.00164443
4.370578	0.00169377
4.344210	0.001749
4.317842	0.00179908
4.291474	0.00185578
4.265106	0.00191838
4.238738	0.00198834
4.212370	0.00203915
4.186002	0.00209438
4.159634	0.00214151
4.133266	0.00219674
4.106898	0.00225124
4.080530	0.00230721
4.054162	0.0024103
4.027794	0.00246185
4.001426	0.0025215
3.975058	0.00258115
3.948690	0.00265774
3.922322	0.00275274
3.895953	0.00286247
3.869585	0.00295894
3.843217	0.00305835
3.816849	0.00314746
3.790481	0.00325056
3.764113	0.00335955
3.737745	0.0034516
3.711377	0.00355249
3.685009	0.00366369
3.658641	0.00375795
3.632273	0.00387504
3.605905	0.00400539
3.579537	0.00412985
3.553169	0.00425651
3.526801	0.00441116
3.500433	0.0045474
3.474065	0.00471162
3.447697	0.00485375
3.421329	0.00498557
3.394961	0.0051358
3.368593	0.00531916
3.342225	0.00547529
3.315857	0.00563288
3.289489	0.0058133
3.263121	0.00600035
3.236753	0.00615574
3.210385	0.00632291
3.184017	0.00647166
3.157649	0.00663883
3.131281	0.00678759
3.104912	0.00694076
3.078544	0.00709836
3.052176	0.00726773
3.025808	0.00744153
2.999440	0.00761385
2.973072	0.00777218
2.946704	0.00797838
2.920336	0.00818973
2.893968	0.00836647
2.867600	0.00855426
2.841232	0.00877445
2.814864	0.00899906
2.788496	0.00921188
2.762128	0.009463
2.735760	0.00963901
2.709392	0.00980323
2.683024	0.0100404
2.656656	0.0102436
2.630288	0.0104469
2.603920	0.0106464
2.577552	0.0109005
2.551184	0.0111155
2.524816	0.0113416
2.498448	0.0115265
2.472080	0.0117805
2.445712	0.0119867
2.419344	0.012229
2.392976	0.0124904
2.366608	0.0127938
2.340240	0.0130472
2.313871	0.0133815
2.287503	0.0136761
2.261135	0.0140008
2.234767	0.0144471
2.208399	0.0148345
2.182031	0.0152844
2.155663	0.0157167
2.129295	0.0162233
2.102927	0.016688
2.076559	0.0172433
2.050191	0.0177286
2.023823	0.0182271
1.997455	0.0187014
1.971087	0.0191197
1.944719	0.0196175
1.918351	0.0200535
1.891983	0.0205108
1.865615	0.0209755
1.839247	0.0214357
1.812879	0.0219358
1.786511	0.0224763
1.760143	0.0229476
1.733775	0.0234675
1.707407	0.0239646
1.681039	0.0244919
1.654671	0.0250287
1.628303	0.0255722
1.601935	0.026193
1.575567	0.0268278
1.549199	0.0274825
1.522830	0.0282314
1.496462	0.0289973
1.470094	0.0298132
1.443726	0.0305408
1.417358	0.0313884
1.390990	0.0322169
1.364622	0.0329946
1.338254	0.0337943
1.311886	0.0345337
1.285518	0.0353894
1.259150	0.036307
1.232782	0.0372253
1.206414	0.0380796
1.180046	0.03926
1.153678	0.0405812
1.127310	0.0424406
1.100942	0.0443222
1.074574	0.0461257
1.048206	0.0482569
1.021838	0.0500832
0.995470	0.0518204
0.969102	0.0534936
0.942734	0.0551896
0.916366	0.0570431
0.889998	0.058692
0.863630	0.0604704
0.837262	0.0623652
0.810894	0.0642063
0.784526	0.0658831
0.758158	0.0676704
0.731790	0.0695321
0.705421	0.0714306
0.679053	0.0731744
0.652685	0.0749809
0.626317	0.0769773
0.599949	0.0790356
0.573581	0.0810784
0.547213	0.0835358
0.520845	0.0859027
0.494477	0.0884146
0.468109	0.0911099
0.441741	0.0938347
0.415373	0.0968216
0.389005	0.100221
0.362637	0.103885
0.336269	0.107909
0.309901	0.11232
0.283533	0.117114
0.257165	0.122374
0.230797	0.128157
0.204429	0.135126
0.178061	0.144335
0.151693	0.154964
0.125325	0.167951
0.098957	0.182998
0.072589	0.197169
0.046221	0.217482
0.019853	0.241038
-0.006515	0.318683
-0.032883	0.46125
-0.059251	0.559826
-0.085620	0.618265
-0.111988	0.65961
-0.138356	0.686366
-0.164724	0.707341
-0.191092	0.727717
-0.217460	0.747999
-0.243828	0.767271
-0.270196	0.786331
-0.296564	0.803578
-0.322932	0.818802
-0.349300	0.832563
-0.375668	0.845837
-0.402036	0.858656
-0.428404	0.871065
-0.454772	0.882975
-0.481140	0.894122
-0.507508	0.904825
-0.533876	0.914739
-0.560244	0.924067
-0.586612	0.932364
-0.612980	0.94001
-0.639348	0.946936
-0.665716	0.952851
-0.692084	0.958107
-0.718452	0.963158
-0.744820	0.967233
-0.771188	0.970872
-0.797556	0.974281
-0.823924	0.977192
-0.850292	0.979763
-0.876661	0.98224
-0.903029	0.984368
-0.929397	0.986235
-0.955765	0.987907
-0.982133	0.989308
-1.008501	0.990535
-1.034869	0.991696
-1.061237	0.992681
-1.087605	0.993543
-1.113973	0.994345
-1.140341	0.995007
-1.166709	0.995615
-1.193077	0.996165
-1.219445	0.996639
-1.245813	0.997084
-1.272181	0.997486
-1.298549	0.997819
-1.324917	0.998116
-1.351285	0.998365
-1.377653	0.998574
-1.404021	0.998778
-1.430389	0.998929
-1.456757	0.999063
-1.483125	0.999176
-1.509493	0.999277
-1.535861	0.999387
-1.562229	0.999473
-1.588597	0.999544
-1.614965	0.999607
-1.641333	0.99967
-1.667702	0.999728
-1.694070	0.999776
-1.720438	0.999806
-1.746806	0.999834
-1.773174	0.999857
-1.799542	0.999883
-1.825910	0.999898
-1.852278	0.999913
-1.878646	0.999931
-1.905014	0.999944
-1.931382	0.999951
-1.957750	0.99996
-1.984118	0.999968
-2.010486	0.999975
-2.036854	0.999979
-2.063222	0.999982
-2.089590	0.999984
-2.115958	0.999986
-2.142326	0.999989
-2.168694	0.999993
-2.195062	0.999994
-2.221430	0.999995
-2.247798	0.999998
-2.274166	0.999999
-2.379638	0.999999
-2.511479	1
&
30.896819	1.28451e-22
30.870451	1.34426e-22
30.844083	1.40678e-22
30.817715	1.47221e-22
30.791347	1.54069e-22
30.764979	1.61234e-22
30.738611	1.68733e-22
30.712243	1.76581e-22
30.685875	1.84794e-22
30.659507	1.93389e-22
30.633139	2.02383e-22
30.606771	2.11796e-22
30.580403	2.21646e-22
30.554035	2.31954e-22
30.527667	2.42742e-22
30.501299	2.54031e-22
30.474931	2.65846e-22
30.448563	2.78209e-22
30.422195	2.91148e-22
30.395827	3.04688e-22
30.369459	3.18858e-22
30.343091	3.33687e-22
30.316723	3.49206e-22
30.290355	3.65445e-22
30.263987	3.82441e-22
30.237619	4.00226e-22
30.211251	4.18838e-22
30.184883	4.38316e-22
30.158515	4.58699e-22
30.132146	4.80031e-22
30.105778	5.02354e-22
30.079410	5.25715e-22
30.053042	5.50162e-22
30.026674	5.75746e-22
30.000306	6.02519e-22
29.973938	6.30537e-22
29.947570	6.59858e-22
29.921202	6.90542e-22
29.894834	7.22653e-22
29.868466	7.56257e-22
29.842098	7.91423e-22
29.815730	8.28224e-22
29.789362	8.66737e-22
29.762994	9.07039e-22
29.736626	9.49216e-22
29.710258	9.93353e-22
29.683890	1.03954e-21
29.657522	1.08788e-21
29.631154	1.13846e-21
29.604786	1.1914e-21
29.578418	1.2468e-21
29.552050	1.30477e-21
29.525682	1.36544e-21
29.499314	1.42892e-21
29.472946	1.49536e-21
29.446578	1.56489e-21
29.420210	1.63765e-21
29.393842	1.71379e-21
29.367474	1.79348e-21
29.341105	1.87686e-21
29.314737	1.96412e-21
29.288369	2.05544e-21
29.262001	2.15101e-21
29.235633	2.25102e-21
29.209265	2.35567e-21
29.182897	2.46519e-21
29.156529	2.57981e-21
29.130161	2.69975e-21
29.103793	2.82526e-21
29.077425	2.95661e-21
29.051057	3.09407e-21
29.024689	3.23791e-21
28.998321	3.38844e-21
28.971953	3.54597e-21
28.945585	3.71082e-21
28.919217	3.88333e-21
28.892849	4.06387e-21
28.866481	4.25279e-21
28.840113	4.45049e-21
28.813745	4.65739e-21
28.787377	4.8739e-21
28.761009	5.10047e-21
28.734641	5.33758e-21
28.708273	5.5857e-21
28.681905	5.84536e-21
28.655537	6.11709e-21
28.629169	6.40144e-21
28.602801	6.69902e-21
28.576433	7.01042e-21
28.550064	7.3363e-21
28.523696	7.67732e-21
28.497328	8.03419e-21
28.470960	8.40765e-21
28.444592	8.79846e-21
28.418224	9.20744e-21
28.391856	9.63542e-21
28.365488	1.00833e-20
28.339120	1.0552e-20
28.312752	1.10425e-20
28.286384	1.15557e-20
28.260016	1.20928e-20
28.233648	1.26549e-20
28.207280	1.32431e-20
28.180912	1.38587e-20
28.154544	1.45028e-20
28.128176	1.51769e-20
28.101808	1.58823e-20
28.075440	1.66205e-20
28.049072	1.73929e-20
28.022704	1.82013e-20
27.996336	1.90473e-20
27.969968	1.99325e-20
27.943600	2.08589e-20
27.917232	2.18284e-20
27.890864	2.28429e-20
27.864496	2.39045e-20
27.838128	2.50155e-20
27.811760	2.61781e-20
27.785392	2.73947e-20
27.759023	2.86678e-20
27.732655	3.00001e-20
27.706287	3.13943e-20
27.679919	3.28533e-20
27.653551	3.43801e-20
27.627183	3.59778e-20
27.600815	3.76497e-20
27.574447	3.93994e-20
27.548079	4.12303e-20
27.521711	4.31463e-20
27.495343	4.51513e-20
27.468975	4.72495e-20
27.442607	4.94452e-20
27.416239	5.17428e-20
27.389871	5.41473e-20
27.363503	5.66634e-20
27.337135	5.92964e-20
27.310767	6.20518e-20
27.284399	6.49352e-20
27.258031	6.79525e-20
27.231663	7.11101e-20
27.205295	7.44143e-20
27.178927	7.7872e-20
27.152559	8.14903e-20
27.126191	8.52768e-20
27.099823	8.92391e-20
27.073455	9.33856e-20
27.047087	9.77246e-20
27.020719	1.02265e-19
26.994351	1.07017e-19
26.967983	1.11989e-19
26.941614	1.17192e-19
26.915246	1.22637e-19
26.888878	1.28335e-19
26.862510	1.34298e-19
26.836142	1.40537e-19
26.809774	1.47067e-19
26.783406	1.539e-19
26.757038	1.6105e-19
26.730670	1.68532e-19
26.704302	1.76362e-19
26.677934	1.84555e-19
26.651566	1.93129e-19
26.625198	2.02102e-19
26.598830	2.11491e-19
26.572462	2.21316e-19
26.546094	2.31597e-19
26.519726	2.42356e-19
26.493358	2.53615e-19
26.466990	2.65397e-19
26.440622	2.77726e-19
26.414254	2.90627e-19
26.387886	3.04128e-19
26.361518	3.18256e-19
26.335150	3.3304e-19
26.308782	3.48511e-19
26.282414	3.647e-19
26.256046	3.81641e-19
26.229678	3.99368e-19
26.203310	4.17919e-19
26.176942	4.37332e-19
26.150573	4.57646e-19
26.124205	4.78904e-19
26.097837	5.01148e-19
26.071469	5.24426e-19
26.045101	5.48785e-19
26.018733	5.74275e-19
25.992365	6.00949e-19
25.965997	6.28861e-19
25.939629	6.58069e-19
25.913261	6.88634e-19
25.886893	7.20619e-19
25.860525	7.54088e-19
25.834157	7.89112e-19
25.807789	8.25762e-19
25.781421	8.64113e-19
25.755053	9.04246e-19
25.728685	9.46242e-19
25.702317	9.90188e-19
25.675949	1.03617e-18
25.649581	1.0843e-18
25.623213	1.13465e-18
25.596845	1.18735e-18
25.570477	1.24249e-18
25.544109	1.30019e-18
25.517741	1.36057e-18
25.491373	1.42375e-18
25.465005	1.48987e-18
25.438637	1.55906e-18
25.412269	1.63146e-18
25.385901	1.70722e-18
25.359532	1.7865e-18
25.333164	1.86946e-18
25.306796	1.95627e-18
25.280428	2.04711e-18
25.254060	2.14217e-18
25.227692	2.24164e-18
25.201324	2.34572e-18
25.174956	2.45465e-18
25.148588	2.56862e-18
25.122220	2.68789e-18
25.095852	2.8127e-18
25.069484	2.9433e-18
25.043116	3.07996e-18
25.016748	3.22296e-18
24.990380	3.37261e-18
24.964012	3.5292e-18
24.937644	3.69306e-18
24.911276	3.86452e-18
24.884908	4.04395e-18
24.858540	4.2317e-18
24.832172	4.42817e-18
24.805804	4.63375e-18
24.779436	4.84888e-18
24.753068	5.074e-18
24.726700	5.30956e-18
24.700332	5.55606e-18
24.673964	5.814e-18
24.647596	6.08391e-18
24.621228	6.36635e-18
24.594860	6.6619e-18
24.568491	6.97116e-18
24.542123	7.29478e-18
24.515755	7.63342e-18
24.489387	7.98777e-18
24.463019	8.35857e-18
24.436651	8.74658e-18
24.410283	9.15259e-18
24.383915	9.57745e-18
24.357547	1.0022e-17
24.331179	1.04872e-17
24.304811	1.0974e-17
24.278443	1.14834e-17
24.252075	1.20164e-17
24.225707	1.25742e-17
24.199339	1.31578e-17
24.172971	1.37686e-17
24.146603	1.44076e-17
24.120235	1.50763e-17
24.093867	1.57761e-17
24.067499	1.65083e-17
24.041131	1.72745e-17
24.014763	1.80763e-17
23.988395	1.89152e-17
23.962027	1.97931e-17
23.935659	2.07117e-17
23.909291	2.16729e-17
23.882923	2.26787e-17
23.856555	2.37312e-17
23.830187	2.48326e-17
23.803819	2.5985e-17
23.777450	2.71909e-17
23.751082	2.84528e-17
23.724714	2.97731e-17
23.698346	3.11548e-17
23.671978	3.26005e-17
23.645610	3.41134e-17
23.619242	3.56964e-17
23.592874	3.73528e-17
23.566506	3.90861e-17
23.540138	4.08998e-17
23.513770	4.27976e-17
23.487402	4.47835e-17
23.461034	4.68615e-17
23.434666	4.90359e-17
23.408298	5.13111e-17
23.381930	5.36919e-17
23.355562	5.61832e-17
23.329194	5.879e-17
23.302826	6.15177e-17
23.276458	6.43719e-17
23.250090	6.73585e-17
23.223722	7.04837e-17
23.197354	7.37538e-17
23.170986	7.71756e-17
23.144618	8.07561e-17
23.118250	8.45027e-17
23.091882	8.8423e-17
23.065514	9.25252e-17
23.039146	9.68176e-17
23.012778	1.01309e-16
22.986409	1.06009e-16
22.960041	1.10927e-16
22.933673	1.16072e-16
22.907305	1.21457e-16
22.880937	1.27091e-16
22.854569	1.32987e-16
22.828201	1.39155e-16
22.801833	1.4561e-16
22.775465	1.52365e-16
22.749097	1.59432e-16
22.722729	1.66827e-16
22.696361	1.74566e-16
22.669993	1.82663e-16
22.643625	1.91135e-16
22.617257	2e-16
22.590889	2.09277e-16
22.564521	2.18983e-16
22.538153	2.2914e-16
22.511785	2.39767e-16
22.485417	2.50887e-16
22.459049	2.62523e-16
22.432681	2.74699e-16
22.406313	2.87438e-16
22.379945	3.00769e-16
22.353577	3.14717e-16
22.327209	3.29313e-16
22.300841	3.44585e-16
22.274473	3.60564e-16
22.248105	3.77285e-16
22.221737	3.94781e-16
22.195369	4.13088e-16
22.169000	4.32244e-16
22.142632	4.52287e-16
22.116264	4.7326e-16
22.089896	4.95205e-16
22.063528	5.18167e-16
22.037160	5.42194e-16
22.010792	5.67334e-16
21.984424	5.9364e-16
21.958056	6.21165e-16
21.931688	6.49966e-16
21.905320	6.80102e-16
21.878952	7.11635e-16
21.852584	7.44629e-16
21.826216	7.79152e-16
21.799848	8.15276e-16
21.773480	8.53074e-16
21.747112	8.92623e-16
21.720744	9.34006e-16
21.694376	9.77306e-16
21.668008	1.02261e-15
21.641640	1.07002e-15
21.615272	1.11962e-15
21.588904	1.17153e-15
21.562536	1.22583e-15
21.536168	1.28266e-15
21.509800	1.34212e-15
21.483432	1.40433e-15
21.457064	1.46943e-15
21.430696	1.53754e-15
21.404328	1.60881e-15
21.377959	1.68338e-15
21.351591	1.7614e-15
21.325223	1.84305e-15
21.298855	1.92847e-15
21.272487	2.01785e-15
21.246119	2.11138e-15
21.219751	2.20923e-15
21.193383	2.31162e-15
21.167015	2.41876e-15
21.140647	2.53086e-15
21.114279	2.64815e-15
21.087911	2.77087e-15
21.061543	2.89928e-15
21.035175	3.03364e-15
21.008807	3.17423e-15
20.982439	3.32133e-15
20.956071	3.47524e-15
20.929703	3.63628e-15
20.903335	3.80478e-15
20.876967	3.98108e-15
20.850599	4.16555e-15
20.824231	4.35857e-15
20.797863	4.56053e-15
20.771495	4.77184e-15
20.745127	4.99294e-15
20.718759	5.22428e-15
20.692391	5.46633e-15
20.666023	5.7196e-15
20.639655	5.98459e-15
20.613287	6.26186e-15
20.586918	6.55197e-15
20.560550	6.85551e-15
20.534182	7.17312e-15
20.507814	7.50543e-15
20.481446	7.85313e-15
20.455078	8.21693e-15
20.428710	8.59758e-15
20.402342	8.99585e-15
20.375974	9.41257e-15
20.349606	9.84858e-15
20.323238	1.03048e-14
20.296870	1.07821e-14
20.270502	1.12815e-14
20.244134	1.18041e-14
20.217766	1.23508e-14
20.191398	1.29229e-14
20.165030	1.35214e-14
20.138662	1.41477e-14
20.112294	1.4803e-14
20.085926	1.54885e-14
20.059558	1.62059e-14
20.033190	1.69564e-14
20.006822	1.77417e-14
19.980454	1.85633e-14
19.954086	1.9423e-14
19.927718	2.03225e-14
19.901350	2.12636e-14
19.874982	2.22482e-14
19.848614	2.32785e-14
19.822246	2.43564e-14
19.795877	2.54842e-14
19.769509	2.66642e-14
19.743141	2.78989e-14
19.716773	2.91907e-14
19.690405	3.05422e-14
19.664037	3.19564e-14
19.637669	3.34359e-14
19.611301	3.4984e-14
19.584933	3.66037e-14
19.558565	3.82983e-14
19.532197	4.00714e-14
19.505829	4.19265e-14
19.479461	4.38675e-14
19.453093	4.58982e-14
19.426725	4.8023e-14
19.400357	5.02461e-14
19.373989	5.2572e-14
19.347621	5.50055e-14
19.321253	5.75517e-14
19.294885	6.02157e-14
19.268517	6.30029e-14
19.242149	6.5919e-14
19.215781	6.89701e-14
19.189413	7.21623e-14
19.163045	7.55023e-14
19.136677	7.89967e-14
19.110309	8.26528e-14
19.083941	8.6478e-14
19.057573	9.04802e-14
19.031205	9.46675e-14
19.004836	9.90485e-14
18.978468	1.03632e-13
18.952100	1.08428e-13
18.925732	1.13445e-13
18.899364	1.18695e-13
18.872996	1.24187e-13
18.846628	1.29933e-13
18.820260	1.35946e-13
18.793892	1.42236e-13
18.767524	1.48817e-13
18.741156	1.55702e-13
18.714788	1.62906e-13
18.688420	1.70443e-13
18.662052	1.78329e-13
18.635684	1.86579e-13
18.609316	1.95211e-13
18.582948	2.04241e-13
18.556580	2.1369e-13
18.530212	2.23575e-13
18.503844	2.33917e-13
18.477476	2.44738e-13
18.451108	2.56059e-13
18.424740	2.67903e-13
18.398372	2.80294e-13
18.372004	2.93259e-13
18.345636	3.06823e-13
18.319268	3.21014e-13
18.292900	3.35861e-13
18.266532	3.51394e-13
18.240164	3.67646e-13
18.213795	3.84648e-13
18.187427	4.02437e-13
18.161059	4.21047e-13
18.134691	4.40518e-13
18.108323	4.60889e-13
18.081955	4.82201e-13
18.055587	5.04498e-13
18.029219	5.27826e-13
18.002851	5.52232e-13
17.976483	5.77766e-13
17.950115	6.04479e-13
17.923747	6.32427e-13
17.897379	6.61667e-13
17.871011	6.92257e-13
17.844643	7.24262e-13
17.818275	7.57744e-13
17.791907	7.92774e-13
17.765539	8.29423e-13
17.739171	8.67765e-13
17.712803	9.07878e-13
17.686435	9.49844e-13
17.660067	9.93749e-13
17.633699	1.03968e-12
17.607331	1.08774e-12
17.580963	1.13801e-12
17.554595	1.19061e-12
17.528227	1.24564e-12
17.501859	1.30321e-12
17.475491	1.36343e-12
17.449123	1.42644e-12
17.422754	1.49236e-12
17.396386	1.56133e-12
17.370018	1.63348e-12
17.343650	1.70896e-12
17.317282	1.78792e-12
17.290914	1.87054e-12
17.264546	1.95697e-12
17.238178	2.04739e-12
17.211810	2.14198e-12
17.185442	2.24094e-12
17.159074	2.34447e-12
17.132706	2.45279e-12
17.106338	2.5661e-12
17.079970	2.68464e-12
17.053602	2.80866e-12
17.027234	2.9384e-12
17.000866	3.07413e-12
16.974498	3.21613e-12
16.948130	3.36468e-12
16.921762	3.52009e-12
16.895394	3.68268e-12
16.869026	3.85276e-12
16.842658	4.0307e-12
16.816290	4.21685e-12
16.789922	4.41159e-12
16.763554	4.61532e-12
16.737186	4.82845e-12
16.710818	5.05142e-12
16.684450	5.28467e-12
16.658082	5.52869e-12
16.631714	5.78397e-12
16.605345	6.05103e-12
16.578977	6.33041e-12
16.552609	6.62268e-12
16.526241	6.92843e-12
16.499873	7.24829e-12
16.473505	7.58291e-12
16.447137	7.93296e-12
16.420769	8.29917e-12
16.394401	8.68226e-12
16.368033	9.08303e-12
16.341665	9.50228e-12
16.315297	9.94087e-12
16.288929	1.03997e-11
16.262561	1.08797e-11
16.236193	1.13818e-11
16.209825	1.19071e-11
16.183457	1.24565e-11
16.157089	1.30314e-11
16.130721	1.36327e-11
16.104353	1.42618e-11
16.077985	1.49199e-11
16.051617	1.56083e-11
16.025249	1.63284e-11
15.998881	1.70818e-11
15.972513	1.78699e-11
15.946145	1.86943e-11
15.919777	1.95568e-11
15.893409	2.04589e-11
15.867041	2.14027e-11
15.840673	2.239e-11
15.814304	2.34228e-11
15.787936	2.45032e-11
15.761568	2.56333e-11
15.735200	2.68156e-11
15.708832	2.80523e-11
15.682464	2.93461e-11
15.656096	3.06994e-11
15.629728	3.21151e-11
15.603360	3.35961e-11
15.576992	3.51453e-11
15.550624	3.67658e-11
15.524256	3.84611e-11
15.497888	4.02344e-11
15.471520	4.20894e-11
15.445152	4.40298e-11
15.418784	4.60597e-11
15.392416	4.8183e-11
15.366048	5.04042e-11
15.339680	5.27277e-11
15.313312	5.51581e-11
15.286944	5.77005e-11
15.260576	6.036e-11
15.234208	6.31419e-11
15.207840	6.6052e-11
15.181472	6.9096e-11
15.155104	7.22803e-11
15.128736	7.56111e-11
15.102368	7.90952e-11
15.076000	8.27398e-11
15.049632	8.65522e-11
15.023263	9.054e-11
14.996895	9.47114e-11
14.970527	9.90749e-11
14.944159	1.03639e-10
14.917791	1.08413e-10
14.891423	1.13408e-10
14.865055	1.18631e-10
14.838687	1.24096e-10
14.812319	1.29811e-10
14.785951	1.3579e-10
14.759583	1.42044e-10
14.733215	1.48586e-10
14.706847	1.55428e-10
14.680479	1.62586e-10
14.654111	1.70072e-10
14.627743	1.77903e-10
14.601375	1.86094e-10
14.575007	1.94662e-10
14.548639	2.03624e-10
14.522271	2.12999e-10
14.495903	2.22804e-10
14.469535	2.3306e-10
14.443167	2.43788e-10
14.416799	2.55009e-10
14.390431	2.66747e-10
14.364063	2.79023e-10
14.337695	2.91865e-10
14.311327	3.05296e-10
14.284959	3.19345e-10
14.258591	3.3404e-10
14.232222	3.4941e-10
14.205854	3.65487e-10
14.179486	3.82302e-10
14.153118	3.99891e-10
14.126750	4.18287e-10
14.100382	4.3753e-10
14.074014	4.57656e-10
14.047646	4.78707e-10
14.021278	5.00725e-10
13.994910	5.23754e-10
13.968542	5.47842e-10
13.942174	5.73036e-10
13.915806	5.99388e-10
13.889438	6.26949e-10
13.863070	6.55777e-10
13.836702	6.85929e-10
13.810334	7.17465e-10
13.783966	7.50449e-10
13.757598	7.84948e-10
13.731230	8.21031e-10
13.704862	8.58771e-10
13.678494	8.98243e-10
13.652126	9.39527e-10
13.625758	9.82706e-10
13.599390	1.02787e-09
13.573022	1.0751e-09
13.546654	1.1245e-09
13.520286	1.17617e-09
13.493918	1.23021e-09
13.467550	1.28673e-09
13.441181	1.34584e-09
13.414813	1.40767e-09
13.388445	1.47233e-09
13.362077	1.53996e-09
13.335709	1.61069e-09
13.309341	1.68466e-09
13.282973	1.76203e-09
13.256605	1.84294e-09
13.230237	1.92757e-09
13.203869	2.01607e-09
13.177501	2.10864e-09
13.151133	2.20544e-09
13.124765	2.30669e-09
13.098397	2.41258e-09
13.072029	2.52332e-09
13.045661	2.63913e-09
13.019293	2.76026e-09
12.992925	2.88693e-09
12.966557	3.01941e-09
12.940189	3.15796e-09
12.913821	3.30286e-09
12.887453	3.4544e-09
12.861085	3.61288e-09
12.834717	3.77862e-09
12.808349	3.95195e-09
12.781981	4.13321e-09
12.755613	4.32278e-09
12.729245	4.52104e-09
12.702877	4.72836e-09
12.676509	4.94518e-09
12.650140	5.17193e-09
12.623772	5.40906e-09
12.597404	5.65704e-09
12.571036	5.91637e-09
12.544668	6.18757e-09
12.518300	6.47119e-09
12.491932	6.76778e-09
12.465564	7.07794e-09
12.439196	7.40229e-09
12.412828	7.74147e-09
12.386460	8.09618e-09
12.360092	8.4671e-09
12.333724	8.85499e-09
12.307356	9.26062e-09
12.280988	9.6848e-09
12.254620	1.01284e-08
12.228252	1.05922e-08
12.201884	1.10773e-08
12.175516	1.15845e-08
12.149148	1.21149e-08
12.122780	1.26696e-08
12.096412	1.32496e-08
12.070044	1.38561e-08
12.043676	1.44903e-08
12.017308	1.51535e-08
11.990940	1.58469e-08
11.964572	1.65721e-08
11.938204	1.73303e-08
11.911836	1.81232e-08
11.885468	1.89523e-08
11.859099	1.98193e-08
11.832731	2.07258e-08
11.806363	2.16737e-08
11.779995	2.26649e-08
11.753627	2.37013e-08
11.727259	2.47849e-08
11.700891	2.59181e-08
11.674523	2.71029e-08
11.648155	2.83418e-08
11.621787	2.96372e-08
11.595419	3.09916e-08
11.569051	3.24079e-08
11.542683	3.38887e-08
11.516315	3.5437e-08
11.489947	3.70559e-08
11.463579	3.87485e-08
11.437211	4.05184e-08
11.410843	4.23688e-08
11.384475	4.43036e-08
11.358107	4.63265e-08
11.331739	4.84416e-08
11.305371	5.0653e-08
11.279003	5.29652e-08
11.252635	5.53826e-08
11.226267	5.791e-08
11.199899	6.05525e-08
11.173531	6.33154e-08
11.147163	6.62039e-08
11.120795	6.92239e-08
11.094427	7.23813e-08
11.068059	7.56823e-08
11.041690	7.91335e-08
11.015322	8.27417e-08
10.988954	8.65139e-08
10.962586	9.04576e-08
10.936218	9.45807e-08
10.909850	9.88911e-08
10.883482	1.03397e-07
10.857114	1.08109e-07
10.830746	1.13034e-07
10.804378	1.18183e-07
10.778010	1.23565e-07
10.751642	1.29193e-07
10.725274	1.35075e-07
10.698906	1.41225e-07
10.672538	1.47654e-07
10.646170	1.54375e-07
10.619802	1.61401e-07
10.593434	1.68745e-07
10.567066	1.76423e-07
10.540698	1.84449e-07
10.514330	1.92839e-07
10.487962	2.01609e-07
10.461594	2.10777e-07
10.435226	2.2036e-07
10.408858	2.30378e-07
10.382490	2.4085e-07
10.356122	2.51796e-07
10.329754	2.63237e-07
10.303386	2.75197e-07
10.277018	2.87699e-07
10.250649	3.00766e-07
10.224281	3.14425e-07
10.197913	3.28701e-07
10.171545	3.43624e-07
10.145177	3.59222e-07
10.118809	3.75525e-07
10.092441	3.92565e-07
10.066073	4.10376e-07
10.039705	4.28991e-07
10.013337	4.48448e-07
9.986969	4.68783e-07
9.960601	4.90038e-07
9.934233	5.12252e-07
9.907865	5.35468e-07
9.881497	5.59733e-07
9.855129	5.85093e-07
9.828761	6.11597e-07
9.802393	6.39297e-07
9.776025	6.68246e-07
9.749657	6.985e-07
9.723289	7.30117e-07
9.696921	7.6316e-07
9.670553	7.97691e-07
9.644185	8.33777e-07
9.617817	8.71489e-07
9.591449	9.10898e-07
9.565081	9.52081e-07
9.538713	9.95118e-07
9.512345	1.04009e-06
9.485977	1.08708e-06
9.459608	1.13619e-06
9.433240	1.18751e-06
9.406872	1.24113e-06
9.380504	1.29716e-06
9.354136	1.3557e-06
9.327768	1.41688e-06
9.301400	1.4808e-06
9.275032	1.54758e-06
9.248664	1.61737e-06
9.222296	1.69028e-06
9.195928	1.76646e-06
9.169560	1.84606e-06
9.143192	1.92922e-06
9.116824	2.0161e-06
9.090456	2.10688e-06
9.064088	2.20171e-06
9.037720	2.30079e-06
9.011352	2.40431e-06
8.984984	2.51244e-06
8.958616	2.62542e-06
8.932248	2.74344e-06
8.905880	2.86673e-06
8.879512	2.99552e-06
8.853144	3.13006e-06
8.826776	3.2706e-06
8.800408	3.41741e-06
8.774040	3.57076e-06
8.747672	3.73095e-06
8.721304	3.89826e-06
8.694936	4.07303e-06
8.668567	4.25557e-06
8.642199	4.44623e-06
8.615831	4.64537e-06
8.589463	4.85336e-06
8.563095	5.07058e-06
8.536727	5.29745e-06
8.510359	5.53438e-06
8.483991	5.78182e-06
8.457623	6.04023e-06
8.431255	6.31009e-06
8.404887	6.59191e-06
8.378519	6.88619e-06
8.352151	7.19349e-06
8.325783	7.51438e-06
8.299415	7.84945e-06
8.273047	8.19931e-06
8.246679	8.56462e-06
8.220311	8.94604e-06
8.193943	9.34428e-06
8.167575	9.76006e-06
8.141207	1.01941e-05
8.114839	1.06473e-05
8.088471	1.11204e-05
8.062103	1.16143e-05
8.035735	1.21299e-05
8.009367	1.26682e-05
7.982999	1.323e-05
7.956631	1.38164e-05
7.930263	1.44285e-05
7.903895	1.50674e-05
7.877526	1.57342e-05
7.851158	1.64302e-05
7.824790	1.71565e-05
7.798422	1.79145e-05
7.772054	1.87055e-05
7.745686	1.95309e-05
7.719318	2.03923e-05
7.692950	2.12911e-05
7.666582	2.22288e-05
7.640214	2.32073e-05
7.613846	2.42281e-05
7.587478	2.52932e-05
7.561110	2.64042e-05
7.534742	2.75633e-05
7.508374	2.87723e-05
7.482006	3.00335e-05
7.455638	3.13489e-05
7.429270	3.27208e-05
7.402902	3.41517e-05
7.376534	3.56438e-05
7.350166	3.71999e-05
7.323798	3.88225e-05
7.297430	4.05144e-05
7.271062	4.22784e-05
7.244694	4.41174e-05
7.218326	4.60347e-05
7.191958	4.80333e-05
7.165590	5.01165e-05
7.139222	5.22878e-05
7.112854	5.45508e-05
7.086485	5.69091e-05
7.060117	5.93666e-05
7.033749	6.19272e-05
7.007381	6.4595e-05
6.981013	6.73743e-05
6.954645	7.02695e-05
6.928277	7.32851e-05
6.901909	7.64259e-05
6.875541	7.96966e-05
6.849173	8.31023e-05
6.822805	8.66482e-05
6.796437	9.03396e-05
6.770069	9.41821e-05
6.743701	9.81813e-05
6.717333	0.000102343
6.690965	0.000106673
6.664597	0.000111179
6.638229	0.000115865
6.611861	0.000120739
6.585493	0.000125807
6.559125	0.000131076
6.532757	0.000136554
6.506389	0.000142246
6.480021	0.000148162
6.453653	0.000154307
6.427285	0.000160689
6.400917	0.000167316
6.374549	0.000174195
6.348181	0.000181335
6.321813	0.000188742
6.295444	0.000196424
6.269076	0.00020439
6.242708	0.000212645
6.216340	0.000221197
6.189972	0.000230054
6.163604	0.000239222
6.137236	0.000248706
6.110868	0.000258512
6.084500	0.000268645
6.058132	0.000279109
6.031764	0.000289906
6.005396	0.000301037
5.979028	0.000312502
5.952660	0.000324298
5.926292	0.00033642
5.899924	0.000348859
5.873556	0.000361602
5.847188	0.00037463
5.820820	0.00038792
5.794452	0.000401436
5.768084	0.000415133
5.741716	0.000428949
5.715348	0.000442799
5.688980	0.000456561
5.662612	0.000470056
5.636244	0.000482995
5.609876	0.000494832
&
```
