## Supplementary material for "All-at-once RNA folding with 3D motif prediction framed by evolutionary information": RF01851_cyano_tmRNA.cacofold.power

```
# Power analysis of CaCoFold structure
#
# Powertype = SINGLE SUBSTITUTIONS
# covary left_pos right_pos substitutions power
#----------------------------------------------------------------
17		47		0		0.00
18		46		1		0.00
19		45		2		0.00
20		44		4		0.07
21		43		15		0.47
50		62		1		0.00
51		61		0		0.00
52		60		2		0.00
53		59		7		0.20
66		183		2		0.00
67		182		3		0.02
68		181		6		0.16
69		180		1		0.00
70		179		1		0.00
71		178		0		0.00
72		177		0		0.00
75		91		0		0.00
76		90		0		0.00
77		89		2		0.00
78		88		0		0.00
79		87		0		0.00
98		175		1		0.00
99		174		0		0.00
100		173		5		0.11
101		172		5		0.11
102		171		8		0.24
103		170		4		0.07
104		169		6		0.16
105		168		2		0.00
106		167		5		0.11
107		166		19		0.57
108		165		9		0.28
109		164		6		0.16
132		163		8		0.24
133		162		5		0.11
134		161		6		0.16
135		160		8		0.24
136		159		9		0.28
138		156		10		0.32
139		155		0		0.00
140		154		0		0.00
141		153		0		0.00
142		152		2		0.00
143		151		4		0.07
144		150		0		0.00
185		199		5		0.11
186		198		0		0.00
187		197		0		0.00
188		196		0		0.00
189		195		0		0.00
212		229		0		0.00
213		228		1		0.00
214		227		10		0.32
215		226		4		0.07
216		225		1		0.00
217		224		1		0.00
237		266		6		0.16
238		265		0		0.00
239		264		0		0.00
240		263		1		0.00
241		262		12		0.39
242		261		11		0.35
243		260		0		0.00
245		259		10		0.32
246		258		0		0.00
247		257		0		0.00
248		256		13		0.42
275		307		9		0.28
276		306		1		0.00
277		305		4		0.07
279		301		4		0.07
280		300		1		0.00
281		299		7		0.20
282		298		1		0.00
283		297		1		0.00
284		296		2		0.00
285		295		2		0.00
286		294		4		0.07
321		337		6		0.16
322		336		4		0.07
323		335		6		0.16
324		334		9		0.28
325		333		12		0.39
326		332		6		0.16
#
# BPAIRS 84
# avg substitutions per BP 3.8
# BPAIRS expected to covary 8.2 +/- 2.4
# BPAIRS observed to covary 0
#
```
