## Supplementary material for "All-at-once RNA folding with 3D motif prediction framed by evolutionary information": RF01851_cyano_tmRNA.power

```
# Power analysis of given structure
#
# Powertype = SINGLE SUBSTITUTIONS
# covary left_pos right_pos substitutions power
#----------------------------------------------------------------
17		47		0		0.00
18		46		1		0.00
19		45		2		0.00
20		44		4		0.07
21		43		15		0.47
22		42		28		0.72
23		41		9		0.28
50		178		0		0.00
51		177		0		0.00
52		176		1		0.00
54		174		4		0.07
55		173		5		0.11
56		172		11		0.35
57		171		11		0.35
61		169		0		0.00
62		168		2		0.00
64		165		9		0.28
65		164		3		0.02
66		163		7		0.20
67		162		4		0.07
68		161		6		0.16
69		160		2		0.00
70		159		2		0.00
71		158		0		0.00
75		91		0		0.00
76		90		0		0.00
77		89		2		0.00
78		88		0		0.00
79		87		0		0.00
92		145		0		0.00
93		144		0		0.00
94		143		10		0.32
95		142		0		0.00
96		141		0		0.00
97		140		0		0.00
98		139		0		0.00
185		199		5		0.11
186		198		0		0.00
187		197		0		0.00
188		196		0		0.00
189		195		0		0.00
238		266		5		0.11
239		265		0		0.00
240		264		1		0.00
241		263		6		0.16
242		262		17		0.52
243		261		0		0.00
245		259		10		0.32
246		258		0		0.00
247		257		0		0.00
248		256		13		0.42
276		307		0		0.00
277		306		1		0.00
279		301		4		0.07
280		300		1		0.00
281		299		7		0.20
282		298		1		0.00
283		297		1		0.00
284		296		2		0.00
285		295		2		0.00
286		294		4		0.07
322		337		2		0.00
323		336		7		0.20
324		335		4		0.07
325		334		17		0.52
326		333		6		0.16
327		332		4		0.07
#
# BPAIRS 67
# avg substitutions per BP 3.9
# BPAIRS expected to covary 6.5 +/- 2.0
# BPAIRS observed to covary 0
#
```
