## Supplementary material for "All-at-once RNA folding with 3D motif prediction framed by evolutionary information": RF01851_cyano_tmRNA.surv

```
6.700000	0.0149254
6.600000	0.0298507
1.450000	0.0447761
1.300000	0.0597015
0.300000	0.0746269
0.000000	0.119403
-0.050000	0.61194
-0.300000	0.626866
-0.350000	0.641791
-0.400000	0.686567
-0.450000	0.701493
-0.550000	0.716418
-0.600000	0.746269
-0.650000	0.791045
-0.700000	0.820896
-0.750000	0.835821
-0.900000	0.865672
-1.150000	0.880597
-1.200000	0.895522
-1.250000	0.910448
-1.350000	0.925373
-1.800000	0.940299
-2.050000	0.955224
-2.100000	0.970149
-3.450000	0.985075
-6.650000	1
&
14.000000	2.32537e-05
13.400000	4.65073e-05
12.650000	6.9761e-05
11.700000	9.30146e-05
11.550000	0.000116268
11.500000	0.000139522
10.850000	0.000162776
10.800000	0.000186029
10.650000	0.000232537
10.600000	0.00025579
10.550000	0.000279044
10.350000	0.000302297
10.300000	0.000325551
10.250000	0.000372058
9.950000	0.000395312
9.650000	0.000441819
9.550000	0.000465073
9.500000	0.000488327
9.350000	0.00051158
9.250000	0.000534834
9.200000	0.000558088
9.150000	0.000581341
9.100000	0.000604595
9.050000	0.000627849
8.900000	0.000860385
8.850000	0.00104641
8.800000	0.00116268
8.750000	0.00118594
8.600000	0.00144173
8.550000	0.00153474
8.500000	0.00169752
8.450000	0.00172077
8.350000	0.00183704
8.300000	0.00195331
8.250000	0.00209283
8.200000	0.00213934
8.150000	0.0022556
8.100000	0.00237187
8.050000	0.0025579
8.000000	0.00258116
7.950000	0.00265092
7.900000	0.00269742
7.850000	0.00283695
7.800000	0.00290671
7.750000	0.00295321
7.700000	0.00299972
7.650000	0.00313924
7.600000	0.00323226
7.550000	0.00339503
7.500000	0.00353455
7.450000	0.0038136
7.400000	0.00397637
7.350000	0.00418566
7.300000	0.00432518
7.250000	0.00439494
7.200000	0.00451121
7.150000	0.00460422
7.100000	0.00474374
7.050000	0.00486001
7.000000	0.00504604
6.950000	0.00516231
6.900000	0.00518556
6.850000	0.00534834
6.800000	0.00548786
6.750000	0.00555762
6.700000	0.0057204
6.650000	0.00588317
6.600000	0.00604595
6.550000	0.00623198
6.500000	0.00639475
6.450000	0.00653428
6.400000	0.00676681
6.350000	0.00685983
6.300000	0.00690633
6.250000	0.00699935
6.200000	0.00716212
6.150000	0.00723189
6.100000	0.0073249
6.050000	0.00744117
6.000000	0.00765045
5.950000	0.00774347
5.900000	0.00785973
5.850000	0.00802251
5.800000	0.00818529
5.700000	0.00825505
5.650000	0.00844108
5.600000	0.00853409
5.550000	0.00860385
5.500000	0.0086271
5.450000	0.00872012
5.400000	0.00888289
5.350000	0.00899916
5.300000	0.00913868
5.250000	0.00934797
5.200000	0.00948749
5.150000	0.00974328
5.100000	0.00992931
5.050000	0.0102084
5.000000	0.0103944
4.950000	0.0106734
4.900000	0.0108129
4.850000	0.0110222
4.800000	0.0113478
4.750000	0.0117431
4.700000	0.0120221
4.650000	0.012464
4.600000	0.0127197
4.550000	0.0129523
4.500000	0.0133011
4.450000	0.0135569
4.400000	0.0142312
4.350000	0.0145568
4.300000	0.0148823
4.250000	0.0153474
4.200000	0.0156032
4.150000	0.0161845
4.100000	0.0166264
4.050000	0.0170449
4.000000	0.0174402
3.950000	0.0178356
3.900000	0.0184867
3.850000	0.0188122
3.800000	0.0191843
3.750000	0.0196726
3.700000	0.0200214
3.650000	0.0204632
3.600000	0.0209283
3.550000	0.0213003
3.500000	0.0217654
3.450000	0.0221142
3.400000	0.0227188
3.350000	0.0232769
3.300000	0.0238815
3.250000	0.0245559
3.200000	0.0250674
3.150000	0.025765
3.100000	0.0262301
3.050000	0.0272068
3.000000	0.0277881
2.950000	0.0284857
2.900000	0.0293694
2.850000	0.0298344
2.800000	0.030532
2.750000	0.0311366
2.700000	0.0316947
2.650000	0.0321831
2.600000	0.0328109
2.550000	0.033462
2.500000	0.0341364
2.450000	0.0347875
2.400000	0.0356013
2.350000	0.0364385
2.300000	0.0372989
2.250000	0.0380662
2.200000	0.0388569
2.150000	0.0397172
2.100000	0.0410892
2.050000	0.0422286
2.000000	0.0434146
1.950000	0.0444145
1.900000	0.0457167
1.850000	0.0470421
1.800000	0.0479025
1.750000	0.049321
1.700000	0.0505767
1.650000	0.0519254
1.600000	0.0536927
1.550000	0.0550879
1.500000	0.0563436
1.450000	0.0573668
1.400000	0.0585527
1.350000	0.06032
1.300000	0.0622965
1.250000	0.0636917
1.200000	0.0650637
1.150000	0.0666217
1.100000	0.0682727
1.050000	0.069947
1.000000	0.0714585
0.950000	0.073342
0.900000	0.0748302
0.850000	0.0770161
0.800000	0.0786671
0.750000	0.0804576
0.700000	0.0822017
0.650000	0.0838992
0.600000	0.0860385
0.550000	0.0879686
0.500000	0.0900614
0.450000	0.0922937
0.400000	0.0943401
0.350000	0.0972468
0.300000	0.0994094
0.250000	0.10227
0.200000	0.10492
0.150000	0.108478
0.100000	0.110966
0.050000	0.113873
0.000000	0.275509
-0.050000	0.735304
-0.100000	0.756209
-0.150000	0.768277
-0.200000	0.772812
-0.250000	0.777997
-0.300000	0.784787
-0.350000	0.79374
-0.400000	0.805646
-0.450000	0.817296
-0.500000	0.827597
-0.550000	0.837457
-0.600000	0.846735
-0.650000	0.857734
-0.700000	0.868524
-0.750000	0.87736
-0.800000	0.886057
-0.850000	0.89301
-0.900000	0.900777
-0.950000	0.90773
-1.000000	0.912892
-1.050000	0.918682
-1.100000	0.923775
-1.150000	0.929076
-1.200000	0.934122
-1.250000	0.938448
-1.300000	0.942168
-1.350000	0.946075
-1.400000	0.949702
-1.450000	0.952935
-1.500000	0.956144
-1.550000	0.959167
-1.600000	0.961724
-1.650000	0.964189
-1.700000	0.966724
-1.750000	0.968863
-1.800000	0.97077
-1.850000	0.97277
-1.900000	0.974444
-1.950000	0.976305
-2.000000	0.978165
-2.050000	0.979607
-2.100000	0.981374
-2.150000	0.982537
-2.200000	0.983606
-2.250000	0.984885
-2.300000	0.985862
-2.350000	0.986513
-2.400000	0.98742
-2.450000	0.988303
-2.500000	0.989048
-2.550000	0.989582
-2.600000	0.99028
-2.650000	0.991024
-2.700000	0.991652
-2.750000	0.992303
-2.800000	0.992745
-2.850000	0.993163
-2.900000	0.993605
-2.950000	0.994024
-3.000000	0.994419
-3.050000	0.994954
-3.100000	0.995303
-3.150000	0.995768
-3.200000	0.995977
-3.250000	0.996256
-3.300000	0.996605
-3.350000	0.996884
-3.400000	0.997163
-3.450000	0.997303
-3.500000	0.997535
-3.550000	0.997721
-3.600000	0.998
-3.650000	0.99814
-3.700000	0.998233
-3.750000	0.998395
-3.800000	0.998489
-3.850000	0.998628
-3.900000	0.998651
-3.950000	0.998721
-4.000000	0.998768
-4.050000	0.998861
-4.100000	0.998954
-4.150000	0.998977
-4.200000	0.999023
-4.250000	0.999047
-4.300000	0.99907
-4.350000	0.999116
-4.400000	0.999163
-4.450000	0.999256
-4.500000	0.999395
-4.600000	0.999442
-4.650000	0.999465
-4.800000	0.999558
-4.850000	0.999605
-4.900000	0.999628
-4.950000	0.999698
-5.000000	0.999721
-5.100000	0.999767
-5.300000	0.999791
-5.450000	0.999814
-5.600000	0.999837
-5.700000	0.999884
-5.950000	0.99993
-6.100000	0.999953
-6.200000	0.999977
-6.400000	1
&
30.550000	1.16087e-06
27.850000	2.32175e-06
27.650000	3.48262e-06
27.350000	4.6435e-06
27.150000	5.80437e-06
27.100000	6.96524e-06
26.900000	9.28699e-06
26.850000	1.04479e-05
26.650000	1.16087e-05
26.550000	1.27696e-05
26.300000	1.50914e-05
26.050000	1.62522e-05
25.800000	1.74131e-05
25.700000	1.8574e-05
25.550000	1.97349e-05
25.500000	2.08957e-05
25.400000	2.32175e-05
25.350000	2.67001e-05
25.250000	2.7861e-05
25.100000	2.90218e-05
25.050000	3.13436e-05
25.000000	3.25045e-05
24.950000	3.59871e-05
24.900000	3.83088e-05
24.850000	3.94697e-05
24.750000	4.06306e-05
24.700000	4.41132e-05
24.650000	4.6435e-05
24.600000	4.75958e-05
24.550000	4.87567e-05
24.500000	4.99176e-05
24.450000	5.22393e-05
24.400000	5.34002e-05
24.350000	5.57219e-05
24.250000	5.80437e-05
24.150000	6.03654e-05
24.100000	6.50089e-05
24.050000	6.84916e-05
23.950000	6.96524e-05
23.900000	7.19742e-05
23.850000	7.54568e-05
23.800000	7.77786e-05
23.750000	8.01003e-05
23.600000	8.47438e-05
23.500000	8.59047e-05
23.350000	9.05482e-05
23.250000	9.40308e-05
23.200000	9.51917e-05
23.100000	9.63525e-05
23.050000	9.98352e-05
22.950000	0.000102157
22.900000	0.000103318
22.850000	0.0001068
22.800000	0.000111444
22.750000	0.000114927
22.700000	0.000121892
22.650000	0.000124214
22.500000	0.000130018
22.450000	0.000131179
22.400000	0.00013234
22.350000	0.0001335
22.300000	0.000135822
22.200000	0.000139305
22.150000	0.000143948
22.100000	0.000145109
22.050000	0.000147431
22.000000	0.000150914
21.950000	0.000157879
21.900000	0.000160201
21.850000	0.000167166
21.800000	0.000170648
21.750000	0.000171809
21.700000	0.000177614
21.650000	0.000182257
21.600000	0.000183418
21.550000	0.000186901
21.500000	0.000189222
21.450000	0.000190383
21.400000	0.000191544
21.350000	0.000193866
21.300000	0.000195027
21.250000	0.000198509
21.200000	0.000203153
21.150000	0.000208957
21.100000	0.000210118
21.050000	0.00021244
21.000000	0.000217083
20.950000	0.000219405
20.900000	0.000220566
20.850000	0.00022521
20.800000	0.000227531
20.750000	0.000232175
20.700000	0.000237979
20.650000	0.00023914
20.600000	0.000246105
20.550000	0.000248427
20.500000	0.000250749
20.450000	0.000253071
20.400000	0.000256553
20.350000	0.000260036
20.300000	0.000267001
20.250000	0.000268162
20.200000	0.000271644
20.150000	0.000279771
20.100000	0.000285575
20.050000	0.00029254
20.000000	0.000297184
19.950000	0.000304149
19.900000	0.000306471
19.850000	0.000313436
19.800000	0.000320401
19.700000	0.000323884
19.650000	0.000325045
19.600000	0.000333171
19.550000	0.000341297
19.500000	0.00034594
19.450000	0.000354067
19.400000	0.000355227
19.350000	0.000363354
19.300000	0.000366836
19.250000	0.000370319
19.200000	0.000378445
19.150000	0.000381928
19.100000	0.000388893
19.050000	0.000391215
19.000000	0.000395858
18.950000	0.000401662
18.900000	0.000410949
18.850000	0.000415593
18.800000	0.000421397
18.750000	0.000427202
18.700000	0.000430684
18.650000	0.000444615
18.600000	0.00045158
18.550000	0.00046435
18.500000	0.000470154
18.450000	0.000482924
18.400000	0.000486406
18.350000	0.000496854
18.300000	0.000506141
18.250000	0.000515428
18.200000	0.000527037
18.150000	0.000532841
18.100000	0.000536324
18.050000	0.000546772
18.000000	0.000554898
17.950000	0.000563024
17.900000	0.000572311
17.850000	0.000588563
17.800000	0.00059785
17.750000	0.00061062
17.700000	0.000622228
17.650000	0.00063732
17.600000	0.000646607
17.550000	0.000657055
17.500000	0.00066402
17.450000	0.000680272
17.400000	0.000691881
17.350000	0.000697685
17.300000	0.000705811
17.250000	0.000711616
17.200000	0.000719742
17.150000	0.000731351
17.100000	0.000741798
17.050000	0.000752246
17.000000	0.000762694
16.950000	0.000771981
16.900000	0.00078359
16.850000	0.000791716
16.800000	0.000803325
16.750000	0.000816094
16.700000	0.000828864
16.650000	0.000842794
16.600000	0.000857886
16.550000	0.000866012
16.500000	0.000882264
16.450000	0.000900838
16.400000	0.000918251
16.350000	0.000932182
16.300000	0.000949595
16.250000	0.000965847
16.200000	0.000973973
16.150000	0.000993708
16.100000	0.00101344
16.050000	0.00104014
16.000000	0.00105059
15.950000	0.00107381
15.900000	0.00108542
15.850000	0.00110863
15.800000	0.00113069
15.750000	0.00114346
15.700000	0.00116784
15.650000	0.00119338
15.600000	0.00121543
15.550000	0.00122937
15.500000	0.00124678
15.450000	0.00126535
15.400000	0.00128625
15.350000	0.00131179
15.300000	0.00134429
15.250000	0.00136751
15.200000	0.00139305
15.150000	0.00140466
15.100000	0.00142904
15.050000	0.00146038
15.000000	0.00148592
14.950000	0.00150333
14.900000	0.00152655
14.850000	0.00155209
14.800000	0.00158343
14.750000	0.00162058
14.700000	0.00165308
14.650000	0.00168791
14.600000	0.00172158
14.550000	0.00174944
14.500000	0.0017773
14.450000	0.00181677
14.400000	0.00184695
14.350000	0.00188642
14.300000	0.00192357
14.250000	0.00195375
14.200000	0.0019909
14.150000	0.0020176
14.100000	0.00204662
14.050000	0.00208145
14.000000	0.00210234
13.950000	0.00213717
13.900000	0.00216039
13.850000	0.00219173
13.800000	0.00222191
13.750000	0.00226254
13.700000	0.00230666
13.650000	0.00233452
13.600000	0.00237283
13.550000	0.00240881
13.500000	0.00245525
13.450000	0.00248427
13.400000	0.00251794
13.350000	0.00256901
13.300000	0.00262358
13.250000	0.00266304
13.200000	0.00270368
13.150000	0.00276172
13.100000	0.00281048
13.050000	0.00285691
13.000000	0.00291495
12.950000	0.00297996
12.900000	0.00303917
12.850000	0.00307748
12.800000	0.00313204
12.750000	0.00318428
12.700000	0.00323652
12.650000	0.00330385
12.600000	0.00337234
12.550000	0.00342922
12.500000	0.00348843
12.450000	0.00355227
12.400000	0.00360684
12.350000	0.00366952
12.300000	0.00372873
12.250000	0.00378561
12.200000	0.00384714
12.150000	0.00391098
12.100000	0.00400037
12.050000	0.00405261
12.000000	0.0041211
11.950000	0.00420004
11.900000	0.00426621
11.850000	0.0043347
11.800000	0.00439623
11.750000	0.00448562
11.700000	0.00458081
11.650000	0.00466439
11.600000	0.00474101
11.550000	0.00482691
11.500000	0.0049163
11.450000	0.00500685
11.400000	0.00510204
11.350000	0.00517866
11.300000	0.00527733
11.250000	0.00537717
11.200000	0.00548165
11.150000	0.00556871
11.100000	0.00565346
11.050000	0.00574516
11.000000	0.00582875
10.950000	0.00592974
10.900000	0.00604815
10.850000	0.00614334
10.800000	0.0062397
10.750000	0.00633489
10.700000	0.00643008
10.650000	0.00650322
10.600000	0.00660421
10.550000	0.00670056
10.500000	0.00679459
10.450000	0.00690256
10.400000	0.00702097
10.350000	0.00711732
10.300000	0.00722876
10.250000	0.00733788
10.200000	0.00745165
10.150000	0.00756309
10.100000	0.00768963
10.050000	0.00780804
10.000000	0.00793225
9.950000	0.00805298
9.900000	0.00817023
9.850000	0.00829444
9.800000	0.00841634
9.750000	0.00852546
9.700000	0.00866012
9.650000	0.00877505
9.600000	0.00889926
9.550000	0.00902696
9.500000	0.00916974
9.450000	0.00931833
9.400000	0.009453
9.350000	0.00957837
9.300000	0.00972812
9.250000	0.00989297
9.200000	0.0100392
9.150000	0.0102006
9.100000	0.0103933
9.050000	0.0105767
9.000000	0.0107485
8.950000	0.0109319
8.900000	0.0111223
8.850000	0.0113116
8.800000	0.0115228
8.750000	0.0117097
8.700000	0.0119024
8.650000	0.0121009
8.600000	0.0123621
8.550000	0.0126001
8.500000	0.01283
8.450000	0.0130935
8.400000	0.0133338
8.350000	0.0136159
8.300000	0.0138887
8.250000	0.0141627
8.200000	0.0144552
8.150000	0.0147686
8.100000	0.0150937
8.050000	0.0154118
8.000000	0.0158157
7.950000	0.0161884
7.900000	0.0165761
7.850000	0.0169743
7.800000	0.0173574
7.750000	0.0177881
7.700000	0.0182408
7.650000	0.0186669
7.600000	0.0191509
7.550000	0.0196257
7.500000	0.0201075
7.450000	0.0206357
7.400000	0.0211836
7.350000	0.0216677
7.300000	0.0221785
7.250000	0.0227566
7.200000	0.023322
7.150000	0.0238583
7.100000	0.0244109
7.050000	0.0249541
7.000000	0.0255833
6.950000	0.0261394
6.900000	0.0267198
6.850000	0.0273165
6.800000	0.0278888
6.750000	0.0284577
6.700000	0.029066
6.650000	0.0296592
6.600000	0.0302396
6.550000	0.03087
6.500000	0.0315015
6.450000	0.0321365
6.400000	0.0327831
6.350000	0.0333635
6.300000	0.0339509
6.250000	0.0345627
6.200000	0.0352012
6.150000	0.0358106
6.100000	0.0364294
6.050000	0.0370342
6.000000	0.0376541
5.950000	0.0382937
5.900000	0.038887
5.850000	0.039515
5.800000	0.0401047
5.750000	0.0407084
5.700000	0.0412737
5.650000	0.0419064
5.600000	0.0425565
5.550000	0.0432402
5.500000	0.043852
5.450000	0.0444858
5.400000	0.0451336
5.350000	0.0458267
5.300000	0.0465185
5.250000	0.0472557
5.200000	0.0480045
5.150000	0.0487846
5.100000	0.0495113
5.050000	0.0502542
5.000000	0.0510715
4.950000	0.0518911
4.900000	0.0527373
4.850000	0.053543
4.800000	0.0544612
4.750000	0.0553899
4.700000	0.0563546
4.650000	0.0572822
4.600000	0.0582341
4.550000	0.059258
4.500000	0.0602772
4.450000	0.0613789
4.400000	0.0624539
4.350000	0.0635532
4.300000	0.0647025
4.250000	0.0658297
4.200000	0.0670672
4.150000	0.0682431
4.100000	0.0694075
4.050000	0.0706461
4.000000	0.071807
3.950000	0.0730283
3.900000	0.0743737
3.850000	0.0756309
3.800000	0.0768928
3.750000	0.0781767
3.700000	0.0794363
3.650000	0.0808491
3.600000	0.082256
3.550000	0.0836642
3.500000	0.0850387
3.450000	0.0864155
3.400000	0.0879118
3.350000	0.0893676
3.300000	0.0908384
3.250000	0.092293
3.200000	0.0938114
3.150000	0.0953623
3.100000	0.0968772
3.050000	0.0984317
3.000000	0.0999849
2.950000	0.101651
2.900000	0.103198
2.850000	0.104727
2.800000	0.106396
2.750000	0.108097
2.700000	0.109704
2.650000	0.111393
2.600000	0.113097
2.550000	0.11488
2.500000	0.116602
2.450000	0.11837
2.400000	0.120176
2.350000	0.121899
2.300000	0.12365
2.250000	0.125479
2.200000	0.127307
2.150000	0.129117
2.100000	0.13101
2.050000	0.132901
2.000000	0.134878
1.950000	0.136896
1.900000	0.138903
1.850000	0.140965
1.800000	0.143178
1.750000	0.145372
1.700000	0.147584
1.650000	0.150042
1.600000	0.152555
1.550000	0.155028
1.500000	0.157483
1.450000	0.159974
1.400000	0.162569
1.350000	0.165117
1.300000	0.167679
1.250000	0.170236
1.200000	0.172866
1.150000	0.175648
1.100000	0.178479
1.050000	0.181277
1.000000	0.184132
0.950000	0.187146
0.900000	0.190123
0.850000	0.193137
0.800000	0.196155
0.750000	0.199265
0.700000	0.202446
0.650000	0.20558
0.600000	0.208779
0.550000	0.212086
0.500000	0.215541
0.450000	0.219142
0.400000	0.222817
0.350000	0.226701
0.300000	0.230674
0.250000	0.234913
0.200000	0.239027
0.150000	0.243461
0.100000	0.248234
0.050000	0.253335
0.000000	0.270088
-0.050000	0.340101
-0.100000	0.37084
-0.150000	0.390986
-0.200000	0.405212
-0.250000	0.418146
-0.300000	0.432446
-0.350000	0.44854
-0.400000	0.465708
-0.450000	0.483394
-0.500000	0.501193
-0.550000	0.519498
-0.600000	0.538319
-0.650000	0.55816
-0.700000	0.578302
-0.750000	0.598198
-0.800000	0.617895
-0.850000	0.637117
-0.900000	0.655686
-0.950000	0.673166
-1.000000	0.689609
-1.050000	0.705414
-1.100000	0.720424
-1.150000	0.734704
-1.200000	0.748418
-1.250000	0.761101
-1.300000	0.773495
-1.350000	0.785021
-1.400000	0.796082
-1.450000	0.806555
-1.500000	0.816482
-1.550000	0.826146
-1.600000	0.835166
-1.650000	0.843721
-1.700000	0.851854
-1.750000	0.859691
-1.800000	0.867071
-1.850000	0.87421
-1.900000	0.881003
-1.950000	0.887362
-2.000000	0.893424
-2.050000	0.8991
-2.100000	0.904486
-2.150000	0.90977
-2.200000	0.914743
-2.250000	0.919402
-2.300000	0.923864
-2.350000	0.927982
-2.400000	0.932049
-2.450000	0.935807
-2.500000	0.939428
-2.550000	0.942758
-2.600000	0.945939
-2.650000	0.949004
-2.700000	0.951839
-2.750000	0.954565
-2.800000	0.957047
-2.850000	0.959451
-2.900000	0.961753
-2.950000	0.963865
-3.000000	0.965941
-3.050000	0.967797
-3.100000	0.969692
-3.150000	0.971398
-3.200000	0.973024
-3.250000	0.974526
-3.300000	0.976001
-3.350000	0.977434
-3.400000	0.97873
-3.450000	0.979937
-3.500000	0.981024
-3.550000	0.982163
-3.600000	0.98316
-3.650000	0.98414
-3.700000	0.985096
-3.750000	0.985921
-3.800000	0.986743
-3.850000	0.987457
-3.900000	0.988154
-3.950000	0.988818
-4.000000	0.989477
-4.050000	0.990091
-4.100000	0.990635
-4.150000	0.991184
-4.200000	0.99168
-4.250000	0.992195
-4.300000	0.992655
-4.350000	0.993029
-4.400000	0.99347
-4.450000	0.993838
-4.500000	0.994193
-4.550000	0.994544
-4.600000	0.994881
-4.650000	0.995185
-4.700000	0.995476
-4.750000	0.995773
-4.800000	0.996022
-4.850000	0.996267
-4.900000	0.996516
-4.950000	0.996711
-5.000000	0.99692
-5.050000	0.997086
-5.100000	0.997279
-5.150000	0.997441
-5.200000	0.997606
-5.250000	0.997748
-5.300000	0.997885
-5.350000	0.998008
-5.400000	0.998121
-5.450000	0.998248
-5.500000	0.998339
-5.550000	0.99844
-5.600000	0.998559
-5.650000	0.998634
-5.700000	0.998737
-5.750000	0.998828
-5.800000	0.998896
-5.850000	0.998969
-5.900000	0.999028
-5.950000	0.999095
-6.000000	0.999155
-6.050000	0.999227
-6.100000	0.999278
-6.150000	0.999321
-6.200000	0.999365
-6.250000	0.999408
-6.300000	0.999439
-6.350000	0.999466
-6.400000	0.999509
-6.450000	0.999546
-6.500000	0.999573
-6.550000	0.999606
-6.600000	0.999634
-6.650000	0.999658
-6.700000	0.999676
-6.750000	0.999692
-6.800000	0.99971
-6.850000	0.999725
-6.900000	0.999739
-6.950000	0.999759
-7.000000	0.999781
-7.050000	0.9998
-7.100000	0.999813
-7.150000	0.999829
-7.200000	0.999843
-7.250000	0.999851
-7.300000	0.999865
-7.350000	0.999876
-7.400000	0.99989
-7.450000	0.999901
-7.500000	0.999911
-7.550000	0.99992
-7.600000	0.999928
-7.650000	0.999932
-7.700000	0.999942
-7.750000	0.999948
-7.800000	0.999952
-7.850000	0.999955
-7.900000	0.999958
-7.950000	0.999962
-8.000000	0.999965
-8.050000	0.999967
-8.100000	0.999969
-8.150000	0.999974
-8.200000	0.999976
-8.250000	0.999979
-8.300000	0.99998
-8.450000	0.999983
-8.500000	0.999986
-8.550000	0.999987
-8.650000	0.999988
-8.700000	0.99999
-8.750000	0.999991
-8.800000	0.999992
-9.050000	0.999993
-9.150000	0.999994
-9.400000	0.999997
-9.450000	0.999998
-9.550000	0.999999
-9.850000	1
&
71.550000	1.06218e-13
71.500000	1.08521e-13
71.450000	1.10874e-13
71.400000	1.13277e-13
71.350000	1.15733e-13
71.300000	1.18242e-13
71.250000	1.20805e-13
71.200000	1.23424e-13
71.150000	1.26099e-13
71.100000	1.28833e-13
71.050000	1.31626e-13
71.000000	1.34479e-13
70.950000	1.37394e-13
70.900000	1.40372e-13
70.850000	1.43415e-13
70.800000	1.46524e-13
70.750000	1.497e-13
70.700000	1.52945e-13
70.650000	1.5626e-13
70.600000	1.59647e-13
70.550000	1.63107e-13
70.500000	1.66643e-13
70.450000	1.70255e-13
70.400000	1.73945e-13
70.350000	1.77715e-13
70.300000	1.81567e-13
70.250000	1.85502e-13
70.200000	1.89523e-13
70.150000	1.93631e-13
70.100000	1.97827e-13
70.050000	2.02115e-13
70.000000	2.06495e-13
69.950000	2.10971e-13
69.900000	2.15543e-13
69.850000	2.20214e-13
69.800000	2.24987e-13
69.750000	2.29863e-13
69.700000	2.34845e-13
69.650000	2.39934e-13
69.600000	2.45134e-13
69.550000	2.50446e-13
69.500000	2.55874e-13
69.450000	2.61419e-13
69.400000	2.67084e-13
69.350000	2.72872e-13
69.300000	2.78785e-13
69.250000	2.84827e-13
69.200000	2.90999e-13
69.150000	2.97305e-13
69.100000	3.03747e-13
69.050000	3.10329e-13
69.000000	3.17054e-13
68.950000	3.23924e-13
68.900000	3.30944e-13
68.850000	3.38115e-13
68.800000	3.45441e-13
68.750000	3.52926e-13
68.700000	3.60573e-13
68.650000	3.68386e-13
68.600000	3.76368e-13
68.550000	3.84523e-13
68.500000	3.92855e-13
68.450000	4.01367e-13
68.400000	4.10063e-13
68.350000	4.18948e-13
68.300000	4.28025e-13
68.250000	4.37299e-13
68.200000	4.46774e-13
68.150000	4.56453e-13
68.100000	4.66343e-13
68.050000	4.76446e-13
68.000000	4.86769e-13
67.950000	4.97314e-13
67.900000	5.08089e-13
67.850000	5.19096e-13
67.800000	5.30342e-13
67.750000	5.41832e-13
67.700000	5.5357e-13
67.650000	5.65562e-13
67.600000	5.77814e-13
67.550000	5.90332e-13
67.500000	6.0312e-13
67.450000	6.16186e-13
67.400000	6.29534e-13
67.350000	6.43171e-13
67.300000	6.57104e-13
67.250000	6.71338e-13
67.200000	6.8588e-13
67.150000	7.00738e-13
67.100000	7.15917e-13
67.050000	7.31424e-13
67.000000	7.47268e-13
66.950000	7.63454e-13
66.900000	7.79991e-13
66.850000	7.96886e-13
66.800000	8.14146e-13
66.750000	8.31781e-13
66.700000	8.49797e-13
66.650000	8.68203e-13
66.600000	8.87008e-13
66.550000	9.06219e-13
66.500000	9.25847e-13
66.450000	9.459e-13
66.400000	9.66386e-13
66.350000	9.87316e-13
66.300000	1.0087e-12
66.250000	1.03055e-12
66.200000	1.05286e-12
66.150000	1.07567e-12
66.100000	1.09896e-12
66.050000	1.12276e-12
66.000000	1.14708e-12
65.950000	1.17192e-12
65.900000	1.1973e-12
65.850000	1.22323e-12
65.800000	1.24972e-12
65.750000	1.27678e-12
65.700000	1.30443e-12
65.650000	1.33268e-12
65.600000	1.36154e-12
65.550000	1.39102e-12
65.500000	1.42114e-12
65.450000	1.45191e-12
65.400000	1.48335e-12
65.350000	1.51547e-12
65.300000	1.54829e-12
65.250000	1.58181e-12
65.200000	1.61607e-12
65.150000	1.65106e-12
65.100000	1.68681e-12
65.050000	1.72333e-12
65.000000	1.76064e-12
64.950000	1.79876e-12
64.900000	1.83771e-12
64.850000	1.8775e-12
64.800000	1.91815e-12
64.750000	1.95968e-12
64.700000	2.00211e-12
64.650000	2.04545e-12
64.600000	2.08974e-12
64.550000	2.13498e-12
64.500000	2.1812e-12
64.450000	2.22842e-12
64.400000	2.27667e-12
64.350000	2.32595e-12
64.300000	2.37631e-12
64.250000	2.42775e-12
64.200000	2.48031e-12
64.150000	2.534e-12
64.100000	2.58886e-12
64.050000	2.6449e-12
64.000000	2.70215e-12
63.950000	2.76065e-12
63.900000	2.8204e-12
63.850000	2.88146e-12
63.800000	2.94383e-12
63.750000	3.00755e-12
63.700000	3.07265e-12
63.650000	3.13916e-12
63.600000	3.20711e-12
63.550000	3.27653e-12
63.500000	3.34745e-12
63.450000	3.4199e-12
63.400000	3.49392e-12
63.350000	3.56954e-12
63.300000	3.6468e-12
63.250000	3.72573e-12
63.200000	3.80637e-12
63.150000	3.88875e-12
63.100000	3.97291e-12
63.050000	4.0589e-12
63.000000	4.14674e-12
62.950000	4.23648e-12
62.900000	4.32817e-12
62.850000	4.42183e-12
62.800000	4.51753e-12
62.750000	4.61529e-12
62.700000	4.71517e-12
62.650000	4.81721e-12
62.600000	4.92145e-12
62.550000	5.02795e-12
62.500000	5.13676e-12
62.450000	5.24791e-12
62.400000	5.36147e-12
62.350000	5.47749e-12
62.300000	5.59601e-12
62.250000	5.7171e-12
62.200000	5.84081e-12
62.150000	5.96719e-12
62.100000	6.09631e-12
62.050000	6.22821e-12
62.000000	6.36297e-12
61.950000	6.50065e-12
61.900000	6.6413e-12
61.850000	6.78499e-12
61.800000	6.93179e-12
61.750000	7.08176e-12
61.700000	7.23498e-12
61.650000	7.39151e-12
61.600000	7.55142e-12
61.550000	7.7148e-12
61.500000	7.8817e-12
61.450000	8.05221e-12
61.400000	8.22641e-12
61.350000	8.40438e-12
61.300000	8.58619e-12
61.250000	8.77194e-12
61.200000	8.9617e-12
61.150000	9.15556e-12
61.100000	9.35361e-12
61.050000	9.55595e-12
61.000000	9.76266e-12
60.950000	9.97384e-12
60.900000	1.01896e-11
60.850000	1.041e-11
60.800000	1.06352e-11
60.750000	1.08652e-11
60.700000	1.11002e-11
60.650000	1.13403e-11
60.600000	1.15856e-11
60.550000	1.18362e-11
60.500000	1.20922e-11
60.450000	1.23537e-11
60.400000	1.26209e-11
60.350000	1.28939e-11
60.300000	1.31727e-11
60.250000	1.34576e-11
60.200000	1.37487e-11
60.150000	1.4046e-11
60.100000	1.43498e-11
60.050000	1.46601e-11
60.000000	1.49771e-11
59.950000	1.5301e-11
59.900000	1.56319e-11
59.850000	1.597e-11
59.800000	1.63153e-11
59.750000	1.66681e-11
59.700000	1.70285e-11
59.650000	1.73968e-11
59.600000	1.77729e-11
59.550000	1.81573e-11
59.500000	1.85499e-11
59.450000	1.8951e-11
59.400000	1.93607e-11
59.350000	1.97793e-11
59.300000	2.0207e-11
59.250000	2.06439e-11
59.200000	2.10903e-11
59.150000	2.15462e-11
59.100000	2.20121e-11
59.050000	2.2488e-11
59.000000	2.29742e-11
58.950000	2.34709e-11
58.900000	2.39783e-11
58.850000	2.44967e-11
58.800000	2.50263e-11
58.750000	2.55673e-11
58.700000	2.612e-11
58.650000	2.66847e-11
58.600000	2.72615e-11
58.550000	2.78508e-11
58.500000	2.84529e-11
58.450000	2.90679e-11
58.400000	2.96963e-11
58.350000	3.03382e-11
58.300000	3.0994e-11
58.250000	3.16639e-11
58.200000	3.23483e-11
58.150000	3.30475e-11
58.100000	3.37618e-11
58.050000	3.44915e-11
58.000000	3.5237e-11
57.950000	3.59986e-11
57.900000	3.67766e-11
57.850000	3.75715e-11
57.800000	3.83835e-11
57.750000	3.9213e-11
57.700000	4.00605e-11
57.650000	4.09263e-11
57.600000	4.18107e-11
57.550000	4.27143e-11
57.500000	4.36374e-11
57.450000	4.45804e-11
57.400000	4.55437e-11
57.350000	4.65279e-11
57.300000	4.75333e-11
57.250000	4.85605e-11
57.200000	4.96098e-11
57.150000	5.06818e-11
57.100000	5.17769e-11
57.050000	5.28957e-11
57.000000	5.40386e-11
56.950000	5.52062e-11
56.900000	5.6399e-11
56.850000	5.76175e-11
56.800000	5.88624e-11
56.750000	6.01342e-11
56.700000	6.14334e-11
56.650000	6.27606e-11
56.600000	6.41165e-11
56.550000	6.55017e-11
56.500000	6.69168e-11
56.450000	6.83624e-11
56.400000	6.98392e-11
56.350000	7.1348e-11
56.300000	7.28892e-11
56.250000	7.44638e-11
56.200000	7.60723e-11
56.150000	7.77156e-11
56.100000	7.93943e-11
56.050000	8.11093e-11
56.000000	8.28613e-11
55.950000	8.46511e-11
55.900000	8.64795e-11
55.850000	8.83474e-11
55.800000	9.02556e-11
55.750000	9.22049e-11
55.700000	9.41964e-11
55.650000	9.62308e-11
55.600000	9.83092e-11
55.550000	1.00432e-10
55.500000	1.02601e-10
55.450000	1.04817e-10
55.400000	1.07081e-10
55.350000	1.09393e-10
55.300000	1.11756e-10
55.250000	1.14169e-10
55.200000	1.16634e-10
55.150000	1.19153e-10
55.100000	1.21726e-10
55.050000	1.24354e-10
55.000000	1.2704e-10
54.950000	1.29783e-10
54.900000	1.32585e-10
54.850000	1.35448e-10
54.800000	1.38372e-10
54.750000	1.4136e-10
54.700000	1.44412e-10
54.650000	1.4753e-10
54.600000	1.50715e-10
54.550000	1.53969e-10
54.500000	1.57293e-10
54.450000	1.60689e-10
54.400000	1.64158e-10
54.350000	1.67702e-10
54.300000	1.71322e-10
54.250000	1.7502e-10
54.200000	1.78799e-10
54.150000	1.82658e-10
54.100000	1.86601e-10
54.050000	1.90629e-10
54.000000	1.94744e-10
53.950000	1.98947e-10
53.900000	2.03242e-10
53.850000	2.07628e-10
53.800000	2.1211e-10
53.750000	2.16688e-10
53.700000	2.21365e-10
53.650000	2.26142e-10
53.600000	2.31023e-10
53.550000	2.36009e-10
53.500000	2.41102e-10
53.450000	2.46305e-10
53.400000	2.51621e-10
53.350000	2.57051e-10
53.300000	2.62598e-10
53.250000	2.68265e-10
53.200000	2.74054e-10
53.150000	2.79967e-10
53.100000	2.86008e-10
53.050000	2.9218e-10
53.000000	2.98484e-10
52.950000	3.04925e-10
52.900000	3.11504e-10
52.850000	3.18225e-10
52.800000	3.25091e-10
52.750000	3.32105e-10
52.700000	3.3927e-10
52.650000	3.4659e-10
52.600000	3.54067e-10
52.550000	3.61705e-10
52.500000	3.69508e-10
52.450000	3.7748e-10
52.400000	3.85623e-10
52.350000	3.93942e-10
52.300000	4.02439e-10
52.250000	4.1112e-10
52.200000	4.19989e-10
52.150000	4.29048e-10
52.100000	4.38302e-10
52.050000	4.47756e-10
52.000000	4.57414e-10
51.950000	4.67279e-10
51.900000	4.77358e-10
51.850000	4.87653e-10
51.800000	4.98171e-10
51.750000	5.08914e-10
51.700000	5.1989e-10
51.650000	5.31102e-10
51.600000	5.42555e-10
51.550000	5.54255e-10
51.500000	5.66207e-10
51.450000	5.78417e-10
51.400000	5.9089e-10
51.350000	6.03631e-10
51.300000	6.16647e-10
51.250000	6.29943e-10
51.200000	6.43526e-10
51.150000	6.57401e-10
51.100000	6.71576e-10
51.050000	6.86055e-10
51.000000	7.00846e-10
50.950000	7.15956e-10
50.900000	7.31391e-10
50.850000	7.47159e-10
50.800000	7.63266e-10
50.750000	7.79721e-10
50.700000	7.96529e-10
50.650000	8.137e-10
50.600000	8.3124e-10
50.550000	8.49158e-10
50.500000	8.67462e-10
50.450000	8.8616e-10
50.400000	9.0526e-10
50.350000	9.24772e-10
50.300000	9.44704e-10
50.250000	9.65065e-10
50.200000	9.85865e-10
50.150000	1.00711e-09
50.100000	1.02882e-09
50.050000	1.05099e-09
50.000000	1.07364e-09
49.950000	1.09677e-09
49.900000	1.12041e-09
49.850000	1.14455e-09
49.800000	1.16922e-09
49.750000	1.19441e-09
49.700000	1.22015e-09
49.650000	1.24644e-09
49.600000	1.27329e-09
49.550000	1.30073e-09
49.500000	1.32875e-09
49.450000	1.35738e-09
49.400000	1.38663e-09
49.350000	1.4165e-09
49.300000	1.44702e-09
49.250000	1.47819e-09
49.200000	1.51003e-09
49.150000	1.54256e-09
49.100000	1.57579e-09
49.050000	1.60973e-09
49.000000	1.64441e-09
48.950000	1.67983e-09
48.900000	1.71601e-09
48.850000	1.75297e-09
48.800000	1.79073e-09
48.750000	1.8293e-09
48.700000	1.86869e-09
48.650000	1.90894e-09
48.600000	1.95005e-09
48.550000	1.99205e-09
48.500000	2.03495e-09
48.450000	2.07877e-09
48.400000	2.12353e-09
48.350000	2.16926e-09
48.300000	2.21597e-09
48.250000	2.26368e-09
48.200000	2.31243e-09
48.150000	2.36221e-09
48.100000	2.41307e-09
48.050000	2.46503e-09
48.000000	2.5181e-09
47.950000	2.57231e-09
47.900000	2.62769e-09
47.850000	2.68426e-09
47.800000	2.74205e-09
47.750000	2.80107e-09
47.700000	2.86137e-09
47.650000	2.92296e-09
47.600000	2.98588e-09
47.550000	3.05015e-09
47.500000	3.1158e-09
47.450000	3.18287e-09
47.400000	3.25137e-09
47.350000	3.32135e-09
47.300000	3.39283e-09
47.250000	3.46585e-09
47.200000	3.54043e-09
47.150000	3.61662e-09
47.100000	3.69445e-09
47.050000	3.77395e-09
47.000000	3.85516e-09
46.950000	3.93811e-09
46.900000	4.02285e-09
46.850000	4.10941e-09
46.800000	4.19783e-09
46.750000	4.28814e-09
46.700000	4.3804e-09
46.650000	4.47464e-09
46.600000	4.57091e-09
46.550000	4.66924e-09
46.500000	4.76969e-09
46.450000	4.87229e-09
46.400000	4.9771e-09
46.350000	5.08416e-09
46.300000	5.19352e-09
46.250000	5.30523e-09
46.200000	5.41934e-09
46.150000	5.5359e-09
46.100000	5.65496e-09
46.050000	5.77658e-09
46.000000	5.90081e-09
45.950000	6.02771e-09
45.900000	6.15733e-09
45.850000	6.28974e-09
45.800000	6.425e-09
45.750000	6.56315e-09
45.700000	6.70428e-09
45.650000	6.84843e-09
45.600000	6.99568e-09
45.550000	7.14609e-09
45.500000	7.29973e-09
45.450000	7.45666e-09
45.400000	7.61697e-09
45.350000	7.78072e-09
45.300000	7.94798e-09
45.250000	8.11883e-09
45.200000	8.29335e-09
45.150000	8.47162e-09
45.100000	8.65371e-09
45.050000	8.83972e-09
45.000000	9.02971e-09
44.950000	9.22378e-09
44.900000	9.42201e-09
44.850000	9.6245e-09
44.800000	9.83134e-09
44.750000	1.00426e-08
44.700000	1.02584e-08
44.650000	1.04789e-08
44.600000	1.0704e-08
44.550000	1.0934e-08
44.500000	1.11689e-08
44.450000	1.14089e-08
44.400000	1.1654e-08
44.350000	1.19044e-08
44.300000	1.21602e-08
44.250000	1.24214e-08
44.200000	1.26882e-08
44.150000	1.29608e-08
44.100000	1.32392e-08
44.050000	1.35236e-08
44.000000	1.38141e-08
43.950000	1.41108e-08
43.900000	1.44138e-08
43.850000	1.47234e-08
43.800000	1.50396e-08
43.750000	1.53626e-08
43.700000	1.56925e-08
43.650000	1.60295e-08
43.600000	1.63737e-08
43.550000	1.67253e-08
43.500000	1.70844e-08
43.450000	1.74512e-08
43.400000	1.78259e-08
43.350000	1.82086e-08
43.300000	1.85995e-08
43.250000	1.89988e-08
43.200000	1.94067e-08
43.150000	1.98233e-08
43.100000	2.02488e-08
43.050000	2.06834e-08
43.000000	2.11274e-08
42.950000	2.15808e-08
42.900000	2.2044e-08
42.850000	2.25171e-08
42.800000	2.30004e-08
42.750000	2.3494e-08
42.700000	2.39981e-08
42.650000	2.45131e-08
42.600000	2.50391e-08
42.550000	2.55764e-08
42.500000	2.61251e-08
42.450000	2.66857e-08
42.400000	2.72582e-08
42.350000	2.7843e-08
42.300000	2.84403e-08
42.250000	2.90504e-08
42.200000	2.96736e-08
42.150000	3.03101e-08
42.100000	3.09603e-08
42.050000	3.16243e-08
42.000000	3.23026e-08
41.950000	3.29954e-08
41.900000	3.3703e-08
41.850000	3.44258e-08
41.800000	3.51641e-08
41.750000	3.59181e-08
41.700000	3.66883e-08
41.650000	3.7475e-08
41.600000	3.82785e-08
41.550000	3.90992e-08
41.500000	3.99375e-08
41.450000	4.07937e-08
41.400000	4.16682e-08
41.350000	4.25614e-08
41.300000	4.34738e-08
41.250000	4.44056e-08
41.200000	4.53574e-08
41.150000	4.63296e-08
41.100000	4.73226e-08
41.050000	4.83368e-08
41.000000	4.93727e-08
40.950000	5.04307e-08
40.900000	5.15114e-08
40.850000	5.26151e-08
40.800000	5.37425e-08
40.750000	5.4894e-08
40.700000	5.60701e-08
40.650000	5.72714e-08
40.600000	5.84983e-08
40.550000	5.97515e-08
40.500000	6.10314e-08
40.450000	6.23388e-08
40.400000	6.3674e-08
40.350000	6.50378e-08
40.300000	6.64308e-08
40.250000	6.78535e-08
40.200000	6.93066e-08
40.150000	7.07908e-08
40.100000	7.23067e-08
40.050000	7.3855e-08
40.000000	7.54363e-08
39.950000	7.70515e-08
39.900000	7.87011e-08
39.850000	8.0386e-08
39.800000	8.21069e-08
39.750000	8.38646e-08
39.700000	8.56597e-08
39.650000	8.74933e-08
39.600000	8.9366e-08
39.550000	9.12786e-08
39.500000	9.32321e-08
39.450000	9.52274e-08
39.400000	9.72652e-08
39.350000	9.93465e-08
39.300000	1.01472e-07
39.250000	1.03643e-07
39.200000	1.05861e-07
39.150000	1.08126e-07
39.100000	1.10439e-07
39.050000	1.12801e-07
39.000000	1.15214e-07
38.950000	1.17679e-07
38.900000	1.20196e-07
38.850000	1.22767e-07
38.800000	1.25392e-07
38.750000	1.28074e-07
38.700000	1.30813e-07
38.650000	1.3361e-07
38.600000	1.36467e-07
38.550000	1.39385e-07
38.500000	1.42365e-07
38.450000	1.45408e-07
38.400000	1.48517e-07
38.350000	1.51692e-07
38.300000	1.54934e-07
38.250000	1.58246e-07
38.200000	1.61628e-07
38.150000	1.65082e-07
38.100000	1.6861e-07
38.050000	1.72213e-07
38.000000	1.75893e-07
37.950000	1.79652e-07
37.900000	1.8349e-07
37.850000	1.87411e-07
37.800000	1.91414e-07
37.750000	1.95504e-07
37.700000	1.9968e-07
37.650000	2.03945e-07
37.600000	2.08301e-07
37.550000	2.1275e-07
37.500000	2.17294e-07
37.450000	2.21934e-07
37.400000	2.26673e-07
37.350000	2.31513e-07
37.300000	2.36457e-07
37.250000	2.41505e-07
37.200000	2.46661e-07
37.150000	2.51927e-07
37.100000	2.57304e-07
37.050000	2.62797e-07
37.000000	2.68406e-07
36.950000	2.74134e-07
36.900000	2.79985e-07
36.850000	2.8596e-07
36.800000	2.92062e-07
36.750000	2.98294e-07
36.700000	3.04658e-07
36.650000	3.11158e-07
36.600000	3.17796e-07
36.550000	3.24575e-07
36.500000	3.31499e-07
36.450000	3.38569e-07
36.400000	3.4579e-07
36.350000	3.53165e-07
36.300000	3.60696e-07
36.250000	3.68388e-07
36.200000	3.76243e-07
36.150000	3.84265e-07
36.100000	3.92457e-07
36.050000	4.00824e-07
36.000000	4.09368e-07
35.950000	4.18094e-07
35.900000	4.27005e-07
35.850000	4.36106e-07
35.800000	4.454e-07
35.750000	4.54891e-07
35.700000	4.64584e-07
35.650000	4.74483e-07
35.600000	4.84592e-07
35.550000	4.94915e-07
35.500000	5.05458e-07
35.450000	5.16225e-07
35.400000	5.2722e-07
35.350000	5.38448e-07
35.300000	5.49915e-07
35.250000	5.61626e-07
35.200000	5.73584e-07
35.150000	5.85797e-07
35.100000	5.98269e-07
35.050000	6.11005e-07
35.000000	6.24011e-07
34.950000	6.37293e-07
34.900000	6.50857e-07
34.850000	6.64709e-07
34.800000	6.78854e-07
34.750000	6.93299e-07
34.700000	7.08051e-07
34.650000	7.23115e-07
34.600000	7.38498e-07
34.550000	7.54208e-07
34.500000	7.7025e-07
34.450000	7.86633e-07
34.400000	8.03362e-07
34.350000	8.20446e-07
34.300000	8.37892e-07
34.250000	8.55707e-07
34.200000	8.739e-07
34.150000	8.92478e-07
34.100000	9.11449e-07
34.050000	9.30822e-07
34.000000	9.50606e-07
33.950000	9.70808e-07
33.900000	9.91437e-07
33.850000	1.0125e-06
33.800000	1.03402e-06
33.750000	1.05598e-06
33.700000	1.07841e-06
33.650000	1.10132e-06
33.600000	1.12471e-06
33.550000	1.1486e-06
33.500000	1.17299e-06
33.450000	1.19789e-06
33.400000	1.22333e-06
33.350000	1.2493e-06
33.300000	1.27582e-06
33.250000	1.3029e-06
33.200000	1.33055e-06
33.150000	1.35879e-06
33.100000	1.38762e-06
33.050000	1.41706e-06
33.000000	1.44713e-06
32.950000	1.47783e-06
32.900000	1.50917e-06
32.850000	1.54118e-06
32.800000	1.57387e-06
32.750000	1.60724e-06
32.700000	1.64132e-06
32.650000	1.67612e-06
32.600000	1.71165e-06
32.550000	1.74794e-06
32.500000	1.78499e-06
32.450000	1.82282e-06
32.400000	1.86144e-06
32.350000	1.90089e-06
32.300000	1.94116e-06
32.250000	1.98228e-06
32.200000	2.02427e-06
32.150000	2.06715e-06
32.100000	2.11093e-06
32.050000	2.15563e-06
32.000000	2.20127e-06
31.950000	2.24787e-06
31.900000	2.29546e-06
31.850000	2.34405e-06
31.800000	2.39366e-06
31.750000	2.44431e-06
31.700000	2.49603e-06
31.650000	2.54884e-06
31.600000	2.60276e-06
31.550000	2.65782e-06
31.500000	2.71403e-06
31.450000	2.77143e-06
31.400000	2.83003e-06
31.350000	2.88987e-06
31.300000	2.95096e-06
31.250000	3.01334e-06
31.200000	3.07703e-06
31.150000	3.14206e-06
31.100000	3.20845e-06
31.050000	3.27624e-06
31.000000	3.34545e-06
30.950000	3.41612e-06
30.900000	3.48827e-06
30.850000	3.56194e-06
30.800000	3.63715e-06
30.750000	3.71394e-06
30.700000	3.79234e-06
30.650000	3.87238e-06
30.600000	3.95411e-06
30.550000	4.03754e-06
30.500000	4.12273e-06
30.450000	4.20971e-06
30.400000	4.2985e-06
30.350000	4.38916e-06
30.300000	4.48172e-06
30.250000	4.57622e-06
30.200000	4.67269e-06
30.150000	4.77119e-06
30.100000	4.87175e-06
30.050000	4.97441e-06
30.000000	5.07923e-06
29.950000	5.18623e-06
29.900000	5.29548e-06
29.850000	5.40701e-06
29.800000	5.52087e-06
29.750000	5.63712e-06
29.700000	5.75579e-06
29.650000	5.87695e-06
29.600000	6.00063e-06
29.550000	6.1269e-06
29.500000	6.25581e-06
29.450000	6.38741e-06
29.400000	6.52176e-06
29.350000	6.65891e-06
29.300000	6.79893e-06
29.250000	6.94187e-06
29.200000	7.08778e-06
29.150000	7.23675e-06
29.100000	7.38881e-06
29.050000	7.54405e-06
29.000000	7.70253e-06
28.950000	7.8643e-06
28.900000	8.02945e-06
28.850000	8.19804e-06
28.800000	8.37013e-06
28.750000	8.54581e-06
28.700000	8.72515e-06
28.650000	8.90822e-06
28.600000	9.0951e-06
28.550000	9.28586e-06
28.500000	9.48059e-06
28.450000	9.67936e-06
28.400000	9.88227e-06
28.350000	1.00894e-05
28.300000	1.03008e-05
28.250000	1.05166e-05
28.200000	1.07369e-05
28.150000	1.09618e-05
28.100000	1.11913e-05
28.050000	1.14256e-05
28.000000	1.16648e-05
27.950000	1.19089e-05
27.900000	1.21581e-05
27.850000	1.24124e-05
27.800000	1.2672e-05
27.750000	1.2937e-05
27.700000	1.32075e-05
27.650000	1.34835e-05
27.600000	1.37653e-05
27.550000	1.40529e-05
27.500000	1.43464e-05
27.450000	1.46461e-05
27.400000	1.49519e-05
27.350000	1.5264e-05
27.300000	1.55826e-05
27.250000	1.59077e-05
27.200000	1.62396e-05
27.150000	1.65783e-05
27.100000	1.69239e-05
27.050000	1.72768e-05
27.000000	1.76368e-05
26.950000	1.80043e-05
26.900000	1.83794e-05
26.850000	1.87622e-05
26.800000	1.91529e-05
26.750000	1.95516e-05
26.700000	1.99585e-05
26.650000	2.03737e-05
26.600000	2.07975e-05
26.550000	2.123e-05
26.500000	2.16714e-05
26.450000	2.21219e-05
26.400000	2.25816e-05
26.350000	2.30507e-05
26.300000	2.35294e-05
26.250000	2.40179e-05
26.200000	2.45165e-05
26.150000	2.50252e-05
26.100000	2.55444e-05
26.050000	2.60742e-05
26.000000	2.66148e-05
25.950000	2.71664e-05
25.900000	2.77294e-05
25.850000	2.83038e-05
25.800000	2.88899e-05
25.750000	2.9488e-05
25.700000	3.00983e-05
25.650000	3.07211e-05
25.600000	3.13565e-05
25.550000	3.20049e-05
25.500000	3.26664e-05
25.450000	3.33414e-05
25.400000	3.40301e-05
25.350000	3.47328e-05
25.300000	3.54498e-05
25.250000	3.61814e-05
25.200000	3.69277e-05
25.150000	3.76893e-05
25.100000	3.84662e-05
25.050000	3.92589e-05
25.000000	4.00676e-05
24.950000	4.08926e-05
24.900000	4.17344e-05
24.850000	4.25931e-05
24.800000	4.34692e-05
24.750000	4.43629e-05
24.700000	4.52747e-05
24.650000	4.62048e-05
24.600000	4.71537e-05
24.550000	4.81217e-05
24.500000	4.91091e-05
24.450000	5.01163e-05
24.400000	5.11438e-05
24.350000	5.21919e-05
24.300000	5.32611e-05
24.250000	5.43516e-05
24.200000	5.5464e-05
24.150000	5.65986e-05
24.100000	5.77559e-05
24.050000	5.89363e-05
24.000000	6.01403e-05
23.950000	6.13682e-05
23.900000	6.26207e-05
23.850000	6.3898e-05
23.800000	6.52008e-05
23.750000	6.65295e-05
23.700000	6.78845e-05
23.650000	6.92664e-05
23.600000	7.06757e-05
23.550000	7.21129e-05
23.500000	7.35785e-05
23.450000	7.5073e-05
23.400000	7.65971e-05
23.350000	7.81512e-05
23.300000	7.97359e-05
23.250000	8.13518e-05
23.200000	8.29994e-05
23.150000	8.46794e-05
23.100000	8.63923e-05
23.050000	8.81388e-05
23.000000	8.99194e-05
22.950000	9.17348e-05
22.900000	9.35856e-05
22.850000	9.54725e-05
22.800000	9.73961e-05
22.750000	9.93571e-05
22.700000	0.000101356
22.650000	0.000103394
22.600000	0.000105471
22.550000	0.000107588
22.500000	0.000109747
22.450000	0.000111946
22.400000	0.000114188
22.350000	0.000116474
22.300000	0.000118802
22.250000	0.000121176
22.200000	0.000123595
22.150000	0.00012606
22.100000	0.000128571
22.050000	0.000131131
22.000000	0.000133739
21.950000	0.000136396
21.900000	0.000139104
21.850000	0.000141863
21.800000	0.000144673
21.750000	0.000147536
21.700000	0.000150453
21.650000	0.000153424
21.600000	0.00015645
21.550000	0.000159533
21.500000	0.000162673
21.450000	0.00016587
21.400000	0.000169127
21.350000	0.000172443
21.300000	0.000175821
21.250000	0.000179259
21.200000	0.000182761
21.150000	0.000186325
21.100000	0.000189955
21.050000	0.000193649
21.000000	0.00019741
20.950000	0.000201238
20.900000	0.000205134
20.850000	0.000209099
20.800000	0.000213134
20.750000	0.000217239
20.700000	0.000221417
20.650000	0.000225667
20.600000	0.000229991
20.550000	0.000234388
20.500000	0.000238862
20.450000	0.000243411
20.400000	0.000248036
20.350000	0.00025274
20.300000	0.000257522
20.250000	0.000262382
20.200000	0.000267323
20.150000	0.000272343
20.100000	0.000277445
20.050000	0.000282628
20.000000	0.000287893
19.950000	0.00029324
19.900000	0.00029867
19.850000	0.000304183
19.800000	0.000309779
19.750000	0.000315458
19.700000	0.00032122
19.650000	0.000327065
19.600000	0.000332993
19.550000	0.000339002
19.500000	0.000345094
19.450000	0.000351265
19.400000	0.000357517
19.350000	0.000363846
19.300000	0.000370253
19.250000	0.000376734
19.200000	0.000383288
19.150000	0.000389911
19.100000	0.000396602
19.050000	0.000403355
19.000000	0.000410167
18.950000	0.000417033
18.900000	0.000423946
18.850000	0.0004309
18.800000	0.000437886
18.750000	0.000444895
18.700000	0.000451915
18.650000	0.000458931
18.600000	0.000465927
18.550000	0.000472881
18.500000	0.000479766
18.450000	0.000486546
18.400000	0.000493173
18.350000	0.000499579
18.300000	0.000505652
18.250000	0.000511183
&
```
