## Supplementary material for "All-at-once RNA folding with 3D motif prediction framed by evolutionary information": RF01852_tRNA-Sec.cacofold.helixcov

```
# RMs = 3 L = 115

# RM_HELIX NESTED 37-41 49-54, nbp = 5 nbp_cov = 0
# pvals: 0.385335,0.554473,0.352356,0.492828,0.721414
# aggregated NONE
NESTED  ::::::::::::::::::::::::::::<<<<<_______>>>>>:::::::::::::::::::::::::::::::::::::::::::::::::
        ::::::::::::::::::::::::::::::::::::::::::::::::::::::::::::::::::::::::::::::::::::::::::::::

# RM_HELIX NESTED 88-92 100-107, nbp = 5 nbp_cov = 0
# pvals: 0.392347,0.574011,0.72854,0.433688,0.451773
# aggregated NONE
NESTED  :::::::::::::::::::::::::::::::::::::::::::::::::::::::::::::::::::::<<<<<_______>>>>>::::::::
        ::::::::::::::::::::::::::::::::::::::::::::::::::::::::::::::::::::::::::::::::::::::::::::::

# RM_HELIX NESTED 1-5 111-115, nbp = 5 nbp_cov = 0
# pvals: 0.455331,0.51566,0.312251,0.278266,0.358728
# aggregated NONE
NESTED  <<<<<____________________________________________________________________________________>>>>>
        ::::::::::::::::::::::::::::::::::::::::::::::::::::::::::::::::::::::::::::::::::::::::::::::
```
