## Supplementary material for "All-at-once RNA folding with 3D motif prediction framed by evolutionary information": RF01852_tRNA-Sec.cacofold.power

```
# Power analysis of CaCoFold structure 
#
# Powertype = SINGLE SUBSTITUTIONS
# covary  left_pos      right_pos    substitutions      power
#----------------------------------------------------------------
          1		115		2		0.00
          2		114		56		0.88
          3		113		78		0.93
          4		112		61		0.89
          5		111		31		0.75
          37		54		76		0.93
          38		52		45		0.84
          39		51		45		0.84
          40		50		2		0.00
          41		49		83		0.94
          88		107		28		0.72
          89		103		87		0.95
          90		102		91		0.96
          91		101		9		0.28
          92		100		0		0.00
#
# BPAIRS 15
# avg substitutions per BP  46.3
# BPAIRS expected to covary 9.9 +/- 1.2
# BPAIRS observed to covary 0
#
```
