## Supplementary material for "All-at-once RNA folding with 3D motif prediction framed by evolutionary information": RF01852_tRNA-Sec.helixcov

```
# RMs = 5 L = 115

# RM_HELIX NESTED 14-23 30-35, nbp = 6 nbp_cov = 0
# pvals: 0.816175,0.0918897,0.609666,0.650789,0.739339,0.526744
# aggregated NONE
NESTED  :::::::::::<<<<<<____>>>>>>:::::::::::::::::::::::::::::::::::::::::::::::::::::::::::::::::::
        ::::::::::::::::::::::::::::::::::::::::::::::::::::::::::::::::::::::::::::::::::::::::::::::

# RM_HELIX NESTED 36-41 49-57, nbp = 6 nbp_cov = 0
# pvals: 0.303237,0.385335,0.554473,0.352356,0.492828,0.721414
# aggregated NONE
NESTED  :::::::::::::::::::::::::::<<<<<<_______>>>>>>::::::::::::::::::::::::::::::::::::::::::::::::
        ::::::::::::::::::::::::::::::::::::::::::::::::::::::::::::::::::::::::::::::::::::::::::::::

# RM_HELIX NESTED 61-66 80-84, nbp = 5 nbp_cov = 0
# pvals: 0.0354038,0.574011,0.500263,0.381995,0.202665
# aggregated NONE
NESTED  :::::::::::::::::::::::::::::::::::::::::::::::<<<<<__________>>>>>:::::::::::::::::::::::::::
        ::::::::::::::::::::::::::::::::::::::::::::::::::::::::::::::::::::::::::::::::::::::::::::::

# RM_HELIX NESTED 89-92 100-103, nbp = 4 nbp_cov = 0
# pvals: 0.574011,0.72854,0.433688,0.451773
# aggregated NONE
NESTED  ::::::::::::::::::::::::::::::::::::::::::::::::::::::::::::::::::::::<<<<_______>>>>:::::::::
        ::::::::::::::::::::::::::::::::::::::::::::::::::::::::::::::::::::::::::::::::::::::::::::::

# RM_HELIX NESTED 1-9 107-115, nbp = 9 nbp_cov = 0
# pvals: 0.455331,0.51566,0.312251,0.278266,0.358728,0.88863,0.090803,0.368508,0.430302
# aggregated NONE
NESTED  <<<<<<<<<____________________________________________________________________________>>>>>>>>>
        ::::::::::::::::::::::::::::::::::::::::::::::::::::::::::::::::::::::::::::::::::::::::::::::
```
