## Supplementary material for "All-at-once RNA folding with 3D motif prediction framed by evolutionary information": RF01852_tRNA-Sec.power

```
# Power analysis of given structure 
#
# Powertype = SINGLE SUBSTITUTIONS
# covary  left_pos      right_pos    substitutions      power
#----------------------------------------------------------------
          1		115		2		0.00
          2		114		56		0.88
          3		113		78		0.93
          4		112		61		0.89
          5		111		31		0.75
          6		110		86		0.95
          7		109		80		0.93
          8		108		74		0.92
          9		107		56		0.88
          14		35		50		0.86
          17		34		69		0.91
          18		33		73		0.92
          20		32		76		0.93
          21		31		96		0.96
          23		30		44		0.84
          36		57		84		0.94
          37		54		76		0.93
          38		52		45		0.84
          39		51		45		0.84
          40		50		2		0.00
          41		49		83		0.94
          61		84		86		0.95
          62		83		91		0.96
          63		82		42		0.83
          64		81		87		0.95
          66		80		66		0.91
          89		103		87		0.95
          90		102		91		0.96
          91		101		9		0.28
          92		100		0		0.00
#
# BPAIRS 30
# avg substitutions per BP  60.9
# BPAIRS expected to covary 23.8 +/- 1.5
# BPAIRS observed to covary 0
#
```
