## Supplementary material for "All-at-once RNA folding with 3D motif prediction framed by evolutionary information": RF01852_tRNA-Sec.surv

```
12.150000	0.0333333
8.000000	0.0666667
7.950000	0.1
4.250000	0.133333
2.650000	0.166667
2.200000	0.2
2.050000	0.233333
1.400000	0.266667
1.300000	0.3
1.150000	0.333333
0.950000	0.366667
0.900000	0.4
0.250000	0.433333
0.200000	0.466667
-0.050000	0.5
-0.100000	0.533333
-0.600000	0.566667
-0.700000	0.6
-0.900000	0.633333
-1.050000	0.666667
-1.400000	0.7
-1.650000	0.766667
-2.100000	0.8
-2.650000	0.833333
-3.600000	0.866667
-3.700000	0.9
-3.850000	0.933333
-5.050000	0.966667
-6.450000	1
&
18.800000	0.000230362
17.000000	0.000460723
15.650000	0.000691085
13.800000	0.000921447
13.750000	0.00115181
13.650000	0.00138217
13.600000	0.00161253
13.500000	0.00184289
13.050000	0.00207326
12.550000	0.00230362
12.150000	0.00253398
12.100000	0.0029947
12.050000	0.00322506
11.950000	0.00345543
11.850000	0.00368579
11.600000	0.00391615
11.550000	0.00414651
11.350000	0.00460723
11.250000	0.0048376
11.200000	0.00506796
10.900000	0.00529832
10.800000	0.00575904
10.750000	0.0059894
10.700000	0.00621977
10.550000	0.00645013
10.300000	0.00691085
10.250000	0.00737157
10.150000	0.00760194
10.050000	0.0078323
9.900000	0.00806266
9.850000	0.00829302
9.800000	0.00852338
9.700000	0.00875374
9.550000	0.00898411
9.450000	0.00944483
9.400000	0.00967519
9.350000	0.00990555
9.200000	0.0101359
9.150000	0.0103663
9.000000	0.0105966
8.900000	0.010827
8.850000	0.0115181
8.800000	0.0119788
8.750000	0.0126699
8.650000	0.0129003
8.600000	0.0131306
8.500000	0.0138217
8.450000	0.0140521
8.400000	0.0145128
8.350000	0.0147431
8.250000	0.0149735
8.200000	0.0154342
8.150000	0.0156646
8.100000	0.016586
8.050000	0.0168164
8.000000	0.0170468
7.950000	0.0172771
7.900000	0.0177378
7.850000	0.01912
7.800000	0.0193504
7.750000	0.0198111
7.700000	0.0200415
7.650000	0.0209629
7.600000	0.0211933
7.550000	0.0214236
7.400000	0.021654
7.250000	0.0225754
7.200000	0.0230362
7.150000	0.0234969
7.100000	0.0239576
7.050000	0.0244183
7.000000	0.0246487
6.950000	0.0251094
6.850000	0.0255701
6.800000	0.0260309
6.750000	0.0264916
6.700000	0.0269523
6.650000	0.0276434
6.600000	0.0285648
6.550000	0.0292559
6.500000	0.0297167
6.450000	0.0301774
6.400000	0.0310988
6.350000	0.0313292
6.300000	0.0320203
6.250000	0.032481
6.200000	0.0331721
6.150000	0.0343239
6.100000	0.0352453
6.050000	0.0359364
6.000000	0.0368579
5.950000	0.0373186
5.900000	0.0380097
5.850000	0.0384704
5.800000	0.0391615
5.750000	0.0405437
5.700000	0.0416955
5.650000	0.0430776
5.600000	0.0439991
5.550000	0.0446902
5.500000	0.0451509
5.400000	0.0463027
5.350000	0.0467634
5.300000	0.0474545
5.250000	0.0481456
5.200000	0.0486063
5.150000	0.0492974
5.100000	0.0502188
5.050000	0.051601
5.000000	0.0525225
4.950000	0.0527528
4.900000	0.0536743
4.850000	0.0550564
4.800000	0.0562082
4.750000	0.0573601
4.700000	0.0585119
4.650000	0.0603548
4.600000	0.0617369
4.550000	0.0626584
4.500000	0.0633495
4.450000	0.0642709
4.400000	0.0651924
4.350000	0.0663442
4.300000	0.0677263
4.250000	0.0691085
4.200000	0.0704907
4.150000	0.0723336
4.100000	0.0739461
4.050000	0.0753283
4.000000	0.0767104
3.950000	0.0769408
3.900000	0.0776319
3.850000	0.0790141
3.800000	0.0803962
3.750000	0.0822391
3.700000	0.084082
3.650000	0.0861553
3.600000	0.0873071
3.550000	0.0889196
3.500000	0.0916839
3.450000	0.0932965
3.400000	0.0942179
3.350000	0.0965215
3.300000	0.0979037
3.250000	0.0995162
3.200000	0.100207
3.150000	0.10182
3.100000	0.103663
3.050000	0.106197
3.000000	0.107579
2.950000	0.1085
2.900000	0.111265
2.850000	0.113568
2.800000	0.116563
2.750000	0.119327
2.700000	0.121631
2.650000	0.122783
2.600000	0.126469
2.550000	0.128772
2.500000	0.131306
2.450000	0.13407
2.400000	0.137526
2.350000	0.141212
2.300000	0.144206
2.250000	0.148123
2.200000	0.150887
2.150000	0.153421
2.100000	0.155724
2.050000	0.158489
2.000000	0.161484
1.950000	0.164018
1.900000	0.167012
1.850000	0.169777
1.800000	0.174384
1.750000	0.17807
1.700000	0.181064
1.650000	0.183368
1.600000	0.185672
1.550000	0.188666
1.500000	0.193734
1.450000	0.196959
1.400000	0.201566
1.350000	0.203409
1.300000	0.205022
1.250000	0.208247
1.200000	0.213315
1.150000	0.217461
1.100000	0.219535
1.050000	0.224142
1.000000	0.228288
0.950000	0.233817
0.900000	0.239346
0.850000	0.243492
0.800000	0.246487
0.750000	0.251555
0.700000	0.256623
0.650000	0.260309
0.600000	0.263994
0.550000	0.268141
0.500000	0.272057
0.450000	0.275513
0.400000	0.281041
0.350000	0.285648
0.300000	0.289565
0.250000	0.295093
0.200000	0.302235
0.150000	0.306611
0.100000	0.312831
0.050000	0.318821
0.000000	0.404976
-0.050000	0.576135
-0.100000	0.585349
-0.150000	0.593181
-0.200000	0.602626
-0.250000	0.61161
-0.300000	0.617139
-0.350000	0.622207
-0.400000	0.627966
-0.450000	0.633495
-0.500000	0.639945
-0.550000	0.647777
-0.600000	0.654457
-0.650000	0.660217
-0.700000	0.665976
-0.750000	0.672426
-0.800000	0.679106
-0.850000	0.686478
-0.900000	0.696153
-0.950000	0.702833
-1.000000	0.709744
-1.050000	0.715043
-1.100000	0.71965
-1.150000	0.727482
-1.200000	0.731629
-1.250000	0.736697
-1.300000	0.740843
-1.350000	0.746372
-1.400000	0.75144
-1.450000	0.75766
-1.500000	0.763419
-1.550000	0.769178
-1.600000	0.775397
-1.650000	0.780235
-1.700000	0.786685
-1.750000	0.791983
-1.800000	0.79636
-1.850000	0.801198
-1.900000	0.806035
-1.950000	0.811795
-2.000000	0.817554
-2.050000	0.822852
-2.100000	0.830915
-2.150000	0.836443
-2.200000	0.84105
-2.250000	0.843815
-2.300000	0.846118
-2.350000	0.850726
-2.400000	0.85349
-2.450000	0.856945
-2.500000	0.86017
-2.550000	0.863626
-2.600000	0.865238
-2.650000	0.868003
-2.700000	0.871458
-2.750000	0.876065
-2.800000	0.878599
-2.850000	0.882976
-2.900000	0.884819
-2.950000	0.887814
-3.000000	0.89173
-3.050000	0.895185
-3.100000	0.899102
-3.150000	0.903018
-3.200000	0.906012
-3.250000	0.909007
-3.300000	0.91062
-3.350000	0.913614
-3.400000	0.916609
-3.450000	0.918913
-3.500000	0.921216
-3.550000	0.92329
-3.600000	0.925132
-3.650000	0.928127
-3.700000	0.928818
-3.750000	0.931813
-3.800000	0.936881
-3.850000	0.938493
-3.900000	0.941488
-3.950000	0.943101
-4.000000	0.945174
-4.050000	0.947247
-4.100000	0.949551
-4.150000	0.951624
-4.200000	0.953697
-4.250000	0.95554
-4.300000	0.956462
-4.350000	0.957844
-4.400000	0.959226
-4.450000	0.961299
-4.500000	0.962451
-4.550000	0.963372
-4.600000	0.965215
-4.650000	0.965446
-4.700000	0.967058
-4.750000	0.968671
-4.800000	0.970514
-4.850000	0.972357
-4.900000	0.973048
-4.950000	0.975812
-5.000000	0.976964
-5.050000	0.977655
-5.100000	0.979037
-5.150000	0.980189
-5.200000	0.982262
-5.250000	0.983184
-5.300000	0.983414
-5.350000	0.984105
-5.400000	0.984566
-5.450000	0.985487
-5.500000	0.985718
-5.550000	0.986639
-5.600000	0.986869
-5.650000	0.9871
-5.700000	0.988252
-5.750000	0.988712
-5.800000	0.989403
-5.850000	0.990094
-5.900000	0.990555
-5.950000	0.990786
-6.000000	0.991016
-6.050000	0.991707
-6.100000	0.992398
-6.250000	0.992859
-6.300000	0.993089
-6.400000	0.99355
-6.450000	0.994011
-6.500000	0.994471
-6.550000	0.995162
-6.700000	0.995623
-6.750000	0.996084
-6.900000	0.996314
-6.950000	0.996775
-7.050000	0.997236
-7.250000	0.997466
-7.300000	0.997696
-7.350000	0.997927
-7.400000	0.998157
-7.600000	0.998387
-7.750000	0.998618
-7.850000	0.998848
-8.050000	0.999079
-8.200000	0.999309
-8.400000	0.999539
-8.750000	0.99977
-8.950000	1
&
44.850000	1.1439e-05
43.850000	2.28781e-05
43.800000	3.43171e-05
40.250000	4.57561e-05
39.700000	5.71951e-05
38.700000	6.86342e-05
38.500000	8.00732e-05
38.450000	9.15122e-05
38.150000	0.000102951
38.100000	0.00011439
37.100000	0.000137268
36.900000	0.000148707
36.800000	0.000160146
36.750000	0.000183024
36.250000	0.000194464
35.800000	0.000217342
35.600000	0.000228781
34.700000	0.00024022
34.400000	0.000251659
34.250000	0.000263098
34.100000	0.000274537
34.000000	0.000285976
33.950000	0.000297415
33.850000	0.000308854
33.800000	0.000320293
33.700000	0.000331732
33.350000	0.000343171
33.150000	0.000366049
32.950000	0.000377488
32.900000	0.000400366
32.800000	0.000411805
32.600000	0.000423244
32.500000	0.000446122
32.250000	0.000457561
32.100000	0.000469
31.850000	0.000480439
31.600000	0.000491878
31.450000	0.000503317
31.400000	0.000514756
31.250000	0.000526195
31.150000	0.000537634
31.050000	0.000560512
30.950000	0.000571951
30.900000	0.000583391
30.850000	0.00059483
30.550000	0.000606269
30.200000	0.000617708
30.100000	0.000629147
30.050000	0.000640586
29.900000	0.000663464
29.800000	0.000686342
29.750000	0.000697781
29.600000	0.00070922
29.550000	0.000720659
29.500000	0.000754976
29.450000	0.000766415
29.350000	0.000777854
29.100000	0.000800732
29.000000	0.00082361
28.950000	0.000835049
28.900000	0.000869366
28.850000	0.000880805
28.800000	0.000915122
28.750000	0.000926561
28.600000	0.000938
28.500000	0.000960879
28.450000	0.000972318
28.400000	0.000995196
28.250000	0.00100663
28.200000	0.00102951
28.100000	0.00104095
28.000000	0.00105239
27.800000	0.00106383
27.700000	0.00107527
27.650000	0.00109815
27.600000	0.00110959
27.550000	0.00112102
27.400000	0.00113246
27.350000	0.0011439
27.300000	0.00115534
27.250000	0.00118966
27.100000	0.0012011
27.050000	0.00122398
27.000000	0.00123542
26.950000	0.00124685
26.900000	0.00125829
26.850000	0.00126973
26.800000	0.00129261
26.700000	0.00130405
26.650000	0.00132693
26.600000	0.00133837
26.550000	0.00137268
26.400000	0.00139556
26.300000	0.001407
26.250000	0.00141844
26.200000	0.0014642
26.150000	0.00147563
26.050000	0.00148707
25.950000	0.00150995
25.900000	0.00154427
25.850000	0.00155571
25.700000	0.00156715
25.650000	0.00157859
25.600000	0.00160146
25.550000	0.00162434
25.500000	0.00165866
25.450000	0.00170442
25.400000	0.00171585
25.350000	0.00173873
25.300000	0.00177305
25.200000	0.00179593
25.150000	0.00185312
25.100000	0.00186456
25.050000	0.00188744
25.000000	0.0019332
24.950000	0.00194464
24.900000	0.00195607
24.850000	0.00199039
24.800000	0.00203615
24.750000	0.0020819
24.700000	0.00209334
24.650000	0.00210478
24.600000	0.00211622
24.550000	0.0021391
24.500000	0.00215054
24.450000	0.00217342
24.400000	0.00223061
24.350000	0.00225349
24.300000	0.00227637
24.250000	0.00229925
24.200000	0.00232212
24.150000	0.002345
24.100000	0.0024022
24.050000	0.00243651
24.000000	0.00244795
23.950000	0.00247083
23.900000	0.00250515
23.850000	0.00252803
23.800000	0.00256234
23.750000	0.00258522
23.700000	0.00259666
23.650000	0.00263098
23.550000	0.00265385
23.450000	0.00269961
23.400000	0.00273393
23.300000	0.00274537
23.250000	0.00276825
23.200000	0.00279112
23.150000	0.00280256
23.100000	0.00283688
23.050000	0.00290551
23.000000	0.00293983
22.900000	0.00298559
22.850000	0.00303134
22.800000	0.00306566
22.750000	0.00311142
22.700000	0.00313429
22.650000	0.00320293
22.600000	0.00322581
22.500000	0.00323725
22.450000	0.00327156
22.400000	0.00330588
22.350000	0.00335164
22.300000	0.00337451
22.250000	0.00342027
22.200000	0.00346603
22.150000	0.0034889
22.100000	0.00353466
22.050000	0.00355754
22.000000	0.00362617
21.950000	0.00366049
21.900000	0.00371768
21.850000	0.003752
21.800000	0.0038092
21.750000	0.00386639
21.700000	0.00392359
21.650000	0.00394647
21.600000	0.0040151
21.550000	0.00406086
21.500000	0.00411805
21.450000	0.00420956
21.400000	0.00423244
21.350000	0.00430108
21.300000	0.00435827
21.250000	0.00443834
21.200000	0.00447266
21.150000	0.00456417
21.100000	0.00459849
21.050000	0.00465569
21.000000	0.00470144
20.950000	0.00475864
20.900000	0.00480439
20.850000	0.00488447
20.800000	0.0049531
20.750000	0.00506749
20.700000	0.00513612
20.650000	0.00523908
20.600000	0.00529627
20.550000	0.00533059
20.500000	0.00543354
20.450000	0.00546786
20.400000	0.00554793
20.350000	0.00557081
20.300000	0.00561656
20.250000	0.005628
20.200000	0.00571951
20.150000	0.00578815
20.100000	0.00581103
20.050000	0.00587966
20.000000	0.00592542
19.950000	0.00599405
19.900000	0.00606269
19.850000	0.00616564
19.800000	0.00622283
19.750000	0.00630291
19.700000	0.0063601
19.650000	0.00642873
19.600000	0.00653169
19.550000	0.00663464
19.500000	0.00669183
19.450000	0.00673759
19.400000	0.00679478
19.350000	0.0068291
19.300000	0.00687486
19.250000	0.00692061
19.200000	0.00702356
19.150000	0.00712652
19.100000	0.00719515
19.050000	0.00728666
19.000000	0.0073553
18.950000	0.00742393
18.900000	0.00751544
18.850000	0.00759552
18.800000	0.00764127
18.750000	0.00770991
18.700000	0.00778998
18.650000	0.00789293
18.600000	0.00804164
18.550000	0.00813315
18.500000	0.00825898
18.450000	0.00837337
18.400000	0.00847632
18.350000	0.00855639
18.300000	0.00862503
18.250000	0.0087051
18.200000	0.00880805
18.150000	0.00893388
18.100000	0.0089682
18.050000	0.00909403
18.000000	0.00921986
17.950000	0.00938
17.900000	0.00944864
17.850000	0.00955159
17.800000	0.00965454
17.750000	0.00980325
17.700000	0.00992908
17.650000	0.0100549
17.600000	0.0101693
17.550000	0.0102265
17.500000	0.010318
17.450000	0.0103638
17.400000	0.0104896
17.350000	0.0106269
17.300000	0.0107412
17.250000	0.0109243
17.200000	0.0110387
17.150000	0.0111416
17.100000	0.0112789
17.050000	0.0113933
17.000000	0.0115077
16.950000	0.0115649
16.900000	0.0117364
16.850000	0.011908
16.800000	0.012011
16.750000	0.0120682
16.700000	0.0122512
16.650000	0.0124228
16.600000	0.0126287
16.550000	0.0127431
16.500000	0.0128803
16.450000	0.0130176
16.400000	0.0132006
16.350000	0.0133837
16.300000	0.0134981
16.250000	0.0137154
16.200000	0.0138984
16.150000	0.0139785
16.100000	0.0142187
16.050000	0.0143903
16.000000	0.014539
15.950000	0.0147678
15.900000	0.0149737
15.850000	0.0150995
15.800000	0.0153169
15.750000	0.0155342
15.700000	0.0157172
15.650000	0.0158202
15.600000	0.0159689
15.550000	0.0160947
15.500000	0.0163807
15.450000	0.0165065
15.400000	0.0166438
15.350000	0.0168154
15.300000	0.0170098
15.250000	0.0172157
15.200000	0.0174216
15.150000	0.0176733
15.100000	0.0178792
15.050000	0.018108
15.000000	0.0182567
14.950000	0.0184512
14.900000	0.0185655
14.850000	0.0187714
14.800000	0.0190002
14.750000	0.0191146
14.700000	0.0193434
14.650000	0.0195836
14.600000	0.0198124
14.550000	0.0199497
14.500000	0.020167
14.450000	0.0204072
14.400000	0.0207046
14.350000	0.0209334
14.300000	0.0211851
14.250000	0.0214482
14.200000	0.0217227
14.150000	0.0220888
14.100000	0.0224091
14.050000	0.0227522
14.000000	0.0230611
13.950000	0.0233699
13.900000	0.023633
13.850000	0.0239076
13.800000	0.024205
13.750000	0.0244109
13.700000	0.0247197
13.650000	0.0250286
13.600000	0.0253603
13.550000	0.0256349
13.500000	0.0259208
13.450000	0.0261611
13.400000	0.0264013
13.350000	0.0266644
13.300000	0.0269046
13.250000	0.0270991
13.200000	0.027385
13.150000	0.0278083
13.100000	0.0281858
13.050000	0.0284603
13.000000	0.0286891
12.950000	0.029078
12.900000	0.0293526
12.850000	0.0297186
12.800000	0.030119
12.750000	0.0304049
12.700000	0.030771
12.650000	0.0312286
12.600000	0.0316289
12.550000	0.0320293
12.500000	0.0325097
12.450000	0.032933
12.400000	0.0332761
12.350000	0.033768
12.300000	0.0342027
12.250000	0.0346031
12.200000	0.0350149
12.150000	0.0354038
12.100000	0.0358614
12.050000	0.0362503
12.000000	0.0367193
11.950000	0.0372226
11.900000	0.0377145
11.850000	0.0381949
11.800000	0.038641
11.750000	0.0391444
11.700000	0.0395562
11.650000	0.0400366
11.600000	0.0405056
11.550000	0.0409746
11.500000	0.041455
11.450000	0.041924
11.400000	0.0423702
11.350000	0.0428277
11.300000	0.0431251
11.250000	0.0436628
11.200000	0.0442347
11.150000	0.044658
11.100000	0.0452414
11.050000	0.0456417
11.000000	0.0462137
10.950000	0.0468199
10.900000	0.0471974
10.850000	0.0478151
10.800000	0.0482498
10.750000	0.0487417
10.700000	0.0493365
10.650000	0.0498856
10.600000	0.050469
10.550000	0.0509151
10.500000	0.0514756
10.450000	0.0520933
10.400000	0.0528483
10.350000	0.0533745
10.300000	0.0538893
10.250000	0.0545299
10.200000	0.0550789
10.150000	0.0556166
10.100000	0.0562228
10.050000	0.0568749
10.000000	0.0575841
9.950000	0.058259
9.900000	0.0588767
9.850000	0.0594601
9.800000	0.060135
9.750000	0.0608442
9.700000	0.0616449
9.650000	0.0623198
9.600000	0.0631778
9.550000	0.0640243
9.500000	0.0648135
9.450000	0.0655685
9.400000	0.0663578
9.350000	0.0670213
9.300000	0.0677763
9.250000	0.0687028
9.200000	0.0696751
9.150000	0.0705102
9.100000	0.0712766
9.050000	0.0721574
9.000000	0.0730382
8.950000	0.0739991
8.900000	0.0747655
8.850000	0.075509
8.800000	0.0763326
8.750000	0.077202
8.700000	0.0781858
8.650000	0.0789064
8.600000	0.0798444
8.550000	0.0807824
8.500000	0.0817433
8.450000	0.0826584
8.400000	0.0835278
8.350000	0.0843857
8.300000	0.0853123
8.250000	0.0861931
8.200000	0.0870281
8.150000	0.0880119
8.100000	0.0890071
8.050000	0.0899222
8.000000	0.090803
7.950000	0.0918897
7.900000	0.0930222
7.850000	0.0942233
7.800000	0.0954244
7.750000	0.0964653
7.700000	0.0974949
7.650000	0.0984557
7.600000	0.0994509
7.550000	0.100606
7.500000	0.10151
7.450000	0.102505
7.400000	0.103638
7.350000	0.104839
7.300000	0.10596
7.250000	0.107069
7.200000	0.108236
7.150000	0.109323
7.100000	0.110638
7.050000	0.111771
7.000000	0.112674
6.950000	0.113967
6.900000	0.115214
6.850000	0.116598
6.800000	0.117833
6.750000	0.118954
6.700000	0.120178
6.650000	0.121391
6.600000	0.122901
6.550000	0.124148
6.500000	0.125681
6.450000	0.127133
6.400000	0.128529
6.350000	0.129925
6.300000	0.131377
6.250000	0.132899
6.200000	0.134248
6.150000	0.135598
6.100000	0.137143
6.050000	0.13855
6.000000	0.140197
5.950000	0.141627
5.900000	0.143274
5.850000	0.144921
5.800000	0.146545
5.750000	0.148055
5.700000	0.149611
5.650000	0.151041
5.600000	0.152437
5.550000	0.154267
5.500000	0.156005
5.450000	0.157527
5.400000	0.159105
5.350000	0.160741
5.300000	0.162343
5.250000	0.164127
5.200000	0.16614
5.150000	0.167925
5.100000	0.169584
5.050000	0.17138
5.000000	0.173313
4.950000	0.175235
4.900000	0.177088
4.850000	0.178666
4.800000	0.180519
4.750000	0.182109
4.700000	0.184008
4.650000	0.18593
4.600000	0.187966
4.550000	0.189762
4.500000	0.191798
4.450000	0.193846
4.400000	0.19634
4.350000	0.19857
4.300000	0.200709
4.250000	0.202665
4.200000	0.204862
4.150000	0.206841
4.100000	0.208831
4.050000	0.210993
4.000000	0.213018
3.950000	0.215122
3.900000	0.217307
3.850000	0.219606
3.800000	0.221597
3.750000	0.224033
3.700000	0.226115
3.650000	0.228312
3.600000	0.230508
3.550000	0.232876
3.500000	0.235209
3.450000	0.237486
3.400000	0.239762
3.350000	0.242221
3.300000	0.244669
3.250000	0.247186
3.200000	0.24968
3.150000	0.252242
3.100000	0.25485
3.050000	0.257412
3.000000	0.259838
2.950000	0.262411
2.900000	0.264962
2.850000	0.267948
2.800000	0.270316
2.750000	0.272878
2.700000	0.27552
2.650000	0.278266
2.600000	0.280782
2.550000	0.283516
2.500000	0.286365
2.450000	0.289076
2.400000	0.29165
2.350000	0.294464
2.300000	0.29714
2.250000	0.300011
2.200000	0.303237
2.150000	0.306246
2.100000	0.308945
2.050000	0.312251
2.000000	0.314962
1.950000	0.317811
1.900000	0.320636
1.850000	0.323644
1.800000	0.326596
1.750000	0.329764
1.700000	0.332887
1.650000	0.336067
1.600000	0.339156
1.550000	0.342302
1.500000	0.345859
1.450000	0.349176
1.400000	0.352356
1.350000	0.355468
1.300000	0.358728
1.250000	0.362068
1.200000	0.365202
1.150000	0.368508
1.100000	0.37178
1.050000	0.375395
1.000000	0.378735
0.950000	0.381995
0.900000	0.385335
0.850000	0.388744
0.800000	0.392347
0.750000	0.395859
0.700000	0.398685
0.650000	0.402002
0.600000	0.405022
0.550000	0.408591
0.500000	0.412183
0.450000	0.415877
0.400000	0.419343
0.350000	0.422935
0.300000	0.42647
0.250000	0.430302
0.200000	0.433688
0.150000	0.437211
0.100000	0.441158
0.050000	0.444704
0.000000	0.448559
-0.050000	0.451773
-0.100000	0.455331
-0.150000	0.459449
-0.200000	0.463006
-0.250000	0.466884
-0.300000	0.47059
-0.350000	0.474091
-0.400000	0.47806
-0.450000	0.481755
-0.500000	0.485507
-0.550000	0.489316
-0.600000	0.492828
-0.650000	0.496397
-0.700000	0.500263
-0.750000	0.504393
-0.800000	0.508019
-0.850000	0.511919
-0.900000	0.51566
-0.950000	0.519309
-1.000000	0.523198
-1.050000	0.526744
-1.100000	0.530794
-1.150000	0.535038
-1.200000	0.538858
-1.250000	0.542668
-1.300000	0.546797
-1.350000	0.550503
-1.400000	0.554473
-1.450000	0.558419
-1.500000	0.562411
-1.550000	0.566163
-1.600000	0.57035
-1.650000	0.574011
-1.700000	0.578174
-1.750000	0.582064
-1.800000	0.586079
-1.850000	0.590208
-1.900000	0.594326
-1.950000	0.598055
-2.000000	0.601979
-2.050000	0.605708
-2.100000	0.609666
-2.150000	0.613773
-2.200000	0.617593
-2.250000	0.621608
-2.300000	0.625292
-2.350000	0.628861
-2.400000	0.632372
-2.450000	0.636147
-2.500000	0.639636
-2.550000	0.643205
-2.600000	0.646877
-2.650000	0.650789
-2.700000	0.654862
-2.750000	0.658488
-2.800000	0.662354
-2.850000	0.666438
-2.900000	0.67019
-2.950000	0.673644
-3.000000	0.677408
-3.050000	0.681
-3.100000	0.684672
-3.150000	0.688355
-3.200000	0.692038
-3.250000	0.695836
-3.300000	0.699279
-3.350000	0.7031
-3.400000	0.706829
-3.450000	0.710764
-3.500000	0.714333
-3.550000	0.717948
-3.600000	0.721414
-3.650000	0.725074
-3.700000	0.72854
-3.750000	0.731949
-3.800000	0.735953
-3.850000	0.739339
-3.900000	0.742668
-3.950000	0.746523
-4.000000	0.74976
-4.050000	0.753146
-4.100000	0.756303
-4.150000	0.75962
-4.200000	0.763121
-4.250000	0.766587
-4.300000	0.770087
-4.350000	0.77321
-4.400000	0.776481
-4.450000	0.779753
-4.500000	0.782739
-4.550000	0.785919
-4.600000	0.78911
-4.650000	0.79197
-4.700000	0.795138
-4.750000	0.798399
-4.800000	0.801441
-4.850000	0.804496
-4.900000	0.807275
-4.950000	0.810249
-5.000000	0.813246
-5.050000	0.816175
-5.100000	0.81916
-5.150000	0.82226
-5.200000	0.825292
-5.250000	0.828129
-5.300000	0.830782
-5.350000	0.833745
-5.400000	0.836536
-5.450000	0.839213
-5.500000	0.841993
-5.550000	0.844761
-5.600000	0.847369
-5.650000	0.850183
-5.700000	0.853375
-5.750000	0.8558
-5.800000	0.858167
-5.850000	0.860524
-5.900000	0.863166
-5.950000	0.865774
-6.000000	0.868211
-6.050000	0.870327
-6.100000	0.872752
-6.150000	0.875154
-6.200000	0.877351
-6.250000	0.879604
-6.300000	0.882144
-6.350000	0.884317
-6.400000	0.886456
-6.450000	0.88863
-6.500000	0.890826
-6.550000	0.892965
-6.600000	0.895184
-6.650000	0.897323
-6.700000	0.899439
-6.750000	0.901476
-6.800000	0.90366
-6.850000	0.905742
-6.900000	0.907836
-6.950000	0.909677
-7.000000	0.911839
-7.050000	0.913738
-7.100000	0.915488
-7.150000	0.917159
-7.200000	0.918909
-7.250000	0.920705
-7.300000	0.922466
-7.350000	0.924079
-7.400000	0.925646
-7.450000	0.927236
-7.500000	0.928781
-7.550000	0.930496
-7.600000	0.932052
-7.650000	0.933391
-7.700000	0.934717
-7.750000	0.93641
-7.800000	0.937817
-7.850000	0.939407
-7.900000	0.9407
-7.950000	0.942096
-8.000000	0.943571
-8.050000	0.945093
-8.100000	0.946397
-8.150000	0.947541
-8.200000	0.948593
-8.250000	0.950092
-8.300000	0.95143
-8.350000	0.952814
-8.400000	0.953935
-8.450000	0.955182
-8.500000	0.9562
-8.550000	0.957195
-8.600000	0.958248
-8.650000	0.959346
-8.700000	0.960558
-8.750000	0.961405
-8.800000	0.96232
-8.850000	0.963304
-8.900000	0.964299
-8.950000	0.965122
-9.000000	0.966038
-9.050000	0.966815
-9.100000	0.967696
-9.150000	0.96868
-9.200000	0.969423
-9.250000	0.97019
-9.300000	0.970956
-9.350000	0.971803
-9.400000	0.972546
-9.450000	0.973427
-9.500000	0.974091
-9.550000	0.974823
-9.600000	0.975463
-9.650000	0.976173
-9.700000	0.976699
-9.750000	0.977339
-9.800000	0.977911
-9.850000	0.97854
-9.900000	0.979135
-9.950000	1
&
100.150000	2.37557e-14
100.100000	2.41959e-14
100.050000	2.46443e-14
100.000000	2.51009e-14
99.950000	2.5566e-14
99.900000	2.60397e-14
99.850000	2.65222e-14
99.800000	2.70136e-14
99.750000	2.75141e-14
99.700000	2.80238e-14
99.650000	2.85431e-14
99.600000	2.90719e-14
99.550000	2.96105e-14
99.500000	3.0159e-14
99.450000	3.07178e-14
99.400000	3.12868e-14
99.350000	3.18664e-14
99.300000	3.24568e-14
99.250000	3.3058e-14
99.200000	3.36704e-14
99.150000	3.42941e-14
99.100000	3.49294e-14
99.050000	3.55764e-14
99.000000	3.62354e-14
98.950000	3.69066e-14
98.900000	3.75902e-14
98.850000	3.82865e-14
98.800000	3.89956e-14
98.750000	3.97179e-14
98.700000	4.04535e-14
98.650000	4.12028e-14
98.600000	4.19659e-14
98.550000	4.27431e-14
98.500000	4.35348e-14
98.450000	4.4341e-14
98.400000	4.51622e-14
98.350000	4.59986e-14
98.300000	4.68504e-14
98.250000	4.77181e-14
98.200000	4.86017e-14
98.150000	4.95017e-14
98.100000	5.04184e-14
98.050000	5.1352e-14
98.000000	5.23029e-14
97.950000	5.32714e-14
97.900000	5.42578e-14
97.850000	5.52625e-14
97.800000	5.62857e-14
97.750000	5.73279e-14
97.700000	5.83893e-14
97.650000	5.94704e-14
97.600000	6.05715e-14
97.550000	6.1693e-14
97.500000	6.28351e-14
97.450000	6.39985e-14
97.400000	6.51833e-14
97.350000	6.63901e-14
97.300000	6.76191e-14
97.250000	6.88709e-14
97.200000	7.01459e-14
97.150000	7.14444e-14
97.100000	7.2767e-14
97.050000	7.4114e-14
97.000000	7.54859e-14
96.950000	7.68832e-14
96.900000	7.83063e-14
96.850000	7.97558e-14
96.800000	8.1232e-14
96.750000	8.27356e-14
96.700000	8.4267e-14
96.650000	8.58266e-14
96.600000	8.74151e-14
96.550000	8.9033e-14
96.500000	9.06808e-14
96.450000	9.23591e-14
96.400000	9.40684e-14
96.350000	9.58093e-14
96.300000	9.75824e-14
96.250000	9.93883e-14
96.200000	1.01228e-13
96.150000	1.03101e-13
96.100000	1.05009e-13
96.050000	1.06952e-13
96.000000	1.08931e-13
95.950000	1.10947e-13
95.900000	1.13e-13
95.850000	1.1509e-13
95.800000	1.1722e-13
95.750000	1.19389e-13
95.700000	1.21598e-13
95.650000	1.23848e-13
95.600000	1.26139e-13
95.550000	1.28473e-13
95.500000	1.3085e-13
95.450000	1.33271e-13
95.400000	1.35736e-13
95.350000	1.38247e-13
95.300000	1.40805e-13
95.250000	1.4341e-13
95.200000	1.46063e-13
95.150000	1.48765e-13
95.100000	1.51517e-13
95.050000	1.54319e-13
95.000000	1.57174e-13
94.950000	1.60081e-13
94.900000	1.63042e-13
94.850000	1.66058e-13
94.800000	1.6913e-13
94.750000	1.72258e-13
94.700000	1.75444e-13
94.650000	1.78689e-13
94.600000	1.81994e-13
94.550000	1.8536e-13
94.500000	1.88788e-13
94.450000	1.92279e-13
94.400000	1.95835e-13
94.350000	1.99457e-13
94.300000	2.03146e-13
94.250000	2.06902e-13
94.200000	2.10728e-13
94.150000	2.14625e-13
94.100000	2.18594e-13
94.050000	2.22636e-13
94.000000	2.26753e-13
93.950000	2.30946e-13
93.900000	2.35216e-13
93.850000	2.39565e-13
93.800000	2.43994e-13
93.750000	2.48506e-13
93.700000	2.531e-13
93.650000	2.5778e-13
93.600000	2.62546e-13
93.550000	2.674e-13
93.500000	2.72343e-13
93.450000	2.77378e-13
93.400000	2.82506e-13
93.350000	2.87728e-13
93.300000	2.93047e-13
93.250000	2.98464e-13
93.200000	3.03982e-13
93.150000	3.09601e-13
93.100000	3.15324e-13
93.050000	3.21152e-13
93.000000	3.27088e-13
92.950000	3.33134e-13
92.900000	3.39291e-13
92.850000	3.45562e-13
92.800000	3.51949e-13
92.750000	3.58454e-13
92.700000	3.65079e-13
92.650000	3.71826e-13
92.600000	3.78698e-13
92.550000	3.85696e-13
92.500000	3.92824e-13
92.450000	4.00083e-13
92.400000	4.07477e-13
92.350000	4.15007e-13
92.300000	4.22675e-13
92.250000	4.30486e-13
92.200000	4.3844e-13
92.150000	4.46542e-13
92.100000	4.54793e-13
92.050000	4.63196e-13
92.000000	4.71754e-13
91.950000	4.8047e-13
91.900000	4.89348e-13
91.850000	4.98388e-13
91.800000	5.07596e-13
91.750000	5.16974e-13
91.700000	5.26525e-13
91.650000	5.36252e-13
91.600000	5.46158e-13
91.550000	5.56248e-13
91.500000	5.66523e-13
91.450000	5.76988e-13
91.400000	5.87646e-13
91.350000	5.98501e-13
91.300000	6.09556e-13
91.250000	6.20815e-13
91.200000	6.32282e-13
91.150000	6.43961e-13
91.100000	6.55854e-13
91.050000	6.67968e-13
91.000000	6.80304e-13
90.950000	6.92869e-13
90.900000	7.05665e-13
90.850000	7.18697e-13
90.800000	7.3197e-13
90.750000	7.45487e-13
90.700000	7.59254e-13
90.650000	7.73274e-13
90.600000	7.87554e-13
90.550000	8.02096e-13
90.500000	8.16907e-13
90.450000	8.31991e-13
90.400000	8.47353e-13
90.350000	8.62999e-13
90.300000	8.78933e-13
90.250000	8.95161e-13
90.200000	9.11688e-13
90.150000	9.2852e-13
90.100000	9.45663e-13
90.050000	9.63121e-13
90.000000	9.80902e-13
89.950000	9.9901e-13
89.900000	1.01745e-12
89.850000	1.03623e-12
89.800000	1.05536e-12
89.750000	1.07484e-12
89.700000	1.09468e-12
89.650000	1.11489e-12
89.600000	1.13547e-12
89.550000	1.15643e-12
89.500000	1.17777e-12
89.450000	1.19951e-12
89.400000	1.22165e-12
89.350000	1.2442e-12
89.300000	1.26716e-12
89.250000	1.29054e-12
89.200000	1.31436e-12
89.150000	1.33862e-12
89.100000	1.36332e-12
89.050000	1.38848e-12
89.000000	1.4141e-12
88.950000	1.44019e-12
88.900000	1.46677e-12
88.850000	1.49383e-12
88.800000	1.5214e-12
88.750000	1.54947e-12
88.700000	1.57806e-12
88.650000	1.60717e-12
88.600000	1.63683e-12
88.550000	1.66702e-12
88.500000	1.69778e-12
88.450000	1.7291e-12
88.400000	1.761e-12
88.350000	1.79349e-12
88.300000	1.82657e-12
88.250000	1.86027e-12
88.200000	1.89458e-12
88.150000	1.92953e-12
88.100000	1.96512e-12
88.050000	2.00137e-12
88.000000	2.03828e-12
87.950000	2.07588e-12
87.900000	2.11417e-12
87.850000	2.15316e-12
87.800000	2.19287e-12
87.750000	2.23331e-12
87.700000	2.2745e-12
87.650000	2.31645e-12
87.600000	2.35917e-12
87.550000	2.40267e-12
87.500000	2.44698e-12
87.450000	2.4921e-12
87.400000	2.53806e-12
87.350000	2.58486e-12
87.300000	2.63252e-12
87.250000	2.68106e-12
87.200000	2.73049e-12
87.150000	2.78083e-12
87.100000	2.83211e-12
87.050000	2.88432e-12
87.000000	2.9375e-12
86.950000	2.99165e-12
86.900000	3.0468e-12
86.850000	3.10297e-12
86.800000	3.16017e-12
86.750000	3.21843e-12
86.700000	3.27776e-12
86.650000	3.33818e-12
86.600000	3.39971e-12
86.550000	3.46237e-12
86.500000	3.52619e-12
86.450000	3.59118e-12
86.400000	3.65737e-12
86.350000	3.72478e-12
86.300000	3.79343e-12
86.250000	3.86334e-12
86.200000	3.93454e-12
86.150000	4.00705e-12
86.100000	4.08089e-12
86.050000	4.15609e-12
86.000000	4.23268e-12
85.950000	4.31067e-12
85.900000	4.3901e-12
85.850000	4.471e-12
85.800000	4.55338e-12
85.750000	4.63727e-12
85.700000	4.72271e-12
85.650000	4.80973e-12
85.600000	4.89834e-12
85.550000	4.98858e-12
85.500000	5.08049e-12
85.450000	5.17408e-12
85.400000	5.2694e-12
85.350000	5.36647e-12
85.300000	5.46532e-12
85.250000	5.566e-12
85.200000	5.66852e-12
85.150000	5.77293e-12
85.100000	5.87927e-12
85.050000	5.98756e-12
85.000000	6.09784e-12
84.950000	6.21014e-12
84.900000	6.32452e-12
84.850000	6.44099e-12
84.800000	6.55961e-12
84.750000	6.68041e-12
84.700000	6.80344e-12
84.650000	6.92872e-12
84.600000	7.05631e-12
84.550000	7.18624e-12
84.500000	7.31857e-12
84.450000	7.45332e-12
84.400000	7.59056e-12
84.350000	7.73032e-12
84.300000	7.87264e-12
84.250000	8.01759e-12
84.200000	8.1652e-12
84.150000	8.31552e-12
84.100000	8.4686e-12
84.050000	8.6245e-12
84.000000	8.78327e-12
83.950000	8.94495e-12
83.900000	9.10961e-12
83.850000	9.27729e-12
83.800000	9.44805e-12
83.750000	9.62196e-12
83.700000	9.79905e-12
83.650000	9.97941e-12
83.600000	1.01631e-11
83.550000	1.03501e-11
83.500000	1.05406e-11
83.450000	1.07346e-11
83.400000	1.09321e-11
83.350000	1.11333e-11
83.300000	1.13382e-11
83.250000	1.15468e-11
83.200000	1.17593e-11
83.150000	1.19757e-11
83.100000	1.2196e-11
83.050000	1.24204e-11
83.000000	1.26489e-11
82.950000	1.28816e-11
82.900000	1.31186e-11
82.850000	1.336e-11
82.800000	1.36058e-11
82.750000	1.3856e-11
82.700000	1.41109e-11
82.650000	1.43705e-11
82.600000	1.46349e-11
82.550000	1.49041e-11
82.500000	1.51782e-11
82.450000	1.54574e-11
82.400000	1.57417e-11
82.350000	1.60312e-11
82.300000	1.6326e-11
82.250000	1.66263e-11
82.200000	1.6932e-11
82.150000	1.72434e-11
82.100000	1.75605e-11
82.050000	1.78834e-11
82.000000	1.82123e-11
81.950000	1.85472e-11
81.900000	1.88882e-11
81.850000	1.92355e-11
81.800000	1.95892e-11
81.750000	1.99493e-11
81.700000	2.03161e-11
81.650000	2.06896e-11
81.600000	2.107e-11
81.550000	2.14573e-11
81.500000	2.18518e-11
81.450000	2.22535e-11
81.400000	2.26625e-11
81.350000	2.30791e-11
81.300000	2.35033e-11
81.250000	2.39353e-11
81.200000	2.43753e-11
81.150000	2.48233e-11
81.100000	2.52795e-11
81.050000	2.57441e-11
81.000000	2.62172e-11
80.950000	2.6699e-11
80.900000	2.71896e-11
80.850000	2.76893e-11
80.800000	2.81981e-11
80.750000	2.87162e-11
80.700000	2.92439e-11
80.650000	2.97812e-11
80.600000	3.03284e-11
80.550000	3.08856e-11
80.500000	3.1453e-11
80.450000	3.20309e-11
80.400000	3.26193e-11
80.350000	3.32186e-11
80.300000	3.38288e-11
80.250000	3.44502e-11
80.200000	3.5083e-11
80.150000	3.57274e-11
80.100000	3.63837e-11
80.050000	3.70519e-11
80.000000	3.77325e-11
79.950000	3.84255e-11
79.900000	3.91312e-11
79.850000	3.98498e-11
79.800000	4.05816e-11
79.750000	4.13269e-11
79.700000	4.20858e-11
79.650000	4.28586e-11
79.600000	4.36455e-11
79.550000	4.44469e-11
79.500000	4.5263e-11
79.450000	4.60941e-11
79.400000	4.69404e-11
79.350000	4.78021e-11
79.300000	4.86797e-11
79.250000	4.95734e-11
79.200000	5.04834e-11
79.150000	5.14102e-11
79.100000	5.23539e-11
79.050000	5.33148e-11
79.000000	5.42934e-11
78.950000	5.529e-11
78.900000	5.63048e-11
78.850000	5.73382e-11
78.800000	5.83905e-11
78.750000	5.94621e-11
78.700000	6.05533e-11
78.650000	6.16645e-11
78.600000	6.27961e-11
78.550000	6.39484e-11
78.500000	6.51218e-11
78.450000	6.63167e-11
78.400000	6.75334e-11
78.350000	6.87725e-11
78.300000	7.00343e-11
78.250000	7.13191e-11
78.200000	7.26275e-11
78.150000	7.39599e-11
78.100000	7.53166e-11
78.050000	7.66982e-11
78.000000	7.81051e-11
77.950000	7.95377e-11
77.900000	8.09966e-11
77.850000	8.24822e-11
77.800000	8.3995e-11
77.750000	8.55354e-11
77.700000	8.71041e-11
77.650000	8.87015e-11
77.600000	9.03281e-11
77.550000	9.19845e-11
77.500000	9.36712e-11
77.450000	9.53888e-11
77.400000	9.71378e-11
77.350000	9.89189e-11
77.300000	1.00732e-10
77.250000	1.02579e-10
77.200000	1.0446e-10
77.150000	1.06375e-10
77.100000	1.08325e-10
77.050000	1.10311e-10
77.000000	1.12333e-10
76.950000	1.14392e-10
76.900000	1.16489e-10
76.850000	1.18624e-10
76.800000	1.20798e-10
76.750000	1.23012e-10
76.700000	1.25266e-10
76.650000	1.27562e-10
76.600000	1.29899e-10
76.550000	1.3228e-10
76.500000	1.34704e-10
76.450000	1.37172e-10
76.400000	1.39685e-10
76.350000	1.42245e-10
76.300000	1.44851e-10
76.250000	1.47505e-10
76.200000	1.50207e-10
76.150000	1.52959e-10
76.100000	1.55761e-10
76.050000	1.58614e-10
76.000000	1.61519e-10
75.950000	1.64478e-10
75.900000	1.67491e-10
75.850000	1.70558e-10
75.800000	1.73682e-10
75.750000	1.76863e-10
75.700000	1.80102e-10
75.650000	1.834e-10
75.600000	1.86759e-10
75.550000	1.90178e-10
75.500000	1.93661e-10
75.450000	1.97207e-10
75.400000	2.00817e-10
75.350000	2.04494e-10
75.300000	2.08238e-10
75.250000	2.1205e-10
75.200000	2.15932e-10
75.150000	2.19885e-10
75.100000	2.2391e-10
75.050000	2.28009e-10
75.000000	2.32182e-10
74.950000	2.36432e-10
74.900000	2.40759e-10
74.850000	2.45166e-10
74.800000	2.49653e-10
74.750000	2.54221e-10
74.700000	2.58874e-10
74.650000	2.63611e-10
74.600000	2.68434e-10
74.550000	2.73346e-10
74.500000	2.78347e-10
74.450000	2.8344e-10
74.400000	2.88626e-10
74.350000	2.93906e-10
74.300000	2.99283e-10
74.250000	3.04758e-10
74.200000	3.10333e-10
74.150000	3.16009e-10
74.100000	3.2179e-10
74.050000	3.27675e-10
74.000000	3.33668e-10
73.950000	3.39771e-10
73.900000	3.45985e-10
73.850000	3.52312e-10
73.800000	3.58755e-10
73.750000	3.65315e-10
73.700000	3.71995e-10
73.650000	3.78797e-10
73.600000	3.85723e-10
73.550000	3.92775e-10
73.500000	3.99956e-10
73.450000	4.07268e-10
73.400000	4.14713e-10
73.350000	4.22294e-10
73.300000	4.30013e-10
73.250000	4.37873e-10
73.200000	4.45877e-10
73.150000	4.54026e-10
73.100000	4.62324e-10
73.050000	4.70773e-10
73.000000	4.79377e-10
72.950000	4.88137e-10
72.900000	4.97057e-10
72.850000	5.06139e-10
72.800000	5.15388e-10
72.750000	5.24804e-10
72.700000	5.34393e-10
72.650000	5.44156e-10
72.600000	5.54097e-10
72.550000	5.64219e-10
72.500000	5.74526e-10
72.450000	5.85021e-10
72.400000	5.95706e-10
72.350000	6.06587e-10
72.300000	6.17666e-10
72.250000	6.28946e-10
72.200000	6.40433e-10
72.150000	6.52128e-10
72.100000	6.64037e-10
72.050000	6.76162e-10
72.000000	6.88508e-10
71.950000	7.0108e-10
71.900000	7.1388e-10
71.850000	7.26913e-10
71.800000	7.40184e-10
71.750000	7.53696e-10
71.700000	7.67455e-10
71.650000	7.81464e-10
71.600000	7.95728e-10
71.550000	8.10251e-10
71.500000	8.2504e-10
71.450000	8.40097e-10
71.400000	8.55429e-10
71.350000	8.71039e-10
71.300000	8.86934e-10
71.250000	9.03118e-10
71.200000	9.19597e-10
71.150000	9.36376e-10
71.100000	9.5346e-10
71.050000	9.70855e-10
71.000000	9.88566e-10
70.950000	1.0066e-09
70.900000	1.02496e-09
70.850000	1.04366e-09
70.800000	1.06269e-09
70.750000	1.08208e-09
70.700000	1.10181e-09
70.650000	1.12191e-09
70.600000	1.14236e-09
70.550000	1.1632e-09
70.500000	1.18441e-09
70.450000	1.206e-09
70.400000	1.22799e-09
70.350000	1.25038e-09
70.300000	1.27318e-09
70.250000	1.29639e-09
70.200000	1.32002e-09
70.150000	1.34408e-09
70.100000	1.36858e-09
70.050000	1.39353e-09
70.000000	1.41893e-09
69.950000	1.44479e-09
69.900000	1.47112e-09
69.850000	1.49793e-09
69.800000	1.52522e-09
69.750000	1.55301e-09
69.700000	1.58131e-09
69.650000	1.61012e-09
69.600000	1.63946e-09
69.550000	1.66933e-09
69.500000	1.69974e-09
69.450000	1.7307e-09
69.400000	1.76222e-09
69.350000	1.79432e-09
69.300000	1.827e-09
69.250000	1.86028e-09
69.200000	1.89416e-09
69.150000	1.92865e-09
69.100000	1.96377e-09
69.050000	1.99953e-09
69.000000	2.03594e-09
68.950000	2.07301e-09
68.900000	2.11075e-09
68.850000	2.14918e-09
68.800000	2.1883e-09
68.750000	2.22814e-09
68.700000	2.26869e-09
68.650000	2.30999e-09
68.600000	2.35203e-09
68.550000	2.39484e-09
68.500000	2.43842e-09
68.450000	2.4828e-09
68.400000	2.52798e-09
68.350000	2.57397e-09
68.300000	2.62081e-09
68.250000	2.66849e-09
68.200000	2.71704e-09
68.150000	2.76647e-09
68.100000	2.81679e-09
68.050000	2.86803e-09
68.000000	2.9202e-09
67.950000	2.97331e-09
67.900000	3.02739e-09
67.850000	3.08245e-09
67.800000	3.13851e-09
67.750000	3.19558e-09
67.700000	3.25368e-09
67.650000	3.31284e-09
67.600000	3.37308e-09
67.550000	3.4344e-09
67.500000	3.49684e-09
67.450000	3.5604e-09
67.400000	3.62512e-09
67.350000	3.69102e-09
67.300000	3.7581e-09
67.250000	3.82641e-09
67.200000	3.89594e-09
67.150000	3.96674e-09
67.100000	4.03883e-09
67.050000	4.11221e-09
67.000000	4.18693e-09
66.950000	4.263e-09
66.900000	4.34045e-09
66.850000	4.4193e-09
66.800000	4.49958e-09
66.750000	4.58131e-09
66.700000	4.66452e-09
66.650000	4.74924e-09
66.600000	4.83549e-09
66.550000	4.92331e-09
66.500000	5.01271e-09
66.450000	5.10373e-09
66.400000	5.1964e-09
66.350000	5.29075e-09
66.300000	5.3868e-09
66.250000	5.48459e-09
66.200000	5.58416e-09
66.150000	5.68552e-09
66.100000	5.78872e-09
66.050000	5.89378e-09
66.000000	6.00074e-09
65.950000	6.10964e-09
65.900000	6.22051e-09
65.850000	6.33339e-09
65.800000	6.4483e-09
65.750000	6.56529e-09
65.700000	6.6844e-09
65.650000	6.80566e-09
65.600000	6.92912e-09
65.550000	7.05481e-09
65.500000	7.18276e-09
65.450000	7.31304e-09
65.400000	7.44566e-09
65.350000	7.58068e-09
65.300000	7.71815e-09
65.250000	7.8581e-09
65.200000	8.00057e-09
65.150000	8.14562e-09
65.100000	8.29329e-09
65.050000	8.44363e-09
65.000000	8.59669e-09
64.950000	8.75251e-09
64.900000	8.91114e-09
64.850000	9.07264e-09
64.800000	9.23705e-09
64.750000	9.40444e-09
64.700000	9.57484e-09
64.650000	9.74832e-09
64.600000	9.92494e-09
64.550000	1.01047e-08
64.500000	1.02878e-08
64.450000	1.04741e-08
64.400000	1.06639e-08
64.350000	1.0857e-08
64.300000	1.10536e-08
64.250000	1.12538e-08
64.200000	1.14576e-08
64.150000	1.1665e-08
64.100000	1.18762e-08
64.050000	1.20913e-08
64.000000	1.23102e-08
63.950000	1.2533e-08
63.900000	1.27599e-08
63.850000	1.29908e-08
63.800000	1.32259e-08
63.750000	1.34653e-08
63.700000	1.37089e-08
63.650000	1.3957e-08
63.600000	1.42095e-08
63.550000	1.44666e-08
63.500000	1.47283e-08
63.450000	1.49948e-08
63.400000	1.5266e-08
63.350000	1.55421e-08
63.300000	1.58232e-08
63.250000	1.61094e-08
63.200000	1.64007e-08
63.150000	1.66973e-08
63.100000	1.69992e-08
63.050000	1.73065e-08
63.000000	1.76194e-08
62.950000	1.79379e-08
62.900000	1.82622e-08
62.850000	1.85922e-08
62.800000	1.89283e-08
62.750000	1.92703e-08
62.700000	1.96186e-08
62.650000	1.99731e-08
62.600000	2.0334e-08
62.550000	2.07013e-08
62.500000	2.10753e-08
62.450000	2.1456e-08
62.400000	2.18436e-08
62.350000	2.22381e-08
62.300000	2.26398e-08
62.250000	2.30486e-08
62.200000	2.34648e-08
62.150000	2.38885e-08
62.100000	2.43198e-08
62.050000	2.47589e-08
62.000000	2.52059e-08
61.950000	2.56609e-08
61.900000	2.6124e-08
61.850000	2.65955e-08
61.800000	2.70755e-08
61.750000	2.75641e-08
61.700000	2.80615e-08
61.650000	2.85678e-08
61.600000	2.90832e-08
61.550000	2.96079e-08
61.500000	3.0142e-08
61.450000	3.06856e-08
61.400000	3.12391e-08
61.350000	3.18025e-08
61.300000	3.2376e-08
61.250000	3.29598e-08
61.200000	3.35541e-08
61.150000	3.4159e-08
61.100000	3.47748e-08
61.050000	3.54017e-08
61.000000	3.60398e-08
60.950000	3.66893e-08
60.900000	3.73505e-08
60.850000	3.80236e-08
60.800000	3.87087e-08
60.750000	3.94062e-08
60.700000	4.01161e-08
60.650000	4.08388e-08
60.600000	4.15744e-08
60.550000	4.23233e-08
60.500000	4.30855e-08
60.450000	4.38614e-08
60.400000	4.46512e-08
60.350000	4.54552e-08
60.300000	4.62736e-08
60.250000	4.71067e-08
60.200000	4.79546e-08
60.150000	4.88178e-08
60.100000	4.96964e-08
60.050000	5.05908e-08
60.000000	5.15012e-08
59.950000	5.24279e-08
59.900000	5.33712e-08
59.850000	5.43313e-08
59.800000	5.53087e-08
59.750000	5.63036e-08
59.700000	5.73162e-08
59.650000	5.8347e-08
59.600000	5.93963e-08
59.550000	6.04643e-08
59.500000	6.15514e-08
59.450000	6.2658e-08
59.400000	6.37844e-08
59.350000	6.49309e-08
59.300000	6.60979e-08
59.250000	6.72858e-08
59.200000	6.84949e-08
59.150000	6.97257e-08
59.100000	7.09784e-08
59.050000	7.22536e-08
59.000000	7.35515e-08
58.950000	7.48726e-08
58.900000	7.62174e-08
58.850000	7.75861e-08
58.800000	7.89794e-08
58.750000	8.03975e-08
58.700000	8.18409e-08
58.650000	8.33101e-08
58.600000	8.48056e-08
58.550000	8.63277e-08
58.500000	8.7877e-08
58.450000	8.9454e-08
58.400000	9.10591e-08
58.350000	9.26929e-08
58.300000	9.43559e-08
58.250000	9.60485e-08
58.200000	9.77713e-08
58.150000	9.95248e-08
58.100000	1.0131e-07
58.050000	1.03126e-07
58.000000	1.04975e-07
57.950000	1.06857e-07
57.900000	1.08773e-07
57.850000	1.10723e-07
57.800000	1.12707e-07
57.750000	1.14727e-07
57.700000	1.16783e-07
57.650000	1.18875e-07
57.600000	1.21005e-07
57.550000	1.23173e-07
57.500000	1.25379e-07
57.450000	1.27624e-07
57.400000	1.2991e-07
57.350000	1.32236e-07
57.300000	1.34604e-07
57.250000	1.37014e-07
57.200000	1.39467e-07
57.150000	1.41963e-07
57.100000	1.44504e-07
57.050000	1.4709e-07
57.000000	1.49722e-07
56.950000	1.524e-07
56.900000	1.55127e-07
56.850000	1.57902e-07
56.800000	1.60726e-07
56.750000	1.63601e-07
56.700000	1.66526e-07
56.650000	1.69504e-07
56.600000	1.72534e-07
56.550000	1.75619e-07
56.500000	1.78758e-07
56.450000	1.81953e-07
56.400000	1.85204e-07
56.350000	1.88514e-07
56.300000	1.91882e-07
56.250000	1.9531e-07
56.200000	1.98799e-07
56.150000	2.02349e-07
56.100000	2.05963e-07
56.050000	2.09641e-07
56.000000	2.13384e-07
55.950000	2.17194e-07
55.900000	2.21071e-07
55.850000	2.25017e-07
55.800000	2.29032e-07
55.750000	2.33119e-07
55.700000	2.37279e-07
55.650000	2.41512e-07
55.600000	2.4582e-07
55.550000	2.50205e-07
55.500000	2.54667e-07
55.450000	2.59209e-07
55.400000	2.6383e-07
55.350000	2.68534e-07
55.300000	2.73321e-07
55.250000	2.78193e-07
55.200000	2.83151e-07
55.150000	2.88196e-07
55.100000	2.93331e-07
55.050000	2.98557e-07
55.000000	3.03875e-07
54.950000	3.09288e-07
54.900000	3.14796e-07
54.850000	3.20401e-07
54.800000	3.26106e-07
54.750000	3.31911e-07
54.700000	3.37819e-07
54.650000	3.43832e-07
54.600000	3.4995e-07
54.550000	3.56177e-07
54.500000	3.62514e-07
54.450000	3.68963e-07
54.400000	3.75525e-07
54.350000	3.82204e-07
54.300000	3.89e-07
54.250000	3.95916e-07
54.200000	4.02955e-07
54.150000	4.10117e-07
54.100000	4.17406e-07
54.050000	4.24824e-07
54.000000	4.32372e-07
53.950000	4.40053e-07
53.900000	4.4787e-07
53.850000	4.55825e-07
53.800000	4.6392e-07
53.750000	4.72157e-07
53.700000	4.8054e-07
53.650000	4.8907e-07
53.600000	4.97751e-07
53.550000	5.06584e-07
53.500000	5.15573e-07
53.450000	5.2472e-07
53.400000	5.34028e-07
53.350000	5.435e-07
53.300000	5.53139e-07
53.250000	5.62947e-07
53.200000	5.72928e-07
53.150000	5.83084e-07
53.100000	5.93419e-07
53.050000	6.03935e-07
53.000000	6.14637e-07
52.950000	6.25526e-07
52.900000	6.36607e-07
52.850000	6.47882e-07
52.800000	6.59355e-07
52.750000	6.7103e-07
52.700000	6.8291e-07
52.650000	6.94998e-07
52.600000	7.07299e-07
52.550000	7.19815e-07
52.500000	7.32551e-07
52.450000	7.4551e-07
52.400000	7.58697e-07
52.350000	7.72114e-07
52.300000	7.85767e-07
52.250000	7.9966e-07
52.200000	8.13795e-07
52.150000	8.28179e-07
52.100000	8.42814e-07
52.050000	8.57706e-07
52.000000	8.72858e-07
51.950000	8.88276e-07
51.900000	9.03963e-07
51.850000	9.19925e-07
51.800000	9.36166e-07
51.750000	9.52692e-07
51.700000	9.69506e-07
51.650000	9.86614e-07
51.600000	1.00402e-06
51.550000	1.02173e-06
51.500000	1.03975e-06
51.450000	1.05809e-06
51.400000	1.07675e-06
51.350000	1.09573e-06
51.300000	1.11504e-06
51.250000	1.13469e-06
51.200000	1.15469e-06
51.150000	1.17503e-06
51.100000	1.19573e-06
51.050000	1.21678e-06
51.000000	1.23821e-06
50.950000	1.26001e-06
50.900000	1.28219e-06
50.850000	1.30475e-06
50.800000	1.32771e-06
50.750000	1.35107e-06
50.700000	1.37484e-06
50.650000	1.39901e-06
50.600000	1.42361e-06
50.550000	1.44864e-06
50.500000	1.4741e-06
50.450000	1.50001e-06
50.400000	1.52637e-06
50.350000	1.55318e-06
50.300000	1.58046e-06
50.250000	1.60822e-06
50.200000	1.63645e-06
50.150000	1.66518e-06
50.100000	1.69441e-06
50.050000	1.72414e-06
50.000000	1.75439e-06
49.950000	1.78517e-06
49.900000	1.81647e-06
49.850000	1.84833e-06
49.800000	1.88073e-06
49.750000	1.91369e-06
49.700000	1.94723e-06
49.650000	1.98135e-06
49.600000	2.01606e-06
49.550000	2.05137e-06
49.500000	2.08729e-06
49.450000	2.12383e-06
49.400000	2.16101e-06
49.350000	2.19882e-06
49.300000	2.2373e-06
49.250000	2.27643e-06
49.200000	2.31625e-06
49.150000	2.35675e-06
49.100000	2.39795e-06
49.050000	2.43986e-06
49.000000	2.4825e-06
48.950000	2.52587e-06
48.900000	2.56999e-06
48.850000	2.61487e-06
48.800000	2.66053e-06
48.750000	2.70697e-06
48.700000	2.75422e-06
48.650000	2.80228e-06
48.600000	2.85116e-06
48.550000	2.90089e-06
48.500000	2.95147e-06
48.450000	3.00293e-06
48.400000	3.05527e-06
48.350000	3.10851e-06
48.300000	3.16266e-06
48.250000	3.21775e-06
48.200000	3.27378e-06
48.150000	3.33078e-06
48.100000	3.38876e-06
48.050000	3.44773e-06
48.000000	3.50771e-06
47.950000	3.56872e-06
47.900000	3.63078e-06
47.850000	3.6939e-06
47.800000	3.75811e-06
47.750000	3.82341e-06
47.700000	3.88984e-06
47.650000	3.9574e-06
47.600000	4.02612e-06
47.550000	4.09602e-06
47.500000	4.16711e-06
47.450000	4.23941e-06
47.400000	4.31296e-06
47.350000	4.38776e-06
47.300000	4.46383e-06
47.250000	4.54121e-06
47.200000	4.61991e-06
47.150000	4.69995e-06
47.100000	4.78136e-06
47.050000	4.86416e-06
47.000000	4.94837e-06
46.950000	5.03401e-06
46.900000	5.12111e-06
46.850000	5.2097e-06
46.800000	5.2998e-06
46.750000	5.39142e-06
46.700000	5.48461e-06
46.650000	5.57939e-06
46.600000	5.67577e-06
46.550000	5.77379e-06
46.500000	5.87348e-06
46.450000	5.97486e-06
46.400000	6.07796e-06
46.350000	6.18281e-06
46.300000	6.28944e-06
46.250000	6.39788e-06
46.200000	6.50815e-06
46.150000	6.6203e-06
46.100000	6.73434e-06
46.050000	6.85031e-06
46.000000	6.96825e-06
45.950000	7.08818e-06
45.900000	7.21014e-06
45.850000	7.33416e-06
45.800000	7.46027e-06
45.750000	7.58852e-06
45.700000	7.71893e-06
45.650000	7.85154e-06
45.600000	7.98639e-06
45.550000	8.12351e-06
45.500000	8.26294e-06
45.450000	8.40472e-06
45.400000	8.54888e-06
45.350000	8.69547e-06
45.300000	8.84453e-06
45.250000	8.9961e-06
45.200000	9.15021e-06
45.150000	9.30691e-06
45.100000	9.46624e-06
45.050000	9.62824e-06
45.000000	9.79296e-06
44.950000	9.96045e-06
44.900000	1.01307e-05
44.850000	1.03039e-05
44.800000	1.04799e-05
44.750000	1.06589e-05
44.700000	1.08409e-05
44.650000	1.10259e-05
44.600000	1.1214e-05
44.550000	1.14053e-05
44.500000	1.15997e-05
44.450000	1.17974e-05
44.400000	1.19984e-05
44.350000	1.22028e-05
44.300000	1.24105e-05
44.250000	1.26217e-05
44.200000	1.28364e-05
44.150000	1.30547e-05
44.100000	1.32766e-05
44.050000	1.35022e-05
44.000000	1.37316e-05
43.950000	1.39647e-05
43.900000	1.42017e-05
43.850000	1.44427e-05
43.800000	1.46876e-05
43.750000	1.49366e-05
43.700000	1.51897e-05
43.650000	1.5447e-05
43.600000	1.57086e-05
43.550000	1.59744e-05
43.500000	1.62447e-05
43.450000	1.65194e-05
43.400000	1.67987e-05
43.350000	1.70825e-05
43.300000	1.7371e-05
43.250000	1.76643e-05
43.200000	1.79624e-05
43.150000	1.82654e-05
43.100000	1.85733e-05
43.050000	1.88864e-05
43.000000	1.92045e-05
42.950000	1.95279e-05
42.900000	1.98565e-05
42.850000	2.01906e-05
42.800000	2.05301e-05
42.750000	2.08752e-05
42.700000	2.12258e-05
42.650000	2.15823e-05
42.600000	2.19445e-05
42.550000	2.23126e-05
42.500000	2.26868e-05
42.450000	2.3067e-05
42.400000	2.34534e-05
42.350000	2.38461e-05
42.300000	2.42452e-05
42.250000	2.46507e-05
42.200000	2.50628e-05
42.150000	2.54816e-05
42.100000	2.59072e-05
42.050000	2.63396e-05
42.000000	2.67791e-05
41.950000	2.72256e-05
41.900000	2.76794e-05
41.850000	2.81404e-05
41.800000	2.86089e-05
41.750000	2.9085e-05
41.700000	2.95686e-05
41.650000	3.00601e-05
41.600000	3.05595e-05
41.550000	3.10668e-05
41.500000	3.15823e-05
41.450000	3.21061e-05
41.400000	3.26382e-05
41.350000	3.31788e-05
41.300000	3.37281e-05
41.250000	3.42861e-05
41.200000	3.4853e-05
41.150000	3.5429e-05
41.100000	3.60141e-05
41.050000	3.66085e-05
41.000000	3.72123e-05
40.950000	3.78257e-05
40.900000	3.84489e-05
40.850000	3.90819e-05
40.800000	3.97249e-05
40.750000	4.0378e-05
40.700000	4.10415e-05
40.650000	4.17154e-05
40.600000	4.24e-05
40.550000	4.30953e-05
40.500000	4.38015e-05
40.450000	4.45188e-05
40.400000	4.52473e-05
40.350000	4.59873e-05
40.300000	4.67388e-05
40.250000	4.7502e-05
40.200000	4.82772e-05
40.150000	4.90644e-05
40.100000	4.98639e-05
40.050000	5.06758e-05
40.000000	5.15003e-05
39.950000	5.23376e-05
39.900000	5.31878e-05
39.850000	5.40512e-05
39.800000	5.4928e-05
39.750000	5.58182e-05
39.700000	5.67222e-05
39.650000	5.764e-05
39.600000	5.8572e-05
39.550000	5.95182e-05
39.500000	6.04789e-05
39.450000	6.14543e-05
39.400000	6.24446e-05
39.350000	6.345e-05
39.300000	6.44707e-05
39.250000	6.55069e-05
39.200000	6.65589e-05
39.150000	6.76267e-05
39.100000	6.87108e-05
39.050000	6.98111e-05
39.000000	7.09281e-05
38.950000	7.20619e-05
38.900000	7.32127e-05
38.850000	7.43808e-05
38.800000	7.55663e-05
38.750000	7.67696e-05
38.700000	7.79908e-05
38.650000	7.92303e-05
38.600000	8.04881e-05
38.550000	8.17646e-05
38.500000	8.30599e-05
38.450000	8.43745e-05
38.400000	8.57084e-05
38.350000	8.70619e-05
38.300000	8.84353e-05
38.250000	8.98288e-05
38.200000	9.12428e-05
38.150000	9.26773e-05
38.100000	9.41327e-05
38.050000	9.56093e-05
38.000000	9.71073e-05
37.950000	9.86269e-05
37.900000	0.000100168
37.850000	0.000101732
37.800000	0.000103318
37.750000	0.000104927
37.700000	0.000106559
37.650000	0.000108214
37.600000	0.000109893
37.550000	0.000111595
37.500000	0.000113322
37.450000	0.000115073
37.400000	0.000116848
37.350000	0.000118648
37.300000	0.000120474
37.250000	0.000122325
37.200000	0.000124201
37.150000	0.000126104
37.100000	0.000128033
37.050000	0.000129988
37.000000	0.00013197
36.950000	0.000133979
36.900000	0.000136016
36.850000	0.00013808
36.800000	0.000140172
36.750000	0.000142292
36.700000	0.000144441
36.650000	0.000146618
36.600000	0.000148825
36.550000	0.00015106
36.500000	0.000153326
36.450000	0.000155621
36.400000	0.000157945
36.350000	0.000160301
36.300000	0.000162686
36.250000	0.000165103
36.200000	0.000167551
36.150000	0.00017003
36.100000	0.00017254
36.050000	0.000175082
36.000000	0.000177656
35.950000	0.000180263
35.900000	0.000182902
35.850000	0.000185573
35.800000	0.000188277
35.750000	0.000191015
35.700000	0.000193785
35.650000	0.000196589
35.600000	0.000199427
35.550000	0.000202299
35.500000	0.000205204
35.450000	0.000208144
35.400000	0.000211117
35.350000	0.000214125
35.300000	0.000217168
35.250000	0.000220245
35.200000	0.000223357
35.150000	0.000226503
35.100000	0.000229685
35.050000	0.000232901
35.000000	0.000236152
34.950000	0.000239438
34.900000	0.000242759
34.850000	0.000246115
34.800000	0.000249506
34.750000	0.000252931
34.700000	0.000256391
34.650000	0.000259886
34.600000	0.000263415
34.550000	0.000266978
34.500000	0.000270576
34.450000	0.000274207
34.400000	0.000277872
34.350000	0.00028157
34.300000	0.000285302
34.250000	0.000289066
34.200000	0.000292862
34.150000	0.000296691
34.100000	0.00030055
34.050000	0.000304441
34.000000	0.000308362
33.950000	0.000312313
33.900000	0.000316293
33.850000	0.000320301
33.800000	0.000324338
33.750000	0.000328401
33.700000	0.000332489
33.650000	0.000336603
33.600000	0.000340741
33.550000	0.000344902
33.500000	0.000349085
33.450000	0.000353288
33.400000	0.000357511
33.350000	0.000361751
33.300000	0.000366008
33.250000	0.000370279
33.200000	0.000374563
33.150000	0.000378859
33.100000	0.000383163
33.050000	0.000387474
33.000000	0.000391791
32.950000	0.000396109
32.900000	0.000400428
32.850000	0.000404744
32.800000	0.000409054
32.750000	0.000413355
32.700000	0.000417645
32.650000	0.000421918
32.600000	0.000426173
32.550000	0.000430404
32.500000	0.000434607
32.450000	0.000438778
32.400000	0.000442912
32.350000	0.000447003
32.300000	0.000451046
32.250000	0.000455034
32.200000	0.000458961
32.150000	0.000462819
32.100000	0.0004666
32.050000	0.000470296
32.000000	0.000473896
31.950000	0.000477391
31.900000	0.000480769
31.850000	0.000484015
31.800000	0.000487115
31.750000	0.000490052
31.700000	0.000492805
31.650000	0.000495349
31.600000	0.000497656
31.550000	0.000499685
31.500000	0.000501383
31.450000	0.000502664
&
```
