## Supplementary material for "All-at-once RNA folding with 3D motif prediction framed by evolutionary information": RF01853_mtDNA_ssA.cacofold.helixcov

```
# RMs = 2 L = 125

# RM_HELIX NESTED 33-59 71-94, nbp = 20 nbp_cov = 0
# pvals: 0.410431,0.266235,0.415615,0.362318,0.256316,0.410431,0.315004,0.426119,0.415615,0.410431,0.415615,0.415615,0.420773,0.224232,0.495651,0.253127,0.646496,0.646496,0.385849,0.453226
# aggregated NONE
NESTED  :::::::::::::::::::::::::<<<<<<<<<<<<<<<<<<<<___________>>>>>>>>>>>>>>>>>>>>::::::::::::::::::::::::::::::
        ::::::::::::::::::::::::::::::::::::::::::::::::::::::::::::::::::::::::::::::::::::::::::::::::::::::::::

# RM_HELIX NESTED 5-21 100-116, nbp = 15 nbp_cov = 0
# pvals: 0.576146,0.828859,0.415615,0.528419,0.415615,0.410431,0.617934,0.709218,0.610548,0.233351,0.376208,0.632453,0.410431,0.410431,0.632453
# aggregated NONE
NESTED  ::::<<<<<<<<<<<<<<<_____________________________________________________________>>>>>-->>>>>>>>>>:::::::::
        ::::::::::::::::::::::::::::::::::::::::::::::::::::::::::::::::::::::::::::::::::::::::::::::::::::::::::
```
