## Supplementary material for "All-at-once RNA folding with 3D motif prediction framed by evolutionary information": RF01853_mtDNA_ssA.cacofold.power

```
# Power analysis of CaCoFold structure 
#
# Powertype = SINGLE SUBSTITUTIONS
# covary  left_pos      right_pos    substitutions      power
#----------------------------------------------------------------
          5		116		6		0.16
          7		115		11		0.35
          8		114		16		0.50
          9		113		7		0.20
          10		112		3		0.02
          11		111		2		0.00
          12		110		20		0.59
          13		109		21		0.61
          14		108		13		0.42
          15		107		33		0.77
          16		104		30		0.74
          17		103		16		0.50
          18		102		5		0.11
          20		101		6		0.16
          21		100		30		0.74
          33		94		10		0.32
          34		93		13		0.42
          35		92		11		0.35
          36		91		5		0.11
          37		90		27		0.70
          39		89		1		0.00
          40		88		19		0.57
          41		87		33		0.77
          44		86		14		0.45
          45		85		15		0.47
          46		84		9		0.28
          47		83		6		0.16
          48		82		6		0.16
          49		80		10		0.32
          53		79		28		0.72
          54		78		29		0.73
          55		77		25		0.67
          56		74		29		0.73
          58		73		25		0.67
          59		71		22		0.63
#
# BPAIRS 35
# avg substitutions per BP  15.9
# BPAIRS expected to covary 15.1 +/- 2.5
# BPAIRS observed to covary 0
#
```
