## Supplementary material for "All-at-once RNA folding with 3D motif prediction framed by evolutionary information": RF01853_mtDNA_ssA.helixcov

```
# RMs = 6 L = 125

# RM_HELIX NESTED 29-34 39-46, nbp = 6 nbp_cov = 0
# pvals: 0.420773,0.420773,0.610548,0.464609,0.0934771,0.483136
# aggregated NONE
NESTED  :::::::::::::::::::::<<<<<<___>>>>>>::::::::::::::::::::::::::::::::::::::::::::::::::::::::::::::::::::::
        ::::::::::::::::::::::::::::::::::::::::::::::::::::::::::::::::::::::::::::::::::::::::::::::::::::::::::

# RM_HELIX NESTED 53-56 66-69, nbp = 4 nbp_cov = 0
# pvals: 0.728338,0.12841,0.0683109,0.292093
# aggregated NONE
NESTED  :::::::::::::::::::::::::::::::::::::::<<<<________>>>>:::::::::::::::::::::::::::::::::::::::::::::::::::
        ::::::::::::::::::::::::::::::::::::::::::::::::::::::::::::::::::::::::::::::::::::::::::::::::::::::::::

# RM_HELIX NESTED 47-48 73-74, nbp = 2 nbp_cov = 0
# pvals: 0.102022,0.176559
# aggregated NONE
NESTED  ::::::::::::::::::::::::::::::::::::<<___________________>>:::::::::::::::::::::::::::::::::::::::::::::::
        ::::::::::::::::::::::::::::::::::::::::::::::::::::::::::::::::::::::::::::::::::::::::::::::::::::::::::

# RM_HELIX NESTED 82-86 92-96, nbp = 5 nbp_cov = 0
# pvals: 0.415615,0.415615,0.415615,0.410431,0.415615
# aggregated NONE
NESTED  :::::::::::::::::::::::::::::::::::::::::::::::::::::::::::::::<<<<<_____>>>>>::::::::::::::::::::::::::::
        ::::::::::::::::::::::::::::::::::::::::::::::::::::::::::::::::::::::::::::::::::::::::::::::::::::::::::

# RM_HELIX NESTED 17-21 100-103, nbp = 4 nbp_cov = 0
# pvals: 0.632453,0.410431,0.410431,0.632453
# aggregated NONE
NESTED  :::::::::::::::<<<<_____________________________________________________________>>>>::::::::::::::::::::::
        ::::::::::::::::::::::::::::::::::::::::::::::::::::::::::::::::::::::::::::::::::::::::::::::::::::::::::

# RM_HELIX NESTED 5-14 107-116, nbp = 9 nbp_cov = 0
# pvals: 0.576146,0.828859,0.415615,0.528419,0.415615,0.410431,0.617934,0.617934,0.959452
# aggregated NONE
NESTED  ::::<<<<<<<<<__________________________________________________________________________>>->>>>>>>:::::::::
        ::::::::::::::::::::::::::::::::::::::::::::::::::::::::::::::::::::::::::::::::::::::::::::::::::::::::::
```
