## Supplementary material for "All-at-once RNA folding with 3D motif prediction framed by evolutionary information": RF01853_mtDNA_ssA.power

```
# Power analysis of given structure 
#
# Powertype = SINGLE SUBSTITUTIONS
# covary  left_pos      right_pos    substitutions      power
#----------------------------------------------------------------
          5		116		6		0.16
          7		115		11		0.35
          8		114		16		0.50
          9		113		7		0.20
          10		112		3		0.02
          11		111		2		0.00
          12		110		20		0.59
          13		108		10		0.32
          14		107		28		0.72
          17		103		16		0.50
          18		102		5		0.11
          20		101		6		0.16
          21		100		30		0.74
          29		46		16		0.50
          30		45		27		0.70
          31		44		25		0.67
          32		41		29		0.73
          33		40		16		0.50
          34		39		3		0.02
          47		74		15		0.47
          48		73		13		0.42
          53		69		30		0.74
          54		68		20		0.59
          55		67		24		0.66
          56		66		33		0.77
          82		96		0		0.00
          83		95		0		0.00
          84		94		0		0.00
          85		93		11		0.35
          86		92		0		0.00
#
# BPAIRS 30
# avg substitutions per BP  14.1
# BPAIRS expected to covary 11.5 +/- 2.2
# BPAIRS observed to covary 0
#
```
