## Supplementary material for "All-at-once RNA folding with 3D motif prediction framed by evolutionary information": RF01853_mtDNA_ssA.surv

```
6.500000	0.0333333
5.400000	0.0666667
5.100000	0.1
4.300000	0.133333
3.200000	0.166667
1.350000	0.2
0.000000	0.333333
-0.050000	0.533333
-0.100000	0.6
-0.500000	0.633333
-0.650000	0.666667
-1.000000	0.7
-1.350000	0.733333
-1.600000	0.766667
-1.650000	0.833333
-1.750000	0.9
-2.450000	0.933333
-3.300000	0.966667
-5.400000	1
&
15.350000	0.000180668
14.800000	0.000361337
14.150000	0.000542005
13.250000	0.000722674
12.450000	0.000903342
12.050000	0.00108401
12.000000	0.00126468
11.300000	0.00144535
10.950000	0.00162602
10.850000	0.00180668
10.750000	0.00216802
10.700000	0.00234869
10.500000	0.00252936
10.350000	0.00271003
10.200000	0.0028907
9.950000	0.00307136
9.650000	0.00325203
9.400000	0.0034327
9.200000	0.00379404
9.150000	0.00397471
9.100000	0.00433604
9.000000	0.00469738
8.900000	0.00487805
8.850000	0.00523939
8.700000	0.00560072
8.600000	0.00578139
8.500000	0.00596206
8.400000	0.00614273
8.150000	0.0068654
8.100000	0.00722674
8.050000	0.00776874
8.000000	0.00867209
7.950000	0.00885276
7.900000	0.00903342
7.850000	0.00921409
7.750000	0.00939476
7.700000	0.00957543
7.650000	0.0097561
7.600000	0.0101174
7.550000	0.0104788
7.500000	0.0108401
7.450000	0.0110208
7.400000	0.0112014
7.350000	0.0113821
7.300000	0.0117435
7.250000	0.0121048
7.200000	0.0126468
7.150000	0.0130081
7.100000	0.0135501
7.000000	0.0137308
6.750000	0.0139115
6.700000	0.0144535
6.650000	0.0149955
6.600000	0.0153568
6.550000	0.0162602
6.500000	0.0168022
6.450000	0.0177055
6.400000	0.0182475
6.300000	0.0187895
6.250000	0.0189702
6.200000	0.0193315
6.150000	0.0198735
6.100000	0.0205962
6.050000	0.0207769
6.000000	0.0214995
5.950000	0.0218609
5.900000	0.0224029
5.850000	0.0229449
5.800000	0.0234869
5.750000	0.0240289
5.650000	0.0245709
5.550000	0.0249322
5.500000	0.0252936
5.450000	0.0254743
5.400000	0.0258356
5.350000	0.0265583
5.300000	0.0276423
5.250000	0.0287263
5.200000	0.0296296
5.150000	0.0307136
5.100000	0.031075
5.050000	0.0317977
5.000000	0.0325203
4.950000	0.033243
4.900000	0.0346883
4.850000	0.035411
4.800000	0.0357724
4.750000	0.035953
4.700000	0.0366757
4.650000	0.037579
4.550000	0.0390244
4.500000	0.0404697
4.450000	0.0424571
4.400000	0.0431798
4.350000	0.0446251
4.300000	0.0453478
4.250000	0.0460705
4.200000	0.0475158
4.150000	0.0487805
4.100000	0.0496838
4.050000	0.0514905
4.000000	0.0527552
3.950000	0.0538392
3.900000	0.0552846
3.850000	0.0563686
3.800000	0.0583559
3.750000	0.0594399
3.700000	0.0603433
3.650000	0.0619693
3.600000	0.064318
3.550000	0.06486
3.500000	0.0657633
3.450000	0.0673893
3.400000	0.0682927
3.350000	0.0695574
3.300000	0.0711834
3.250000	0.0717254
3.200000	0.0728094
3.150000	0.0746161
3.100000	0.0769648
3.050000	0.0784101
3.000000	0.0793135
2.950000	0.0818428
2.900000	0.0827462
2.850000	0.0840108
2.800000	0.0854562
2.750000	0.0872629
2.700000	0.0894309
2.650000	0.0912376
2.600000	0.0935863
2.550000	0.0952123
2.500000	0.0968383
2.450000	0.0984643
2.400000	0.100632
2.350000	0.103342
2.300000	0.104788
2.250000	0.107317
2.200000	0.111834
2.150000	0.113821
2.100000	0.117977
2.050000	0.119603
2.000000	0.122132
1.950000	0.123939
1.900000	0.128094
1.850000	0.131707
1.800000	0.133333
1.750000	0.137127
1.700000	0.141102
1.650000	0.145077
1.600000	0.148871
1.550000	0.150858
1.500000	0.153568
1.450000	0.156098
1.400000	0.159892
1.350000	0.162963
1.300000	0.166034
1.250000	0.168925
1.200000	0.172719
1.150000	0.17579
1.100000	0.178681
1.050000	0.182475
1.000000	0.187173
0.950000	0.191328
0.900000	0.196387
0.850000	0.200361
0.800000	0.206685
0.750000	0.211924
0.700000	0.214995
0.650000	0.219512
0.600000	0.22421
0.550000	0.22981
0.500000	0.233785
0.450000	0.239386
0.400000	0.245167
0.350000	0.251129
0.300000	0.256188
0.250000	0.263053
0.200000	0.268293
0.150000	0.273713
0.100000	0.280578
0.050000	0.28654
0.000000	0.380849
-0.050000	0.565492
-0.100000	0.579042
-0.150000	0.589883
-0.200000	0.597471
-0.250000	0.603975
-0.300000	0.609937
-0.350000	0.616983
-0.400000	0.62439
-0.450000	0.630172
-0.500000	0.637398
-0.550000	0.644986
-0.600000	0.655465
-0.650000	0.663776
-0.700000	0.671725
-0.750000	0.679313
-0.800000	0.688347
-0.850000	0.69991
-0.900000	0.709666
-0.950000	0.718338
-1.000000	0.728094
-1.050000	0.736405
-1.100000	0.748509
-1.150000	0.757362
-1.200000	0.766215
-1.250000	0.777055
-1.300000	0.786992
-1.350000	0.796025
-1.400000	0.804155
-1.450000	0.813369
-1.500000	0.820777
-1.550000	0.829268
-1.600000	0.83776
-1.650000	0.84318
-1.700000	0.848961
-1.750000	0.856007
-1.800000	0.861969
-1.850000	0.867209
-1.900000	0.871725
-1.950000	0.876242
-2.000000	0.881301
-2.050000	0.887082
-2.100000	0.89196
-2.150000	0.896838
-2.200000	0.901716
-2.250000	0.905149
-2.300000	0.910027
-2.350000	0.913821
-2.400000	0.918519
-2.450000	0.923577
-2.500000	0.926829
-2.550000	0.931888
-2.600000	0.933695
-2.650000	0.936405
-2.700000	0.939657
-2.750000	0.943089
-2.800000	0.946703
-2.850000	0.950316
-2.900000	0.952846
-2.950000	0.955736
-3.000000	0.957362
-3.050000	0.959169
-3.100000	0.961337
-3.150000	0.963686
-3.200000	0.965854
-3.250000	0.96766
-3.300000	0.969286
-3.350000	0.971093
-3.400000	0.97308
-3.450000	0.975429
-3.500000	0.977055
-3.550000	0.978862
-3.600000	0.979765
-3.650000	0.980849
-3.700000	0.982294
-3.750000	0.983017
-3.800000	0.983559
-3.850000	0.984463
-3.900000	0.985547
-3.950000	0.986089
-4.000000	0.986811
-4.050000	0.987534
-4.100000	0.987715
-4.150000	0.988257
-4.200000	0.98916
-4.250000	0.989521
-4.300000	0.989883
-4.350000	0.990605
-4.400000	0.990967
-4.450000	0.99187
-4.500000	0.992593
-4.550000	0.993135
-4.600000	0.993496
-4.650000	0.993857
-4.700000	0.994399
-4.750000	0.994941
-4.800000	0.995664
-4.900000	0.995845
-4.950000	0.996206
-5.000000	0.996748
-5.050000	0.996929
-5.100000	0.99729
-5.150000	0.997651
-5.250000	0.997832
-5.300000	0.998013
-5.400000	0.998555
-5.650000	0.998735
-5.800000	0.998916
-6.000000	0.999277
-6.100000	0.999458
-7.100000	0.999639
-8.100000	0.999819
-8.300000	1
&
33.600000	8.98473e-06
33.300000	1.79695e-05
32.050000	2.69542e-05
31.200000	3.59389e-05
30.950000	4.49236e-05
30.850000	5.39084e-05
30.150000	6.28931e-05
30.000000	7.18778e-05
29.800000	8.98473e-05
29.600000	9.8832e-05
29.450000	0.000107817
29.150000	0.000116801
28.950000	0.000125786
28.850000	0.000134771
28.700000	0.000143756
28.400000	0.00015274
28.350000	0.000161725
28.150000	0.00017071
28.000000	0.000179695
27.600000	0.000197664
27.550000	0.000206649
27.500000	0.000215633
27.450000	0.000233603
27.050000	0.000251572
26.950000	0.000269542
26.850000	0.000278527
26.800000	0.000287511
26.750000	0.000296496
26.650000	0.000305481
26.500000	0.000314465
26.250000	0.00032345
26.100000	0.000332435
26.050000	0.000350404
25.800000	0.000359389
25.500000	0.000368374
25.400000	0.000377358
25.300000	0.000386343
24.950000	0.000395328
24.850000	0.000422282
24.800000	0.000431267
24.650000	0.000440252
24.600000	0.000449236
24.500000	0.00047619
24.450000	0.000485175
24.400000	0.00049416
24.350000	0.000503145
24.200000	0.000512129
24.050000	0.000521114
23.900000	0.000548068
23.850000	0.000557053
23.800000	0.000566038
23.750000	0.000584007
23.700000	0.000601977
23.650000	0.000628931
23.550000	0.000637916
23.500000	0.0006469
23.400000	0.000655885
23.350000	0.000673854
23.250000	0.000682839
23.200000	0.000700809
23.050000	0.000709793
22.950000	0.000718778
22.900000	0.000736748
22.850000	0.000745732
22.750000	0.000754717
22.700000	0.000772686
22.650000	0.000790656
22.600000	0.000808625
22.550000	0.00083558
22.500000	0.000853549
22.450000	0.000862534
22.400000	0.000871518
22.300000	0.000880503
22.250000	0.000889488
22.200000	0.000898473
22.150000	0.000925427
22.100000	0.000943396
22.050000	0.00097035
22.000000	0.000979335
21.900000	0.00098832
21.800000	0.00100629
21.750000	0.00103324
21.700000	0.00105121
21.650000	0.0010602
21.600000	0.00107817
21.550000	0.00108715
21.500000	0.00112309
21.450000	0.00115903
21.400000	0.00116801
21.300000	0.001177
21.200000	0.00118598
21.100000	0.00120395
21.050000	0.00121294
21.000000	0.00123091
20.850000	0.00123989
20.800000	0.00124888
20.750000	0.00126685
20.700000	0.0012938
20.650000	0.00130279
20.600000	0.00131177
20.550000	0.00132075
20.500000	0.00132974
20.450000	0.00133872
20.400000	0.00135669
20.350000	0.00136568
20.300000	0.00137466
20.250000	0.00138365
20.200000	0.00139263
20.150000	0.00142857
20.100000	0.00145553
20.050000	0.0014735
19.900000	0.00149146
19.850000	0.00153639
19.800000	0.00157233
19.750000	0.0015903
19.700000	0.00159928
19.650000	0.00162624
19.600000	0.00166217
19.550000	0.00168014
19.450000	0.00169811
19.400000	0.00172507
19.350000	0.00175202
19.300000	0.00180593
19.250000	0.00185984
19.200000	0.00191375
19.150000	0.00192273
19.100000	0.00196765
19.050000	0.00199461
19.000000	0.00202156
18.950000	0.00203953
18.900000	0.00208446
18.850000	0.00211141
18.800000	0.0021204
18.750000	0.00216532
18.700000	0.00220126
18.650000	0.00225517
18.600000	0.00231806
18.550000	0.00237197
18.500000	0.00241689
18.450000	0.00243486
18.400000	0.0024708
18.350000	0.00250674
18.300000	0.00251572
18.250000	0.00255166
18.200000	0.00261456
18.150000	0.00263252
18.100000	0.00268643
18.050000	0.00271339
18.000000	0.00275831
17.950000	0.00278527
17.900000	0.0028212
17.850000	0.00285714
17.800000	0.0028841
17.750000	0.00292004
17.700000	0.00294699
17.650000	0.00297394
17.600000	0.0030009
17.550000	0.00303684
17.500000	0.00307278
17.450000	0.00315364
17.400000	0.00319856
17.350000	0.00321653
17.300000	0.00327942
17.250000	0.00332435
17.200000	0.00337826
17.150000	0.00345013
17.100000	0.00349506
17.050000	0.00351303
17.000000	0.00355795
16.950000	0.00362983
16.900000	0.00368374
16.850000	0.00377358
16.800000	0.00380952
16.750000	0.00389937
16.700000	0.00396226
16.650000	0.00398922
16.600000	0.00405211
16.550000	0.00415993
16.500000	0.00418688
16.450000	0.00424978
16.400000	0.00433962
16.350000	0.00442947
16.300000	0.00448338
16.250000	0.00453729
16.200000	0.00458221
16.150000	0.00461815
16.100000	0.00466307
16.050000	0.00472597
16.000000	0.00478886
15.950000	0.00483378
15.900000	0.00488769
15.850000	0.00496855
15.800000	0.00498652
15.750000	0.00507637
15.700000	0.00513926
15.650000	0.00521114
15.600000	0.00525606
15.550000	0.00533693
15.500000	0.00537287
15.450000	0.00541779
15.400000	0.00546271
15.350000	0.00553459
15.300000	0.0055885
15.250000	0.00572327
15.200000	0.00579515
15.150000	0.00586703
15.100000	0.00592992
15.050000	0.00596586
15.000000	0.00610063
14.950000	0.00622642
14.900000	0.00629829
14.850000	0.00642408
14.800000	0.00654987
14.750000	0.00660377
14.700000	0.00670261
14.650000	0.00679245
14.600000	0.00683738
14.550000	0.00693621
14.500000	0.00703504
14.450000	0.00710692
14.400000	0.00724169
14.350000	0.00732255
14.300000	0.00742138
14.250000	0.00750225
14.200000	0.00760108
14.150000	0.007646
14.100000	0.00778976
14.050000	0.00793351
14.000000	0.00810422
13.950000	0.00823001
13.900000	0.0083558
13.850000	0.00844564
13.800000	0.00854447
13.750000	0.00864331
13.700000	0.00877808
13.650000	0.00889488
13.600000	0.00903863
13.550000	0.00918239
13.500000	0.00930818
13.450000	0.00944295
13.400000	0.00962264
13.350000	0.0097664
13.300000	0.00987421
13.250000	0.0100359
13.200000	0.0101527
13.150000	0.0103235
13.100000	0.0105121
13.050000	0.0107008
13.000000	0.0108266
12.950000	0.0110332
12.900000	0.011159
12.850000	0.0113208
12.800000	0.0114825
12.750000	0.0116442
12.700000	0.0118509
12.650000	0.0119946
12.600000	0.0121384
12.550000	0.012327
12.500000	0.0125157
12.450000	0.0126595
12.400000	0.0128841
12.350000	0.0130099
12.300000	0.0131626
12.250000	0.0133243
12.200000	0.013531
12.150000	0.0136658
12.100000	0.0138634
12.050000	0.0140162
12.000000	0.0142498
11.950000	0.0144474
11.900000	0.014726
11.850000	0.0149326
11.800000	0.0151572
11.750000	0.0153908
11.700000	0.0155346
11.650000	0.0157053
11.600000	0.0158311
11.550000	0.0160737
11.500000	0.0162354
11.450000	0.01646
11.400000	0.0167026
11.350000	0.0169093
11.300000	0.0171429
11.250000	0.0173495
11.200000	0.0176011
11.150000	0.0177987
11.100000	0.0180503
11.050000	0.0182749
11.000000	0.0185265
10.950000	0.0187511
10.900000	0.0190566
10.850000	0.0192453
10.800000	0.019416
10.750000	0.0196765
10.700000	0.0198922
10.650000	0.0201258
10.600000	0.0203055
10.550000	0.0205121
10.500000	0.0207727
10.450000	0.0210782
10.400000	0.0214376
10.350000	0.0217071
10.300000	0.0220126
10.250000	0.022372
10.200000	0.0226864
10.150000	0.0230638
10.100000	0.0234142
10.050000	0.0237197
10.000000	0.0240611
9.950000	0.0244385
9.900000	0.0247889
9.850000	0.0252291
9.800000	0.0255076
9.750000	0.0258131
9.700000	0.0261995
9.650000	0.0266307
9.600000	0.0270081
9.550000	0.0274034
9.500000	0.0277628
9.450000	0.02823
9.400000	0.0285535
9.350000	0.0288679
9.300000	0.0294699
9.250000	0.0298293
9.200000	0.0302785
9.150000	0.0307996
9.100000	0.0313926
9.050000	0.0320126
9.000000	0.0326146
8.950000	0.0330907
8.900000	0.0336029
8.850000	0.034106
8.800000	0.0346002
8.750000	0.0351033
8.700000	0.0355975
8.650000	0.0360916
8.600000	0.0365948
8.550000	0.0370889
8.500000	0.0376011
8.450000	0.0382031
8.400000	0.03885
8.350000	0.0393801
8.300000	0.0399551
8.250000	0.040593
8.200000	0.0413836
8.150000	0.0420036
8.100000	0.0425876
8.050000	0.0431806
8.000000	0.0437556
7.950000	0.0443935
7.900000	0.0450764
7.850000	0.0457143
7.800000	0.046442
7.750000	0.0470171
7.700000	0.0477358
7.650000	0.0485175
7.600000	0.0492543
7.550000	0.0500898
7.500000	0.0508086
7.450000	0.0516262
7.400000	0.0523989
7.350000	0.0532884
7.300000	0.0540072
7.250000	0.0548248
7.200000	0.0555705
7.150000	0.056487
7.100000	0.0574663
7.050000	0.058257
7.000000	0.0592273
6.950000	0.0598293
6.900000	0.0608176
6.850000	0.0616801
6.800000	0.0625067
6.750000	0.0633423
6.700000	0.0644295
6.650000	0.0654447
6.600000	0.066442
6.550000	0.0673675
6.500000	0.0683109
6.450000	0.0692363
6.400000	0.0702965
6.350000	0.0712579
6.300000	0.0722731
6.250000	0.0733243
6.200000	0.0742498
6.150000	0.075283
6.100000	0.0763612
6.050000	0.0775292
6.000000	0.0786703
5.950000	0.0795867
5.900000	0.0808535
5.850000	0.0820575
5.800000	0.0832974
5.750000	0.0846002
5.700000	0.0858131
5.650000	0.0869901
5.600000	0.0882929
5.550000	0.0895777
5.500000	0.0908625
5.450000	0.0921563
5.400000	0.0934771
5.350000	0.094699
5.300000	0.0961186
5.250000	0.0977987
5.200000	0.0993172
5.150000	0.100548
5.100000	0.102022
5.050000	0.103369
5.000000	0.104789
4.950000	0.106253
4.900000	0.107889
4.850000	0.109299
4.800000	0.1108
4.750000	0.112435
4.700000	0.114088
4.650000	0.11566
4.600000	0.117341
4.550000	0.118949
4.500000	0.120674
4.450000	0.122327
4.400000	0.124412
4.350000	0.126406
4.300000	0.12841
4.250000	0.130288
4.200000	0.132237
4.150000	0.134061
4.100000	0.136164
4.050000	0.138167
4.000000	0.140072
3.950000	0.141977
3.900000	0.144196
3.850000	0.146343
3.800000	0.148473
3.750000	0.150854
3.700000	0.152956
3.650000	0.155274
3.600000	0.15752
3.550000	0.160009
3.500000	0.162606
3.450000	0.164807
3.400000	0.167179
3.350000	0.169695
3.300000	0.171869
3.250000	0.174169
3.200000	0.176559
3.150000	0.179245
3.100000	0.181923
3.050000	0.184663
3.000000	0.187358
2.950000	0.190171
2.900000	0.193073
2.850000	0.195876
2.800000	0.198742
2.750000	0.201581
2.700000	0.204259
2.650000	0.206783
2.600000	0.209739
2.550000	0.212659
2.500000	0.215454
2.450000	0.218383
2.400000	0.221357
2.350000	0.224232
2.300000	0.227071
2.250000	0.230288
2.200000	0.233351
2.150000	0.236424
2.100000	0.23956
2.050000	0.242749
2.000000	0.246235
1.950000	0.249874
1.900000	0.253127
1.850000	0.256316
1.800000	0.259551
1.750000	0.262902
1.700000	0.266235
1.650000	0.269623
1.600000	0.273342
1.550000	0.276945
1.500000	0.280539
1.450000	0.284331
1.400000	0.288032
1.350000	0.292093
1.300000	0.296038
1.250000	0.299793
1.200000	0.303621
1.150000	0.307116
1.100000	0.311087
1.050000	0.315004
1.000000	0.31929
0.950000	0.323172
0.900000	0.327116
0.850000	0.331177
0.800000	0.335912
0.750000	0.340099
0.700000	0.344169
0.650000	0.348625
0.600000	0.353064
0.550000	0.357583
0.500000	0.362318
0.450000	0.366882
0.400000	0.371518
0.350000	0.376208
0.300000	0.380934
0.250000	0.385849
0.200000	0.390863
0.150000	0.395481
0.100000	0.400647
0.050000	0.405355
0.000000	0.410431
-0.050000	0.415615
-0.100000	0.420773
-0.150000	0.426119
-0.200000	0.431276
-0.250000	0.436451
-0.300000	0.441788
-0.350000	0.447574
-0.400000	0.453226
-0.450000	0.458688
-0.500000	0.464609
-0.550000	0.470476
-0.600000	0.476694
-0.650000	0.483136
-0.700000	0.489389
-0.750000	0.495651
-0.800000	0.502093
-0.850000	0.508473
-0.900000	0.515436
-0.950000	0.521617
-1.000000	0.528419
-1.050000	0.535094
-1.100000	0.541527
-1.150000	0.548706
-1.200000	0.55566
-1.250000	0.562264
-1.300000	0.569146
-1.350000	0.576146
-1.400000	0.583046
-1.450000	0.589712
-1.500000	0.596801
-1.550000	0.603387
-1.600000	0.610548
-1.650000	0.617934
-1.700000	0.625364
-1.750000	0.632453
-1.800000	0.639775
-1.850000	0.646496
-1.900000	0.653702
-1.950000	0.661204
-2.000000	0.66788
-2.050000	0.674843
-2.100000	0.681869
-2.150000	0.689137
-2.200000	0.695606
-2.250000	0.702615
-2.300000	0.709218
-2.350000	0.715481
-2.400000	0.721896
-2.450000	0.728338
-2.500000	0.734744
-2.550000	0.741357
-2.600000	0.747835
-2.650000	0.754331
-2.700000	0.760494
-2.750000	0.766622
-2.800000	0.772516
-2.850000	0.778679
-2.900000	0.784528
-2.950000	0.79035
-3.000000	0.796128
-3.050000	0.802013
-3.100000	0.807457
-3.150000	0.812776
-3.200000	0.818149
-3.250000	0.823387
-3.300000	0.828859
-3.350000	0.833863
-3.400000	0.838688
-3.450000	0.843459
-3.500000	0.848401
-3.550000	0.85292
-3.600000	0.857484
-3.650000	0.862058
-3.700000	0.866424
-3.750000	0.870584
-3.800000	0.874214
-3.850000	0.878059
-3.900000	0.881923
-3.950000	0.885912
-4.000000	0.889569
-4.050000	0.893306
-4.100000	0.896792
-4.150000	0.900234
-4.200000	0.903783
-4.250000	0.907008
-4.300000	0.910045
-4.350000	0.912929
-4.400000	0.916065
-4.450000	0.918643
-4.500000	0.921393
-4.550000	0.923917
-4.600000	0.926595
-4.650000	0.929155
-4.700000	0.931662
-4.750000	0.934079
-4.800000	0.936586
-4.850000	0.938724
-4.900000	0.941204
-4.950000	0.943279
-5.000000	0.945031
-5.050000	0.94699
-5.100000	0.949003
-5.150000	0.950791
-5.200000	0.952408
-5.250000	0.954286
-5.300000	0.95602
-5.350000	0.95761
-5.400000	0.959452
-5.450000	0.960764
-5.500000	0.962282
-5.550000	0.963621
-5.600000	0.964888
-5.650000	0.966208
-5.700000	0.967466
-5.750000	0.968527
-5.800000	0.969766
-5.850000	0.970961
-5.900000	0.971824
-5.950000	0.972902
-6.000000	0.973792
-6.050000	0.974807
-6.100000	0.975759
-6.150000	0.976523
-6.200000	0.977547
-6.250000	0.978392
-6.300000	0.97929
-6.350000	0.980081
-6.400000	0.9808
-6.450000	0.981509
-6.500000	0.982354
-6.550000	0.98301
-6.600000	0.983774
-6.650000	0.984447
-6.700000	0.985166
-6.750000	0.985867
-6.800000	0.986451
-6.850000	0.986945
-6.900000	0.987475
-6.950000	0.988005
-7.000000	0.988527
-7.050000	0.989075
-7.100000	0.989524
-7.150000	0.989883
-7.200000	0.990395
-7.250000	0.990836
-7.300000	0.991177
-7.350000	0.991626
-7.400000	0.991959
-7.450000	0.992327
-7.500000	0.992713
-7.550000	0.993064
-7.600000	0.993441
-7.650000	0.993792
-7.700000	0.993989
-7.750000	0.994241
-7.800000	0.994465
-7.850000	0.994708
-7.900000	0.99496
-7.950000	0.995184
-8.000000	0.995373
-8.050000	0.995606
-8.100000	0.995786
-8.150000	0.99593
-8.200000	0.996181
-8.250000	0.996442
-8.300000	0.996595
-8.350000	0.996694
-8.400000	0.996873
-8.450000	0.997044
-8.500000	0.997152
-8.550000	0.997323
-8.600000	0.997502
-8.650000	0.997646
-8.700000	0.997736
-8.750000	0.997826
-8.800000	0.997907
-8.850000	0.998014
-8.900000	0.998095
-8.950000	0.998185
-9.000000	0.998266
-9.050000	0.998356
-9.100000	0.998401
-9.150000	0.9985
-9.200000	0.998562
-9.250000	0.998634
-9.300000	0.998688
-9.350000	0.998742
-9.400000	0.998805
-9.450000	0.998868
-9.500000	0.998904
-9.550000	0.998985
-9.600000	0.999048
-9.650000	0.999137
-9.700000	0.999164
-9.750000	0.999191
-9.800000	0.999263
-9.850000	0.99929
-9.900000	0.999299
-9.950000	1
&
77.650000	9.11873e-13
77.600000	9.29711e-13
77.550000	9.47897e-13
77.500000	9.66439e-13
77.450000	9.85343e-13
77.400000	1.00462e-12
77.350000	1.02427e-12
77.300000	1.0443e-12
77.250000	1.06473e-12
77.200000	1.08555e-12
77.150000	1.10679e-12
77.100000	1.12844e-12
77.050000	1.15051e-12
77.000000	1.17301e-12
76.950000	1.19595e-12
76.900000	1.21935e-12
76.850000	1.24319e-12
76.800000	1.26751e-12
76.750000	1.2923e-12
76.700000	1.31757e-12
76.650000	1.34334e-12
76.600000	1.36962e-12
76.550000	1.3964e-12
76.500000	1.42371e-12
76.450000	1.45156e-12
76.400000	1.47994e-12
76.350000	1.50889e-12
76.300000	1.5384e-12
76.250000	1.56848e-12
76.200000	1.59915e-12
76.150000	1.63043e-12
76.100000	1.66231e-12
76.050000	1.69482e-12
76.000000	1.72796e-12
75.950000	1.76175e-12
75.900000	1.7962e-12
75.850000	1.83133e-12
75.800000	1.86714e-12
75.750000	1.90365e-12
75.700000	1.94088e-12
75.650000	1.97883e-12
75.600000	2.01752e-12
75.550000	2.05697e-12
75.500000	2.0972e-12
75.450000	2.1382e-12
75.400000	2.18001e-12
75.350000	2.22264e-12
75.300000	2.2661e-12
75.250000	2.3104e-12
75.200000	2.35558e-12
75.150000	2.40164e-12
75.100000	2.44859e-12
75.050000	2.49647e-12
75.000000	2.54528e-12
74.950000	2.59504e-12
74.900000	2.64578e-12
74.850000	2.69751e-12
74.800000	2.75025e-12
74.750000	2.80402e-12
74.700000	2.85884e-12
74.650000	2.91473e-12
74.600000	2.97171e-12
74.550000	3.02981e-12
74.500000	3.08904e-12
74.450000	3.14943e-12
74.400000	3.211e-12
74.350000	3.27377e-12
74.300000	3.33777e-12
74.250000	3.40302e-12
74.200000	3.46954e-12
74.150000	3.53737e-12
74.100000	3.60652e-12
74.050000	3.67702e-12
74.000000	3.7489e-12
73.950000	3.82218e-12
73.900000	3.89689e-12
73.850000	3.97306e-12
73.800000	4.05073e-12
73.750000	4.12991e-12
73.700000	4.21063e-12
73.650000	4.29293e-12
73.600000	4.37684e-12
73.550000	4.46239e-12
73.500000	4.54962e-12
73.450000	4.63854e-12
73.400000	4.7292e-12
73.350000	4.82164e-12
73.300000	4.91588e-12
73.250000	5.01195e-12
73.200000	5.10991e-12
73.150000	5.20978e-12
73.100000	5.3116e-12
73.050000	5.41541e-12
73.000000	5.52125e-12
72.950000	5.62916e-12
72.900000	5.73917e-12
72.850000	5.85133e-12
72.800000	5.96568e-12
72.750000	6.08227e-12
72.700000	6.20113e-12
72.650000	6.32231e-12
72.600000	6.44587e-12
72.550000	6.57183e-12
72.500000	6.70025e-12
72.450000	6.83119e-12
72.400000	6.96468e-12
72.350000	7.10077e-12
72.300000	7.23953e-12
72.250000	7.38099e-12
72.200000	7.52522e-12
72.150000	7.67227e-12
72.100000	7.82218e-12
72.050000	7.97503e-12
72.000000	8.13085e-12
71.950000	8.28973e-12
71.900000	8.4517e-12
71.850000	8.61684e-12
71.800000	8.7852e-12
71.750000	8.95685e-12
71.700000	9.13185e-12
71.650000	9.31027e-12
71.600000	9.49217e-12
71.550000	9.67762e-12
71.500000	9.8667e-12
71.450000	1.00595e-11
71.400000	1.0256e-11
71.350000	1.04564e-11
71.300000	1.06606e-11
71.250000	1.08689e-11
71.200000	1.10812e-11
71.150000	1.12977e-11
71.100000	1.15184e-11
71.050000	1.17435e-11
71.000000	1.19729e-11
70.950000	1.22068e-11
70.900000	1.24452e-11
70.850000	1.26883e-11
70.800000	1.29362e-11
70.750000	1.31889e-11
70.700000	1.34465e-11
70.650000	1.37092e-11
70.600000	1.39769e-11
70.550000	1.425e-11
70.500000	1.45283e-11
70.450000	1.48121e-11
70.400000	1.51014e-11
70.350000	1.53964e-11
70.300000	1.56971e-11
70.250000	1.60037e-11
70.200000	1.63162e-11
70.150000	1.66349e-11
70.100000	1.69598e-11
70.050000	1.72911e-11
70.000000	1.76288e-11
69.950000	1.79731e-11
69.900000	1.83241e-11
69.850000	1.86819e-11
69.800000	1.90468e-11
69.750000	1.94188e-11
69.700000	1.9798e-11
69.650000	2.01846e-11
69.600000	2.05788e-11
69.550000	2.09807e-11
69.500000	2.13904e-11
69.450000	2.18081e-11
69.400000	2.2234e-11
69.350000	2.26681e-11
69.300000	2.31108e-11
69.250000	2.35621e-11
69.200000	2.40222e-11
69.150000	2.44912e-11
69.100000	2.49694e-11
69.050000	2.5457e-11
69.000000	2.59541e-11
68.950000	2.64608e-11
68.900000	2.69775e-11
68.850000	2.75042e-11
68.800000	2.80412e-11
68.750000	2.85887e-11
68.700000	2.91469e-11
68.650000	2.9716e-11
68.600000	3.02961e-11
68.550000	3.08876e-11
68.500000	3.14907e-11
68.450000	3.21055e-11
68.400000	3.27322e-11
68.350000	3.33713e-11
68.300000	3.40227e-11
68.250000	3.46869e-11
68.200000	3.53641e-11
68.150000	3.60545e-11
68.100000	3.67583e-11
68.050000	3.74758e-11
68.000000	3.82074e-11
67.950000	3.89532e-11
67.900000	3.97136e-11
67.850000	4.04888e-11
67.800000	4.12792e-11
67.750000	4.20849e-11
67.700000	4.29064e-11
67.650000	4.37439e-11
67.600000	4.45977e-11
67.550000	4.54682e-11
67.500000	4.63556e-11
67.450000	4.72604e-11
67.400000	4.81828e-11
67.350000	4.91232e-11
67.300000	5.0082e-11
67.250000	5.10594e-11
67.200000	5.20559e-11
67.150000	5.30718e-11
67.100000	5.41076e-11
67.050000	5.51636e-11
67.000000	5.62401e-11
66.950000	5.73377e-11
66.900000	5.84566e-11
66.850000	5.95974e-11
66.800000	6.07604e-11
66.750000	6.19461e-11
66.700000	6.31549e-11
66.650000	6.43873e-11
66.600000	6.56437e-11
66.550000	6.69246e-11
66.500000	6.82305e-11
66.450000	6.95619e-11
66.400000	7.09192e-11
66.350000	7.23029e-11
66.300000	7.37137e-11
66.250000	7.5152e-11
66.200000	7.66183e-11
66.150000	7.81132e-11
66.100000	7.96372e-11
66.050000	8.1191e-11
66.000000	8.2775e-11
65.950000	8.439e-11
65.900000	8.60364e-11
65.850000	8.77149e-11
65.800000	8.94261e-11
65.750000	9.11707e-11
65.700000	9.29493e-11
65.650000	9.47626e-11
65.600000	9.66112e-11
65.550000	9.84958e-11
65.500000	1.00417e-10
65.450000	1.02376e-10
65.400000	1.04373e-10
65.350000	1.06409e-10
65.300000	1.08485e-10
65.250000	1.10601e-10
65.200000	1.12758e-10
65.150000	1.14957e-10
65.100000	1.172e-10
65.050000	1.19486e-10
65.000000	1.21816e-10
64.950000	1.24192e-10
64.900000	1.26614e-10
64.850000	1.29084e-10
64.800000	1.31601e-10
64.750000	1.34168e-10
64.700000	1.36785e-10
64.650000	1.39452e-10
64.600000	1.42172e-10
64.550000	1.44944e-10
64.500000	1.47771e-10
64.450000	1.50653e-10
64.400000	1.53591e-10
64.350000	1.56586e-10
64.300000	1.59639e-10
64.250000	1.62752e-10
64.200000	1.65926e-10
64.150000	1.69161e-10
64.100000	1.7246e-10
64.050000	1.75822e-10
64.000000	1.79251e-10
63.950000	1.82746e-10
63.900000	1.86309e-10
63.850000	1.89941e-10
63.800000	1.93645e-10
63.750000	1.9742e-10
63.700000	2.01269e-10
63.650000	2.05193e-10
63.600000	2.09194e-10
63.550000	2.13272e-10
63.500000	2.1743e-10
63.450000	2.21669e-10
63.400000	2.2599e-10
63.350000	2.30396e-10
63.300000	2.34887e-10
63.250000	2.39466e-10
63.200000	2.44134e-10
63.150000	2.48893e-10
63.100000	2.53745e-10
63.050000	2.58691e-10
63.000000	2.63733e-10
62.950000	2.68874e-10
62.900000	2.74115e-10
62.850000	2.79457e-10
62.800000	2.84904e-10
62.750000	2.90457e-10
62.700000	2.96118e-10
62.650000	3.0189e-10
62.600000	3.07773e-10
62.550000	3.13772e-10
62.500000	3.19887e-10
62.450000	3.26121e-10
62.400000	3.32476e-10
62.350000	3.38956e-10
62.300000	3.45561e-10
62.250000	3.52295e-10
62.200000	3.5916e-10
62.150000	3.66159e-10
62.100000	3.73294e-10
62.050000	3.80568e-10
62.000000	3.87984e-10
61.950000	3.95544e-10
61.900000	4.03251e-10
61.850000	4.11108e-10
61.800000	4.19118e-10
61.750000	4.27284e-10
61.700000	4.35609e-10
61.650000	4.44097e-10
61.600000	4.52749e-10
61.550000	4.6157e-10
61.500000	4.70562e-10
61.450000	4.79729e-10
61.400000	4.89075e-10
61.350000	4.98603e-10
61.300000	5.08316e-10
61.250000	5.18218e-10
61.200000	5.28313e-10
61.150000	5.38605e-10
61.100000	5.49097e-10
61.050000	5.59792e-10
61.000000	5.70696e-10
60.950000	5.81813e-10
60.900000	5.93145e-10
60.850000	6.04698e-10
60.800000	6.16476e-10
60.750000	6.28483e-10
60.700000	6.40724e-10
60.650000	6.53203e-10
60.600000	6.65925e-10
60.550000	6.78894e-10
60.500000	6.92115e-10
60.450000	7.05594e-10
60.400000	7.19335e-10
60.350000	7.33343e-10
60.300000	7.47624e-10
60.250000	7.62183e-10
60.200000	7.77025e-10
60.150000	7.92156e-10
60.100000	8.07581e-10
60.050000	8.23306e-10
60.000000	8.39337e-10
59.950000	8.55679e-10
59.900000	8.7234e-10
59.850000	8.89325e-10
59.800000	9.0664e-10
59.750000	9.24292e-10
59.700000	9.42287e-10
59.650000	9.60632e-10
59.600000	9.79334e-10
59.550000	9.984e-10
59.500000	1.01784e-09
59.450000	1.03765e-09
59.400000	1.05785e-09
59.350000	1.07844e-09
59.300000	1.09944e-09
59.250000	1.12084e-09
59.200000	1.14266e-09
59.150000	1.1649e-09
59.100000	1.18757e-09
59.050000	1.21069e-09
59.000000	1.23425e-09
58.950000	1.25827e-09
58.900000	1.28276e-09
58.850000	1.30773e-09
58.800000	1.33318e-09
58.750000	1.35913e-09
58.700000	1.38558e-09
58.650000	1.41254e-09
58.600000	1.44003e-09
58.550000	1.46805e-09
58.500000	1.49662e-09
58.450000	1.52575e-09
58.400000	1.55543e-09
58.350000	1.5857e-09
58.300000	1.61656e-09
58.250000	1.64801e-09
58.200000	1.68008e-09
58.150000	1.71277e-09
58.100000	1.74609e-09
58.050000	1.78006e-09
58.000000	1.81469e-09
57.950000	1.85e-09
57.900000	1.88599e-09
57.850000	1.92268e-09
57.800000	1.96009e-09
57.750000	1.99822e-09
57.700000	2.03709e-09
57.650000	2.07672e-09
57.600000	2.11711e-09
57.550000	2.15829e-09
57.500000	2.20028e-09
57.450000	2.24307e-09
57.400000	2.2867e-09
57.350000	2.33118e-09
57.300000	2.37652e-09
57.250000	2.42274e-09
57.200000	2.46986e-09
57.150000	2.5179e-09
57.100000	2.56686e-09
57.050000	2.61678e-09
57.000000	2.66767e-09
56.950000	2.71955e-09
56.900000	2.77243e-09
56.850000	2.82635e-09
56.800000	2.88131e-09
56.750000	2.93733e-09
56.700000	2.99445e-09
56.650000	3.05267e-09
56.600000	3.11203e-09
56.550000	3.17253e-09
56.500000	3.23422e-09
56.450000	3.2971e-09
56.400000	3.3612e-09
56.350000	3.42654e-09
56.300000	3.49316e-09
56.250000	3.56107e-09
56.200000	3.63029e-09
56.150000	3.70087e-09
56.100000	3.77281e-09
56.050000	3.84614e-09
56.000000	3.92091e-09
55.950000	3.99712e-09
55.900000	4.07481e-09
55.850000	4.15401e-09
55.800000	4.23475e-09
55.750000	4.31705e-09
55.700000	4.40096e-09
55.650000	4.48649e-09
55.600000	4.57368e-09
55.550000	4.66256e-09
55.500000	4.75317e-09
55.450000	4.84554e-09
55.400000	4.9397e-09
55.350000	5.03569e-09
55.300000	5.13354e-09
55.250000	5.23329e-09
55.200000	5.33497e-09
55.150000	5.43863e-09
55.100000	5.5443e-09
55.050000	5.65202e-09
55.000000	5.76183e-09
54.950000	5.87377e-09
54.900000	5.98788e-09
54.850000	6.10421e-09
54.800000	6.22279e-09
54.750000	6.34368e-09
54.700000	6.46691e-09
54.650000	6.59252e-09
54.600000	6.72058e-09
54.550000	6.85112e-09
54.500000	6.98419e-09
54.450000	7.11985e-09
54.400000	7.25813e-09
54.350000	7.3991e-09
54.300000	7.5428e-09
54.250000	7.68928e-09
54.200000	7.83861e-09
54.150000	7.99084e-09
54.100000	8.14601e-09
54.050000	8.3042e-09
54.000000	8.46545e-09
53.950000	8.62983e-09
53.900000	8.7974e-09
53.850000	8.96821e-09
53.800000	9.14234e-09
53.750000	9.31984e-09
53.700000	9.50079e-09
53.650000	9.68524e-09
53.600000	9.87327e-09
53.550000	1.00649e-08
53.500000	1.02603e-08
53.450000	1.04595e-08
53.400000	1.06625e-08
53.350000	1.08695e-08
53.300000	1.10805e-08
53.250000	1.12956e-08
53.200000	1.15148e-08
53.150000	1.17383e-08
53.100000	1.19661e-08
53.050000	1.21984e-08
53.000000	1.24351e-08
52.950000	1.26764e-08
52.900000	1.29224e-08
52.850000	1.31732e-08
52.800000	1.34288e-08
52.750000	1.36894e-08
52.700000	1.3955e-08
52.650000	1.42258e-08
52.600000	1.45018e-08
52.550000	1.47832e-08
52.500000	1.507e-08
52.450000	1.53624e-08
52.400000	1.56604e-08
52.350000	1.59642e-08
52.300000	1.62739e-08
52.250000	1.65896e-08
52.200000	1.69114e-08
52.150000	1.72395e-08
52.100000	1.75739e-08
52.050000	1.79147e-08
52.000000	1.82622e-08
51.950000	1.86164e-08
51.900000	1.89775e-08
51.850000	1.93455e-08
51.800000	1.97207e-08
51.750000	2.01031e-08
51.700000	2.0493e-08
51.650000	2.08904e-08
51.600000	2.12954e-08
51.550000	2.17084e-08
51.500000	2.21293e-08
51.450000	2.25583e-08
51.400000	2.29957e-08
51.350000	2.34415e-08
51.300000	2.3896e-08
51.250000	2.43593e-08
51.200000	2.48315e-08
51.150000	2.53129e-08
51.100000	2.58035e-08
51.050000	2.63037e-08
51.000000	2.68136e-08
50.950000	2.73333e-08
50.900000	2.78631e-08
50.850000	2.84031e-08
50.800000	2.89536e-08
50.750000	2.95147e-08
50.700000	3.00867e-08
50.650000	3.06697e-08
50.600000	3.1264e-08
50.550000	3.18698e-08
50.500000	3.24874e-08
50.450000	3.31169e-08
50.400000	3.37585e-08
50.350000	3.44126e-08
50.300000	3.50793e-08
50.250000	3.57589e-08
50.200000	3.64516e-08
50.150000	3.71578e-08
50.100000	3.78776e-08
50.050000	3.86113e-08
50.000000	3.93592e-08
49.950000	4.01216e-08
49.900000	4.08987e-08
49.850000	4.16908e-08
49.800000	4.24982e-08
49.750000	4.33213e-08
49.700000	4.41602e-08
49.650000	4.50154e-08
49.600000	4.58871e-08
49.550000	4.67756e-08
49.500000	4.76813e-08
49.450000	4.86045e-08
49.400000	4.95456e-08
49.350000	5.05049e-08
49.300000	5.14826e-08
49.250000	5.24793e-08
49.200000	5.34952e-08
49.150000	5.45308e-08
49.100000	5.55864e-08
49.050000	5.66623e-08
49.000000	5.7759e-08
48.950000	5.8877e-08
48.900000	6.00165e-08
48.850000	6.1178e-08
48.800000	6.2362e-08
48.750000	6.35688e-08
48.700000	6.47989e-08
48.650000	6.60528e-08
48.600000	6.73309e-08
48.550000	6.86337e-08
48.500000	6.99617e-08
48.450000	7.13152e-08
48.400000	7.26949e-08
48.350000	7.41013e-08
48.300000	7.55348e-08
48.250000	7.69959e-08
48.200000	7.84853e-08
48.150000	8.00034e-08
48.100000	8.15508e-08
48.050000	8.31281e-08
48.000000	8.47359e-08
47.950000	8.63746e-08
47.900000	8.8045e-08
47.850000	8.97476e-08
47.800000	9.1483e-08
47.750000	9.3252e-08
47.700000	9.50551e-08
47.650000	9.68929e-08
47.600000	9.87662e-08
47.550000	1.00676e-07
47.500000	1.02622e-07
47.450000	1.04606e-07
47.400000	1.06628e-07
47.350000	1.08689e-07
47.300000	1.1079e-07
47.250000	1.12931e-07
47.200000	1.15114e-07
47.150000	1.17338e-07
47.100000	1.19606e-07
47.050000	1.21917e-07
47.000000	1.24273e-07
46.950000	1.26675e-07
46.900000	1.29122e-07
46.850000	1.31617e-07
46.800000	1.3416e-07
46.750000	1.36752e-07
46.700000	1.39394e-07
46.650000	1.42086e-07
46.600000	1.44831e-07
46.550000	1.47628e-07
46.500000	1.5048e-07
46.450000	1.53386e-07
46.400000	1.56349e-07
46.350000	1.59368e-07
46.300000	1.62446e-07
46.250000	1.65582e-07
46.200000	1.6878e-07
46.150000	1.72039e-07
46.100000	1.7536e-07
46.050000	1.78746e-07
46.000000	1.82197e-07
45.950000	1.85714e-07
45.900000	1.89299e-07
45.850000	1.92953e-07
45.800000	1.96677e-07
45.750000	2.00473e-07
45.700000	2.04342e-07
45.650000	2.08286e-07
45.600000	2.12305e-07
45.550000	2.16402e-07
45.500000	2.20578e-07
45.450000	2.24834e-07
45.400000	2.29172e-07
45.350000	2.33594e-07
45.300000	2.381e-07
45.250000	2.42693e-07
45.200000	2.47375e-07
45.150000	2.52146e-07
45.100000	2.5701e-07
45.050000	2.61967e-07
45.000000	2.67019e-07
44.950000	2.72169e-07
44.900000	2.77417e-07
44.850000	2.82766e-07
44.800000	2.88219e-07
44.750000	2.93776e-07
44.700000	2.9944e-07
44.650000	3.05213e-07
44.600000	3.11096e-07
44.550000	3.17093e-07
44.500000	3.23205e-07
44.450000	3.29435e-07
44.400000	3.35784e-07
44.350000	3.42256e-07
44.300000	3.48851e-07
44.250000	3.55574e-07
44.200000	3.62425e-07
44.150000	3.69409e-07
44.100000	3.76526e-07
44.050000	3.8378e-07
44.000000	3.91173e-07
43.950000	3.98709e-07
43.900000	4.06389e-07
43.850000	4.14216e-07
43.800000	4.22194e-07
43.750000	4.30325e-07
43.700000	4.38612e-07
43.650000	4.47059e-07
43.600000	4.55667e-07
43.550000	4.6444e-07
43.500000	4.73382e-07
43.450000	4.82496e-07
43.400000	4.91784e-07
43.350000	5.01251e-07
43.300000	5.10899e-07
43.250000	5.20733e-07
43.200000	5.30755e-07
43.150000	5.40969e-07
43.100000	5.51379e-07
43.050000	5.61989e-07
43.000000	5.72802e-07
42.950000	5.83823e-07
42.900000	5.95055e-07
42.850000	6.06502e-07
42.800000	6.18169e-07
42.750000	6.30059e-07
42.700000	6.42178e-07
42.650000	6.54528e-07
42.600000	6.67115e-07
42.550000	6.79944e-07
42.500000	6.93018e-07
42.450000	7.06343e-07
42.400000	7.19923e-07
42.350000	7.33763e-07
42.300000	7.47869e-07
42.250000	7.62244e-07
42.200000	7.76895e-07
42.150000	7.91827e-07
42.100000	8.07044e-07
42.050000	8.22552e-07
42.000000	8.38358e-07
41.950000	8.54466e-07
41.900000	8.70883e-07
41.850000	8.87613e-07
41.800000	9.04664e-07
41.750000	9.22041e-07
41.700000	9.39751e-07
41.650000	9.57799e-07
41.600000	9.76193e-07
41.550000	9.94939e-07
41.500000	1.01404e-06
41.450000	1.03351e-06
41.400000	1.05335e-06
41.350000	1.07358e-06
41.300000	1.09418e-06
41.250000	1.11519e-06
41.200000	1.13659e-06
41.150000	1.1584e-06
41.100000	1.18063e-06
41.050000	1.20328e-06
41.000000	1.22637e-06
40.950000	1.2499e-06
40.900000	1.27388e-06
40.850000	1.29831e-06
40.800000	1.32321e-06
40.750000	1.34859e-06
40.700000	1.37446e-06
40.650000	1.40081e-06
40.600000	1.42767e-06
40.550000	1.45504e-06
40.500000	1.48294e-06
40.450000	1.51137e-06
40.400000	1.54034e-06
40.350000	1.56986e-06
40.300000	1.59994e-06
40.250000	1.6306e-06
40.200000	1.66185e-06
40.150000	1.69369e-06
40.100000	1.72614e-06
40.050000	1.7592e-06
40.000000	1.7929e-06
39.950000	1.82724e-06
39.900000	1.86224e-06
39.850000	1.8979e-06
39.800000	1.93424e-06
39.750000	1.97127e-06
39.700000	2.00901e-06
39.650000	2.04747e-06
39.600000	2.08666e-06
39.550000	2.1266e-06
39.500000	2.16729e-06
39.450000	2.20877e-06
39.400000	2.25103e-06
39.350000	2.29409e-06
39.300000	2.33798e-06
39.250000	2.3827e-06
39.200000	2.42828e-06
39.150000	2.47472e-06
39.100000	2.52204e-06
39.050000	2.57026e-06
39.000000	2.61941e-06
38.950000	2.66948e-06
38.900000	2.72051e-06
38.850000	2.77251e-06
38.800000	2.82549e-06
38.750000	2.87949e-06
38.700000	2.93451e-06
38.650000	2.99057e-06
38.600000	3.0477e-06
38.550000	3.10592e-06
38.500000	3.16524e-06
38.450000	3.22569e-06
38.400000	3.28729e-06
38.350000	3.35005e-06
38.300000	3.41401e-06
38.250000	3.47918e-06
38.200000	3.54559e-06
38.150000	3.61326e-06
38.100000	3.68221e-06
38.050000	3.75247e-06
38.000000	3.82406e-06
37.950000	3.89702e-06
37.900000	3.97135e-06
37.850000	4.04709e-06
37.800000	4.12427e-06
37.750000	4.20291e-06
37.700000	4.28305e-06
37.650000	4.3647e-06
37.600000	4.44789e-06
37.550000	4.53266e-06
37.500000	4.61904e-06
37.450000	4.70706e-06
37.400000	4.79674e-06
37.350000	4.88811e-06
37.300000	4.98122e-06
37.250000	5.07609e-06
37.200000	5.17275e-06
37.150000	5.27124e-06
37.100000	5.3716e-06
37.050000	5.47385e-06
37.000000	5.57803e-06
36.950000	5.68419e-06
36.900000	5.79235e-06
36.850000	5.90255e-06
36.800000	6.01484e-06
36.750000	6.12924e-06
36.700000	6.24581e-06
36.650000	6.36458e-06
36.600000	6.48559e-06
36.550000	6.60888e-06
36.500000	6.7345e-06
36.450000	6.86249e-06
36.400000	6.9929e-06
36.350000	7.12576e-06
36.300000	7.26113e-06
36.250000	7.39906e-06
36.200000	7.53958e-06
36.150000	7.68275e-06
36.100000	7.82861e-06
36.050000	7.97723e-06
36.000000	8.12864e-06
35.950000	8.28291e-06
35.900000	8.44007e-06
35.850000	8.6002e-06
35.800000	8.76334e-06
35.750000	8.92955e-06
35.700000	9.09888e-06
35.650000	9.2714e-06
35.600000	9.44717e-06
35.550000	9.62623e-06
35.500000	9.80866e-06
35.450000	9.99452e-06
35.400000	1.01839e-05
35.350000	1.03768e-05
35.300000	1.05733e-05
35.250000	1.07735e-05
35.200000	1.09775e-05
35.150000	1.11853e-05
35.100000	1.1397e-05
35.050000	1.16127e-05
35.000000	1.18324e-05
34.950000	1.20562e-05
34.900000	1.22842e-05
34.850000	1.25165e-05
34.800000	1.27532e-05
34.750000	1.29942e-05
34.700000	1.32398e-05
34.650000	1.349e-05
34.600000	1.37449e-05
34.550000	1.40045e-05
34.500000	1.4269e-05
34.450000	1.45384e-05
34.400000	1.48129e-05
34.350000	1.50925e-05
34.300000	1.53773e-05
34.250000	1.56674e-05
34.200000	1.5963e-05
34.150000	1.6264e-05
34.100000	1.65707e-05
34.050000	1.68831e-05
34.000000	1.72013e-05
33.950000	1.75255e-05
33.900000	1.78557e-05
33.850000	1.8192e-05
33.800000	1.85346e-05
33.750000	1.88836e-05
33.700000	1.92391e-05
33.650000	1.96012e-05
33.600000	1.997e-05
33.550000	2.03457e-05
33.500000	2.07283e-05
33.450000	2.11181e-05
33.400000	2.15151e-05
33.350000	2.19195e-05
33.300000	2.23314e-05
33.250000	2.27509e-05
33.200000	2.31782e-05
33.150000	2.36134e-05
33.100000	2.40567e-05
33.050000	2.45082e-05
33.000000	2.49681e-05
32.950000	2.54365e-05
32.900000	2.59135e-05
32.850000	2.63994e-05
32.800000	2.68942e-05
32.750000	2.73982e-05
32.700000	2.79115e-05
32.650000	2.84343e-05
32.600000	2.89667e-05
32.550000	2.9509e-05
32.500000	3.00612e-05
32.450000	3.06237e-05
32.400000	3.11964e-05
32.350000	3.17798e-05
32.300000	3.23739e-05
32.250000	3.29789e-05
32.200000	3.3595e-05
32.150000	3.42225e-05
32.100000	3.48615e-05
32.050000	3.55122e-05
32.000000	3.61749e-05
31.950000	3.68498e-05
31.900000	3.7537e-05
31.850000	3.82368e-05
31.800000	3.89494e-05
31.750000	3.96751e-05
31.700000	4.0414e-05
31.650000	4.11665e-05
31.600000	4.19328e-05
31.550000	4.2713e-05
31.500000	4.35075e-05
31.450000	4.43164e-05
31.400000	4.51402e-05
31.350000	4.59789e-05
31.300000	4.6833e-05
31.250000	4.77025e-05
31.200000	4.8588e-05
31.150000	4.94895e-05
31.100000	5.04073e-05
31.050000	5.13419e-05
31.000000	5.22934e-05
30.950000	5.32622e-05
30.900000	5.42485e-05
30.850000	5.52528e-05
30.800000	5.62751e-05
30.750000	5.7316e-05
30.700000	5.83757e-05
30.650000	5.94545e-05
30.600000	6.05528e-05
30.550000	6.16709e-05
30.500000	6.28092e-05
30.450000	6.3968e-05
30.400000	6.51476e-05
30.350000	6.63484e-05
30.300000	6.75708e-05
30.250000	6.88151e-05
30.200000	7.00818e-05
30.150000	7.13711e-05
30.100000	7.26835e-05
30.050000	7.40194e-05
30.000000	7.53792e-05
29.950000	7.67633e-05
29.900000	7.8172e-05
29.850000	7.96058e-05
29.800000	8.10652e-05
29.750000	8.25505e-05
29.700000	8.40623e-05
29.650000	8.56008e-05
29.600000	8.71666e-05
29.550000	8.87602e-05
29.500000	9.0382e-05
29.450000	9.20324e-05
29.400000	9.37119e-05
29.350000	9.54211e-05
29.300000	9.71603e-05
29.250000	9.89302e-05
29.200000	0.000100731
29.150000	0.000102564
29.100000	0.000104428
29.050000	0.000106326
29.000000	0.000108256
28.950000	0.00011022
28.900000	0.000112218
28.850000	0.000114252
28.800000	0.00011632
28.750000	0.000118424
28.700000	0.000120565
28.650000	0.000122743
28.600000	0.000124958
28.550000	0.000127212
28.500000	0.000129504
28.450000	0.000131836
28.400000	0.000134208
28.350000	0.00013662
28.300000	0.000139073
28.250000	0.000141569
28.200000	0.000144106
28.150000	0.000146687
28.100000	0.000149312
28.050000	0.000151981
28.000000	0.000154695
27.950000	0.000157454
27.900000	0.00016026
27.850000	0.000163113
27.800000	0.000166014
27.750000	0.000168963
27.700000	0.000171961
27.650000	0.000175009
27.600000	0.000178106
27.550000	0.000181256
27.500000	0.000184456
27.450000	0.000187709
27.400000	0.000191016
27.350000	0.000194376
27.300000	0.00019779
27.250000	0.00020126
27.200000	0.000204785
27.150000	0.000208367
27.100000	0.000212006
27.050000	0.000215703
27.000000	0.000219458
26.950000	0.000223272
26.900000	0.000227147
26.850000	0.000231081
26.800000	0.000235077
26.750000	0.000239134
26.700000	0.000243254
26.650000	0.000247436
26.600000	0.000251682
26.550000	0.000255991
26.500000	0.000260365
26.450000	0.000264804
26.400000	0.000269308
26.350000	0.000273878
26.300000	0.000278515
26.250000	0.000283217
26.200000	0.000287987
26.150000	0.000292823
26.100000	0.000297727
26.050000	0.000302698
26.000000	0.000307737
25.950000	0.000312843
25.900000	0.000318017
25.850000	0.000323258
25.800000	0.000328566
25.750000	0.00033394
25.700000	0.000339381
25.650000	0.000344887
25.600000	0.000350458
25.550000	0.000356092
25.500000	0.000361789
25.450000	0.000367548
25.400000	0.000373366
25.350000	0.000379242
25.300000	0.000385173
25.250000	0.000391158
25.200000	0.000397193
25.150000	0.000403275
25.100000	0.0004094
25.050000	0.000415563
25.000000	0.000421759
24.950000	0.000427983
24.900000	0.000434226
24.850000	0.000440481
24.800000	0.000446737
24.750000	0.000452982
24.700000	0.000459201
24.650000	0.000465376
24.600000	0.000471485
24.550000	0.000477496
24.500000	0.000483368
24.450000	0.000489044
24.400000	0.000494429
24.350000	0.000499344
&
```
