## Supplementary material for "All-at-once RNA folding with 3D motif prediction framed by evolutionary information": RF01854_Bacteria_large_SRP.cacofold.power

```
# Power analysis of CaCoFold structure
#
# Powertype = SINGLE SUBSTITUTIONS
# covary left_pos right_pos substitutions power
#----------------------------------------------------------------
1		315		5		0.11
2		314		0		0.00
3		313		2		0.00
4		312		2		0.00
5		311		3		0.02
6		310		0		0.00
7		282		12		0.39
8		281		14		0.45
9		280		23		0.64
10		279		28		0.72
11		278		19		0.57
13		277		0		0.00
14		267		7		0.20
15		266		14		0.45
16		265		25		0.67
17		263		11		0.35
18		262		14		0.45
19		261		26		0.69
20		260		3		0.02
21		258		3		0.02
22		257		4		0.07
23		256		0		0.00
27		247		32		0.76
28		246		37		0.80
29		245		17		0.52
30		244		17		0.52
31		243		19		0.57
32		242		10		0.32
40		240		6		0.16
41		239		19		0.57
42		238		31		0.75
43		237		30		0.74
44		236		22		0.63
45		233		13		0.42
46		232		4		0.07
48		82		0		0.00
49		81		1		0.00
50		80		23		0.64
51		78		27		0.70
53		77		22		0.63
54		76		19		0.57
55		75		18		0.55
56		74		28		0.72
57		73		26		0.69
58		72		4		0.07
60		71		5		0.11
87		197		13		0.42
89		196		20		0.59
90		195		17		0.52
91		194		14		0.45
92		193		32		0.76
93		192		21		0.61
94		191		23		0.64
96		190		18		0.55
97		189		10		0.32
98		188		30		0.74
99		187		17		0.52
100		186		13		0.42
101		185		3		0.02
103		184		21		0.61
104		183		2		0.00
105		182		1		0.00
106		181		0		0.00
107		122		4		0.07
108		121		8		0.24
110		119		27		0.70
139		167		36		0.79
140		166		26		0.69
141		165		11		0.35
142		162		7		0.20
146		161		23		0.64
147		160		35		0.78
148		159		33		0.77
206		230		20		0.59
207		229		25		0.67
208		228		12		0.39
209		227		16		0.50
210		223		25		0.67
211		222		34		0.78
212		221		21		0.61
#
# BPAIRS 80
# avg substitutions per BP 15.8
# BPAIRS expected to covary 33.9 +/- 3.7
# BPAIRS observed to covary 0
#
```
