## Supplementary material for "All-at-once RNA folding with 3D motif prediction framed by evolutionary information": RF01854_Bacteria_large_SRP.power

```
# Power analysis of given structure
#
# Powertype = SINGLE SUBSTITUTIONS
# covary left_pos right_pos substitutions power
#----------------------------------------------------------------
1		315		5		0.11
2		314		0		0.00
3		313		2		0.00
4		312		2		0.00
5		311		3		0.02
6		310		0		0.00
7		309		1		0.00
8		63		9		0.28
9		62		32		0.76
10		61		28		0.72
11		60		23		0.64
13		31		1		0.00
14		30		0		0.00
15		29		1		0.00
16		28		2		0.00
17		27		8		0.24
18		26		1		0.00
19		25		10		0.32
20		24		0		0.00
37		58		2		0.00
38		57		34		0.78
39		56		27		0.70
40		55		1		0.00
41		54		6		0.16
42		53		9		0.28
71		308		0		0.00
72		307		4		0.07
73		306		9		0.28
75		304		28		0.72
76		303		29		0.73
77		302		21		0.61
78		301		34		0.78
81		299		0		0.00
82		298		0		0.00
83		297		4		0.07
84		296		33		0.77
85		295		29		0.73
86		294		45		0.84
90		290		38		0.81
91		289		29		0.73
92		288		44		0.84
93		287		39		0.81
94		286		17		0.52
96		283		30		0.74
97		282		22		0.63
98		281		29		0.73
99		280		23		0.64
100		279		26		0.69
105		275		18		0.55
106		274		12		0.39
110		270		29		0.73
111		269		42		0.83
112		268		26		0.69
113		267		16		0.50
114		266		29		0.73
115		265		50		0.86
118		262		26		0.69
119		261		29		0.73
121		258		10		0.32
122		257		4		0.07
123		256		5		0.11
134		248		42		0.83
135		247		46		0.85
136		246		60		0.89
137		245		30		0.74
138		244		23		0.64
139		243		39		0.81
140		242		5		0.11
141		240		6		0.16
142		239		20		0.59
146		233		19		0.57
147		232		10		0.32
148		231		31		0.75
149		230		43		0.83
150		229		16		0.50
151		228		4		0.07
155		221		3		0.02
156		220		3		0.02
158		218		43		0.83
159		217		38		0.81
160		216		56		0.88
161		215		30		0.74
162		214		3		0.02
165		211		43		0.83
166		210		48		0.86
167		209		31		0.75
168		208		20		0.59
170		207		46		0.85
171		206		5		0.11
172		205		0		0.00
176		203		5		0.11
177		202		61		0.89
178		201		36		0.79
179		200		0		0.00
180		199		0		0.00
185		194		4		0.07
186		193		2		0.00
187		192		1		0.00
#
# BPAIRS 98
# avg substitutions per BP 19.5
# BPAIRS expected to covary 42.7 +/- 3.5
# BPAIRS observed to covary 0
#
```
