## Supplementary material for "All-at-once RNA folding with 3D motif prediction framed by evolutionary information": RF01854_Bacteria_large_SRP.surv

```
8.500000	0.0102041
6.800000	0.0204082
6.300000	0.0306122
6.000000	0.0408163
4.450000	0.0510204
4.050000	0.0714286
3.400000	0.0816327
2.850000	0.0918367
2.550000	0.102041
2.200000	0.112245
1.700000	0.122449
1.100000	0.132653
0.950000	0.142857
0.850000	0.153061
0.750000	0.173469
0.700000	0.183673
0.550000	0.204082
0.500000	0.22449
0.450000	0.255102
0.400000	0.265306
0.300000	0.27551
0.250000	0.285714
0.150000	0.295918
0.100000	0.306122
0.050000	0.326531
0.000000	0.336735
-0.050000	0.510204
-0.100000	0.581633
-0.150000	0.591837
-0.200000	0.612245
-0.400000	0.622449
-0.450000	0.642857
-0.550000	0.673469
-0.600000	0.683673
-0.650000	0.704082
-0.700000	0.744898
-0.750000	0.755102
-1.000000	0.765306
-1.100000	0.785714
-1.150000	0.806122
-1.350000	0.816327
-1.400000	0.826531
-1.500000	0.846939
-1.550000	0.887755
-1.600000	0.897959
-1.650000	0.908163
-2.150000	0.918367
-2.300000	0.928571
-2.400000	0.938776
-2.450000	0.94898
-2.700000	0.959184
-3.300000	0.969388
-3.600000	0.979592
-4.150000	0.989796
-4.750000	1
&
19.550000	2.84519e-05
19.150000	5.69039e-05
18.400000	8.53558e-05
17.000000	0.000113808
15.900000	0.00014226
15.850000	0.000170712
15.300000	0.000199164
15.050000	0.000227615
15.000000	0.000256067
14.950000	0.000284519
14.900000	0.000312971
14.850000	0.000341423
14.700000	0.000369875
14.500000	0.000398327
14.400000	0.000426779
14.350000	0.000455231
14.250000	0.000483683
14.100000	0.000512135
14.000000	0.000540587
13.950000	0.000569039
13.600000	0.000597491
13.550000	0.000654394
13.300000	0.000682846
13.250000	0.000711298
13.150000	0.00073975
12.800000	0.000796654
12.650000	0.000825106
12.550000	0.00088201
12.450000	0.000910462
12.400000	0.000967366
12.250000	0.00102427
12.200000	0.00105272
12.150000	0.00108117
12.050000	0.00110963
11.950000	0.00116653
11.850000	0.00122343
11.800000	0.00125188
11.750000	0.00128034
11.700000	0.00136569
11.550000	0.0014226
11.500000	0.00150795
11.400000	0.0015364
11.350000	0.00156486
11.200000	0.00159331
11.150000	0.00162176
11.100000	0.00165021
11.050000	0.00170712
11.000000	0.00173557
10.950000	0.00176402
10.900000	0.00179247
10.850000	0.00187783
10.800000	0.00190628
10.750000	0.00196318
10.550000	0.00202009
10.500000	0.00204854
10.450000	0.00213389
10.400000	0.00216235
10.350000	0.0021908
10.300000	0.00221925
10.250000	0.00230461
10.150000	0.00233306
10.100000	0.00244687
10.050000	0.00247532
10.000000	0.00253222
9.950000	0.00256067
9.900000	0.00264603
9.850000	0.00275984
9.800000	0.00284519
9.750000	0.00293055
9.700000	0.00298745
9.650000	0.00304436
9.600000	0.00312971
9.550000	0.00318662
9.500000	0.00330042
9.450000	0.00335733
9.400000	0.00341423
9.350000	0.00358494
9.300000	0.0037272
9.250000	0.00381256
9.200000	0.00392637
9.150000	0.00395482
9.100000	0.00401172
9.050000	0.00404017
9.000000	0.00415398
8.950000	0.00426779
8.900000	0.00429624
8.850000	0.0043816
8.800000	0.00455231
8.750000	0.00463766
8.700000	0.00475147
8.650000	0.00483683
8.600000	0.00492218
8.550000	0.00500754
8.500000	0.0051498
8.450000	0.00529206
8.400000	0.00546277
8.350000	0.00569039
8.300000	0.00577574
8.200000	0.00588955
8.150000	0.00597491
8.100000	0.00608871
8.050000	0.00614562
8.000000	0.00617407
7.950000	0.00625942
7.900000	0.00645859
7.850000	0.0065724
7.800000	0.00674311
7.750000	0.00697072
7.700000	0.00725524
7.650000	0.00742595
7.600000	0.00768202
7.550000	0.00788118
7.500000	0.0081088
7.450000	0.00836487
7.400000	0.00856403
7.350000	0.00884855
7.300000	0.00896236
7.250000	0.00907617
7.200000	0.00918997
7.150000	0.00930378
7.100000	0.00955985
7.050000	0.00975901
7.000000	0.00987282
6.950000	0.0101004
6.900000	0.0104134
6.850000	0.0105272
6.800000	0.0106979
6.750000	0.0108971
6.700000	0.011267
6.650000	0.011523
6.600000	0.0117222
6.550000	0.0118929
6.500000	0.012149
6.450000	0.0124335
6.400000	0.0128034
6.350000	0.0131732
6.300000	0.0134862
6.250000	0.0137423
6.200000	0.0139699
6.150000	0.0143113
6.100000	0.0146243
6.050000	0.0148235
6.000000	0.0151649
5.950000	0.0155632
5.900000	0.0160753
5.850000	0.0164737
5.800000	0.0167582
5.750000	0.017185
5.700000	0.0174695
5.650000	0.0176971
5.600000	0.0180101
5.550000	0.018323
5.500000	0.0185222
5.450000	0.0187498
5.400000	0.018949
5.350000	0.0193758
5.300000	0.0198025
5.250000	0.0203716
5.200000	0.0206846
5.150000	0.0212536
5.100000	0.0218795
5.050000	0.0222779
5.000000	0.0227046
4.950000	0.0231314
4.900000	0.0235867
4.850000	0.0241272
4.800000	0.0244687
4.750000	0.0251231
4.700000	0.0256921
4.650000	0.0263749
4.600000	0.0268017
4.550000	0.0274561
4.500000	0.0281105
4.450000	0.0287649
4.400000	0.0293339
4.350000	0.0298745
4.300000	0.030472
4.250000	0.0312971
4.200000	0.0319515
4.150000	0.0325775
4.100000	0.0332888
4.050000	0.0341139
4.000000	0.0347398
3.950000	0.0355934
3.900000	0.0363331
3.850000	0.0372151
3.800000	0.0377273
3.750000	0.0384955
3.700000	0.0395766
3.650000	0.0404871
3.600000	0.0415683
3.550000	0.042308
3.500000	0.0431331
3.450000	0.0439298
3.400000	0.0447833
3.350000	0.0457792
3.300000	0.0466612
3.250000	0.0482545
3.200000	0.0493641
3.150000	0.0503884
3.100000	0.0514411
3.050000	0.0522662
3.000000	0.053262
2.950000	0.0544285
2.900000	0.0557089
2.850000	0.0567901
2.800000	0.0577859
2.750000	0.0589524
2.700000	0.0603181
2.650000	0.0617407
2.600000	0.0633055
2.550000	0.0644436
2.500000	0.06598
2.450000	0.0675449
2.400000	0.0685976
2.350000	0.0706461
2.300000	0.0721825
2.250000	0.0738043
2.200000	0.0754261
2.150000	0.0774746
2.100000	0.0794093
2.050000	0.0815432
2.000000	0.0832788
1.950000	0.0854411
1.900000	0.0877458
1.850000	0.089965
1.800000	0.0921274
1.750000	0.0953709
1.700000	0.0975332
1.650000	0.0995533
1.600000	0.10237
1.550000	0.105301
1.500000	0.108772
1.450000	0.111759
1.400000	0.113865
1.350000	0.116368
1.300000	0.120238
1.250000	0.123766
1.200000	0.126241
1.150000	0.1292
1.100000	0.133041
1.050000	0.135915
1.000000	0.138959
0.950000	0.142914
0.900000	0.147609
0.850000	0.151848
0.800000	0.156884
0.750000	0.161351
0.700000	0.165875
0.650000	0.172817
0.600000	0.178735
0.550000	0.184198
0.500000	0.190315
0.450000	0.195892
0.400000	0.203545
0.350000	0.211625
0.300000	0.218653
0.250000	0.227046
0.200000	0.236208
0.150000	0.245199
0.100000	0.257945
0.050000	0.277719
0.000000	0.296526
-0.050000	0.417902
-0.100000	0.517199
-0.150000	0.578229
-0.200000	0.621276
-0.250000	0.647139
-0.300000	0.671153
-0.350000	0.683643
-0.400000	0.696162
-0.450000	0.708453
-0.500000	0.720801
-0.550000	0.732609
-0.600000	0.744132
-0.650000	0.755598
-0.700000	0.766353
-0.750000	0.775315
-0.800000	0.784733
-0.850000	0.793041
-0.900000	0.800381
-0.950000	0.808519
-1.000000	0.817139
-1.050000	0.824992
-1.100000	0.832873
-1.150000	0.840413
-1.200000	0.847668
-1.250000	0.855265
-1.300000	0.862492
-1.350000	0.868211
-1.400000	0.874442
-1.450000	0.880673
-1.500000	0.886648
-1.550000	0.891684
-1.600000	0.897232
-1.650000	0.902495
-1.700000	0.907161
-1.750000	0.911571
-1.800000	0.915725
-1.850000	0.920164
-1.900000	0.924318
-1.950000	0.927618
-2.000000	0.93089
-2.050000	0.934077
-2.100000	0.937833
-2.150000	0.94082
-2.200000	0.943324
-2.250000	0.946254
-2.300000	0.949014
-2.350000	0.951689
-2.400000	0.954392
-2.450000	0.956753
-2.500000	0.958546
-2.550000	0.960366
-2.600000	0.962586
-2.650000	0.964464
-2.700000	0.966341
-2.750000	0.967906
-2.800000	0.969642
-2.850000	0.971292
-2.900000	0.973113
-2.950000	0.974621
-3.000000	0.975674
-3.050000	0.976869
-3.100000	0.978149
-3.150000	0.979287
-3.200000	0.980141
-3.250000	0.981165
-3.300000	0.982161
-3.350000	0.982929
-3.400000	0.983896
-3.450000	0.984608
-3.500000	0.985404
-3.550000	0.986201
-3.600000	0.986741
-3.650000	0.987282
-3.700000	0.987766
-3.750000	0.988164
-3.800000	0.988761
-3.850000	0.989302
-3.900000	0.989956
-3.950000	0.990497
-4.000000	0.990952
-4.050000	0.991493
-4.100000	0.99192
-4.150000	0.992403
-4.200000	0.992631
-4.250000	0.992887
-4.300000	0.993257
-4.350000	0.993684
-4.400000	0.993997
-4.450000	0.994253
-4.500000	0.994651
-4.550000	0.994736
-4.600000	0.995106
-4.650000	0.995448
-4.700000	0.995761
-4.750000	0.995988
-4.800000	0.996301
-4.850000	0.996387
-4.900000	0.9965
-4.950000	0.996728
-5.000000	0.996984
-5.050000	0.997269
-5.100000	0.997382
-5.150000	0.997525
-5.200000	0.997667
-5.250000	0.997724
-5.300000	0.997866
-5.350000	0.99798
-5.400000	0.998094
-5.450000	0.998236
-5.500000	0.998293
-5.550000	0.998378
-5.600000	0.998435
-5.650000	0.998634
-5.700000	0.99872
-5.750000	0.998833
-5.800000	0.99889
-5.850000	0.998919
-5.900000	0.998947
-5.950000	0.999061
-6.000000	0.999118
-6.050000	0.999146
-6.100000	0.99926
-6.150000	0.999289
-6.250000	0.999346
-6.300000	0.999403
-6.350000	0.999431
-6.500000	0.999459
-6.600000	0.999488
-6.800000	0.999545
-6.900000	0.99963
-7.000000	0.999715
-7.100000	0.999772
-7.150000	0.999801
-7.350000	0.999829
-7.600000	0.999858
-7.650000	0.999886
-7.850000	0.999915
-8.100000	0.999943
-9.600000	0.999972
-9.950000	1
&
64.600000	1.41864e-06
55.700000	2.83728e-06
55.400000	4.25592e-06
55.300000	5.67456e-06
52.900000	7.0932e-06
51.300000	8.51185e-06
51.150000	9.93049e-06
50.150000	1.13491e-05
49.600000	1.27678e-05
49.300000	1.41864e-05
48.400000	1.56051e-05
48.300000	1.70237e-05
47.900000	1.84423e-05
47.400000	2.12796e-05
46.550000	2.26983e-05
46.450000	2.41169e-05
46.400000	2.55355e-05
46.300000	2.69542e-05
46.100000	2.83728e-05
45.950000	2.97915e-05
45.400000	3.12101e-05
45.200000	3.26287e-05
44.400000	3.40474e-05
44.100000	3.68847e-05
43.800000	3.83033e-05
43.550000	3.97219e-05
43.200000	4.25592e-05
43.000000	4.39779e-05
42.900000	4.53965e-05
42.850000	4.68152e-05
42.800000	4.82338e-05
42.550000	5.10711e-05
42.400000	5.24897e-05
42.350000	5.67456e-05
42.000000	5.81643e-05
41.950000	5.95829e-05
41.850000	6.24202e-05
41.800000	6.38388e-05
41.750000	6.52575e-05
41.550000	6.80948e-05
41.500000	6.95134e-05
41.450000	7.23507e-05
41.400000	7.37693e-05
41.250000	7.66066e-05
41.100000	7.80253e-05
41.000000	7.94439e-05
40.950000	8.08625e-05
40.650000	8.22812e-05
40.550000	8.36998e-05
40.500000	8.51185e-05
40.400000	8.65371e-05
40.350000	9.0793e-05
40.300000	9.22117e-05
40.050000	9.50489e-05
40.000000	9.78862e-05
39.950000	9.93049e-05
39.800000	0.000100724
39.550000	0.000102142
39.500000	0.000103561
39.350000	0.000106398
39.300000	0.000107817
39.250000	0.000109235
39.100000	0.000110654
38.950000	0.000112073
38.850000	0.00011491
38.650000	0.000116329
38.550000	0.000117747
38.500000	0.000120584
38.450000	0.000122003
38.400000	0.000123422
38.300000	0.00012484
38.250000	0.000127678
38.200000	0.000129096
38.150000	0.000131934
38.100000	0.00013619
38.050000	0.000137608
38.000000	0.000143283
37.800000	0.000144701
37.750000	0.000147539
37.700000	0.000150376
37.600000	0.000153213
37.550000	0.000156051
37.500000	0.000157469
37.350000	0.000160306
37.300000	0.000161725
37.200000	0.000163144
37.150000	0.000164562
37.050000	0.0001674
37.000000	0.000168818
36.950000	0.000170237
36.900000	0.000171656
36.850000	0.000174493
36.800000	0.000175911
36.700000	0.00017733
36.650000	0.000178749
36.600000	0.000180167
36.550000	0.000181586
36.450000	0.000183005
36.300000	0.000187261
36.250000	0.000190098
36.200000	0.000194354
36.050000	0.000195772
36.000000	0.00019861
35.950000	0.000200028
35.900000	0.000201447
35.850000	0.000204284
35.750000	0.000205703
35.700000	0.00020854
35.650000	0.000209959
35.600000	0.000212796
35.550000	0.000214215
35.300000	0.000215633
35.250000	0.000218471
35.200000	0.000219889
35.150000	0.000221308
35.100000	0.000225564
35.050000	0.000234076
35.000000	0.000235494
34.950000	0.000238332
34.900000	0.00023975
34.850000	0.000241169
34.800000	0.000242588
34.750000	0.000246844
34.650000	0.000251099
34.600000	0.000252518
34.550000	0.000259611
34.500000	0.000262449
34.450000	0.000266704
34.400000	0.000269542
34.350000	0.000272379
34.300000	0.000275216
34.250000	0.000279472
34.200000	0.000280891
34.100000	0.000287984
34.050000	0.00029224
34.000000	0.000293659
33.950000	0.000300752
33.900000	0.000305008
33.800000	0.000306426
33.700000	0.000314938
33.650000	0.000319194
33.600000	0.000320613
33.550000	0.000322031
33.500000	0.000326287
33.450000	0.000329125
33.350000	0.000330543
33.300000	0.000334799
33.250000	0.000339055
33.200000	0.00034473
33.150000	0.000351823
33.100000	0.000358916
33.000000	0.000364591
32.950000	0.000367428
32.900000	0.000371684
32.850000	0.000374521
32.800000	0.000378777
32.750000	0.000383033
32.700000	0.00038587
32.650000	0.000391545
32.600000	0.000395801
32.500000	0.000402894
32.450000	0.000404313
32.400000	0.000405731
32.350000	0.000408569
32.250000	0.000409987
32.200000	0.000411406
32.150000	0.000412825
32.100000	0.000415662
32.050000	0.000422755
32.000000	0.000429848
31.950000	0.00043836
31.900000	0.000439779
31.850000	0.000444035
31.800000	0.000448291
31.750000	0.000449709
31.700000	0.000458221
31.650000	0.00045964
31.600000	0.000470989
31.550000	0.000472407
31.500000	0.000475245
31.450000	0.000478082
31.400000	0.000483757
31.350000	0.00049085
31.300000	0.000497943
31.250000	0.000505036
31.200000	0.000509292
31.150000	0.000512129
31.100000	0.000524897
31.050000	0.000533409
31.000000	0.000541921
30.950000	0.000547595
30.900000	0.00055327
30.850000	0.000556107
30.800000	0.000560363
30.750000	0.000566038
30.700000	0.000570294
30.650000	0.00057455
30.550000	0.000581643
30.450000	0.000585899
30.400000	0.000592992
30.350000	0.000595829
30.300000	0.000598666
30.250000	0.000602922
30.150000	0.000608597
30.100000	0.000614272
30.050000	0.000621365
30.000000	0.000629877
29.950000	0.000631295
29.900000	0.000635551
29.850000	0.000648319
29.800000	0.000653993
29.750000	0.000658249
29.700000	0.000662505
29.650000	0.000666761
29.600000	0.000676692
29.550000	0.000680948
29.500000	0.000685204
29.450000	0.000689459
29.400000	0.000697971
29.350000	0.000710739
29.300000	0.000716414
29.250000	0.000722088
29.200000	0.000724926
29.150000	0.000726344
29.100000	0.000741949
29.050000	0.000750461
29.000000	0.000754717
28.950000	0.000766066
28.900000	0.000773159
28.850000	0.000777415
28.800000	0.000778834
28.750000	0.000784508
28.700000	0.00079302
28.650000	0.000801532
28.600000	0.000815719
28.550000	0.00082423
28.500000	0.000831324
28.450000	0.000846929
28.400000	0.000851185
28.350000	0.000858278
28.300000	0.000865371
28.250000	0.000872464
28.200000	0.000883813
28.150000	0.000888069
28.100000	0.000892325
28.050000	0.000902256
28.000000	0.000906512
27.950000	0.000913605
27.900000	0.000922117
27.850000	0.000926373
27.800000	0.000936303
27.750000	0.000943396
27.700000	0.000946234
27.650000	0.000954745
27.600000	0.00096042
27.550000	0.000971769
27.500000	0.0009817
27.450000	0.000985955
27.400000	0.000990211
27.350000	0.0010044
27.300000	0.00101433
27.250000	0.0010271
27.200000	0.00103419
27.150000	0.0010427
27.100000	0.00105831
27.050000	0.00106398
27.000000	0.00107107
26.950000	0.00108668
26.900000	0.00109661
26.850000	0.00110228
26.800000	0.00111505
26.750000	0.0011264
26.700000	0.00113491
26.650000	0.00114484
26.600000	0.00115619
26.550000	0.0011647
26.500000	0.00117747
26.450000	0.00118598
26.400000	0.00119733
26.350000	0.00121294
26.300000	0.00121719
26.250000	0.00122571
26.200000	0.00124415
26.150000	0.00124982
26.100000	0.00125692
26.050000	0.00126259
26.000000	0.00127678
25.950000	0.00128813
25.900000	0.00130799
25.850000	0.00131792
25.800000	0.00133494
25.750000	0.00134062
25.700000	0.00135338
25.650000	0.0013619
25.600000	0.00137608
25.550000	0.00138601
25.500000	0.00139878
25.450000	0.00141864
25.400000	0.00143141
25.350000	0.0014456
25.300000	0.00145836
25.250000	0.00147397
25.200000	0.00148532
25.150000	0.00150092
25.100000	0.00151227
25.050000	0.00153071
25.000000	0.0015449
24.950000	0.00157185
24.900000	0.00158746
24.850000	0.00160023
24.800000	0.00162151
24.750000	0.00163853
24.700000	0.00165414
24.650000	0.0016669
24.600000	0.00167967
24.550000	0.00168676
24.500000	0.00170804
24.450000	0.00172649
24.400000	0.00173784
24.350000	0.00174777
24.300000	0.00176479
24.250000	0.00177472
24.200000	0.00179316
24.150000	0.00181444
24.100000	0.00183714
24.050000	0.00186268
24.000000	0.00187402
23.950000	0.00189247
23.900000	0.00190949
23.850000	0.00192793
23.800000	0.00195205
23.750000	0.00196624
23.700000	0.00198326
23.650000	0.0020017
23.600000	0.00201447
23.550000	0.00203433
23.500000	0.00205277
23.450000	0.00208256
23.400000	0.00210243
23.350000	0.00212229
23.300000	0.00215492
23.250000	0.00217478
23.200000	0.00219464
23.150000	0.00221024
23.100000	0.00224003
23.050000	0.00226131
23.000000	0.00228543
22.950000	0.00229678
22.900000	0.00231522
22.850000	0.00232941
22.800000	0.00235494
22.750000	0.00238048
22.700000	0.00239608
22.650000	0.00240743
22.600000	0.00242729
22.550000	0.00244148
22.500000	0.00245425
22.450000	0.00248262
22.400000	0.00250958
22.350000	0.00252802
22.300000	0.00255497
22.250000	0.00257625
22.200000	0.00260462
22.150000	0.00265002
22.100000	0.0026713
22.050000	0.00268832
22.000000	0.00272237
21.950000	0.00274649
21.900000	0.00276777
21.850000	0.00279614
21.800000	0.00281742
21.750000	0.00283161
21.700000	0.00285998
21.650000	0.00289261
21.600000	0.00292524
21.550000	0.00294652
21.500000	0.0029678
21.450000	0.00299333
21.400000	0.00301461
21.350000	0.00304298
21.300000	0.00306285
21.250000	0.00310257
21.200000	0.00312527
21.150000	0.00315222
21.100000	0.00317917
21.050000	0.00321606
21.000000	0.00324585
20.950000	0.00328841
20.900000	0.00331395
20.850000	0.00334799
20.800000	0.00337778
20.750000	0.00341325
20.700000	0.00345297
20.650000	0.00348418
20.600000	0.00352107
20.550000	0.0035537
20.500000	0.00360619
20.450000	0.00363314
20.400000	0.00367002
20.350000	0.00371116
20.300000	0.00376365
20.250000	0.00380338
20.200000	0.00385019
20.150000	0.00388424
20.100000	0.00391687
20.050000	0.00395659
20.000000	0.00400199
19.950000	0.00405022
19.900000	0.00408285
19.850000	0.00411548
19.800000	0.00415236
19.750000	0.00420201
19.700000	0.00423606
19.650000	0.0042772
19.600000	0.00432544
19.550000	0.00436658
19.500000	0.00442049
19.450000	0.00447297
19.400000	0.00452263
19.350000	0.00456661
19.300000	0.00461484
19.250000	0.00465882
19.200000	0.00471556
19.150000	0.00478082
19.100000	0.00481487
19.050000	0.00485175
19.000000	0.00489289
18.950000	0.0049468
18.900000	0.00500213
18.850000	0.00503618
18.800000	0.00510427
18.750000	0.00514967
18.700000	0.00519648
18.650000	0.00524188
18.600000	0.00530146
18.550000	0.00534544
18.500000	0.0054107
18.450000	0.00546177
18.400000	0.00551142
18.350000	0.00555824
18.300000	0.00561356
18.250000	0.00567882
18.200000	0.00573131
18.150000	0.00581075
18.100000	0.00588027
18.050000	0.0059512
18.000000	0.00600936
17.950000	0.00609306
17.900000	0.00614839
17.850000	0.00619946
17.800000	0.00627039
17.750000	0.00632998
17.700000	0.00640516
17.650000	0.00646475
17.600000	0.00653284
17.550000	0.00659242
17.500000	0.00665059
17.450000	0.00671301
17.400000	0.00678678
17.350000	0.00686055
17.300000	0.00693006
17.250000	0.00700241
17.200000	0.00706909
17.150000	0.00713576
17.100000	0.0071996
17.050000	0.0072677
17.000000	0.0073287
16.950000	0.00739679
16.900000	0.00747482
16.850000	0.00755284
16.800000	0.0076252
16.750000	0.00770889
16.700000	0.00779401
16.650000	0.00787346
16.600000	0.00796851
16.550000	0.00806214
16.500000	0.008143
16.450000	0.00821961
16.400000	0.00829196
16.350000	0.00837849
16.300000	0.00845936
16.250000	0.00852319
16.200000	0.00860831
16.150000	0.00868776
16.100000	0.0087672
16.050000	0.00886083
16.000000	0.00896014
15.950000	0.00904242
15.900000	0.00912895
15.850000	0.00920982
15.800000	0.00930061
15.750000	0.00938431
15.700000	0.00948645
15.650000	0.0095815
15.600000	0.00969783
15.550000	0.00980706
15.500000	0.00989502
15.450000	0.00997872
15.400000	0.0101007
15.350000	0.0102029
15.300000	0.0103093
15.250000	0.0104157
15.200000	0.010532
15.150000	0.0106384
15.100000	0.0107533
15.050000	0.0108796
15.000000	0.0109845
14.950000	0.0111023
14.900000	0.0112186
14.850000	0.0113193
14.800000	0.0114357
14.750000	0.0115477
14.700000	0.0116683
14.650000	0.0117705
14.600000	0.0119208
14.550000	0.0120584
14.500000	0.0122003
14.450000	0.0123181
14.400000	0.0124642
14.350000	0.0125805
14.300000	0.012728
14.250000	0.0128586
14.200000	0.0129933
14.150000	0.0131153
14.100000	0.0132785
14.050000	0.0134317
14.000000	0.0135608
13.950000	0.0137097
13.900000	0.0138729
13.850000	0.0140204
13.800000	0.014168
13.750000	0.0143481
13.700000	0.0145056
13.650000	0.0146914
13.600000	0.014856
13.550000	0.015005
13.500000	0.0151738
13.450000	0.0153454
13.400000	0.0155299
13.350000	0.0157129
13.300000	0.0158888
13.250000	0.0160704
13.200000	0.0162406
13.150000	0.0164123
13.100000	0.0165811
13.050000	0.01674
13.000000	0.0169244
12.950000	0.0171187
12.900000	0.0173287
12.850000	0.017516
12.800000	0.0176961
12.750000	0.0179032
12.700000	0.0181402
12.650000	0.0183331
12.600000	0.0185658
12.550000	0.0187743
12.500000	0.0189772
12.450000	0.0191914
12.400000	0.0194226
12.350000	0.0196482
12.300000	0.0198638
12.250000	0.0200624
12.200000	0.0202639
12.150000	0.0204894
12.100000	0.0207547
12.050000	0.0210016
12.000000	0.0212172
11.950000	0.0214655
11.900000	0.0217293
11.850000	0.0220031
11.800000	0.0222415
11.750000	0.0224897
11.700000	0.0227181
11.650000	0.0229749
11.600000	0.0232416
11.550000	0.0235182
11.500000	0.0237949
11.450000	0.0240772
11.400000	0.0243439
11.350000	0.0246404
11.300000	0.0249142
11.250000	0.0252305
11.200000	0.0255256
11.150000	0.0258235
11.100000	0.0261158
11.050000	0.0263938
11.000000	0.0266704
10.950000	0.0269712
10.900000	0.0272833
10.850000	0.0275954
10.800000	0.0279103
10.750000	0.0282735
10.700000	0.0285672
10.650000	0.028902
10.600000	0.0292141
10.550000	0.0295489
10.500000	0.0298879
10.450000	0.0302199
10.400000	0.0305831
10.350000	0.0309122
10.300000	0.0312555
10.250000	0.0316087
10.200000	0.0319648
10.150000	0.0323479
10.100000	0.0327422
10.050000	0.0331281
10.000000	0.0335324
9.950000	0.0339566
9.900000	0.0343694
9.850000	0.0347439
9.800000	0.0351482
9.750000	0.0355738
9.700000	0.0360292
9.650000	0.0365215
9.600000	0.0369939
9.550000	0.0373883
9.500000	0.0377784
9.450000	0.0382068
9.400000	0.0386395
9.350000	0.039136
9.300000	0.0396312
9.250000	0.0401305
9.200000	0.0406015
9.150000	0.0410654
9.100000	0.0415889
9.050000	0.0420514
9.000000	0.0425663
8.950000	0.0430785
8.900000	0.0436062
8.850000	0.0441467
8.800000	0.0446815
8.750000	0.0452362
8.700000	0.0457625
8.650000	0.0463229
8.600000	0.0469045
8.550000	0.047516
8.500000	0.0481047
8.450000	0.0486452
8.400000	0.0491942
8.350000	0.0497971
8.300000	0.0504327
8.250000	0.0510739
8.200000	0.051701
8.150000	0.0522939
8.100000	0.0528557
8.050000	0.0535225
8.000000	0.0541751
7.950000	0.0547936
7.900000	0.0554632
7.850000	0.0561456
7.800000	0.0568449
7.750000	0.0575372
7.700000	0.0582551
7.650000	0.0589417
7.600000	0.0596879
7.550000	0.060444
7.500000	0.0611534
7.450000	0.0618471
7.400000	0.062528
7.350000	0.0633225
7.300000	0.0641892
7.250000	0.0649936
7.200000	0.0657966
7.150000	0.066608
7.100000	0.0673854
7.050000	0.0682338
7.000000	0.0691247
6.950000	0.0699518
6.900000	0.0707349
6.850000	0.0716612
6.800000	0.0725465
6.750000	0.0734331
6.700000	0.0743723
6.650000	0.0752362
6.600000	0.0761881
6.550000	0.0771897
6.500000	0.0781572
6.450000	0.0791474
6.400000	0.0801107
6.350000	0.0810739
6.300000	0.0820911
6.250000	0.0831139
6.200000	0.0841368
6.150000	0.0851908
6.100000	0.0862009
6.050000	0.0873003
6.000000	0.0884296
5.950000	0.0896042
5.900000	0.09082
5.850000	0.0918811
5.800000	0.0930387
5.750000	0.0941595
5.700000	0.0952958
5.650000	0.0964704
5.600000	0.0976238
5.550000	0.0989275
5.500000	0.100194
5.450000	0.101436
5.400000	0.102691
5.350000	0.104033
5.300000	0.105334
5.250000	0.106686
5.200000	0.108083
5.150000	0.109467
5.100000	0.110823
5.050000	0.112124
5.000000	0.113476
4.950000	0.114857
4.900000	0.116289
4.850000	0.11778
4.800000	0.119286
4.750000	0.1208
4.700000	0.122413
4.650000	0.12403
4.600000	0.125639
4.550000	0.127185
4.500000	0.12882
4.450000	0.130417
4.400000	0.132115
4.350000	0.133845
4.300000	0.135511
4.250000	0.137319
4.200000	0.139116
4.150000	0.140838
4.100000	0.142569
4.050000	0.144361
4.000000	0.146265
3.950000	0.148103
3.900000	0.149987
3.850000	0.15189
3.800000	0.153863
3.750000	0.155826
3.700000	0.157712
3.650000	0.159728
3.600000	0.161796
3.550000	0.163809
3.500000	0.165808
3.450000	0.167942
3.400000	0.17003
3.350000	0.172219
3.300000	0.17429
3.250000	0.17652
3.200000	0.178771
3.150000	0.180958
3.100000	0.183271
3.050000	0.185496
3.000000	0.187767
2.950000	0.19006
2.900000	0.192443
2.850000	0.19492
2.800000	0.197353
2.750000	0.199733
2.700000	0.202257
2.650000	0.204789
2.600000	0.207195
2.550000	0.209878
2.500000	0.21243
2.450000	0.215189
2.400000	0.217854
2.350000	0.220444
2.300000	0.223172
2.250000	0.225872
2.200000	0.228593
2.150000	0.231436
2.100000	0.234219
2.050000	0.237005
2.000000	0.239855
1.950000	0.242803
1.900000	0.245721
1.850000	0.248648
1.800000	0.251653
1.750000	0.254594
1.700000	0.257811
1.650000	0.260802
1.600000	0.263819
1.550000	0.267065
1.500000	0.270268
1.450000	0.273548
1.400000	0.276811
1.350000	0.28014
1.300000	0.283435
1.250000	0.286846
1.200000	0.290296
1.150000	0.293693
1.100000	0.297132
1.050000	0.300846
1.000000	0.304487
0.950000	0.308181
0.900000	0.3119
0.850000	0.315618
0.800000	0.31938
0.750000	0.323235
0.700000	0.327212
0.650000	0.331155
0.600000	0.335228
0.550000	0.339258
0.500000	0.343273
0.450000	0.347559
0.400000	0.351714
0.350000	0.356069
0.300000	0.360369
0.250000	0.364908
0.200000	0.369478
0.150000	0.374117
0.100000	0.378754
0.050000	0.383473
0.000000	0.388274
-0.050000	0.393186
-0.100000	0.398034
-0.150000	0.403147
-0.200000	0.408356
-0.250000	0.413565
-0.300000	0.418945
-0.350000	0.424399
-0.400000	0.430068
-0.450000	0.435824
-0.500000	0.441561
-0.550000	0.447455
-0.600000	0.453568
-0.650000	0.459692
-0.700000	0.466055
-0.750000	0.472464
-0.800000	0.478849
-0.850000	0.485462
-0.900000	0.49206
-0.950000	0.498922
-1.000000	0.505821
-1.050000	0.512782
-1.100000	0.51981
-1.150000	0.526865
-1.200000	0.533934
-1.250000	0.541247
-1.300000	0.548644
-1.350000	0.555961
-1.400000	0.563393
-1.450000	0.570786
-1.500000	0.578108
-1.550000	0.58573
-1.600000	0.593165
-1.650000	0.600836
-1.700000	0.608414
-1.750000	0.615863
-1.800000	0.623361
-1.850000	0.630814
-1.900000	0.638438
-1.950000	0.64596
-2.000000	0.65343
-2.050000	0.660739
-2.100000	0.668205
-2.150000	0.675537
-2.200000	0.682761
-2.250000	0.690135
-2.300000	0.697341
-2.350000	0.704503
-2.400000	0.711348
-2.450000	0.718093
-2.500000	0.724975
-2.550000	0.731725
-2.600000	0.738449
-2.650000	0.745069
-2.700000	0.751664
-2.750000	0.757997
-2.800000	0.764325
-2.850000	0.770389
-2.900000	0.776202
-2.950000	0.782071
-3.000000	0.787767
-3.050000	0.793355
-3.100000	0.798879
-3.150000	0.80431
-3.200000	0.809532
-3.250000	0.814795
-3.300000	0.820023
-3.350000	0.824914
-3.400000	0.829746
-3.450000	0.834598
-3.500000	0.839292
-3.550000	0.843694
-3.600000	0.848075
-3.650000	0.852354
-3.700000	0.856543
-3.750000	0.860708
-3.800000	0.864636
-3.850000	0.868583
-3.900000	0.872453
-3.950000	0.87612
-4.000000	0.879689
-4.050000	0.883151
-4.100000	0.886527
-4.150000	0.889894
-4.200000	0.893171
-4.250000	0.896417
-4.300000	0.89958
-4.350000	0.902581
-4.400000	0.90558
-4.450000	0.908369
-4.500000	0.911114
-4.550000	0.913866
-4.600000	0.916455
-4.650000	0.91898
-4.700000	0.921407
-4.750000	0.92388
-4.800000	0.926282
-4.850000	0.928544
-4.900000	0.930769
-4.950000	0.93285
-5.000000	0.934906
-5.050000	0.936815
-5.100000	0.938834
-5.150000	0.940775
-5.200000	0.942654
-5.250000	0.944464
-5.300000	0.946178
-5.350000	0.947849
-5.400000	0.949468
-5.450000	0.951033
-5.500000	0.952629
-5.550000	0.954256
-5.600000	0.955728
-5.650000	0.957112
-5.700000	0.958458
-5.750000	0.959811
-5.800000	0.961126
-5.850000	0.962417
-5.900000	0.963618
-5.950000	0.964811
-6.000000	0.96595
-6.050000	0.967119
-6.100000	0.968231
-6.150000	0.969328
-6.200000	0.970353
-6.250000	0.97119
-6.300000	0.972162
-6.350000	0.973049
-6.400000	0.973918
-6.450000	0.974839
-6.500000	0.975676
-6.550000	0.976441
-6.600000	0.977221
-6.650000	0.978001
-6.700000	0.978749
-6.750000	0.979447
-6.800000	0.980148
-6.850000	0.980816
-6.900000	0.981464
-6.950000	0.982068
-7.000000	0.982688
-7.050000	0.983338
-7.100000	0.983898
-7.150000	0.984462
-7.200000	0.985009
-7.250000	0.985516
-7.300000	0.986046
-7.350000	0.986568
-7.400000	0.987068
-7.450000	0.987523
-7.500000	0.987937
-7.550000	0.988377
-7.600000	0.988801
-7.650000	0.989203
-7.700000	0.989587
-7.750000	0.989972
-7.800000	0.990333
-7.850000	0.990752
-7.900000	0.991057
-7.950000	0.991392
-8.000000	0.991684
-8.050000	0.991972
-8.100000	0.992267
-8.150000	0.992546
-8.200000	0.992836
-8.250000	0.993091
-8.300000	0.993347
-8.350000	0.993608
-8.400000	0.99383
-8.450000	0.994025
-8.500000	0.994235
-8.550000	0.994464
-8.600000	0.994696
-8.650000	0.994896
-8.700000	0.995104
-8.750000	0.995287
-8.800000	0.995503
-8.850000	0.995689
-8.900000	0.995829
-8.950000	0.995985
-9.000000	0.996119
-9.050000	0.996275
-9.100000	0.996417
-9.150000	0.996554
-9.200000	0.99671
-9.250000	0.996829
-9.300000	0.996977
-9.350000	0.997088
-9.400000	0.997201
-9.450000	0.997317
-9.500000	0.997441
-9.550000	0.997546
-9.600000	0.997625
-9.650000	0.997749
-9.700000	0.997847
-9.750000	0.997926
-9.800000	0.997991
-9.850000	0.998068
-9.900000	0.99814
-9.950000	1
&
139.650000	1.15282e-13
139.600000	1.16476e-13
139.550000	1.17683e-13
139.500000	1.18902e-13
139.450000	1.20134e-13
139.400000	1.21378e-13
139.350000	1.22636e-13
139.300000	1.23907e-13
139.250000	1.2519e-13
139.200000	1.26487e-13
139.150000	1.27798e-13
139.100000	1.29122e-13
139.050000	1.3046e-13
139.000000	1.31811e-13
138.950000	1.33177e-13
138.900000	1.34557e-13
138.850000	1.35951e-13
138.800000	1.37359e-13
138.750000	1.38782e-13
138.700000	1.4022e-13
138.650000	1.41673e-13
138.600000	1.4314e-13
138.550000	1.44623e-13
138.500000	1.46122e-13
138.450000	1.47636e-13
138.400000	1.49165e-13
138.350000	1.50711e-13
138.300000	1.52272e-13
138.250000	1.53849e-13
138.200000	1.55443e-13
138.150000	1.57054e-13
138.100000	1.58681e-13
138.050000	1.60325e-13
138.000000	1.61986e-13
137.950000	1.63664e-13
137.900000	1.6536e-13
137.850000	1.67073e-13
137.800000	1.68804e-13
137.750000	1.70552e-13
137.700000	1.72319e-13
137.650000	1.74105e-13
137.600000	1.75908e-13
137.550000	1.77731e-13
137.500000	1.79572e-13
137.450000	1.81432e-13
137.400000	1.83312e-13
137.350000	1.85211e-13
137.300000	1.8713e-13
137.250000	1.89069e-13
137.200000	1.91027e-13
137.150000	1.93006e-13
137.100000	1.95006e-13
137.050000	1.97026e-13
137.000000	1.99067e-13
136.950000	2.0113e-13
136.900000	2.03213e-13
136.850000	2.05319e-13
136.800000	2.07446e-13
136.750000	2.09595e-13
136.700000	2.11766e-13
136.650000	2.1396e-13
136.600000	2.16176e-13
136.550000	2.18416e-13
136.500000	2.20679e-13
136.450000	2.22965e-13
136.400000	2.25275e-13
136.350000	2.27609e-13
136.300000	2.29967e-13
136.250000	2.32349e-13
136.200000	2.34756e-13
136.150000	2.37188e-13
136.100000	2.39645e-13
136.050000	2.42128e-13
136.000000	2.44636e-13
135.950000	2.47171e-13
135.900000	2.49731e-13
135.850000	2.52318e-13
135.800000	2.54932e-13
135.750000	2.57573e-13
135.700000	2.60241e-13
135.650000	2.62937e-13
135.600000	2.65661e-13
135.550000	2.68414e-13
135.500000	2.71194e-13
135.450000	2.74004e-13
135.400000	2.76842e-13
135.350000	2.7971e-13
135.300000	2.82608e-13
135.250000	2.85535e-13
135.200000	2.88493e-13
135.150000	2.91482e-13
135.100000	2.94502e-13
135.050000	2.97552e-13
135.000000	3.00635e-13
134.950000	3.03749e-13
134.900000	3.06896e-13
134.850000	3.10075e-13
134.800000	3.13287e-13
134.750000	3.16533e-13
134.700000	3.19812e-13
134.650000	3.23125e-13
134.600000	3.26472e-13
134.550000	3.29854e-13
134.500000	3.33271e-13
134.450000	3.36724e-13
134.400000	3.40212e-13
134.350000	3.43736e-13
134.300000	3.47297e-13
134.250000	3.50895e-13
134.200000	3.5453e-13
134.150000	3.58203e-13
134.100000	3.61913e-13
134.050000	3.65662e-13
134.000000	3.6945e-13
133.950000	3.73277e-13
133.900000	3.77144e-13
133.850000	3.81051e-13
133.800000	3.84999e-13
133.750000	3.88987e-13
133.700000	3.93016e-13
133.650000	3.97088e-13
133.600000	4.01201e-13
133.550000	4.05357e-13
133.500000	4.09556e-13
133.450000	4.13799e-13
133.400000	4.18085e-13
133.350000	4.22416e-13
133.300000	4.26792e-13
133.250000	4.31213e-13
133.200000	4.3568e-13
133.150000	4.40193e-13
133.100000	4.44753e-13
133.050000	4.4936e-13
133.000000	4.54015e-13
132.950000	4.58718e-13
132.900000	4.6347e-13
132.850000	4.68271e-13
132.800000	4.73122e-13
132.750000	4.78023e-13
132.700000	4.82975e-13
132.650000	4.87978e-13
132.600000	4.93033e-13
132.550000	4.9814e-13
132.500000	5.033e-13
132.450000	5.08513e-13
132.400000	5.13781e-13
132.350000	5.19103e-13
132.300000	5.2448e-13
132.250000	5.29913e-13
132.200000	5.35403e-13
132.150000	5.40949e-13
132.100000	5.46552e-13
132.050000	5.52214e-13
132.000000	5.57934e-13
131.950000	5.63713e-13
131.900000	5.69553e-13
131.850000	5.75452e-13
131.800000	5.81413e-13
131.750000	5.87436e-13
131.700000	5.93521e-13
131.650000	5.99669e-13
131.600000	6.05881e-13
131.550000	6.12157e-13
131.500000	6.18498e-13
131.450000	6.24904e-13
131.400000	6.31377e-13
131.350000	6.37917e-13
131.300000	6.44525e-13
131.250000	6.51202e-13
131.200000	6.57947e-13
131.150000	6.64762e-13
131.100000	6.71648e-13
131.050000	6.78605e-13
131.000000	6.85635e-13
130.950000	6.92737e-13
130.900000	6.99912e-13
130.850000	7.07162e-13
130.800000	7.14487e-13
130.750000	7.21888e-13
130.700000	7.29366e-13
130.650000	7.36921e-13
130.600000	7.44554e-13
130.550000	7.52266e-13
130.500000	7.60058e-13
130.450000	7.67931e-13
130.400000	7.75886e-13
130.350000	7.83922e-13
130.300000	7.92042e-13
130.250000	8.00246e-13
130.200000	8.08536e-13
130.150000	8.1691e-13
130.100000	8.25372e-13
130.050000	8.33921e-13
130.000000	8.42559e-13
129.950000	8.51287e-13
129.900000	8.60104e-13
129.850000	8.69013e-13
129.800000	8.78015e-13
129.750000	8.87109e-13
129.700000	8.96298e-13
129.650000	9.05582e-13
129.600000	9.14962e-13
129.550000	9.24439e-13
129.500000	9.34014e-13
129.450000	9.43689e-13
129.400000	9.53463e-13
129.350000	9.63339e-13
129.300000	9.73317e-13
129.250000	9.83399e-13
129.200000	9.93585e-13
129.150000	1.00388e-12
129.100000	1.01427e-12
129.050000	1.02478e-12
129.000000	1.03539e-12
128.950000	1.04612e-12
128.900000	1.05695e-12
128.850000	1.0679e-12
128.800000	1.07896e-12
128.750000	1.09014e-12
128.700000	1.10143e-12
128.650000	1.11284e-12
128.600000	1.12437e-12
128.550000	1.13601e-12
128.500000	1.14778e-12
128.450000	1.15967e-12
128.400000	1.17168e-12
128.350000	1.18381e-12
128.300000	1.19607e-12
128.250000	1.20846e-12
128.200000	1.22098e-12
128.150000	1.23363e-12
128.100000	1.2464e-12
128.050000	1.25931e-12
128.000000	1.27236e-12
127.950000	1.28554e-12
127.900000	1.29885e-12
127.850000	1.3123e-12
127.800000	1.3259e-12
127.750000	1.33963e-12
127.700000	1.3535e-12
127.650000	1.36752e-12
127.600000	1.38169e-12
127.550000	1.396e-12
127.500000	1.41046e-12
127.450000	1.42506e-12
127.400000	1.43982e-12
127.350000	1.45474e-12
127.300000	1.4698e-12
127.250000	1.48503e-12
127.200000	1.50041e-12
127.150000	1.51595e-12
127.100000	1.53165e-12
127.050000	1.54751e-12
127.000000	1.56354e-12
126.950000	1.57974e-12
126.900000	1.5961e-12
126.850000	1.61263e-12
126.800000	1.62933e-12
126.750000	1.64621e-12
126.700000	1.66326e-12
126.650000	1.68048e-12
126.600000	1.69789e-12
126.550000	1.71547e-12
126.500000	1.73324e-12
126.450000	1.75119e-12
126.400000	1.76933e-12
126.350000	1.78765e-12
126.300000	1.80617e-12
126.250000	1.82488e-12
126.200000	1.84378e-12
126.150000	1.86287e-12
126.100000	1.88217e-12
126.050000	1.90166e-12
126.000000	1.92136e-12
125.950000	1.94126e-12
125.900000	1.96136e-12
125.850000	1.98167e-12
125.800000	2.0022e-12
125.750000	2.02293e-12
125.700000	2.04389e-12
125.650000	2.06505e-12
125.600000	2.08644e-12
125.550000	2.10805e-12
125.500000	2.12988e-12
125.450000	2.15194e-12
125.400000	2.17423e-12
125.350000	2.19675e-12
125.300000	2.2195e-12
125.250000	2.24249e-12
125.200000	2.26571e-12
125.150000	2.28918e-12
125.100000	2.31288e-12
125.050000	2.33684e-12
125.000000	2.36104e-12
124.950000	2.38549e-12
124.900000	2.4102e-12
124.850000	2.43516e-12
124.800000	2.46038e-12
124.750000	2.48586e-12
124.700000	2.51161e-12
124.650000	2.53762e-12
124.600000	2.5639e-12
124.550000	2.59045e-12
124.500000	2.61728e-12
124.450000	2.64439e-12
124.400000	2.67177e-12
124.350000	2.69944e-12
124.300000	2.7274e-12
124.250000	2.75565e-12
124.200000	2.78418e-12
124.150000	2.81302e-12
124.100000	2.84215e-12
124.050000	2.87159e-12
124.000000	2.90133e-12
123.950000	2.93137e-12
123.900000	2.96173e-12
123.850000	2.9924e-12
123.800000	3.02339e-12
123.750000	3.05471e-12
123.700000	3.08634e-12
123.650000	3.1183e-12
123.600000	3.1506e-12
123.550000	3.18323e-12
123.500000	3.21619e-12
123.450000	3.2495e-12
123.400000	3.28315e-12
123.350000	3.31715e-12
123.300000	3.35151e-12
123.250000	3.38622e-12
123.200000	3.42128e-12
123.150000	3.45671e-12
123.100000	3.49251e-12
123.050000	3.52868e-12
123.000000	3.56523e-12
122.950000	3.60215e-12
122.900000	3.63945e-12
122.850000	3.67714e-12
122.800000	3.71522e-12
122.750000	3.7537e-12
122.700000	3.79257e-12
122.650000	3.83185e-12
122.600000	3.87153e-12
122.550000	3.91162e-12
122.500000	3.95213e-12
122.450000	3.99306e-12
122.400000	4.03441e-12
122.350000	4.07619e-12
122.300000	4.1184e-12
122.250000	4.16105e-12
122.200000	4.20414e-12
122.150000	4.24768e-12
122.100000	4.29167e-12
122.050000	4.33611e-12
122.000000	4.38101e-12
121.950000	4.42638e-12
121.900000	4.47222e-12
121.850000	4.51854e-12
121.800000	4.56533e-12
121.750000	4.6126e-12
121.700000	4.66037e-12
121.650000	4.70863e-12
121.600000	4.75739e-12
121.550000	4.80666e-12
121.500000	4.85644e-12
121.450000	4.90673e-12
121.400000	4.95754e-12
121.350000	5.00888e-12
121.300000	5.06075e-12
121.250000	5.11315e-12
121.200000	5.1661e-12
121.150000	5.2196e-12
121.100000	5.27365e-12
121.050000	5.32826e-12
121.000000	5.38344e-12
120.950000	5.43919e-12
120.900000	5.49551e-12
120.850000	5.55242e-12
120.800000	5.60992e-12
120.750000	5.66801e-12
120.700000	5.7267e-12
120.650000	5.78601e-12
120.600000	5.84592e-12
120.550000	5.90646e-12
120.500000	5.96762e-12
120.450000	6.02942e-12
120.400000	6.09185e-12
120.350000	6.15494e-12
120.300000	6.21867e-12
120.250000	6.28307e-12
120.200000	6.34813e-12
120.150000	6.41387e-12
120.100000	6.48028e-12
120.050000	6.54739e-12
120.000000	6.61519e-12
119.950000	6.68369e-12
119.900000	6.7529e-12
119.850000	6.82282e-12
119.800000	6.89347e-12
119.750000	6.96486e-12
119.700000	7.03698e-12
119.650000	7.10985e-12
119.600000	7.18347e-12
119.550000	7.25785e-12
119.500000	7.33301e-12
119.450000	7.40894e-12
119.400000	7.48566e-12
119.350000	7.56317e-12
119.300000	7.64149e-12
119.250000	7.72061e-12
119.200000	7.80056e-12
119.150000	7.88133e-12
119.100000	7.96294e-12
119.050000	8.0454e-12
119.000000	8.12871e-12
118.950000	8.21288e-12
118.900000	8.29792e-12
118.850000	8.38384e-12
118.800000	8.47066e-12
118.750000	8.55837e-12
118.700000	8.64699e-12
118.650000	8.73652e-12
118.600000	8.82699e-12
118.550000	8.91839e-12
118.500000	9.01073e-12
118.450000	9.10403e-12
118.400000	9.1983e-12
118.350000	9.29355e-12
118.300000	9.38978e-12
118.250000	9.487e-12
118.200000	9.58524e-12
118.150000	9.68449e-12
118.100000	9.78477e-12
118.050000	9.88608e-12
118.000000	9.98845e-12
117.950000	1.00919e-11
117.900000	1.01964e-11
117.850000	1.03019e-11
117.800000	1.04086e-11
117.750000	1.05164e-11
117.700000	1.06253e-11
117.650000	1.07353e-11
117.600000	1.08465e-11
117.550000	1.09588e-11
117.500000	1.10722e-11
117.450000	1.11869e-11
117.400000	1.13027e-11
117.350000	1.14197e-11
117.300000	1.1538e-11
117.250000	1.16574e-11
117.200000	1.17781e-11
117.150000	1.19001e-11
117.100000	1.20233e-11
117.050000	1.21478e-11
117.000000	1.22736e-11
116.950000	1.24007e-11
116.900000	1.25291e-11
116.850000	1.26588e-11
116.800000	1.27899e-11
116.750000	1.29223e-11
116.700000	1.30561e-11
116.650000	1.31913e-11
116.600000	1.33278e-11
116.550000	1.34658e-11
116.500000	1.36053e-11
116.450000	1.37461e-11
116.400000	1.38885e-11
116.350000	1.40323e-11
116.300000	1.41775e-11
116.250000	1.43243e-11
116.200000	1.44727e-11
116.150000	1.46225e-11
116.100000	1.47739e-11
116.050000	1.49269e-11
116.000000	1.50814e-11
115.950000	1.52376e-11
115.900000	1.53953e-11
115.850000	1.55547e-11
115.800000	1.57158e-11
115.750000	1.58785e-11
115.700000	1.60429e-11
115.650000	1.6209e-11
115.600000	1.63768e-11
115.550000	1.65464e-11
115.500000	1.67177e-11
115.450000	1.68908e-11
115.400000	1.70656e-11
115.350000	1.72423e-11
115.300000	1.74209e-11
115.250000	1.76012e-11
115.200000	1.77835e-11
115.150000	1.79676e-11
115.100000	1.81536e-11
115.050000	1.83416e-11
115.000000	1.85314e-11
114.950000	1.87233e-11
114.900000	1.89172e-11
114.850000	1.9113e-11
114.800000	1.93109e-11
114.750000	1.95108e-11
114.700000	1.97128e-11
114.650000	1.99169e-11
114.600000	2.01231e-11
114.550000	2.03315e-11
114.500000	2.0542e-11
114.450000	2.07546e-11
114.400000	2.09695e-11
114.350000	2.11866e-11
114.300000	2.1406e-11
114.250000	2.16276e-11
114.200000	2.18515e-11
114.150000	2.20777e-11
114.100000	2.23063e-11
114.050000	2.25372e-11
114.000000	2.27705e-11
113.950000	2.30063e-11
113.900000	2.32445e-11
113.850000	2.34851e-11
113.800000	2.37283e-11
113.750000	2.39739e-11
113.700000	2.42221e-11
113.650000	2.44729e-11
113.600000	2.47263e-11
113.550000	2.49822e-11
113.500000	2.52409e-11
113.450000	2.55022e-11
113.400000	2.57662e-11
113.350000	2.6033e-11
113.300000	2.63025e-11
113.250000	2.65748e-11
113.200000	2.68499e-11
113.150000	2.71279e-11
113.100000	2.74087e-11
113.050000	2.76925e-11
113.000000	2.79791e-11
112.950000	2.82688e-11
112.900000	2.85615e-11
112.850000	2.88571e-11
112.800000	2.91559e-11
112.750000	2.94577e-11
112.700000	2.97627e-11
112.650000	3.00708e-11
112.600000	3.03821e-11
112.550000	3.06966e-11
112.500000	3.10144e-11
112.450000	3.13355e-11
112.400000	3.16599e-11
112.350000	3.19876e-11
112.300000	3.23188e-11
112.250000	3.26534e-11
112.200000	3.29914e-11
112.150000	3.33329e-11
112.100000	3.3678e-11
112.050000	3.40267e-11
112.000000	3.43789e-11
111.950000	3.47348e-11
111.900000	3.50944e-11
111.850000	3.54577e-11
111.800000	3.58247e-11
111.750000	3.61956e-11
111.700000	3.65703e-11
111.650000	3.69489e-11
111.600000	3.73314e-11
111.550000	3.77178e-11
111.500000	3.81083e-11
111.450000	3.85028e-11
111.400000	3.89014e-11
111.350000	3.93041e-11
111.300000	3.9711e-11
111.250000	4.0122e-11
111.200000	4.05374e-11
111.150000	4.0957e-11
111.100000	4.1381e-11
111.050000	4.18094e-11
111.000000	4.22422e-11
110.950000	4.26795e-11
110.900000	4.31213e-11
110.850000	4.35676e-11
110.800000	4.40186e-11
110.750000	4.44743e-11
110.700000	4.49347e-11
110.650000	4.53998e-11
110.600000	4.58698e-11
110.550000	4.63446e-11
110.500000	4.68244e-11
110.450000	4.73091e-11
110.400000	4.77988e-11
110.350000	4.82936e-11
110.300000	4.87935e-11
110.250000	4.92986e-11
110.200000	4.98089e-11
110.150000	5.03245e-11
110.100000	5.08454e-11
110.050000	5.13718e-11
110.000000	5.19035e-11
109.950000	5.24408e-11
109.900000	5.29836e-11
109.850000	5.35321e-11
109.800000	5.40862e-11
109.750000	5.46461e-11
109.700000	5.52117e-11
109.650000	5.57832e-11
109.600000	5.63607e-11
109.550000	5.69441e-11
109.500000	5.75335e-11
109.450000	5.81291e-11
109.400000	5.87308e-11
109.350000	5.93387e-11
109.300000	5.99529e-11
109.250000	6.05735e-11
109.200000	6.12005e-11
109.150000	6.1834e-11
109.100000	6.2474e-11
109.050000	6.31207e-11
109.000000	6.37741e-11
108.950000	6.44342e-11
108.900000	6.51011e-11
108.850000	6.5775e-11
108.800000	6.64558e-11
108.750000	6.71437e-11
108.700000	6.78387e-11
108.650000	6.85409e-11
108.600000	6.92503e-11
108.550000	6.99671e-11
108.500000	7.06913e-11
108.450000	7.1423e-11
108.400000	7.21623e-11
108.350000	7.29093e-11
108.300000	7.36639e-11
108.250000	7.44264e-11
108.200000	7.51967e-11
108.150000	7.59751e-11
108.100000	7.67615e-11
108.050000	7.7556e-11
108.000000	7.83587e-11
107.950000	7.91698e-11
107.900000	7.99892e-11
107.850000	8.08172e-11
107.800000	8.16537e-11
107.750000	8.24988e-11
107.700000	8.33527e-11
107.650000	8.42154e-11
107.600000	8.50871e-11
107.550000	8.59678e-11
107.500000	8.68576e-11
107.450000	8.77566e-11
107.400000	8.86649e-11
107.350000	8.95826e-11
107.300000	9.05098e-11
107.250000	9.14466e-11
107.200000	9.23931e-11
107.150000	9.33494e-11
107.100000	9.43156e-11
107.050000	9.52917e-11
107.000000	9.6278e-11
106.950000	9.72745e-11
106.900000	9.82813e-11
106.850000	9.92985e-11
106.800000	1.00326e-10
106.750000	1.01365e-10
106.700000	1.02414e-10
106.650000	1.03474e-10
106.600000	1.04545e-10
106.550000	1.05627e-10
106.500000	1.0672e-10
106.450000	1.07824e-10
106.400000	1.0894e-10
106.350000	1.10068e-10
106.300000	1.11207e-10
106.250000	1.12358e-10
106.200000	1.13521e-10
106.150000	1.14696e-10
106.100000	1.15883e-10
106.050000	1.17082e-10
106.000000	1.18294e-10
105.950000	1.19518e-10
105.900000	1.20755e-10
105.850000	1.22005e-10
105.800000	1.23268e-10
105.750000	1.24544e-10
105.700000	1.25833e-10
105.650000	1.27135e-10
105.600000	1.28451e-10
105.550000	1.2978e-10
105.500000	1.31123e-10
105.450000	1.3248e-10
105.400000	1.33851e-10
105.350000	1.35237e-10
105.300000	1.36636e-10
105.250000	1.3805e-10
105.200000	1.39479e-10
105.150000	1.40922e-10
105.100000	1.42381e-10
105.050000	1.43854e-10
105.000000	1.45343e-10
104.950000	1.46847e-10
104.900000	1.48367e-10
104.850000	1.49903e-10
104.800000	1.51454e-10
104.750000	1.53021e-10
104.700000	1.54605e-10
104.650000	1.56205e-10
104.600000	1.57822e-10
104.550000	1.59455e-10
104.500000	1.61105e-10
104.450000	1.62772e-10
104.400000	1.64457e-10
104.350000	1.66159e-10
104.300000	1.67878e-10
104.250000	1.69616e-10
104.200000	1.71371e-10
104.150000	1.73145e-10
104.100000	1.74936e-10
104.050000	1.76747e-10
104.000000	1.78576e-10
103.950000	1.80424e-10
103.900000	1.82291e-10
103.850000	1.84177e-10
103.800000	1.86083e-10
103.750000	1.88009e-10
103.700000	1.89955e-10
103.650000	1.91921e-10
103.600000	1.93907e-10
103.550000	1.95913e-10
103.500000	1.97941e-10
103.450000	1.99989e-10
103.400000	2.02059e-10
103.350000	2.0415e-10
103.300000	2.06262e-10
103.250000	2.08397e-10
103.200000	2.10553e-10
103.150000	2.12732e-10
103.100000	2.14934e-10
103.050000	2.17158e-10
103.000000	2.19405e-10
102.950000	2.21675e-10
102.900000	2.23969e-10
102.850000	2.26287e-10
102.800000	2.28629e-10
102.750000	2.30994e-10
102.700000	2.33385e-10
102.650000	2.358e-10
102.600000	2.3824e-10
102.550000	2.40705e-10
102.500000	2.43196e-10
102.450000	2.45713e-10
102.400000	2.48255e-10
102.350000	2.50824e-10
102.300000	2.5342e-10
102.250000	2.56042e-10
102.200000	2.58692e-10
102.150000	2.61368e-10
102.100000	2.64073e-10
102.050000	2.66806e-10
102.000000	2.69566e-10
101.950000	2.72356e-10
101.900000	2.75174e-10
101.850000	2.78021e-10
101.800000	2.80898e-10
101.750000	2.83805e-10
101.700000	2.86742e-10
101.650000	2.89709e-10
101.600000	2.92706e-10
101.550000	2.95735e-10
101.500000	2.98795e-10
101.450000	3.01887e-10
101.400000	3.05011e-10
101.350000	3.08167e-10
101.300000	3.11356e-10
101.250000	3.14577e-10
101.200000	3.17832e-10
101.150000	3.21121e-10
101.100000	3.24444e-10
101.050000	3.27801e-10
101.000000	3.31193e-10
100.950000	3.3462e-10
100.900000	3.38082e-10
100.850000	3.4158e-10
100.800000	3.45115e-10
100.750000	3.48685e-10
100.700000	3.52293e-10
100.650000	3.55938e-10
100.600000	3.59621e-10
100.550000	3.63342e-10
100.500000	3.67102e-10
100.450000	3.709e-10
100.400000	3.74738e-10
100.350000	3.78615e-10
100.300000	3.82533e-10
100.250000	3.86491e-10
100.200000	3.9049e-10
100.150000	3.9453e-10
100.100000	3.98612e-10
100.050000	4.02736e-10
100.000000	4.06903e-10
99.950000	4.11113e-10
99.900000	4.15367e-10
99.850000	4.19665e-10
99.800000	4.24007e-10
99.750000	4.28394e-10
99.700000	4.32826e-10
99.650000	4.37304e-10
99.600000	4.41829e-10
99.550000	4.464e-10
99.500000	4.51019e-10
99.450000	4.55685e-10
99.400000	4.604e-10
99.350000	4.65163e-10
99.300000	4.69976e-10
99.250000	4.74839e-10
99.200000	4.79751e-10
99.150000	4.84715e-10
99.100000	4.8973e-10
99.050000	4.94797e-10
99.000000	4.99916e-10
98.950000	5.05088e-10
98.900000	5.10314e-10
98.850000	5.15594e-10
98.800000	5.20928e-10
98.750000	5.26318e-10
98.700000	5.31763e-10
98.650000	5.37264e-10
98.600000	5.42823e-10
98.550000	5.48439e-10
98.500000	5.54113e-10
98.450000	5.59846e-10
98.400000	5.65638e-10
98.350000	5.7149e-10
98.300000	5.77402e-10
98.250000	5.83376e-10
98.200000	5.89411e-10
98.150000	5.95509e-10
98.100000	6.0167e-10
98.050000	6.07895e-10
98.000000	6.14184e-10
97.950000	6.20538e-10
97.900000	6.26958e-10
97.850000	6.33444e-10
97.800000	6.39997e-10
97.750000	6.46618e-10
97.700000	6.53308e-10
97.650000	6.60066e-10
97.600000	6.66895e-10
97.550000	6.73794e-10
97.500000	6.80765e-10
97.450000	6.87807e-10
97.400000	6.94923e-10
97.350000	7.02112e-10
97.300000	7.09375e-10
97.250000	7.16714e-10
97.200000	7.24129e-10
97.150000	7.3162e-10
97.100000	7.39188e-10
97.050000	7.46835e-10
97.000000	7.54561e-10
96.950000	7.62367e-10
96.900000	7.70254e-10
96.850000	7.78222e-10
96.800000	7.86273e-10
96.750000	7.94406e-10
96.700000	8.02624e-10
96.650000	8.10927e-10
96.600000	8.19316e-10
96.550000	8.27792e-10
96.500000	8.36355e-10
96.450000	8.45007e-10
96.400000	8.53748e-10
96.350000	8.6258e-10
96.300000	8.71503e-10
96.250000	8.80518e-10
96.200000	8.89627e-10
96.150000	8.9883e-10
96.100000	9.08127e-10
96.050000	9.17522e-10
96.000000	9.27013e-10
95.950000	9.36602e-10
95.900000	9.46291e-10
95.850000	9.56079e-10
95.800000	9.65969e-10
95.750000	9.75962e-10
95.700000	9.86057e-10
95.650000	9.96257e-10
95.600000	1.00656e-09
95.550000	1.01697e-09
95.500000	1.02749e-09
95.450000	1.03812e-09
95.400000	1.04886e-09
95.350000	1.05971e-09
95.300000	1.07067e-09
95.250000	1.08175e-09
95.200000	1.09294e-09
95.150000	1.10424e-09
95.100000	1.11566e-09
95.050000	1.1272e-09
95.000000	1.13886e-09
94.950000	1.15064e-09
94.900000	1.16255e-09
94.850000	1.17457e-09
94.800000	1.18672e-09
94.750000	1.199e-09
94.700000	1.2114e-09
94.650000	1.22393e-09
94.600000	1.23659e-09
94.550000	1.24938e-09
94.500000	1.2623e-09
94.450000	1.27536e-09
94.400000	1.28855e-09
94.350000	1.30188e-09
94.300000	1.31534e-09
94.250000	1.32895e-09
94.200000	1.34269e-09
94.150000	1.35658e-09
94.100000	1.37061e-09
94.050000	1.38479e-09
94.000000	1.39911e-09
93.950000	1.41358e-09
93.900000	1.4282e-09
93.850000	1.44298e-09
93.800000	1.4579e-09
93.750000	1.47298e-09
93.700000	1.48821e-09
93.650000	1.50361e-09
93.600000	1.51916e-09
93.550000	1.53487e-09
93.500000	1.55075e-09
93.450000	1.56679e-09
93.400000	1.58299e-09
93.350000	1.59936e-09
93.300000	1.6159e-09
93.250000	1.63262e-09
93.200000	1.6495e-09
93.150000	1.66656e-09
93.100000	1.6838e-09
93.050000	1.70121e-09
93.000000	1.71881e-09
92.950000	1.73659e-09
92.900000	1.75455e-09
92.850000	1.77269e-09
92.800000	1.79103e-09
92.750000	1.80955e-09
92.700000	1.82826e-09
92.650000	1.84717e-09
92.600000	1.86628e-09
92.550000	1.88558e-09
92.500000	1.90508e-09
92.450000	1.92478e-09
92.400000	1.94469e-09
92.350000	1.9648e-09
92.300000	1.98512e-09
92.250000	2.00565e-09
92.200000	2.02639e-09
92.150000	2.04735e-09
92.100000	2.06852e-09
92.050000	2.08992e-09
92.000000	2.11153e-09
91.950000	2.13337e-09
91.900000	2.15543e-09
91.850000	2.17772e-09
91.800000	2.20024e-09
91.750000	2.223e-09
91.700000	2.24599e-09
91.650000	2.26921e-09
91.600000	2.29268e-09
91.550000	2.31639e-09
91.500000	2.34034e-09
91.450000	2.36455e-09
91.400000	2.389e-09
91.350000	2.41371e-09
91.300000	2.43867e-09
91.250000	2.46389e-09
91.200000	2.48936e-09
91.150000	2.51511e-09
91.100000	2.54112e-09
91.050000	2.5674e-09
91.000000	2.59395e-09
90.950000	2.62077e-09
90.900000	2.64787e-09
90.850000	2.67525e-09
90.800000	2.70292e-09
90.750000	2.73087e-09
90.700000	2.75911e-09
90.650000	2.78764e-09
90.600000	2.81647e-09
90.550000	2.84559e-09
90.500000	2.87502e-09
90.450000	2.90475e-09
90.400000	2.93478e-09
90.350000	2.96513e-09
90.300000	2.99579e-09
90.250000	3.02677e-09
90.200000	3.05807e-09
90.150000	3.08969e-09
90.100000	3.12164e-09
90.050000	3.15392e-09
90.000000	3.18653e-09
89.950000	3.21948e-09
89.900000	3.25277e-09
89.850000	3.28641e-09
89.800000	3.32039e-09
89.750000	3.35473e-09
89.700000	3.38941e-09
89.650000	3.42446e-09
89.600000	3.45987e-09
89.550000	3.49565e-09
89.500000	3.53179e-09
89.450000	3.56831e-09
89.400000	3.60521e-09
89.350000	3.64248e-09
89.300000	3.68015e-09
89.250000	3.7182e-09
89.200000	3.75664e-09
89.150000	3.79549e-09
89.100000	3.83473e-09
89.050000	3.87438e-09
89.000000	3.91444e-09
88.950000	3.95492e-09
88.900000	3.99581e-09
88.850000	4.03712e-09
88.800000	4.07887e-09
88.750000	4.12104e-09
88.700000	4.16365e-09
88.650000	4.2067e-09
88.600000	4.25019e-09
88.550000	4.29414e-09
88.500000	4.33854e-09
88.450000	4.38339e-09
88.400000	4.42872e-09
88.350000	4.4745e-09
88.300000	4.52077e-09
88.250000	4.56751e-09
88.200000	4.61473e-09
88.150000	4.66244e-09
88.100000	4.71065e-09
88.050000	4.75935e-09
88.000000	4.80856e-09
87.950000	4.85827e-09
87.900000	4.9085e-09
87.850000	4.95925e-09
87.800000	5.01052e-09
87.750000	5.06233e-09
87.700000	5.11466e-09
87.650000	5.16754e-09
87.600000	5.22097e-09
87.550000	5.27495e-09
87.500000	5.32948e-09
87.450000	5.38458e-09
87.400000	5.44025e-09
87.350000	5.49649e-09
87.300000	5.55332e-09
87.250000	5.61073e-09
87.200000	5.66874e-09
87.150000	5.72734e-09
87.100000	5.78655e-09
87.050000	5.84637e-09
87.000000	5.90681e-09
86.950000	5.96788e-09
86.900000	6.02958e-09
86.850000	6.09191e-09
86.800000	6.15489e-09
86.750000	6.21852e-09
86.700000	6.2828e-09
86.650000	6.34776e-09
86.600000	6.41338e-09
86.550000	6.47968e-09
86.500000	6.54666e-09
86.450000	6.61434e-09
86.400000	6.68272e-09
86.350000	6.7518e-09
86.300000	6.8216e-09
86.250000	6.89212e-09
86.200000	6.96336e-09
86.150000	7.03535e-09
86.100000	7.10808e-09
86.050000	7.18155e-09
86.000000	7.25579e-09
85.950000	7.3308e-09
85.900000	7.40658e-09
85.850000	7.48314e-09
85.800000	7.5605e-09
85.750000	7.63865e-09
85.700000	7.71761e-09
85.650000	7.79739e-09
85.600000	7.87799e-09
85.550000	7.95943e-09
85.500000	8.0417e-09
85.450000	8.12483e-09
85.400000	8.20881e-09
85.350000	8.29367e-09
85.300000	8.3794e-09
85.250000	8.46601e-09
85.200000	8.55352e-09
85.150000	8.64194e-09
85.100000	8.73127e-09
85.050000	8.82152e-09
85.000000	8.9127e-09
84.950000	9.00483e-09
84.900000	9.0979e-09
84.850000	9.19194e-09
84.800000	9.28696e-09
84.750000	9.38295e-09
84.700000	9.47993e-09
84.650000	9.57792e-09
84.600000	9.67692e-09
84.550000	9.77694e-09
84.500000	9.878e-09
84.450000	9.9801e-09
84.400000	1.00832e-08
84.350000	1.01875e-08
84.300000	1.02928e-08
84.250000	1.03992e-08
84.200000	1.05066e-08
84.150000	1.06152e-08
84.100000	1.07249e-08
84.050000	1.08358e-08
84.000000	1.09478e-08
83.950000	1.10609e-08
83.900000	1.11753e-08
83.850000	1.12908e-08
83.800000	1.14075e-08
83.750000	1.15254e-08
83.700000	1.16445e-08
83.650000	1.17648e-08
83.600000	1.18864e-08
83.550000	1.20093e-08
83.500000	1.21334e-08
83.450000	1.22588e-08
83.400000	1.23855e-08
83.350000	1.25135e-08
83.300000	1.26428e-08
83.250000	1.27735e-08
83.200000	1.29055e-08
83.150000	1.30389e-08
83.100000	1.31736e-08
83.050000	1.33098e-08
83.000000	1.34473e-08
82.950000	1.35863e-08
82.900000	1.37267e-08
82.850000	1.38686e-08
82.800000	1.40119e-08
82.750000	1.41567e-08
82.700000	1.4303e-08
82.650000	1.44508e-08
82.600000	1.46002e-08
82.550000	1.4751e-08
82.500000	1.49035e-08
82.450000	1.50575e-08
82.400000	1.52131e-08
82.350000	1.53703e-08
82.300000	1.55292e-08
82.250000	1.56896e-08
82.200000	1.58518e-08
82.150000	1.60156e-08
82.100000	1.61811e-08
82.050000	1.63483e-08
82.000000	1.65172e-08
81.950000	1.66879e-08
81.900000	1.68604e-08
81.850000	1.70346e-08
81.800000	1.72106e-08
81.750000	1.73885e-08
81.700000	1.75682e-08
81.650000	1.77497e-08
81.600000	1.79331e-08
81.550000	1.81184e-08
81.500000	1.83057e-08
81.450000	1.84948e-08
81.400000	1.86859e-08
81.350000	1.8879e-08
81.300000	1.90741e-08
81.250000	1.92712e-08
81.200000	1.94703e-08
81.150000	1.96715e-08
81.100000	1.98748e-08
81.050000	2.00801e-08
81.000000	2.02876e-08
80.950000	2.04972e-08
80.900000	2.0709e-08
80.850000	2.0923e-08
80.800000	2.11392e-08
80.750000	2.13576e-08
80.700000	2.15783e-08
80.650000	2.18013e-08
80.600000	2.20265e-08
80.550000	2.22541e-08
80.500000	2.24841e-08
80.450000	2.27164e-08
80.400000	2.29511e-08
80.350000	2.31882e-08
80.300000	2.34278e-08
80.250000	2.36699e-08
80.200000	2.39144e-08
80.150000	2.41615e-08
80.100000	2.44111e-08
80.050000	2.46633e-08
80.000000	2.49182e-08
79.950000	2.51756e-08
79.900000	2.54357e-08
79.850000	2.56985e-08
79.800000	2.5964e-08
79.750000	2.62323e-08
79.700000	2.65033e-08
79.650000	2.67771e-08
79.600000	2.70538e-08
79.550000	2.73333e-08
79.500000	2.76156e-08
79.450000	2.7901e-08
79.400000	2.81892e-08
79.350000	2.84804e-08
79.300000	2.87747e-08
79.250000	2.90719e-08
79.200000	2.93723e-08
79.150000	2.96757e-08
79.100000	2.99823e-08
79.050000	3.0292e-08
79.000000	3.0605e-08
78.950000	3.09212e-08
78.900000	3.12406e-08
78.850000	3.15633e-08
78.800000	3.18894e-08
78.750000	3.22188e-08
78.700000	3.25517e-08
78.650000	3.28879e-08
78.600000	3.32277e-08
78.550000	3.35709e-08
78.500000	3.39177e-08
78.450000	3.42681e-08
78.400000	3.46221e-08
78.350000	3.49798e-08
78.300000	3.53411e-08
78.250000	3.57062e-08
78.200000	3.6075e-08
78.150000	3.64477e-08
78.100000	3.68242e-08
78.050000	3.72046e-08
78.000000	3.75889e-08
77.950000	3.79772e-08
77.900000	3.83694e-08
77.850000	3.87658e-08
77.800000	3.91662e-08
77.750000	3.95708e-08
77.700000	3.99795e-08
77.650000	4.03925e-08
77.600000	4.08097e-08
77.550000	4.12312e-08
77.500000	4.16571e-08
77.450000	4.20874e-08
77.400000	4.25221e-08
77.350000	4.29613e-08
77.300000	4.34051e-08
77.250000	4.38534e-08
77.200000	4.43064e-08
77.150000	4.4764e-08
77.100000	4.52263e-08
77.050000	4.56935e-08
77.000000	4.61654e-08
76.950000	4.66422e-08
76.900000	4.7124e-08
76.850000	4.76107e-08
76.800000	4.81024e-08
76.750000	4.85993e-08
76.700000	4.91012e-08
76.650000	4.96083e-08
76.600000	5.01207e-08
76.550000	5.06383e-08
76.500000	5.11613e-08
76.450000	5.16897e-08
76.400000	5.22236e-08
76.350000	5.27629e-08
76.300000	5.33079e-08
76.250000	5.38584e-08
76.200000	5.44146e-08
76.150000	5.49766e-08
76.100000	5.55444e-08
76.050000	5.6118e-08
76.000000	5.66976e-08
75.950000	5.72831e-08
75.900000	5.78747e-08
75.850000	5.84724e-08
75.800000	5.90762e-08
75.750000	5.96863e-08
75.700000	6.03027e-08
75.650000	6.09255e-08
75.600000	6.15546e-08
75.550000	6.21903e-08
75.500000	6.28325e-08
75.450000	6.34814e-08
75.400000	6.41369e-08
75.350000	6.47992e-08
75.300000	6.54684e-08
75.250000	6.61445e-08
75.200000	6.68275e-08
75.150000	6.75176e-08
75.100000	6.82148e-08
75.050000	6.89192e-08
75.000000	6.96309e-08
74.950000	7.03499e-08
74.900000	7.10763e-08
74.850000	7.18103e-08
74.800000	7.25518e-08
74.750000	7.33009e-08
74.700000	7.40578e-08
74.650000	7.48225e-08
74.600000	7.55951e-08
74.550000	7.63757e-08
74.500000	7.71643e-08
74.450000	7.79611e-08
74.400000	7.87661e-08
74.350000	7.95793e-08
74.300000	8.0401e-08
74.250000	8.12312e-08
74.200000	8.20699e-08
74.150000	8.29173e-08
74.100000	8.37734e-08
74.050000	8.46384e-08
74.000000	8.55123e-08
73.950000	8.63952e-08
73.900000	8.72872e-08
73.850000	8.81884e-08
73.800000	8.90989e-08
73.750000	9.00188e-08
73.700000	9.09482e-08
73.650000	9.18872e-08
73.600000	9.28359e-08
73.550000	9.37944e-08
73.500000	9.47627e-08
73.450000	9.57411e-08
73.400000	9.67295e-08
73.350000	9.77282e-08
73.300000	9.87371e-08
73.250000	9.97565e-08
73.200000	1.00786e-07
73.150000	1.01827e-07
73.100000	1.02878e-07
73.050000	1.0394e-07
73.000000	1.05013e-07
72.950000	1.06097e-07
72.900000	1.07193e-07
72.850000	1.08299e-07
72.800000	1.09417e-07
72.750000	1.10547e-07
72.700000	1.11688e-07
72.650000	1.12841e-07
72.600000	1.14006e-07
72.550000	1.15183e-07
72.500000	1.16372e-07
72.450000	1.17573e-07
72.400000	1.18787e-07
72.350000	1.20013e-07
72.300000	1.21252e-07
72.250000	1.22503e-07
72.200000	1.23768e-07
72.150000	1.25045e-07
72.100000	1.26336e-07
72.050000	1.2764e-07
72.000000	1.28958e-07
71.950000	1.30289e-07
71.900000	1.31634e-07
71.850000	1.32992e-07
71.800000	1.34365e-07
71.750000	1.35752e-07
71.700000	1.37153e-07
71.650000	1.38569e-07
71.600000	1.39999e-07
71.550000	1.41444e-07
71.500000	1.42904e-07
71.450000	1.44379e-07
71.400000	1.45869e-07
71.350000	1.47375e-07
71.300000	1.48896e-07
71.250000	1.50433e-07
71.200000	1.51985e-07
71.150000	1.53554e-07
71.100000	1.55139e-07
71.050000	1.5674e-07
71.000000	1.58358e-07
70.950000	1.59992e-07
70.900000	1.61643e-07
70.850000	1.63311e-07
70.800000	1.64997e-07
70.750000	1.667e-07
70.700000	1.6842e-07
70.650000	1.70158e-07
70.600000	1.71914e-07
70.550000	1.73688e-07
70.500000	1.75481e-07
70.450000	1.77292e-07
70.400000	1.79122e-07
70.350000	1.8097e-07
70.300000	1.82838e-07
70.250000	1.84724e-07
70.200000	1.86631e-07
70.150000	1.88557e-07
70.100000	1.90502e-07
70.050000	1.92468e-07
70.000000	1.94454e-07
69.950000	1.96461e-07
69.900000	1.98488e-07
69.850000	2.00536e-07
69.800000	2.02606e-07
69.750000	2.04696e-07
69.700000	2.06809e-07
69.650000	2.08943e-07
69.600000	2.11099e-07
69.550000	2.13277e-07
69.500000	2.15478e-07
69.450000	2.17701e-07
69.400000	2.19947e-07
69.350000	2.22217e-07
69.300000	2.2451e-07
69.250000	2.26826e-07
69.200000	2.29166e-07
69.150000	2.31531e-07
69.100000	2.3392e-07
69.050000	2.36333e-07
69.000000	2.38772e-07
68.950000	2.41235e-07
68.900000	2.43724e-07
68.850000	2.46239e-07
68.800000	2.48779e-07
68.750000	2.51346e-07
68.700000	2.53939e-07
68.650000	2.56559e-07
68.600000	2.59206e-07
68.550000	2.6188e-07
68.500000	2.64582e-07
68.450000	2.67312e-07
68.400000	2.70069e-07
68.350000	2.72856e-07
68.300000	2.7567e-07
68.250000	2.78514e-07
68.200000	2.81388e-07
68.150000	2.8429e-07
68.100000	2.87223e-07
68.050000	2.90186e-07
68.000000	2.9318e-07
67.950000	2.96204e-07
67.900000	2.9926e-07
67.850000	3.02347e-07
67.800000	3.05466e-07
67.750000	3.08617e-07
67.700000	3.118e-07
67.650000	3.15017e-07
67.600000	3.18266e-07
67.550000	3.21549e-07
67.500000	3.24866e-07
67.450000	3.28217e-07
67.400000	3.31602e-07
67.350000	3.35023e-07
67.300000	3.38479e-07
67.250000	3.4197e-07
67.200000	3.45497e-07
67.150000	3.49061e-07
67.100000	3.52661e-07
67.050000	3.56299e-07
67.000000	3.59973e-07
66.950000	3.63686e-07
66.900000	3.67437e-07
66.850000	3.71227e-07
66.800000	3.75056e-07
66.750000	3.78924e-07
66.700000	3.82832e-07
66.650000	3.86781e-07
66.600000	3.9077e-07
66.550000	3.948e-07
66.500000	3.98871e-07
66.450000	4.02985e-07
66.400000	4.07141e-07
66.350000	4.1134e-07
66.300000	4.15582e-07
66.250000	4.19868e-07
66.200000	4.24198e-07
66.150000	4.28572e-07
66.100000	4.32992e-07
66.050000	4.37457e-07
66.000000	4.41969e-07
65.950000	4.46526e-07
65.900000	4.51131e-07
65.850000	4.55783e-07
65.800000	4.60483e-07
65.750000	4.65231e-07
65.700000	4.70029e-07
65.650000	4.74876e-07
65.600000	4.79772e-07
65.550000	4.84719e-07
65.500000	4.89718e-07
65.450000	4.94767e-07
65.400000	4.99869e-07
65.350000	5.05023e-07
65.300000	5.1023e-07
65.250000	5.15491e-07
65.200000	5.20806e-07
65.150000	5.26176e-07
65.100000	5.31601e-07
65.050000	5.37083e-07
65.000000	5.4262e-07
64.950000	5.48215e-07
64.900000	5.53867e-07
64.850000	5.59577e-07
64.800000	5.65347e-07
64.750000	5.71175e-07
64.700000	5.77064e-07
64.650000	5.83013e-07
64.600000	5.89024e-07
64.550000	5.95096e-07
64.500000	6.01231e-07
64.450000	6.0743e-07
64.400000	6.13692e-07
64.350000	6.20018e-07
64.300000	6.2641e-07
64.250000	6.32868e-07
64.200000	6.39392e-07
64.150000	6.45983e-07
64.100000	6.52642e-07
64.050000	6.5937e-07
64.000000	6.66167e-07
63.950000	6.73034e-07
63.900000	6.79972e-07
63.850000	6.86981e-07
63.800000	6.94062e-07
63.750000	7.01217e-07
63.700000	7.08445e-07
63.650000	7.15747e-07
63.600000	7.23124e-07
63.550000	7.30578e-07
63.500000	7.38108e-07
63.450000	7.45716e-07
63.400000	7.53402e-07
63.350000	7.61167e-07
63.300000	7.69013e-07
63.250000	7.76939e-07
63.200000	7.84946e-07
63.150000	7.93036e-07
63.100000	8.0121e-07
63.050000	8.09467e-07
63.000000	8.1781e-07
62.950000	8.26238e-07
62.900000	8.34753e-07
62.850000	8.43356e-07
62.800000	8.52047e-07
62.750000	8.60828e-07
62.700000	8.697e-07
62.650000	8.78662e-07
62.600000	8.87717e-07
62.550000	8.96865e-07
62.500000	9.06107e-07
62.450000	9.15445e-07
62.400000	9.24878e-07
62.350000	9.34409e-07
62.300000	9.44038e-07
62.250000	9.53765e-07
62.200000	9.63593e-07
62.150000	9.73522e-07
62.100000	9.83554e-07
62.050000	9.93688e-07
62.000000	1.00393e-06
61.950000	1.01427e-06
61.900000	1.02472e-06
61.850000	1.03528e-06
61.800000	1.04595e-06
61.750000	1.05672e-06
61.700000	1.06761e-06
61.650000	1.07861e-06
61.600000	1.08972e-06
61.550000	1.10095e-06
61.500000	1.11229e-06
61.450000	1.12375e-06
61.400000	1.13533e-06
61.350000	1.14703e-06
61.300000	1.15884e-06
61.250000	1.17078e-06
61.200000	1.18284e-06
61.150000	1.19503e-06
61.100000	1.20734e-06
61.050000	1.21978e-06
61.000000	1.23234e-06
60.950000	1.24504e-06
60.900000	1.25786e-06
60.850000	1.27082e-06
60.800000	1.28391e-06
60.750000	1.29714e-06
60.700000	1.3105e-06
60.650000	1.324e-06
60.600000	1.33763e-06
60.550000	1.35141e-06
60.500000	1.36533e-06
60.450000	1.3794e-06
60.400000	1.3936e-06
60.350000	1.40796e-06
60.300000	1.42246e-06
60.250000	1.43711e-06
60.200000	1.45191e-06
60.150000	1.46686e-06
60.100000	1.48197e-06
60.050000	1.49723e-06
60.000000	1.51265e-06
59.950000	1.52823e-06
59.900000	1.54397e-06
59.850000	1.55987e-06
59.800000	1.57594e-06
59.750000	1.59216e-06
59.700000	1.60856e-06
59.650000	1.62513e-06
59.600000	1.64186e-06
59.550000	1.65877e-06
59.500000	1.67585e-06
59.450000	1.69311e-06
59.400000	1.71054e-06
59.350000	1.72815e-06
59.300000	1.74595e-06
59.250000	1.76393e-06
59.200000	1.78209e-06
59.150000	1.80044e-06
59.100000	1.81898e-06
59.050000	1.8377e-06
59.000000	1.85663e-06
58.950000	1.87574e-06
58.900000	1.89505e-06
58.850000	1.91456e-06
58.800000	1.93428e-06
58.750000	1.95419e-06
58.700000	1.97431e-06
58.650000	1.99463e-06
58.600000	2.01517e-06
58.550000	2.03592e-06
58.500000	2.05687e-06
58.450000	2.07805e-06
58.400000	2.09944e-06
58.350000	2.12105e-06
58.300000	2.14289e-06
58.250000	2.16495e-06
58.200000	2.18723e-06
58.150000	2.20975e-06
58.100000	2.23249e-06
58.050000	2.25547e-06
58.000000	2.27869e-06
57.950000	2.30214e-06
57.900000	2.32584e-06
57.850000	2.34978e-06
57.800000	2.37396e-06
57.750000	2.3984e-06
57.700000	2.42308e-06
57.650000	2.44802e-06
57.600000	2.47321e-06
57.550000	2.49867e-06
57.500000	2.52438e-06
57.450000	2.55036e-06
57.400000	2.57661e-06
57.350000	2.60313e-06
57.300000	2.62991e-06
57.250000	2.65698e-06
57.200000	2.68432e-06
57.150000	2.71194e-06
57.100000	2.73985e-06
57.050000	2.76804e-06
57.000000	2.79653e-06
56.950000	2.8253e-06
56.900000	2.85438e-06
56.850000	2.88375e-06
56.800000	2.91342e-06
56.750000	2.94339e-06
56.700000	2.97368e-06
56.650000	3.00427e-06
56.600000	3.03519e-06
56.550000	3.06641e-06
56.500000	3.09796e-06
56.450000	3.12983e-06
56.400000	3.16203e-06
56.350000	3.19456e-06
56.300000	3.22743e-06
56.250000	3.26063e-06
56.200000	3.29417e-06
56.150000	3.32806e-06
56.100000	3.3623e-06
56.050000	3.39689e-06
56.000000	3.43183e-06
55.950000	3.46713e-06
55.900000	3.50279e-06
55.850000	3.53882e-06
55.800000	3.57522e-06
55.750000	3.612e-06
55.700000	3.64915e-06
55.650000	3.68668e-06
55.600000	3.7246e-06
55.550000	3.76291e-06
55.500000	3.80161e-06
55.450000	3.84071e-06
55.400000	3.88021e-06
55.350000	3.92011e-06
55.300000	3.96043e-06
55.250000	4.00116e-06
55.200000	4.04231e-06
55.150000	4.08388e-06
55.100000	4.12587e-06
55.050000	4.1683e-06
55.000000	4.21116e-06
54.950000	4.25447e-06
54.900000	4.29821e-06
54.850000	4.34241e-06
54.800000	4.38706e-06
54.750000	4.43217e-06
54.700000	4.47774e-06
54.650000	4.52378e-06
54.600000	4.57029e-06
54.550000	4.61728e-06
54.500000	4.66475e-06
54.450000	4.71271e-06
54.400000	4.76116e-06
54.350000	4.81011e-06
54.300000	4.85956e-06
54.250000	4.90951e-06
54.200000	4.95998e-06
54.150000	5.01097e-06
54.100000	5.06248e-06
54.050000	5.11452e-06
54.000000	5.16709e-06
53.950000	5.22021e-06
53.900000	5.27386e-06
53.850000	5.32807e-06
53.800000	5.38283e-06
53.750000	5.43816e-06
53.700000	5.49405e-06
53.650000	5.55052e-06
53.600000	5.60757e-06
53.550000	5.6652e-06
53.500000	5.72342e-06
53.450000	5.78224e-06
53.400000	5.84166e-06
53.350000	5.90169e-06
53.300000	5.96234e-06
53.250000	6.02361e-06
53.200000	6.08551e-06
53.150000	6.14804e-06
53.100000	6.21121e-06
53.050000	6.27504e-06
53.000000	6.33951e-06
52.950000	6.40465e-06
52.900000	6.47045e-06
52.850000	6.53693e-06
52.800000	6.60409e-06
52.750000	6.67194e-06
52.700000	6.74049e-06
52.650000	6.80974e-06
52.600000	6.8797e-06
52.550000	6.95037e-06
52.500000	7.02177e-06
52.450000	7.0939e-06
52.400000	7.16677e-06
52.350000	7.24039e-06
52.300000	7.31476e-06
52.250000	7.3899e-06
52.200000	7.4658e-06
52.150000	7.54249e-06
52.100000	7.61995e-06
52.050000	7.69822e-06
52.000000	7.77728e-06
51.950000	7.85716e-06
51.900000	7.93785e-06
51.850000	8.01937e-06
51.800000	8.10172e-06
51.750000	8.18492e-06
51.700000	8.26897e-06
51.650000	8.35389e-06
51.600000	8.43967e-06
51.550000	8.52633e-06
51.500000	8.61388e-06
51.450000	8.70232e-06
51.400000	8.79168e-06
51.350000	8.88194e-06
51.300000	8.97313e-06
51.250000	9.06526e-06
51.200000	9.15833e-06
51.150000	9.25235e-06
51.100000	9.34734e-06
51.050000	9.44329e-06
51.000000	9.54023e-06
50.950000	9.63817e-06
50.900000	9.7371e-06
50.850000	9.83705e-06
50.800000	9.93802e-06
50.750000	1.004e-05
50.700000	1.01431e-05
50.650000	1.02472e-05
50.600000	1.03524e-05
50.550000	1.04586e-05
50.500000	1.05659e-05
50.450000	1.06744e-05
50.400000	1.07839e-05
50.350000	1.08946e-05
50.300000	1.10064e-05
50.250000	1.11193e-05
50.200000	1.12334e-05
50.150000	1.13487e-05
50.100000	1.14651e-05
50.050000	1.15828e-05
50.000000	1.17016e-05
49.950000	1.18217e-05
49.900000	1.1943e-05
49.850000	1.20655e-05
49.800000	1.21893e-05
49.750000	1.23143e-05
49.700000	1.24406e-05
49.650000	1.25683e-05
49.600000	1.26972e-05
49.550000	1.28274e-05
49.500000	1.2959e-05
49.450000	1.30919e-05
49.400000	1.32262e-05
49.350000	1.33619e-05
49.300000	1.34989e-05
49.250000	1.36373e-05
49.200000	1.37772e-05
49.150000	1.39185e-05
49.100000	1.40612e-05
49.050000	1.42054e-05
49.000000	1.43511e-05
48.950000	1.44982e-05
48.900000	1.46469e-05
48.850000	1.47971e-05
48.800000	1.49488e-05
48.750000	1.5102e-05
48.700000	1.52569e-05
48.650000	1.54133e-05
48.600000	1.55713e-05
48.550000	1.57309e-05
48.500000	1.58922e-05
48.450000	1.60551e-05
48.400000	1.62197e-05
48.350000	1.63859e-05
48.300000	1.65539e-05
48.250000	1.67235e-05
48.200000	1.6895e-05
48.150000	1.70681e-05
48.100000	1.7243e-05
48.050000	1.74197e-05
48.000000	1.75982e-05
47.950000	1.77786e-05
47.900000	1.79608e-05
47.850000	1.81448e-05
47.800000	1.83307e-05
47.750000	1.85185e-05
47.700000	1.87083e-05
47.650000	1.89e-05
47.600000	1.90936e-05
47.550000	1.92892e-05
47.500000	1.94868e-05
47.450000	1.96864e-05
47.400000	1.98881e-05
47.350000	2.00918e-05
47.300000	2.02976e-05
47.250000	2.05055e-05
47.200000	2.07155e-05
47.150000	2.09277e-05
47.100000	2.1142e-05
47.050000	2.13585e-05
47.000000	2.15772e-05
46.950000	2.17982e-05
46.900000	2.20214e-05
46.850000	2.22469e-05
46.800000	2.24747e-05
46.750000	2.27048e-05
46.700000	2.29372e-05
46.650000	2.31721e-05
46.600000	2.34093e-05
46.550000	2.36489e-05
46.500000	2.3891e-05
46.450000	2.41356e-05
46.400000	2.43826e-05
46.350000	2.46322e-05
46.300000	2.48843e-05
46.250000	2.5139e-05
46.200000	2.53963e-05
46.150000	2.56562e-05
46.100000	2.59187e-05
46.050000	2.6184e-05
46.000000	2.64519e-05
45.950000	2.67226e-05
45.900000	2.6996e-05
45.850000	2.72722e-05
45.800000	2.75512e-05
45.750000	2.78331e-05
45.700000	2.81178e-05
45.650000	2.84054e-05
45.600000	2.8696e-05
45.550000	2.89895e-05
45.500000	2.9286e-05
45.450000	2.95856e-05
45.400000	2.98882e-05
45.350000	3.01938e-05
45.300000	3.05026e-05
45.250000	3.08145e-05
45.200000	3.11296e-05
45.150000	3.14479e-05
45.100000	3.17695e-05
45.050000	3.20943e-05
45.000000	3.24224e-05
44.950000	3.27539e-05
44.900000	3.30887e-05
44.850000	3.34269e-05
44.800000	3.37686e-05
44.750000	3.41138e-05
44.700000	3.44625e-05
44.650000	3.48147e-05
44.600000	3.51705e-05
44.550000	3.55299e-05
44.500000	3.5893e-05
44.450000	3.62597e-05
44.400000	3.66302e-05
44.350000	3.70045e-05
44.300000	3.73826e-05
44.250000	3.77645e-05
44.200000	3.81503e-05
44.150000	3.854e-05
44.100000	3.89337e-05
44.050000	3.93313e-05
44.000000	3.9733e-05
43.950000	4.01388e-05
43.900000	4.05488e-05
43.850000	4.09628e-05
43.800000	4.13811e-05
43.750000	4.18037e-05
43.700000	4.22305e-05
43.650000	4.26617e-05
43.600000	4.30972e-05
43.550000	4.35372e-05
43.500000	4.39816e-05
43.450000	4.44305e-05
43.400000	4.4884e-05
43.350000	4.53422e-05
43.300000	4.58049e-05
43.250000	4.62723e-05
43.200000	4.67445e-05
43.150000	4.72215e-05
43.100000	4.77033e-05
43.050000	4.819e-05
43.000000	4.86817e-05
42.950000	4.91783e-05
42.900000	4.968e-05
42.850000	5.01867e-05
42.800000	5.06986e-05
42.750000	5.12157e-05
42.700000	5.1738e-05
42.650000	5.22656e-05
42.600000	5.27986e-05
42.550000	5.3337e-05
42.500000	5.38808e-05
42.450000	5.44301e-05
42.400000	5.4985e-05
42.350000	5.55455e-05
42.300000	5.61117e-05
42.250000	5.66836e-05
42.200000	5.72613e-05
42.150000	5.78449e-05
42.100000	5.84343e-05
42.050000	5.90297e-05
42.000000	5.96312e-05
41.950000	6.02387e-05
41.900000	6.08524e-05
41.850000	6.14723e-05
41.800000	6.20985e-05
41.750000	6.2731e-05
41.700000	6.33699e-05
41.650000	6.40152e-05
41.600000	6.46671e-05
41.550000	6.53256e-05
41.500000	6.59907e-05
41.450000	6.66626e-05
41.400000	6.73412e-05
41.350000	6.80267e-05
41.300000	6.87191e-05
41.250000	6.94185e-05
41.200000	7.0125e-05
41.150000	7.08386e-05
41.100000	7.15594e-05
41.050000	7.22875e-05
41.000000	7.30229e-05
40.950000	7.37658e-05
40.900000	7.45161e-05
40.850000	7.5274e-05
40.800000	7.60396e-05
40.750000	7.68129e-05
40.700000	7.7594e-05
40.650000	7.83829e-05
40.600000	7.91798e-05
40.550000	7.99848e-05
40.500000	8.07978e-05
40.450000	8.16191e-05
40.400000	8.24486e-05
40.350000	8.32865e-05
40.300000	8.41328e-05
40.250000	8.49876e-05
40.200000	8.58511e-05
40.150000	8.67232e-05
40.100000	8.76041e-05
40.050000	8.84939e-05
40.000000	8.93926e-05
39.950000	9.03003e-05
39.900000	9.12172e-05
39.850000	9.21433e-05
39.800000	9.30788e-05
39.750000	9.40236e-05
39.700000	9.49779e-05
39.650000	9.59418e-05
39.600000	9.69154e-05
39.550000	9.78987e-05
39.500000	9.8892e-05
39.450000	9.98952e-05
39.400000	0.000100908
39.350000	0.000101932
39.300000	0.000102966
39.250000	0.00010401
39.200000	0.000105064
39.150000	0.000106129
39.100000	0.000107205
39.050000	0.000108292
39.000000	0.000109389
38.950000	0.000110498
38.900000	0.000111617
38.850000	0.000112748
38.800000	0.00011389
38.750000	0.000115043
38.700000	0.000116208
38.650000	0.000117385
38.600000	0.000118574
38.550000	0.000119774
38.500000	0.000120986
38.450000	0.000122211
38.400000	0.000123447
38.350000	0.000124696
38.300000	0.000125958
38.250000	0.000127232
38.200000	0.000128519
38.150000	0.000129818
38.100000	0.000131131
38.050000	0.000132457
38.000000	0.000133795
37.950000	0.000135148
37.900000	0.000136513
37.850000	0.000137893
37.800000	0.000139286
37.750000	0.000140692
37.700000	0.000142113
37.650000	0.000143548
37.600000	0.000144997
37.550000	0.000146461
37.500000	0.000147939
37.450000	0.000149432
37.400000	0.00015094
37.350000	0.000152462
37.300000	0.000154
37.250000	0.000155553
37.200000	0.000157121
37.150000	0.000158705
37.100000	0.000160305
37.050000	0.00016192
37.000000	0.000163552
36.950000	0.000165199
36.900000	0.000166863
36.850000	0.000168543
36.800000	0.00017024
36.750000	0.000171953
36.700000	0.000173684
36.650000	0.000175431
36.600000	0.000177196
36.550000	0.000178978
36.500000	0.000180778
36.450000	0.000182595
36.400000	0.000184431
36.350000	0.000186284
36.300000	0.000188155
36.250000	0.000190045
36.200000	0.000191954
36.150000	0.000193881
36.100000	0.000195827
36.050000	0.000197792
36.000000	0.000199777
35.950000	0.00020178
35.900000	0.000203804
35.850000	0.000205847
35.800000	0.00020791
35.750000	0.000209993
35.700000	0.000212097
35.650000	0.000214221
35.600000	0.000216365
35.550000	0.000218531
35.500000	0.000220718
35.450000	0.000222926
35.400000	0.000225155
35.350000	0.000227406
35.300000	0.000229679
35.250000	0.000231973
35.200000	0.00023429
35.150000	0.00023663
35.100000	0.000238992
35.050000	0.000241376
35.000000	0.000243784
34.950000	0.000246215
34.900000	0.000248669
34.850000	0.000251147
34.800000	0.000253649
34.750000	0.000256174
34.700000	0.000258724
34.650000	0.000261298
34.600000	0.000263897
34.550000	0.00026652
34.500000	0.000269169
34.450000	0.000271842
34.400000	0.000274542
34.350000	0.000277266
34.300000	0.000280017
34.250000	0.000282793
34.200000	0.000285596
34.150000	0.000288425
34.100000	0.000291281
34.050000	0.000294163
34.000000	0.000297073
33.950000	0.00030001
33.900000	0.000302974
33.850000	0.000305965
33.800000	0.000308985
33.750000	0.000312033
33.700000	0.000315109
33.650000	0.000318213
33.600000	0.000321346
33.550000	0.000324507
33.500000	0.000327698
33.450000	0.000330917
33.400000	0.000334166
33.350000	0.000337445
33.300000	0.000340753
33.250000	0.000344091
33.200000	0.000347459
33.150000	0.000350857
33.100000	0.000354285
33.050000	0.000357744
33.000000	0.000361233
32.950000	0.000364753
32.900000	0.000368303
32.850000	0.000371885
32.800000	0.000375497
32.750000	0.00037914
32.700000	0.000382815
32.650000	0.00038652
32.600000	0.000390257
32.550000	0.000394025
32.500000	0.000397823
32.450000	0.000401653
32.400000	0.000405514
32.350000	0.000409406
32.300000	0.000413328
32.250000	0.000417281
32.200000	0.000421264
32.150000	0.000425276
32.100000	0.000429319
32.050000	0.00043339
32.000000	0.00043749
31.950000	0.000441617
31.900000	0.000445772
31.850000	0.000449952
31.800000	0.000454158
31.750000	0.000458387
31.700000	0.000462637
31.650000	0.000466907
31.600000	0.000471195
31.550000	0.000475495
31.500000	0.000479806
31.450000	0.000484119
31.400000	0.000488427
31.350000	0.000492718
31.300000	0.000496969
31.250000	0.000501139
&
```
