## Supplementary material for "All-at-once RNA folding with 3D motif prediction framed by evolutionary information": RF01855_Plant_SRP.cacofold.power

```
# Power analysis of CaCoFold structure
#
# Powertype = SINGLE SUBSTITUTIONS
# covary left_pos right_pos substitutions power
#----------------------------------------------------------------
3		25		4		0.07
5		24		1		0.00
6		23		21		0.61
7		22		9		0.28
8		21		17		0.52
9		20		25		0.67
10		19		42		0.83
29		40		11		0.35
30		39		7		0.20
31		38		4		0.07
47		365		11		0.35
48		364		10		0.32
49		363		29		0.73
50		362		28		0.72
51		361		26		0.69
52		360		15		0.47
53		359		32		0.76
54		358		12		0.39
55		357		24		0.66
57		356		10		0.32
61		352		22		0.63
62		351		37		0.80
63		350		24		0.66
64		349		17		0.52
65		348		29		0.73
67		346		31		0.75
72		344		40		0.82
73		343		46		0.85
74		342		48		0.86
75		341		42		0.83
76		340		33		0.77
77		339		45		0.84
78		338		37		0.80
82		336		32		0.76
83		335		24		0.66
84		334		32		0.76
85		333		54		0.88
86		332		42		0.83
88		331		22		0.63
89		329		12		0.39
90		328		31		0.75
91		327		25		0.67
92		326		42		0.83
94		319		4		0.07
95		318		11		0.35
96		316		39		0.81
97		315		29		0.73
98		314		44		0.84
99		313		44		0.84
101		312		26		0.69
104		311		32		0.76
106		309		32		0.76
108		307		48		0.86
109		306		55		0.88
110		305		26		0.69
111		303		9		0.28
129		302		35		0.78
130		301		26		0.69
131		300		19		0.57
132		299		23		0.64
133		298		22		0.63
134		297		30		0.74
135		296		17		0.52
136		295		25		0.67
138		294		7		0.20
143		286		53		0.87
144		285		5		0.11
145		284		4		0.07
146		283		3		0.02
147		282		4		0.07
149		279		3		0.02
150		278		40		0.82
151		277		48		0.86
152		276		47		0.85
154		274		43		0.83
155		273		27		0.70
156		272		2		0.00
157		271		5		0.11
158		270		18		0.55
161		206		19		0.57
162		205		32		0.76
163		204		49		0.86
164		203		42		0.83
165		202		39		0.81
166		201		36		0.79
168		199		34		0.78
170		198		21		0.61
171		196		43		0.83
172		195		30		0.74
173		194		37		0.80
174		193		44		0.84
175		192		28		0.72
176		191		37		0.80
177		190		38		0.81
179		188		56		0.88
180		187		34		0.78
181		186		24		0.66
221		267		3		0.02
222		266		12		0.39
223		265		37		0.80
224		263		32		0.76
225		262		33		0.77
229		255		35		0.78
230		254		24		0.66
231		253		2		0.00
232		252		1		0.00
233		248		9		0.28
234		247		0		0.00
235		246		5		0.11
236		245		0		0.00
#
# BPAIRS 110
# avg substitutions per BP 25.9
# BPAIRS expected to covary 64.3 +/- 4.2
# BPAIRS observed to covary 0
#
```
