## Supplementary material for "All-at-once RNA folding with 3D motif prediction framed by evolutionary information": RF01855_Plant_SRP.power

```
# Power analysis of given structure
#
# Powertype = SINGLE SUBSTITUTIONS
# covary left_pos right_pos substitutions power
#----------------------------------------------------------------
1		42		4		0.07
2		41		26		0.69
3		40		9		0.28
5		24		1		0.00
6		23		21		0.61
7		22		9		0.28
8		21		17		0.52
9		20		25		0.67
10		19		42		0.83
11		18		28		0.72
12		17		17		0.52
29		39		12		0.39
30		38		2		0.00
31		37		4		0.07
32		36		16		0.50
46		366		23		0.64
47		365		11		0.35
48		364		10		0.32
49		363		29		0.73
50		362		28		0.72
51		361		26		0.69
52		360		15		0.47
53		359		32		0.76
54		358		12		0.39
55		357		24		0.66
57		356		10		0.32
61		354		15		0.47
62		353		42		0.83
63		352		44		0.84
65		349		23		0.64
66		348		35		0.78
67		347		38		0.81
72		344		40		0.82
73		343		46		0.85
74		342		48		0.86
75		341		42		0.83
76		340		33		0.77
77		339		45		0.84
82		336		32		0.76
83		335		24		0.66
84		334		32		0.76
85		333		54		0.88
86		332		42		0.83
87		331		43		0.83
89		329		12		0.39
90		328		31		0.75
91		327		25		0.67
92		326		42		0.83
94		319		4		0.07
95		318		11		0.35
96		316		39		0.81
97		315		29		0.73
98		314		44		0.84
99		313		44		0.84
101		312		26		0.69
102		311		48		0.86
104		309		24		0.66
108		307		48		0.86
109		306		55		0.88
110		305		26		0.69
112		303		21		0.61
113		302		42		0.83
130		301		26		0.69
131		300		19		0.57
132		299		23		0.64
133		298		22		0.63
134		297		30		0.74
135		296		17		0.52
136		295		25		0.67
138		294		7		0.20
139		293		4		0.07
140		288		0		0.00
141		287		0		0.00
143		286		53		0.87
144		285		5		0.11
145		284		4		0.07
146		283		3		0.02
147		282		4		0.07
148		280		11		0.35
149		279		3		0.02
150		278		40		0.82
151		277		48		0.86
152		276		47		0.85
154		274		43		0.83
155		273		27		0.70
156		272		2		0.00
157		271		5		0.11
158		270		18		0.55
161		206		19		0.57
162		205		32		0.76
163		204		49		0.86
164		203		42		0.83
165		202		39		0.81
166		201		36		0.79
169		199		54		0.88
170		198		21		0.61
171		196		43		0.83
172		195		30		0.74
173		194		37		0.80
174		193		44		0.84
175		192		28		0.72
176		191		37		0.80
177		190		38		0.81
179		188		56		0.88
180		187		34		0.78
181		186		24		0.66
211		218		20		0.59
212		217		8		0.24
220		268		29		0.73
221		267		3		0.02
222		266		12		0.39
223		265		37		0.80
224		263		32		0.76
225		262		33		0.77
226		261		3		0.02
230		259		57		0.88
231		258		4		0.07
232		257		0		0.00
233		256		18		0.55
234		255		10		0.32
239		250		0		0.00
240		249		4		0.07
241		248		0		0.00
#
# BPAIRS 123
# avg substitutions per BP 25.4
# BPAIRS expected to covary 69.7 +/- 4.4
# BPAIRS observed to covary 0
#
```
