## Supplementary material for "All-at-once RNA folding with 3D motif prediction framed by evolutionary information": RF01855_Plant_SRP.surv

```
9.550000	0.00813008
9.100000	0.0162602
7.450000	0.0243902
6.750000	0.0325203
6.350000	0.0406504
6.300000	0.0487805
6.250000	0.0569106
4.650000	0.0650407
4.000000	0.0731707
3.900000	0.0813008
3.700000	0.0894309
3.300000	0.097561
3.050000	0.105691
3.000000	0.113821
2.950000	0.121951
2.300000	0.130081
1.950000	0.138211
1.750000	0.154472
1.400000	0.170732
1.250000	0.178862
1.200000	0.186992
1.150000	0.195122
0.950000	0.203252
0.900000	0.211382
0.750000	0.235772
0.650000	0.243902
0.500000	0.252033
0.300000	0.260163
0.250000	0.276423
0.200000	0.292683
0.150000	0.300813
0.050000	0.317073
0.000000	0.333333
-0.050000	0.422764
-0.100000	0.430894
-0.200000	0.447154
-0.250000	0.455285
-0.300000	0.479675
-0.400000	0.487805
-0.450000	0.520325
-0.550000	0.528455
-0.600000	0.536585
-0.650000	0.544715
-0.700000	0.569106
-0.750000	0.585366
-0.900000	0.593496
-0.950000	0.601626
-1.000000	0.609756
-1.050000	0.617886
-1.100000	0.642276
-1.250000	0.650407
-1.300000	0.658537
-1.400000	0.682927
-1.450000	0.691057
-1.500000	0.707317
-1.550000	0.715447
-1.600000	0.723577
-1.750000	0.731707
-1.800000	0.747967
-1.850000	0.764228
-1.950000	0.772358
-2.050000	0.780488
-2.150000	0.796748
-2.200000	0.813008
-2.250000	0.821138
-2.300000	0.829268
-2.400000	0.837398
-2.550000	0.845528
-2.700000	0.861789
-2.750000	0.869919
-2.800000	0.878049
-3.200000	0.886179
-3.250000	0.894309
-3.500000	0.902439
-3.550000	0.910569
-3.600000	0.918699
-3.800000	0.926829
-3.950000	0.934959
-4.000000	0.943089
-4.350000	0.95122
-4.800000	0.95935
-5.400000	0.96748
-6.050000	0.97561
-6.300000	0.98374
-7.400000	0.99187
-7.500000	1
&
22.850000	2.07978e-05
18.850000	4.15956e-05
18.500000	6.23934e-05
18.250000	8.31912e-05
18.050000	0.000103989
17.950000	0.000124787
17.900000	0.000145585
17.700000	0.000166382
17.000000	0.00018718
16.850000	0.000228776
16.600000	0.000249574
16.550000	0.000270371
16.350000	0.000291169
16.150000	0.000311967
16.100000	0.000332765
15.950000	0.000353563
15.750000	0.00037436
15.600000	0.000395158
15.500000	0.000415956
15.250000	0.000457552
15.050000	0.000478349
14.650000	0.000499147
14.550000	0.000519945
14.500000	0.000540743
14.450000	0.000561541
14.300000	0.000644732
14.000000	0.00066553
13.800000	0.000686328
13.700000	0.000707125
13.550000	0.000727923
13.450000	0.000748721
13.350000	0.000790317
13.300000	0.000811114
13.200000	0.000831912
13.100000	0.000873508
13.000000	0.000935901
12.950000	0.000977497
12.850000	0.00101909
12.800000	0.00103989
12.700000	0.00108149
12.600000	0.00116468
12.500000	0.00122707
12.450000	0.00133106
12.400000	0.00135186
12.350000	0.00137266
12.300000	0.00139345
12.250000	0.00141425
12.200000	0.00147664
12.150000	0.00151824
12.100000	0.00155984
12.050000	0.00162223
11.950000	0.00166382
11.900000	0.00172622
11.850000	0.00176781
11.800000	0.00180941
11.750000	0.00183021
11.650000	0.001851
11.600000	0.0018926
11.550000	0.00197579
11.500000	0.00205898
11.450000	0.00212138
11.400000	0.00214217
11.350000	0.00218377
11.300000	0.00224616
11.250000	0.00226696
11.200000	0.00232935
11.100000	0.00235015
11.050000	0.00249574
11.000000	0.00257893
10.950000	0.00259973
10.900000	0.00266212
10.850000	0.00270371
10.800000	0.00274531
10.750000	0.00276611
10.700000	0.0028493
10.600000	0.00295329
10.550000	0.00303648
10.500000	0.00311967
10.450000	0.00314047
10.400000	0.00324446
10.350000	0.00341084
10.300000	0.00349403
10.250000	0.00361882
10.200000	0.0037436
10.150000	0.0037644
10.100000	0.00386839
10.050000	0.00397238
10.000000	0.00403477
9.950000	0.00420116
9.900000	0.00428435
9.850000	0.00440913
9.800000	0.00447153
9.750000	0.00459631
9.700000	0.00482509
9.650000	0.00494988
9.600000	0.00501227
9.550000	0.00517865
9.500000	0.00526184
9.450000	0.00530344
9.400000	0.00538663
9.350000	0.0056362
9.300000	0.00574019
9.250000	0.00588578
9.200000	0.00603136
9.150000	0.00615615
9.100000	0.00634333
9.050000	0.00646812
9.000000	0.0066553
8.950000	0.00688407
8.900000	0.00702966
8.850000	0.00715444
8.800000	0.00734162
8.750000	0.00746641
8.700000	0.00765359
8.650000	0.00790317
8.600000	0.00809035
8.550000	0.00815274
8.500000	0.00833992
8.450000	0.0085271
8.400000	0.00869348
8.350000	0.00885986
8.300000	0.00902625
8.250000	0.00933821
8.200000	0.00956699
8.150000	0.00983736
8.100000	0.0100661
8.050000	0.0102533
8.000000	0.0106485
7.950000	0.0109396
7.900000	0.0111892
7.850000	0.0115012
7.800000	0.0118132
7.750000	0.0120211
7.700000	0.0122707
7.650000	0.0124995
7.600000	0.0127906
7.550000	0.0129778
7.500000	0.0132274
7.450000	0.0135186
7.400000	0.0137058
7.350000	0.0140385
7.300000	0.0142465
7.250000	0.014704
7.200000	0.015016
7.150000	0.0152864
7.100000	0.0156815
7.050000	0.0161183
7.000000	0.0165551
6.950000	0.0168878
6.900000	0.0171998
6.850000	0.0175325
6.800000	0.0180525
6.750000	0.0184477
6.700000	0.0189676
6.650000	0.0194875
6.600000	0.0198619
6.550000	0.0203195
6.500000	0.020881
6.450000	0.0212762
6.400000	0.0216297
6.350000	0.0221497
6.300000	0.022732
6.250000	0.0233767
6.200000	0.0240423
6.150000	0.0246662
6.100000	0.0252901
6.050000	0.026122
6.000000	0.0265796
5.950000	0.0271411
5.900000	0.0274947
5.850000	0.0280562
5.800000	0.0285138
5.750000	0.0291793
5.700000	0.029928
5.650000	0.0304896
5.600000	0.0309679
5.550000	0.0313839
5.500000	0.031987
5.450000	0.0326318
5.400000	0.0335677
5.350000	0.0343164
5.300000	0.0350443
5.250000	0.0358346
5.200000	0.0366457
5.150000	0.0373945
5.100000	0.0382888
5.050000	0.0392871
5.000000	0.0401606
4.950000	0.0410133
4.900000	0.0420116
4.850000	0.0427811
4.800000	0.043821
4.750000	0.0444449
4.700000	0.0454848
4.650000	0.0466911
4.600000	0.0479181
4.550000	0.048854
4.500000	0.0501227
4.450000	0.051225
4.400000	0.0524937
4.350000	0.0536167
4.300000	0.0546982
4.250000	0.0559045
4.200000	0.0572772
4.150000	0.058525
4.100000	0.0596897
4.050000	0.060896
4.000000	0.0620398
3.950000	0.0634541
3.900000	0.0650763
3.850000	0.0664074
3.800000	0.0678216
3.750000	0.0691943
3.700000	0.0706085
3.650000	0.0719396
3.600000	0.0733539
3.550000	0.0746641
3.500000	0.0760992
3.450000	0.0775758
3.400000	0.0790317
3.350000	0.0808827
3.300000	0.0827129
3.250000	0.0847095
3.200000	0.0862901
3.150000	0.0880787
3.100000	0.0899089
3.050000	0.0915311
3.000000	0.0934029
2.950000	0.0951084
2.900000	0.0975209
2.850000	0.0996423
2.800000	0.101535
2.750000	0.103947
2.700000	0.106422
2.650000	0.109147
2.600000	0.11131
2.550000	0.113722
2.500000	0.116385
2.450000	0.11836
2.400000	0.120877
2.350000	0.123789
2.300000	0.126742
2.250000	0.129342
2.200000	0.13217
2.150000	0.135394
2.100000	0.138139
2.050000	0.14103
2.000000	0.143858
1.950000	0.146645
1.900000	0.14964
1.850000	0.153009
1.800000	0.156088
1.750000	0.159831
1.700000	0.163117
1.650000	0.166466
1.600000	0.169835
1.550000	0.173183
1.500000	0.176469
1.450000	0.179776
1.400000	0.183229
1.350000	0.186764
1.300000	0.190695
1.250000	0.194688
1.200000	0.199056
1.150000	0.203527
1.100000	0.207416
1.050000	0.211555
1.000000	0.215673
0.950000	0.220041
0.900000	0.224762
0.850000	0.228984
0.800000	0.233643
0.750000	0.239445
0.700000	0.244686
0.650000	0.249366
0.600000	0.25442
0.550000	0.259473
0.500000	0.264652
0.450000	0.270455
0.400000	0.276465
0.350000	0.282289
0.300000	0.288424
0.250000	0.294934
0.200000	0.301735
0.150000	0.309035
0.100000	0.316938
0.050000	0.32717
0.000000	0.366312
-0.050000	0.504326
-0.100000	0.521255
-0.150000	0.533817
-0.200000	0.543842
-0.250000	0.552161
-0.300000	0.561166
-0.350000	0.570463
-0.400000	0.579572
-0.450000	0.590678
-0.500000	0.604051
-0.550000	0.616177
-0.600000	0.627137
-0.650000	0.637369
-0.700000	0.646645
-0.750000	0.656774
-0.800000	0.666133
-0.850000	0.675617
-0.900000	0.685496
-0.950000	0.695666
-1.000000	0.705857
-1.050000	0.714384
-1.100000	0.723992
-1.150000	0.733663
-1.200000	0.742086
-1.250000	0.751321
-1.300000	0.760596
-1.350000	0.768999
-1.400000	0.776798
-1.450000	0.784368
-1.500000	0.792417
-1.550000	0.79978
-1.600000	0.80658
-1.650000	0.813943
-1.700000	0.820806
-1.750000	0.82717
-1.800000	0.833098
-1.850000	0.839025
-1.900000	0.845119
-1.950000	0.850942
-2.000000	0.856142
-2.050000	0.861819
-2.100000	0.866956
-2.150000	0.87199
-2.200000	0.876669
-2.250000	0.880995
-2.300000	0.885383
-2.350000	0.889896
-2.400000	0.894368
-2.450000	0.898486
-2.500000	0.902562
-2.550000	0.906514
-2.600000	0.910694
-2.650000	0.913918
-2.700000	0.917578
-2.750000	0.920344
-2.800000	0.923734
-2.850000	0.926584
-2.900000	0.92962
-2.950000	0.93247
-3.000000	0.935256
-3.050000	0.937669
-3.100000	0.940789
-3.150000	0.94318
-3.200000	0.945323
-3.250000	0.948172
-3.300000	0.950376
-3.350000	0.952727
-3.400000	0.954702
-3.450000	0.956637
-3.500000	0.95828
-3.550000	0.960422
-3.600000	0.962252
-3.650000	0.96402
-3.700000	0.965642
-3.750000	0.967223
-3.800000	0.968637
-3.850000	0.969885
-3.900000	0.971278
-3.950000	0.973171
-4.000000	0.974481
-4.050000	0.975812
-4.100000	0.97679
-4.150000	0.978162
-4.200000	0.979223
-4.250000	0.980284
-4.300000	0.981095
-4.350000	0.982135
-4.400000	0.983279
-4.450000	0.984256
-4.500000	0.985171
-4.550000	0.985816
-4.600000	0.986357
-4.650000	0.986939
-4.700000	0.98775
-4.750000	0.988624
-4.800000	0.989102
-4.850000	0.989518
-4.900000	0.990246
-4.950000	0.990662
-5.000000	0.991286
-5.050000	0.991639
-5.100000	0.992097
-5.150000	0.992326
-5.200000	0.9927
-5.250000	0.993116
-5.300000	0.993449
-5.350000	0.993906
-5.400000	0.994426
-5.450000	0.994634
-5.500000	0.994905
-5.550000	0.995133
-5.600000	0.995383
-5.650000	0.99557
-5.700000	0.995903
-5.750000	0.996256
-5.800000	0.996485
-5.850000	0.996693
-5.900000	0.996818
-5.950000	0.997068
-6.000000	0.997255
-6.050000	0.997421
-6.100000	0.997567
-6.150000	0.997608
-6.200000	0.997712
-6.250000	0.997879
-6.300000	0.997962
-6.350000	0.998149
-6.400000	0.998253
-6.450000	0.998336
-6.500000	0.998419
-6.550000	0.998544
-6.600000	0.998565
-6.650000	0.998669
-6.700000	0.998773
-6.750000	0.998815
-6.800000	0.99896
-6.850000	0.999023
-6.950000	0.999147
-7.000000	0.999251
-7.050000	0.999314
-7.100000	0.999334
-7.150000	0.999376
-7.200000	0.999459
-7.250000	0.999522
-7.300000	0.999542
-7.400000	0.999584
-7.450000	0.999605
-7.550000	0.999626
-7.800000	0.999667
-7.850000	0.99973
-7.900000	0.99975
-7.950000	0.999792
-8.000000	0.999813
-8.500000	0.999834
-8.700000	0.999896
-8.950000	0.999917
-9.150000	0.999938
-9.250000	0.999958
-9.300000	0.999979
-9.950000	1
&
51.150000	1.03724e-06
49.300000	2.07447e-06
45.950000	3.11171e-06
45.450000	4.14895e-06
44.400000	5.18618e-06
44.250000	6.22342e-06
44.100000	7.26066e-06
43.950000	8.29789e-06
43.900000	9.33513e-06
43.650000	1.03724e-05
43.500000	1.14096e-05
43.400000	1.24468e-05
43.200000	1.34841e-05
43.150000	1.45213e-05
43.000000	1.55586e-05
42.750000	1.65958e-05
42.650000	1.7633e-05
41.950000	1.86703e-05
41.750000	1.97075e-05
41.500000	2.07447e-05
41.450000	2.1782e-05
41.300000	2.28192e-05
41.250000	2.48937e-05
40.800000	2.59309e-05
40.400000	2.69682e-05
40.350000	2.80054e-05
40.300000	2.90426e-05
40.100000	3.11171e-05
39.750000	3.21543e-05
39.600000	3.31916e-05
39.300000	3.42288e-05
39.150000	3.52661e-05
39.100000	3.63033e-05
38.650000	3.73405e-05
38.400000	3.83778e-05
38.200000	3.9415e-05
38.150000	4.04522e-05
38.000000	4.25267e-05
37.850000	4.35639e-05
37.800000	4.46012e-05
37.750000	4.56384e-05
37.700000	4.77129e-05
37.550000	4.97874e-05
37.500000	5.18618e-05
37.450000	5.28991e-05
37.300000	5.39363e-05
37.250000	5.7048e-05
37.100000	5.80853e-05
37.050000	5.91225e-05
37.000000	6.01597e-05
36.950000	6.22342e-05
36.850000	6.43087e-05
36.700000	6.63832e-05
36.600000	6.94949e-05
36.550000	7.05321e-05
36.400000	7.15693e-05
36.200000	7.26066e-05
36.100000	7.36438e-05
36.050000	7.57183e-05
36.000000	7.77928e-05
35.950000	7.883e-05
35.900000	7.98672e-05
35.850000	8.09045e-05
35.700000	8.19417e-05
35.650000	8.40162e-05
35.600000	8.50534e-05
35.550000	8.60907e-05
35.500000	8.71279e-05
35.450000	8.81651e-05
35.400000	9.02396e-05
35.350000	9.12768e-05
35.250000	9.23141e-05
35.200000	9.43885e-05
35.150000	9.54258e-05
35.100000	9.75003e-05
35.050000	9.85375e-05
35.000000	0.000100612
34.950000	0.000101649
34.900000	0.000103724
34.800000	0.000104761
34.750000	0.000106835
34.650000	0.00010891
34.600000	0.000109947
34.550000	0.000113059
34.500000	0.000114096
34.450000	0.000115133
34.400000	0.000116171
34.300000	0.000120319
34.250000	0.000121357
34.200000	0.000124468
34.150000	0.00012758
34.100000	0.000128617
34.050000	0.000129655
34.000000	0.000131729
33.950000	0.000132766
33.900000	0.000134841
33.850000	0.000136915
33.800000	0.000137952
33.700000	0.00013899
33.600000	0.000140027
33.550000	0.000141064
33.500000	0.000143139
33.450000	0.00014625
33.400000	0.000148325
33.350000	0.000150399
33.300000	0.000151437
33.250000	0.000154548
33.200000	0.000155586
33.150000	0.000158697
33.100000	0.000159734
33.000000	0.000160772
32.950000	0.000163883
32.900000	0.000165958
32.850000	0.000168032
32.800000	0.00016907
32.750000	0.000172181
32.700000	0.00017633
32.650000	0.000178405
32.600000	0.000185665
32.550000	0.000186703
32.500000	0.00018774
32.450000	0.000188777
32.400000	0.000190852
32.350000	0.000191889
32.300000	0.000193963
32.250000	0.000195001
32.200000	0.000198112
32.100000	0.000201224
32.050000	0.000202261
32.000000	0.000204336
31.950000	0.00020641
31.900000	0.000209522
31.850000	0.000210559
31.800000	0.000212634
31.750000	0.000214708
31.700000	0.00021782
31.650000	0.000220931
31.600000	0.000226118
31.550000	0.000230267
31.500000	0.000234416
31.450000	0.000235453
31.400000	0.000237527
31.350000	0.000238564
31.300000	0.000239602
31.250000	0.000243751
31.200000	0.000244788
31.150000	0.000249974
31.100000	0.000253086
31.000000	0.00025516
30.950000	0.000258272
30.900000	0.000260346
30.850000	0.000265533
30.800000	0.000269682
30.750000	0.000272793
30.700000	0.000275905
30.650000	0.000279017
30.600000	0.000283166
30.550000	0.000290426
30.500000	0.000292501
30.450000	0.000294575
30.400000	0.000299761
30.300000	0.000305985
30.250000	0.000314283
30.200000	0.000317394
30.150000	0.000322581
30.100000	0.00032673
30.050000	0.000332953
30.000000	0.000336065
29.950000	0.000340214
29.900000	0.000342288
29.850000	0.000344363
29.800000	0.000349549
29.750000	0.000351623
29.700000	0.000357847
29.650000	0.000363033
29.600000	0.000369256
29.550000	0.000372368
29.500000	0.00037548
29.450000	0.000379629
29.400000	0.000381703
29.350000	0.000383778
29.300000	0.000387927
29.250000	0.00039415
29.200000	0.000398299
29.150000	0.000402448
29.100000	0.00040556
29.050000	0.000408671
29.000000	0.000413857
28.950000	0.000414895
28.900000	0.000419044
28.850000	0.000423193
28.800000	0.000426304
28.750000	0.000430453
28.700000	0.000432528
28.650000	0.000436677
28.600000	0.000440826
28.550000	0.000443937
28.500000	0.000447049
28.450000	0.000451198
28.400000	0.000456384
28.350000	0.000462608
28.300000	0.000465719
28.250000	0.000469868
28.200000	0.000476092
28.150000	0.00048439
28.100000	0.000489576
28.050000	0.000496836
28.000000	0.000507209
27.950000	0.000508246
27.900000	0.000511358
27.850000	0.000517581
27.800000	0.000522767
27.750000	0.000531065
27.700000	0.0005404
27.650000	0.000548698
27.600000	0.000560108
27.550000	0.000565294
27.500000	0.000573592
27.450000	0.000578778
27.400000	0.000582927
27.350000	0.000591225
27.300000	0.000599523
27.250000	0.000609895
27.200000	0.000617156
27.150000	0.000625454
27.100000	0.000632714
27.050000	0.000636863
27.000000	0.000643087
26.950000	0.000654496
26.900000	0.000663832
26.850000	0.000670055
26.800000	0.000680427
26.750000	0.000692874
26.700000	0.000702209
26.650000	0.000706358
26.600000	0.000714656
26.550000	0.000725029
26.500000	0.000738513
26.450000	0.000745773
26.400000	0.000751997
26.350000	0.000763406
26.300000	0.000767555
26.250000	0.000772741
26.200000	0.000777928
26.150000	0.000790374
26.100000	0.000797635
26.050000	0.000805933
26.000000	0.000816305
25.950000	0.000827715
25.900000	0.00083705
25.850000	0.000845348
25.800000	0.000857795
25.750000	0.000865055
25.700000	0.000875428
25.650000	0.000884763
25.600000	0.000894098
25.550000	0.000901359
25.500000	0.000913806
25.450000	0.000928327
25.400000	0.000932476
25.350000	0.000940774
25.300000	0.000951146
25.250000	0.000959444
25.200000	0.00097604
25.150000	0.000988487
25.100000	0.00100405
25.050000	0.00101857
25.000000	0.00102686
24.950000	0.00103827
24.900000	0.00104865
24.850000	0.00106213
24.800000	0.00107873
24.750000	0.00109014
24.700000	0.00110569
24.650000	0.00111607
24.600000	0.0011254
24.550000	0.00113474
24.500000	0.0011503
24.450000	0.00115859
24.400000	0.00117208
24.350000	0.00118349
24.300000	0.00119179
24.250000	0.00120734
24.200000	0.00122083
24.150000	0.00123224
24.100000	0.00124468
24.050000	0.00126128
24.000000	0.00128099
23.950000	0.00129343
23.900000	0.00130381
23.850000	0.00131522
23.800000	0.00132455
23.750000	0.001337
23.700000	0.00135359
23.650000	0.00137226
23.600000	0.0013899
23.550000	0.00140857
23.500000	0.00142205
23.450000	0.00143865
23.400000	0.00145421
23.350000	0.00147599
23.300000	0.00149155
23.250000	0.00150503
23.200000	0.00152578
23.150000	0.00155171
23.100000	0.00157349
23.050000	0.00159008
23.000000	0.00160875
22.950000	0.00163469
22.900000	0.00164713
22.850000	0.00166269
22.800000	0.00167929
22.750000	0.00169484
22.700000	0.00171352
22.650000	0.00172492
22.600000	0.00174878
22.550000	0.00176641
22.500000	0.00178197
22.450000	0.00179546
22.400000	0.00180998
22.350000	0.0018245
22.300000	0.00185354
22.250000	0.00187636
22.200000	0.00189399
22.150000	0.00191993
22.100000	0.00194274
22.050000	0.00196556
22.000000	0.00198735
21.950000	0.00200705
21.900000	0.00203402
21.850000	0.00206099
21.800000	0.00208277
21.750000	0.00210144
21.700000	0.00212322
21.650000	0.00214293
21.600000	0.00217094
21.550000	0.00220931
21.500000	0.00223628
21.450000	0.00226844
21.400000	0.00229022
21.350000	0.00231408
21.300000	0.00233275
21.250000	0.00235971
21.200000	0.00238046
21.150000	0.00240328
21.100000	0.00243336
21.050000	0.00246344
21.000000	0.00249767
20.950000	0.00252256
20.900000	0.00255264
20.850000	0.00257961
20.800000	0.0026128
20.750000	0.00263458
20.700000	0.00267192
20.650000	0.00270096
20.600000	0.00273001
20.550000	0.00276216
20.500000	0.00280054
20.450000	0.00282647
20.400000	0.00285344
20.350000	0.0028887
20.300000	0.00292397
20.250000	0.00296131
20.200000	0.00299658
20.150000	0.00303392
20.100000	0.00306711
20.050000	0.00309823
20.000000	0.00312208
19.950000	0.0031532
19.900000	0.00318639
19.850000	0.0032341
19.800000	0.00327352
19.750000	0.00330879
19.700000	0.00335754
19.650000	0.0034011
19.600000	0.00344051
19.550000	0.00347474
19.500000	0.00351727
19.450000	0.00355668
19.400000	0.00359299
19.350000	0.00363344
19.300000	0.00367908
19.250000	0.00372264
19.200000	0.00376206
19.150000	0.00380977
19.100000	0.003844
19.050000	0.00389482
19.000000	0.00393839
18.950000	0.00398403
18.900000	0.00401618
18.850000	0.00406804
18.800000	0.0041199
18.750000	0.00416762
18.700000	0.00421118
18.650000	0.00425786
18.600000	0.00430661
18.550000	0.00436366
18.500000	0.00440826
18.450000	0.00446323
18.400000	0.00450161
18.350000	0.00454932
18.300000	0.00460015
18.250000	0.00464578
18.200000	0.0046935
18.150000	0.00475262
18.100000	0.00480552
18.050000	0.00486257
18.000000	0.00491858
17.950000	0.00498289
17.900000	0.00504616
17.850000	0.00510839
17.800000	0.005181
17.750000	0.00524219
17.700000	0.00530547
17.650000	0.00537289
17.600000	0.0054372
17.550000	0.0055015
17.500000	0.00556166
17.450000	0.00562908
17.400000	0.00569547
17.350000	0.00576081
17.300000	0.00582927
17.250000	0.00591018
17.200000	0.00597656
17.150000	0.00605435
17.100000	0.00612385
17.050000	0.00619127
17.000000	0.00625246
16.950000	0.00631781
16.900000	0.00638627
16.850000	0.00646199
16.800000	0.00653667
16.750000	0.00660409
16.700000	0.00667358
16.650000	0.00674826
16.600000	0.00682606
16.550000	0.00690489
16.500000	0.00697542
16.450000	0.00705321
16.400000	0.00714138
16.350000	0.00722643
16.300000	0.00731874
16.250000	0.00739861
16.200000	0.00748263
16.150000	0.00756353
16.100000	0.00765273
16.050000	0.00774816
16.000000	0.00783736
15.950000	0.00793797
15.900000	0.00802406
15.850000	0.00812571
15.800000	0.0082201
15.750000	0.00831138
15.700000	0.00840992
15.650000	0.00851883
15.600000	0.00862462
15.550000	0.00871694
15.500000	0.00881859
15.450000	0.00892335
15.400000	0.00904056
15.350000	0.00915569
15.300000	0.00926979
15.250000	0.00935795
15.200000	0.00947101
15.150000	0.00959029
15.100000	0.00970646
15.050000	0.00982471
15.000000	0.00993777
14.950000	0.0100529
14.900000	0.0101711
14.850000	0.0102676
14.800000	0.010391
14.750000	0.0105114
14.700000	0.0106462
14.650000	0.0107852
14.600000	0.0109097
14.550000	0.0110497
14.500000	0.0111627
14.450000	0.0112924
14.400000	0.0114138
14.350000	0.0115382
14.300000	0.0117011
14.250000	0.0118266
14.200000	0.0119801
14.150000	0.0121409
14.100000	0.0122881
14.050000	0.0124406
14.000000	0.0126242
13.950000	0.0127777
13.900000	0.0129468
13.850000	0.0131044
13.800000	0.01326
13.750000	0.0134281
13.700000	0.013592
13.650000	0.0137351
13.600000	0.0139249
13.550000	0.0141106
13.500000	0.0142755
13.450000	0.0144383
13.400000	0.0146385
13.350000	0.0148221
13.300000	0.0149974
13.250000	0.0151644
13.200000	0.0153573
13.150000	0.015543
13.100000	0.0157338
13.050000	0.0159195
13.000000	0.0160969
12.950000	0.0162867
12.900000	0.0164672
12.850000	0.0166591
12.800000	0.0168551
12.750000	0.0170397
12.700000	0.0172586
12.650000	0.0174691
12.600000	0.0176693
12.550000	0.0179017
12.500000	0.0181382
12.450000	0.0183664
12.400000	0.01858
12.350000	0.0188321
12.300000	0.0190416
12.250000	0.019304
12.200000	0.0195405
12.150000	0.0197708
12.100000	0.0200446
12.050000	0.0202842
12.000000	0.0205383
11.950000	0.0208163
11.900000	0.021087
11.850000	0.0213194
11.800000	0.0215818
11.750000	0.021866
11.700000	0.022145
11.650000	0.0224365
11.600000	0.0227155
11.550000	0.023036
11.500000	0.0233316
11.450000	0.023622
11.400000	0.0239208
11.350000	0.024207
11.300000	0.0244975
11.250000	0.0248325
11.200000	0.0251312
11.150000	0.0254247
11.100000	0.0257359
11.050000	0.0260761
11.000000	0.026435
10.950000	0.0267534
10.900000	0.0270657
10.850000	0.0274038
10.800000	0.0277357
10.750000	0.0280853
10.700000	0.028467
10.650000	0.0288134
10.600000	0.029191
10.550000	0.0295706
10.500000	0.0299876
10.450000	0.0303869
10.400000	0.0307883
10.350000	0.0311389
10.300000	0.0315144
10.250000	0.0319365
10.200000	0.0323276
10.150000	0.0327414
10.100000	0.0331646
10.050000	0.0335629
10.000000	0.0339954
9.950000	0.0344134
9.900000	0.0348761
9.850000	0.035264
9.800000	0.0357287
9.750000	0.0361861
9.700000	0.0366456
9.650000	0.0370957
9.600000	0.0375708
9.550000	0.0380479
9.500000	0.0385748
9.450000	0.0390727
9.400000	0.039611
9.350000	0.0401214
9.300000	0.040641
9.250000	0.0411617
9.200000	0.0416845
9.150000	0.0422456
9.100000	0.0428016
9.050000	0.0433876
9.000000	0.0439612
8.950000	0.0445576
8.900000	0.0450939
8.850000	0.045682
8.800000	0.0463064
8.750000	0.0468883
8.700000	0.0474899
8.650000	0.0480884
8.600000	0.0486858
8.550000	0.0492936
8.500000	0.049973
8.450000	0.0505964
8.400000	0.0512312
8.350000	0.0518867
8.300000	0.0525609
8.250000	0.053259
8.200000	0.0539654
8.150000	0.0546468
8.100000	0.0553148
8.050000	0.056018
8.000000	0.0567358
7.950000	0.0574816
7.900000	0.058245
7.850000	0.0589783
7.800000	0.0597749
7.750000	0.0605674
7.700000	0.0613287
7.650000	0.0621502
7.600000	0.0629717
7.550000	0.0637496
7.500000	0.0645421
7.450000	0.0654413
7.400000	0.0662867
7.350000	0.0671694
7.300000	0.0680324
7.250000	0.068969
7.200000	0.0698641
7.150000	0.0707676
7.100000	0.0716793
7.050000	0.0725869
7.000000	0.0735525
6.950000	0.0745172
6.900000	0.0754953
6.850000	0.07649
6.800000	0.0774806
6.750000	0.0784711
6.700000	0.0795125
6.650000	0.0805622
6.600000	0.0816502
6.550000	0.0827269
6.500000	0.0838316
6.450000	0.0849124
6.400000	0.0860222
6.350000	0.0871849
6.300000	0.0883674
6.250000	0.089527
6.200000	0.0906265
6.150000	0.0918328
6.100000	0.0930557
6.050000	0.0942413
6.000000	0.0954237
5.950000	0.0966404
5.900000	0.0979338
5.850000	0.0991868
5.800000	0.100579
5.750000	0.101966
5.700000	0.103278
5.650000	0.10465
5.600000	0.106007
5.550000	0.107359
5.500000	0.108835
5.450000	0.110285
5.400000	0.111693
5.350000	0.113185
5.300000	0.114661
5.250000	0.116137
5.200000	0.117755
5.150000	0.119349
5.100000	0.120883
5.050000	0.122447
5.000000	0.12399
4.950000	0.125636
4.900000	0.127242
4.850000	0.128919
4.800000	0.130583
4.750000	0.132335
4.700000	0.134092
4.650000	0.135848
4.600000	0.137666
4.550000	0.139475
4.500000	0.141335
4.450000	0.143157
4.400000	0.145029
4.350000	0.146881
4.300000	0.148767
4.250000	0.150745
4.200000	0.152689
4.150000	0.154648
4.100000	0.156667
4.050000	0.158742
4.000000	0.16084
3.950000	0.162963
3.900000	0.16506
3.850000	0.167209
3.800000	0.169365
3.750000	0.171549
3.700000	0.173736
3.650000	0.175985
3.600000	0.178266
3.550000	0.180675
3.500000	0.18302
3.450000	0.185341
3.400000	0.187775
3.350000	0.190226
3.300000	0.192628
3.250000	0.195088
3.200000	0.197511
3.150000	0.200075
3.100000	0.2026
3.050000	0.205164
3.000000	0.20781
2.950000	0.210479
2.900000	0.213186
2.850000	0.215879
2.800000	0.218767
2.750000	0.221563
2.700000	0.224393
2.650000	0.227187
2.600000	0.230131
2.550000	0.233018
2.500000	0.235892
2.450000	0.2388
2.400000	0.241826
2.350000	0.244911
2.300000	0.247975
2.250000	0.25111
2.200000	0.254291
2.150000	0.257434
2.100000	0.260568
2.050000	0.263761
2.000000	0.267009
1.950000	0.270347
1.900000	0.273703
1.850000	0.277069
1.800000	0.28051
1.750000	0.283956
1.700000	0.287449
1.650000	0.290891
1.600000	0.294413
1.550000	0.297924
1.500000	0.301571
1.450000	0.305257
1.400000	0.308956
1.350000	0.312619
1.300000	0.316427
1.250000	0.320189
1.200000	0.323974
1.150000	0.327816
1.100000	0.331684
1.050000	0.335694
1.000000	0.339687
0.950000	0.343753
0.900000	0.347771
0.850000	0.351855
0.800000	0.356022
0.750000	0.360268
0.700000	0.364524
0.650000	0.368736
0.600000	0.373192
0.550000	0.377488
0.500000	0.381959
0.450000	0.386391
0.400000	0.390944
0.350000	0.39555
0.300000	0.400051
0.250000	0.404558
0.200000	0.409184
0.150000	0.413761
0.100000	0.418513
0.050000	0.423347
0.000000	0.428046
-0.050000	0.432898
-0.100000	0.437721
-0.150000	0.442546
-0.200000	0.447552
-0.250000	0.452411
-0.300000	0.457349
-0.350000	0.462328
-0.400000	0.467401
-0.450000	0.472412
-0.500000	0.477645
-0.550000	0.482805
-0.600000	0.487967
-0.650000	0.493251
-0.700000	0.498622
-0.750000	0.503922
-0.800000	0.509398
-0.850000	0.514747
-0.900000	0.520141
-0.950000	0.525706
-1.000000	0.531124
-1.050000	0.536483
-1.100000	0.542086
-1.150000	0.547782
-1.200000	0.553441
-1.250000	0.559073
-1.300000	0.564643
-1.350000	0.570298
-1.400000	0.575902
-1.450000	0.581751
-1.500000	0.58735
-1.550000	0.59303
-1.600000	0.598602
-1.650000	0.604354
-1.700000	0.610081
-1.750000	0.615816
-1.800000	0.621642
-1.850000	0.627414
-1.900000	0.633146
-1.950000	0.638837
-2.000000	0.644557
-2.050000	0.650131
-2.100000	0.655662
-2.150000	0.661336
-2.200000	0.666903
-2.250000	0.672566
-2.300000	0.678101
-2.350000	0.683528
-2.400000	0.68906
-2.450000	0.694502
-2.500000	0.699936
-2.550000	0.705295
-2.600000	0.710608
-2.650000	0.715865
-2.700000	0.721001
-2.750000	0.726239
-2.800000	0.731421
-2.850000	0.736595
-2.900000	0.741696
-2.950000	0.746711
-3.000000	0.751689
-3.050000	0.75665
-3.100000	0.761548
-3.150000	0.766307
-3.200000	0.771047
-3.250000	0.775691
-3.300000	0.780188
-3.350000	0.784734
-3.400000	0.789259
-3.450000	0.793646
-3.500000	0.797979
-3.550000	0.802372
-3.600000	0.806695
-3.650000	0.810879
-3.700000	0.81513
-3.750000	0.819077
-3.800000	0.823132
-3.850000	0.827047
-3.900000	0.830886
-3.950000	0.834708
-4.000000	0.838321
-4.050000	0.841953
-4.100000	0.845621
-4.150000	0.849079
-4.200000	0.852508
-4.250000	0.855885
-4.300000	0.859249
-4.350000	0.862476
-4.400000	0.865693
-4.450000	0.868896
-4.500000	0.872099
-4.550000	0.87515
-4.600000	0.878111
-4.650000	0.881103
-4.700000	0.884029
-4.750000	0.886893
-4.800000	0.889705
-4.850000	0.892492
-4.900000	0.895249
-4.950000	0.897906
-5.000000	0.90047
-5.050000	0.903037
-5.100000	0.905526
-5.150000	0.907994
-5.200000	0.91042
-5.250000	0.912736
-5.300000	0.915114
-5.350000	0.91732
-5.400000	0.919469
-5.450000	0.921588
-5.500000	0.923744
-5.550000	0.92572
-5.600000	0.927669
-5.650000	0.929634
-5.700000	0.931605
-5.750000	0.933503
-5.800000	0.935349
-5.850000	0.937163
-5.900000	0.938916
-5.950000	0.940628
-6.000000	0.942297
-6.050000	0.943894
-6.100000	0.945502
-6.150000	0.947042
-6.200000	0.948588
-6.250000	0.950045
-6.300000	0.951451
-6.350000	0.952831
-6.400000	0.954261
-6.450000	0.955617
-6.500000	0.95699
-6.550000	0.958269
-6.600000	0.959512
-6.650000	0.960758
-6.700000	0.961951
-6.750000	0.963191
-6.800000	0.964266
-6.850000	0.965395
-6.900000	0.966415
-6.950000	0.967577
-7.000000	0.968528
-7.050000	0.969557
-7.100000	0.970505
-7.150000	0.971405
-7.200000	0.972291
-7.250000	0.97317
-7.300000	0.974056
-7.350000	0.974887
-7.400000	0.97569
-7.450000	0.97648
-7.500000	0.977251
-7.550000	0.977976
-7.600000	0.978698
-7.650000	0.979407
-7.700000	0.980076
-7.750000	0.980752
-7.800000	0.981402
-7.850000	0.981995
-7.900000	0.982581
-7.950000	0.983194
-8.000000	0.983783
-8.050000	0.984341
-8.100000	0.984878
-8.150000	0.985437
-8.200000	0.985952
-8.250000	0.98643
-8.300000	0.986899
-8.350000	0.98738
-8.400000	0.987846
-8.450000	0.988275
-8.500000	0.988726
-8.550000	0.989131
-8.600000	0.989519
-8.650000	0.989916
-8.700000	0.990294
-8.750000	0.990647
-8.800000	0.991007
-8.850000	0.991332
-8.900000	0.991645
-8.950000	0.99196
-9.000000	0.992297
-9.050000	0.992596
-9.100000	0.992861
-9.150000	0.993136
-9.200000	0.993349
-9.250000	0.993608
-9.300000	0.993831
-9.350000	0.994058
-9.400000	0.994287
-9.450000	0.994509
-9.500000	0.994731
-9.550000	0.994934
-9.600000	0.995136
-9.650000	0.99532
-9.700000	0.995522
-9.750000	0.995711
-9.800000	0.995874
-9.850000	0.996037
-9.900000	0.996183
-9.950000	1
&
112.750000	1.62308e-13
112.700000	1.64453e-13
112.650000	1.66626e-13
112.600000	1.68828e-13
112.550000	1.7106e-13
112.500000	1.7332e-13
112.450000	1.75611e-13
112.400000	1.77932e-13
112.350000	1.80283e-13
112.300000	1.82666e-13
112.250000	1.8508e-13
112.200000	1.87526e-13
112.150000	1.90004e-13
112.100000	1.92515e-13
112.050000	1.95059e-13
112.000000	1.97637e-13
111.950000	2.00249e-13
111.900000	2.02895e-13
111.850000	2.05577e-13
111.800000	2.08294e-13
111.750000	2.11046e-13
111.700000	2.13835e-13
111.650000	2.16661e-13
111.600000	2.19524e-13
111.550000	2.22425e-13
111.500000	2.25365e-13
111.450000	2.28343e-13
111.400000	2.3136e-13
111.350000	2.34418e-13
111.300000	2.37516e-13
111.250000	2.40654e-13
111.200000	2.43834e-13
111.150000	2.47057e-13
111.100000	2.50321e-13
111.050000	2.53629e-13
111.000000	2.56981e-13
110.950000	2.60377e-13
110.900000	2.63817e-13
110.850000	2.67304e-13
110.800000	2.70836e-13
110.750000	2.74415e-13
110.700000	2.78041e-13
110.650000	2.81715e-13
110.600000	2.85437e-13
110.550000	2.89209e-13
110.500000	2.93031e-13
110.450000	2.96903e-13
110.400000	3.00826e-13
110.350000	3.04801e-13
110.300000	3.08829e-13
110.250000	3.1291e-13
110.200000	3.17044e-13
110.150000	3.21234e-13
110.100000	3.25478e-13
110.050000	3.29779e-13
110.000000	3.34136e-13
109.950000	3.38551e-13
109.900000	3.43025e-13
109.850000	3.47557e-13
109.800000	3.5215e-13
109.750000	3.56803e-13
109.700000	3.61517e-13
109.650000	3.66294e-13
109.600000	3.71134e-13
109.550000	3.76038e-13
109.500000	3.81006e-13
109.450000	3.8604e-13
109.400000	3.91141e-13
109.350000	3.96309e-13
109.300000	4.01545e-13
109.250000	4.06851e-13
109.200000	4.12226e-13
109.150000	4.17673e-13
109.100000	4.23191e-13
109.050000	4.28783e-13
109.000000	4.34448e-13
108.950000	4.40188e-13
108.900000	4.46004e-13
108.850000	4.51897e-13
108.800000	4.57867e-13
108.750000	4.63917e-13
108.700000	4.70046e-13
108.650000	4.76256e-13
108.600000	4.82548e-13
108.550000	4.88924e-13
108.500000	4.95383e-13
108.450000	5.01928e-13
108.400000	5.0856e-13
108.350000	5.15279e-13
108.300000	5.22086e-13
108.250000	5.28984e-13
108.200000	5.35972e-13
108.150000	5.43053e-13
108.100000	5.50228e-13
108.050000	5.57497e-13
108.000000	5.64862e-13
107.950000	5.72325e-13
107.900000	5.79886e-13
107.850000	5.87547e-13
107.800000	5.95309e-13
107.750000	6.03174e-13
107.700000	6.11142e-13
107.650000	6.19216e-13
107.600000	6.27396e-13
107.550000	6.35685e-13
107.500000	6.44083e-13
107.450000	6.52591e-13
107.400000	6.61213e-13
107.350000	6.69948e-13
107.300000	6.78798e-13
107.250000	6.87765e-13
107.200000	6.96851e-13
107.150000	7.06056e-13
107.100000	7.15384e-13
107.050000	7.24834e-13
107.000000	7.34409e-13
106.950000	7.44111e-13
106.900000	7.5394e-13
106.850000	7.639e-13
106.800000	7.73991e-13
106.750000	7.84215e-13
106.700000	7.94575e-13
106.650000	8.05071e-13
106.600000	8.15706e-13
106.550000	8.26481e-13
106.500000	8.37398e-13
106.450000	8.4846e-13
106.400000	8.59668e-13
106.350000	8.71023e-13
106.300000	8.82529e-13
106.250000	8.94187e-13
106.200000	9.05998e-13
106.150000	9.17966e-13
106.100000	9.30091e-13
106.050000	9.42377e-13
106.000000	9.54825e-13
105.950000	9.67437e-13
105.900000	9.80216e-13
105.850000	9.93163e-13
105.800000	1.00628e-12
105.750000	1.01957e-12
105.700000	1.03304e-12
105.650000	1.04669e-12
105.600000	1.06051e-12
105.550000	1.07452e-12
105.500000	1.08871e-12
105.450000	1.10309e-12
105.400000	1.11766e-12
105.350000	1.13242e-12
105.300000	1.14738e-12
105.250000	1.16254e-12
105.200000	1.17789e-12
105.150000	1.19345e-12
105.100000	1.20921e-12
105.050000	1.22518e-12
105.000000	1.24136e-12
104.950000	1.25776e-12
104.900000	1.27437e-12
104.850000	1.2912e-12
104.800000	1.30826e-12
104.750000	1.32554e-12
104.700000	1.34304e-12
104.650000	1.36078e-12
104.600000	1.37875e-12
104.550000	1.39696e-12
104.500000	1.41541e-12
104.450000	1.43411e-12
104.400000	1.45305e-12
104.350000	1.47224e-12
104.300000	1.49168e-12
104.250000	1.51138e-12
104.200000	1.53134e-12
104.150000	1.55157e-12
104.100000	1.57206e-12
104.050000	1.59282e-12
104.000000	1.61386e-12
103.950000	1.63517e-12
103.900000	1.65676e-12
103.850000	1.67864e-12
103.800000	1.70081e-12
103.750000	1.72328e-12
103.700000	1.74603e-12
103.650000	1.76909e-12
103.600000	1.79245e-12
103.550000	1.81613e-12
103.500000	1.84011e-12
103.450000	1.86441e-12
103.400000	1.88903e-12
103.350000	1.91398e-12
103.300000	1.93925e-12
103.250000	1.96486e-12
103.200000	1.99081e-12
103.150000	2.0171e-12
103.100000	2.04374e-12
103.050000	2.07072e-12
103.000000	2.09807e-12
102.950000	2.12578e-12
102.900000	2.15385e-12
102.850000	2.18229e-12
102.800000	2.21111e-12
102.750000	2.2403e-12
102.700000	2.26989e-12
102.650000	2.29986e-12
102.600000	2.33023e-12
102.550000	2.361e-12
102.500000	2.39218e-12
102.450000	2.42377e-12
102.400000	2.45577e-12
102.350000	2.4882e-12
102.300000	2.52105e-12
102.250000	2.55434e-12
102.200000	2.58807e-12
102.150000	2.62224e-12
102.100000	2.65687e-12
102.050000	2.69195e-12
102.000000	2.7275e-12
101.950000	2.76351e-12
101.900000	2.8e-12
101.850000	2.83697e-12
101.800000	2.87443e-12
101.750000	2.91238e-12
101.700000	2.95084e-12
101.650000	2.9898e-12
101.600000	3.02928e-12
101.550000	3.06927e-12
101.500000	3.1098e-12
101.450000	3.15086e-12
101.400000	3.19246e-12
101.350000	3.23461e-12
101.300000	3.27732e-12
101.250000	3.32059e-12
101.200000	3.36443e-12
101.150000	3.40885e-12
101.100000	3.45386e-12
101.050000	3.49946e-12
101.000000	3.54566e-12
100.950000	3.59248e-12
100.900000	3.63991e-12
100.850000	3.68796e-12
100.800000	3.73665e-12
100.750000	3.78599e-12
100.700000	3.83597e-12
100.650000	3.88661e-12
100.600000	3.93793e-12
100.550000	3.98992e-12
100.500000	4.04259e-12
100.450000	4.09596e-12
100.400000	4.15004e-12
100.350000	4.20483e-12
100.300000	4.26034e-12
100.250000	4.31658e-12
100.200000	4.37357e-12
100.150000	4.43131e-12
100.100000	4.48981e-12
100.050000	4.54908e-12
100.000000	4.60914e-12
99.950000	4.66998e-12
99.900000	4.73163e-12
99.850000	4.7941e-12
99.800000	4.85739e-12
99.750000	4.92151e-12
99.700000	4.98648e-12
99.650000	5.0523e-12
99.600000	5.119e-12
99.550000	5.18657e-12
99.500000	5.25504e-12
99.450000	5.32441e-12
99.400000	5.3947e-12
99.350000	5.46591e-12
99.300000	5.53806e-12
99.250000	5.61117e-12
99.200000	5.68524e-12
99.150000	5.76029e-12
99.100000	5.83632e-12
99.050000	5.91336e-12
99.000000	5.99142e-12
98.950000	6.07051e-12
98.900000	6.15064e-12
98.850000	6.23183e-12
98.800000	6.31409e-12
98.750000	6.39743e-12
98.700000	6.48188e-12
98.650000	6.56743e-12
98.600000	6.65412e-12
98.550000	6.74195e-12
98.500000	6.83094e-12
98.450000	6.92111e-12
98.400000	7.01246e-12
98.350000	7.10502e-12
98.300000	7.1988e-12
98.250000	7.29382e-12
98.200000	7.39009e-12
98.150000	7.48763e-12
98.100000	7.58646e-12
98.050000	7.68659e-12
98.000000	7.78804e-12
97.950000	7.89084e-12
97.900000	7.99498e-12
97.850000	8.10051e-12
97.800000	8.20742e-12
97.750000	8.31574e-12
97.700000	8.4255e-12
97.650000	8.5367e-12
97.600000	8.64937e-12
97.550000	8.76352e-12
97.500000	8.87918e-12
97.450000	8.99637e-12
97.400000	9.1151e-12
97.350000	9.2354e-12
97.300000	9.35729e-12
97.250000	9.48078e-12
97.200000	9.60591e-12
97.150000	9.73268e-12
97.100000	9.86113e-12
97.050000	9.99127e-12
97.000000	1.01231e-11
96.950000	1.02567e-11
96.900000	1.03921e-11
96.850000	1.05292e-11
96.800000	1.06682e-11
96.750000	1.0809e-11
96.700000	1.09516e-11
96.650000	1.10961e-11
96.600000	1.12426e-11
96.550000	1.13909e-11
96.500000	1.15413e-11
96.450000	1.16936e-11
96.400000	1.18479e-11
96.350000	1.20042e-11
96.300000	1.21626e-11
96.250000	1.23231e-11
96.200000	1.24858e-11
96.150000	1.26505e-11
96.100000	1.28174e-11
96.050000	1.29866e-11
96.000000	1.3158e-11
95.950000	1.33316e-11
95.900000	1.35075e-11
95.850000	1.36857e-11
95.800000	1.38663e-11
95.750000	1.40493e-11
95.700000	1.42347e-11
95.650000	1.44225e-11
95.600000	1.46128e-11
95.550000	1.48056e-11
95.500000	1.5001e-11
95.450000	1.51989e-11
95.400000	1.53995e-11
95.350000	1.56027e-11
95.300000	1.58086e-11
95.250000	1.60171e-11
95.200000	1.62285e-11
95.150000	1.64426e-11
95.100000	1.66596e-11
95.050000	1.68794e-11
95.000000	1.71021e-11
94.950000	1.73277e-11
94.900000	1.75564e-11
94.850000	1.7788e-11
94.800000	1.80227e-11
94.750000	1.82605e-11
94.700000	1.85014e-11
94.650000	1.87455e-11
94.600000	1.89928e-11
94.550000	1.92434e-11
94.500000	1.94973e-11
94.450000	1.97545e-11
94.400000	2.00152e-11
94.350000	2.02792e-11
94.300000	2.05468e-11
94.250000	2.08179e-11
94.200000	2.10925e-11
94.150000	2.13708e-11
94.100000	2.16527e-11
94.050000	2.19384e-11
94.000000	2.22278e-11
93.950000	2.2521e-11
93.900000	2.28182e-11
93.850000	2.31192e-11
93.800000	2.34242e-11
93.750000	2.37332e-11
93.700000	2.40463e-11
93.650000	2.43635e-11
93.600000	2.46849e-11
93.550000	2.50106e-11
93.500000	2.53405e-11
93.450000	2.56748e-11
93.400000	2.60135e-11
93.350000	2.63566e-11
93.300000	2.67043e-11
93.250000	2.70566e-11
93.200000	2.74135e-11
93.150000	2.77751e-11
93.100000	2.81415e-11
93.050000	2.85127e-11
93.000000	2.88889e-11
92.950000	2.92699e-11
92.900000	2.9656e-11
92.850000	3.00472e-11
92.800000	3.04436e-11
92.750000	3.08451e-11
92.700000	3.1252e-11
92.650000	3.16642e-11
92.600000	3.20819e-11
92.550000	3.25051e-11
92.500000	3.29338e-11
92.450000	3.33682e-11
92.400000	3.38083e-11
92.350000	3.42543e-11
92.300000	3.47061e-11
92.250000	3.51638e-11
92.200000	3.56277e-11
92.150000	3.60976e-11
92.100000	3.65737e-11
92.050000	3.70561e-11
92.000000	3.75448e-11
91.950000	3.804e-11
91.900000	3.85417e-11
91.850000	3.90501e-11
91.800000	3.95651e-11
91.750000	4.00869e-11
91.700000	4.06156e-11
91.650000	4.11513e-11
91.600000	4.1694e-11
91.550000	4.22439e-11
91.500000	4.2801e-11
91.450000	4.33655e-11
91.400000	4.39374e-11
91.350000	4.45169e-11
91.300000	4.5104e-11
91.250000	4.56988e-11
91.200000	4.63015e-11
91.150000	4.69121e-11
91.100000	4.75308e-11
91.050000	4.81576e-11
91.000000	4.87927e-11
90.950000	4.94362e-11
90.900000	5.00881e-11
90.850000	5.07487e-11
90.800000	5.14179e-11
90.750000	5.2096e-11
90.700000	5.2783e-11
90.650000	5.3479e-11
90.600000	5.41842e-11
90.550000	5.48988e-11
90.500000	5.56227e-11
90.450000	5.63562e-11
90.400000	5.70993e-11
90.350000	5.78523e-11
90.300000	5.86151e-11
90.250000	5.93881e-11
90.200000	6.01712e-11
90.150000	6.09646e-11
90.100000	6.17685e-11
90.050000	6.2583e-11
90.000000	6.34082e-11
89.950000	6.42443e-11
89.900000	6.50914e-11
89.850000	6.59497e-11
89.800000	6.68192e-11
89.750000	6.77003e-11
89.700000	6.85929e-11
89.650000	6.94974e-11
89.600000	7.04137e-11
89.550000	7.13421e-11
89.500000	7.22827e-11
89.450000	7.32358e-11
89.400000	7.42014e-11
89.350000	7.51797e-11
89.300000	7.61709e-11
89.250000	7.71752e-11
89.200000	7.81927e-11
89.150000	7.92237e-11
89.100000	8.02682e-11
89.050000	8.13264e-11
89.000000	8.23987e-11
88.950000	8.3485e-11
88.900000	8.45857e-11
88.850000	8.57008e-11
88.800000	8.68307e-11
88.750000	8.79754e-11
88.700000	8.91352e-11
88.650000	9.03104e-11
88.600000	9.15009e-11
88.550000	9.27072e-11
88.500000	9.39294e-11
88.450000	9.51677e-11
88.400000	9.64223e-11
88.350000	9.76934e-11
88.300000	9.89813e-11
88.250000	1.00286e-10
88.200000	1.01608e-10
88.150000	1.02948e-10
88.100000	1.04305e-10
88.050000	1.0568e-10
88.000000	1.07073e-10
87.950000	1.08484e-10
87.900000	1.09914e-10
87.850000	1.11363e-10
87.800000	1.12831e-10
87.750000	1.14318e-10
87.700000	1.15825e-10
87.650000	1.17352e-10
87.600000	1.18899e-10
87.550000	1.20466e-10
87.500000	1.22054e-10
87.450000	1.23663e-10
87.400000	1.25293e-10
87.350000	1.26944e-10
87.300000	1.28618e-10
87.250000	1.30313e-10
87.200000	1.32031e-10
87.150000	1.33771e-10
87.100000	1.35534e-10
87.050000	1.3732e-10
87.000000	1.3913e-10
86.950000	1.40964e-10
86.900000	1.42822e-10
86.850000	1.44704e-10
86.800000	1.46611e-10
86.750000	1.48544e-10
86.700000	1.50502e-10
86.650000	1.52485e-10
86.600000	1.54495e-10
86.550000	1.56531e-10
86.500000	1.58594e-10
86.450000	1.60684e-10
86.400000	1.62802e-10
86.350000	1.64947e-10
86.300000	1.67121e-10
86.250000	1.69324e-10
86.200000	1.71555e-10
86.150000	1.73816e-10
86.100000	1.76106e-10
86.050000	1.78427e-10
86.000000	1.80779e-10
85.950000	1.83161e-10
85.900000	1.85575e-10
85.850000	1.8802e-10
85.800000	1.90498e-10
85.750000	1.93008e-10
85.700000	1.95552e-10
85.650000	1.98128e-10
85.600000	2.00739e-10
85.550000	2.03384e-10
85.500000	2.06065e-10
85.450000	2.0878e-10
85.400000	2.11531e-10
85.350000	2.14318e-10
85.300000	2.17142e-10
85.250000	2.20004e-10
85.200000	2.22902e-10
85.150000	2.2584e-10
85.100000	2.28815e-10
85.050000	2.3183e-10
85.000000	2.34885e-10
84.950000	2.3798e-10
84.900000	2.41115e-10
84.850000	2.44292e-10
84.800000	2.47511e-10
84.750000	2.50772e-10
84.700000	2.54076e-10
84.650000	2.57424e-10
84.600000	2.60815e-10
84.550000	2.64252e-10
84.500000	2.67733e-10
84.450000	2.71261e-10
84.400000	2.74835e-10
84.350000	2.78455e-10
84.300000	2.82124e-10
84.250000	2.85841e-10
84.200000	2.89607e-10
84.150000	2.93422e-10
84.100000	2.97288e-10
84.050000	3.01204e-10
84.000000	3.05172e-10
83.950000	3.09193e-10
83.900000	3.13266e-10
83.850000	3.17393e-10
83.800000	3.21574e-10
83.750000	3.2581e-10
83.700000	3.30102e-10
83.650000	3.34451e-10
83.600000	3.38857e-10
83.550000	3.4332e-10
83.500000	3.47843e-10
83.450000	3.52425e-10
83.400000	3.57067e-10
83.350000	3.61771e-10
83.300000	3.66536e-10
83.250000	3.71364e-10
83.200000	3.76256e-10
83.150000	3.81212e-10
83.100000	3.86234e-10
83.050000	3.91321e-10
83.000000	3.96475e-10
82.950000	4.01698e-10
82.900000	4.06989e-10
82.850000	4.12349e-10
82.800000	4.17781e-10
82.750000	4.23283e-10
82.700000	4.28858e-10
82.650000	4.34507e-10
82.600000	4.4023e-10
82.550000	4.46028e-10
82.500000	4.51903e-10
82.450000	4.57854e-10
82.400000	4.63885e-10
82.350000	4.69994e-10
82.300000	4.76184e-10
82.250000	4.82455e-10
82.200000	4.88809e-10
82.150000	4.95247e-10
82.100000	5.01769e-10
82.050000	5.08377e-10
82.000000	5.15072e-10
81.950000	5.21856e-10
81.900000	5.28728e-10
81.850000	5.35691e-10
81.800000	5.42746e-10
81.750000	5.49893e-10
81.700000	5.57134e-10
81.650000	5.64471e-10
81.600000	5.71905e-10
81.550000	5.79436e-10
81.500000	5.87066e-10
81.450000	5.94796e-10
81.400000	6.02629e-10
81.350000	6.10564e-10
81.300000	6.18604e-10
81.250000	6.2675e-10
81.200000	6.35003e-10
81.150000	6.43364e-10
81.100000	6.51835e-10
81.050000	6.60418e-10
81.000000	6.69114e-10
80.950000	6.77924e-10
80.900000	6.86851e-10
80.850000	6.95894e-10
80.800000	7.05057e-10
80.750000	7.1434e-10
80.700000	7.23745e-10
80.650000	7.33274e-10
80.600000	7.42929e-10
80.550000	7.5271e-10
80.500000	7.62621e-10
80.450000	7.72661e-10
80.400000	7.82834e-10
80.350000	7.9314e-10
80.300000	8.03582e-10
80.250000	8.14162e-10
80.200000	8.2488e-10
80.150000	8.3574e-10
80.100000	8.46742e-10
80.050000	8.5789e-10
80.000000	8.69183e-10
79.950000	8.80626e-10
79.900000	8.92219e-10
79.850000	9.03964e-10
79.800000	9.15864e-10
79.750000	9.27921e-10
79.700000	9.40136e-10
79.650000	9.52512e-10
79.600000	9.6505e-10
79.550000	9.77754e-10
79.500000	9.90624e-10
79.450000	1.00366e-09
79.400000	1.01688e-09
79.350000	1.03026e-09
79.300000	1.04382e-09
79.250000	1.05756e-09
79.200000	1.07148e-09
79.150000	1.08559e-09
79.100000	1.09987e-09
79.050000	1.11435e-09
79.000000	1.12902e-09
78.950000	1.14388e-09
78.900000	1.15893e-09
78.850000	1.17419e-09
78.800000	1.18964e-09
78.750000	1.2053e-09
78.700000	1.22116e-09
78.650000	1.23724e-09
78.600000	1.25352e-09
78.550000	1.27002e-09
78.500000	1.28673e-09
78.450000	1.30367e-09
78.400000	1.32082e-09
78.350000	1.3382e-09
78.300000	1.35582e-09
78.250000	1.37366e-09
78.200000	1.39174e-09
78.150000	1.41005e-09
78.100000	1.42861e-09
78.050000	1.44741e-09
78.000000	1.46645e-09
77.950000	1.48575e-09
77.900000	1.5053e-09
77.850000	1.52511e-09
77.800000	1.54518e-09
77.750000	1.56551e-09
77.700000	1.58611e-09
77.650000	1.60698e-09
77.600000	1.62813e-09
77.550000	1.64955e-09
77.500000	1.67126e-09
77.450000	1.69325e-09
77.400000	1.71553e-09
77.350000	1.7381e-09
77.300000	1.76097e-09
77.250000	1.78414e-09
77.200000	1.80761e-09
77.150000	1.8314e-09
77.100000	1.85549e-09
77.050000	1.87991e-09
77.000000	1.90464e-09
76.950000	1.9297e-09
76.900000	1.95509e-09
76.850000	1.98081e-09
76.800000	2.00687e-09
76.750000	2.03327e-09
76.700000	2.06002e-09
76.650000	2.08712e-09
76.600000	2.11458e-09
76.550000	2.1424e-09
76.500000	2.17058e-09
76.450000	2.19914e-09
76.400000	2.22807e-09
76.350000	2.25738e-09
76.300000	2.28707e-09
76.250000	2.31716e-09
76.200000	2.34764e-09
76.150000	2.37852e-09
76.100000	2.40981e-09
76.050000	2.44151e-09
76.000000	2.47362e-09
75.950000	2.50616e-09
75.900000	2.53912e-09
75.850000	2.57252e-09
75.800000	2.60636e-09
75.750000	2.64064e-09
75.700000	2.67537e-09
75.650000	2.71056e-09
75.600000	2.74621e-09
75.550000	2.78233e-09
75.500000	2.81893e-09
75.450000	2.856e-09
75.400000	2.89357e-09
75.350000	2.93162e-09
75.300000	2.97018e-09
75.250000	3.00924e-09
75.200000	3.04882e-09
75.150000	3.08891e-09
75.100000	3.12954e-09
75.050000	3.17069e-09
75.000000	3.21239e-09
74.950000	3.25464e-09
74.900000	3.29744e-09
74.850000	3.3408e-09
74.800000	3.38473e-09
74.750000	3.42924e-09
74.700000	3.47434e-09
74.650000	3.52002e-09
74.600000	3.56631e-09
74.550000	3.61321e-09
74.500000	3.66072e-09
74.450000	3.70885e-09
74.400000	3.75762e-09
74.350000	3.80703e-09
74.300000	3.85709e-09
74.250000	3.90781e-09
74.200000	3.95919e-09
74.150000	4.01124e-09
74.100000	4.06398e-09
74.050000	4.11742e-09
74.000000	4.17155e-09
73.950000	4.2264e-09
73.900000	4.28197e-09
73.850000	4.33826e-09
73.800000	4.3953e-09
73.750000	4.45308e-09
73.700000	4.51163e-09
73.650000	4.57094e-09
73.600000	4.63103e-09
73.550000	4.69192e-09
73.500000	4.7536e-09
73.450000	4.81609e-09
73.400000	4.8794e-09
73.350000	4.94354e-09
73.300000	5.00853e-09
73.250000	5.07437e-09
73.200000	5.14107e-09
73.150000	5.20865e-09
73.100000	5.27712e-09
73.050000	5.34649e-09
73.000000	5.41677e-09
72.950000	5.48797e-09
72.900000	5.5601e-09
72.850000	5.63318e-09
72.800000	5.70723e-09
72.750000	5.78224e-09
72.700000	5.85824e-09
72.650000	5.93524e-09
72.600000	6.01325e-09
72.550000	6.09228e-09
72.500000	6.17235e-09
72.450000	6.25347e-09
72.400000	6.33566e-09
72.350000	6.41893e-09
72.300000	6.50329e-09
72.250000	6.58875e-09
72.200000	6.67534e-09
72.150000	6.76307e-09
72.100000	6.85195e-09
72.050000	6.94199e-09
72.000000	7.03322e-09
71.950000	7.12564e-09
71.900000	7.21928e-09
71.850000	7.31415e-09
71.800000	7.41026e-09
71.750000	7.50763e-09
71.700000	7.60629e-09
71.650000	7.70623e-09
71.600000	7.80749e-09
71.550000	7.91008e-09
71.500000	8.01402e-09
71.450000	8.11932e-09
71.400000	8.226e-09
71.350000	8.33408e-09
71.300000	8.44358e-09
71.250000	8.55452e-09
71.200000	8.66691e-09
71.150000	8.78078e-09
71.100000	8.89614e-09
71.050000	9.01302e-09
71.000000	9.13143e-09
70.950000	9.2514e-09
70.900000	9.37294e-09
70.850000	9.49607e-09
70.800000	9.62082e-09
70.750000	9.74721e-09
70.700000	9.87525e-09
70.650000	1.0005e-08
70.600000	1.01364e-08
70.550000	1.02696e-08
70.500000	1.04045e-08
70.450000	1.05411e-08
70.400000	1.06796e-08
70.350000	1.08199e-08
70.300000	1.0962e-08
70.250000	1.1106e-08
70.200000	1.12519e-08
70.150000	1.13997e-08
70.100000	1.15494e-08
70.050000	1.17011e-08
70.000000	1.18548e-08
69.950000	1.20105e-08
69.900000	1.21682e-08
69.850000	1.2328e-08
69.800000	1.24899e-08
69.750000	1.2654e-08
69.700000	1.28201e-08
69.650000	1.29885e-08
69.600000	1.31591e-08
69.550000	1.33319e-08
69.500000	1.3507e-08
69.450000	1.36843e-08
69.400000	1.3864e-08
69.350000	1.40461e-08
69.300000	1.42306e-08
69.250000	1.44174e-08
69.200000	1.46067e-08
69.150000	1.47985e-08
69.100000	1.49928e-08
69.050000	1.51897e-08
69.000000	1.53892e-08
68.950000	1.55912e-08
68.900000	1.57959e-08
68.850000	1.60033e-08
68.800000	1.62134e-08
68.750000	1.64263e-08
68.700000	1.6642e-08
68.650000	1.68605e-08
68.600000	1.70818e-08
68.550000	1.73061e-08
68.500000	1.75333e-08
68.450000	1.77635e-08
68.400000	1.79967e-08
68.350000	1.82329e-08
68.300000	1.84723e-08
68.250000	1.87148e-08
68.200000	1.89604e-08
68.150000	1.92093e-08
68.100000	1.94615e-08
68.050000	1.97169e-08
68.000000	1.99758e-08
67.950000	2.0238e-08
67.900000	2.05036e-08
67.850000	2.07727e-08
67.800000	2.10454e-08
67.750000	2.13216e-08
67.700000	2.16015e-08
67.650000	2.1885e-08
67.600000	2.21722e-08
67.550000	2.24632e-08
67.500000	2.2758e-08
67.450000	2.30567e-08
67.400000	2.33593e-08
67.350000	2.36659e-08
67.300000	2.39764e-08
67.250000	2.42911e-08
67.200000	2.46098e-08
67.150000	2.49328e-08
67.100000	2.526e-08
67.050000	2.55915e-08
67.000000	2.59273e-08
66.950000	2.62675e-08
66.900000	2.66122e-08
66.850000	2.69613e-08
66.800000	2.73151e-08
66.750000	2.76735e-08
66.700000	2.80366e-08
66.650000	2.84045e-08
66.600000	2.87772e-08
66.550000	2.91547e-08
66.500000	2.95372e-08
66.450000	2.99248e-08
66.400000	3.03174e-08
66.350000	3.07151e-08
66.300000	3.1118e-08
66.250000	3.15263e-08
66.200000	3.19399e-08
66.150000	3.23589e-08
66.100000	3.27834e-08
66.050000	3.32134e-08
66.000000	3.36491e-08
65.950000	3.40905e-08
65.900000	3.45377e-08
65.850000	3.49907e-08
65.800000	3.54497e-08
65.750000	3.59146e-08
65.700000	3.63857e-08
65.650000	3.6863e-08
65.600000	3.73465e-08
65.550000	3.78363e-08
65.500000	3.83325e-08
65.450000	3.88353e-08
65.400000	3.93446e-08
65.350000	3.98606e-08
65.300000	4.03833e-08
65.250000	4.09129e-08
65.200000	4.14495e-08
65.150000	4.1993e-08
65.100000	4.25437e-08
65.050000	4.31016e-08
65.000000	4.36668e-08
64.950000	4.42394e-08
64.900000	4.48195e-08
64.850000	4.54072e-08
64.800000	4.60026e-08
64.750000	4.66058e-08
64.700000	4.72169e-08
64.650000	4.78359e-08
64.600000	4.84631e-08
64.550000	4.90985e-08
64.500000	4.97423e-08
64.450000	5.03944e-08
64.400000	5.10551e-08
64.350000	5.17244e-08
64.300000	5.24025e-08
64.250000	5.30895e-08
64.200000	5.37855e-08
64.150000	5.44905e-08
64.100000	5.52048e-08
64.050000	5.59285e-08
64.000000	5.66616e-08
63.950000	5.74044e-08
63.900000	5.81568e-08
63.850000	5.89191e-08
63.800000	5.96914e-08
63.750000	6.04737e-08
63.700000	6.12664e-08
63.650000	6.20694e-08
63.600000	6.28829e-08
63.550000	6.3707e-08
63.500000	6.45419e-08
63.450000	6.53878e-08
63.400000	6.62447e-08
63.350000	6.71129e-08
63.300000	6.79924e-08
63.250000	6.88834e-08
63.200000	6.9786e-08
63.150000	7.07005e-08
63.100000	7.1627e-08
63.050000	7.25655e-08
63.000000	7.35164e-08
62.950000	7.44796e-08
62.900000	7.54555e-08
62.850000	7.64442e-08
62.800000	7.74458e-08
62.750000	7.84605e-08
62.700000	7.94884e-08
62.650000	8.05298e-08
62.600000	8.15849e-08
62.550000	8.26537e-08
62.500000	8.37365e-08
62.450000	8.48335e-08
62.400000	8.59448e-08
62.350000	8.70707e-08
62.300000	8.82112e-08
62.250000	8.93667e-08
62.200000	9.05373e-08
62.150000	9.17233e-08
62.100000	9.29247e-08
62.050000	9.41418e-08
62.000000	9.53749e-08
61.950000	9.66241e-08
61.900000	9.78896e-08
61.850000	9.91717e-08
61.800000	1.0047e-07
61.750000	1.01786e-07
61.700000	1.03119e-07
61.650000	1.0447e-07
61.600000	1.05838e-07
61.550000	1.07224e-07
61.500000	1.08628e-07
61.450000	1.1005e-07
61.400000	1.11491e-07
61.350000	1.12951e-07
61.300000	1.1443e-07
61.250000	1.15929e-07
61.200000	1.17447e-07
61.150000	1.18984e-07
61.100000	1.20542e-07
61.050000	1.2212e-07
61.000000	1.23719e-07
60.950000	1.25339e-07
60.900000	1.2698e-07
60.850000	1.28642e-07
60.800000	1.30326e-07
60.750000	1.32032e-07
60.700000	1.33761e-07
60.650000	1.35511e-07
60.600000	1.37285e-07
60.550000	1.39082e-07
60.500000	1.40903e-07
60.450000	1.42747e-07
60.400000	1.44615e-07
60.350000	1.46508e-07
60.300000	1.48426e-07
60.250000	1.50368e-07
60.200000	1.52336e-07
60.150000	1.5433e-07
60.100000	1.5635e-07
60.050000	1.58396e-07
60.000000	1.60468e-07
59.950000	1.62568e-07
59.900000	1.64696e-07
59.850000	1.66851e-07
59.800000	1.69034e-07
59.750000	1.71246e-07
59.700000	1.73486e-07
59.650000	1.75756e-07
59.600000	1.78056e-07
59.550000	1.80385e-07
59.500000	1.82745e-07
59.450000	1.85136e-07
59.400000	1.87558e-07
59.350000	1.90012e-07
59.300000	1.92498e-07
59.250000	1.95016e-07
59.200000	1.97567e-07
59.150000	2.00151e-07
59.100000	2.02769e-07
59.050000	2.05421e-07
59.000000	2.08108e-07
58.950000	2.1083e-07
58.900000	2.13588e-07
58.850000	2.16381e-07
58.800000	2.19211e-07
58.750000	2.22078e-07
58.700000	2.24982e-07
58.650000	2.27925e-07
58.600000	2.30905e-07
58.550000	2.33925e-07
58.500000	2.36984e-07
58.450000	2.40083e-07
58.400000	2.43222e-07
58.350000	2.46402e-07
58.300000	2.49624e-07
58.250000	2.52888e-07
58.200000	2.56194e-07
58.150000	2.59544e-07
58.100000	2.62937e-07
58.050000	2.66374e-07
58.000000	2.69857e-07
57.950000	2.73385e-07
57.900000	2.76958e-07
57.850000	2.80579e-07
57.800000	2.84246e-07
57.750000	2.87962e-07
57.700000	2.91726e-07
57.650000	2.95539e-07
57.600000	2.99402e-07
57.550000	3.03315e-07
57.500000	3.07279e-07
57.450000	3.11295e-07
57.400000	3.15363e-07
57.350000	3.19485e-07
57.300000	3.2366e-07
57.250000	3.27889e-07
57.200000	3.32174e-07
57.150000	3.36515e-07
57.100000	3.40912e-07
57.050000	3.45366e-07
57.000000	3.49879e-07
56.950000	3.5445e-07
56.900000	3.59081e-07
56.850000	3.63773e-07
56.800000	3.68525e-07
56.750000	3.7334e-07
56.700000	3.78217e-07
56.650000	3.83158e-07
56.600000	3.88163e-07
56.550000	3.93233e-07
56.500000	3.9837e-07
56.450000	4.03573e-07
56.400000	4.08844e-07
56.350000	4.14184e-07
56.300000	4.19594e-07
56.250000	4.25074e-07
56.200000	4.30626e-07
56.150000	4.36249e-07
56.100000	4.41946e-07
56.050000	4.47718e-07
56.000000	4.53564e-07
55.950000	4.59487e-07
55.900000	4.65487e-07
55.850000	4.71565e-07
55.800000	4.77722e-07
55.750000	4.83959e-07
55.700000	4.90278e-07
55.650000	4.96679e-07
55.600000	5.03163e-07
55.550000	5.09732e-07
55.500000	5.16386e-07
55.450000	5.23127e-07
55.400000	5.29955e-07
55.350000	5.36873e-07
55.300000	5.43881e-07
55.250000	5.5098e-07
55.200000	5.58171e-07
55.150000	5.65456e-07
55.100000	5.72836e-07
55.050000	5.80312e-07
55.000000	5.87885e-07
54.950000	5.95557e-07
54.900000	6.03329e-07
54.850000	6.11202e-07
54.800000	6.19177e-07
54.750000	6.27256e-07
54.700000	6.3544e-07
54.650000	6.43731e-07
54.600000	6.5213e-07
54.550000	6.60638e-07
54.500000	6.69257e-07
54.450000	6.77987e-07
54.400000	6.86832e-07
54.350000	6.95791e-07
54.300000	7.04868e-07
54.250000	7.14062e-07
54.200000	7.23376e-07
54.150000	7.32811e-07
54.100000	7.42368e-07
54.050000	7.5205e-07
54.000000	7.61858e-07
53.950000	7.71794e-07
53.900000	7.81859e-07
53.850000	7.92054e-07
53.800000	8.02383e-07
53.750000	8.12845e-07
53.700000	8.23444e-07
53.650000	8.3418e-07
53.600000	8.45056e-07
53.550000	8.56074e-07
53.500000	8.67234e-07
53.450000	8.7854e-07
53.400000	8.89993e-07
53.350000	9.01595e-07
53.300000	9.13347e-07
53.250000	9.25252e-07
53.200000	9.37312e-07
53.150000	9.49529e-07
53.100000	9.61905e-07
53.050000	9.74441e-07
53.000000	9.8714e-07
52.950000	1e-06
52.900000	1.01304e-06
52.850000	1.02624e-06
52.800000	1.03961e-06
52.750000	1.05316e-06
52.700000	1.06688e-06
52.650000	1.08078e-06
52.600000	1.09486e-06
52.550000	1.10912e-06
52.500000	1.12357e-06
52.450000	1.13821e-06
52.400000	1.15303e-06
52.350000	1.16805e-06
52.300000	1.18327e-06
52.250000	1.19868e-06
52.200000	1.21429e-06
52.150000	1.23011e-06
52.100000	1.24613e-06
52.050000	1.26236e-06
52.000000	1.2788e-06
51.950000	1.29545e-06
51.900000	1.31232e-06
51.850000	1.3294e-06
51.800000	1.34671e-06
51.750000	1.36425e-06
51.700000	1.38201e-06
51.650000	1.4e-06
51.600000	1.41823e-06
51.550000	1.43669e-06
51.500000	1.45539e-06
51.450000	1.47433e-06
51.400000	1.49352e-06
51.350000	1.51296e-06
51.300000	1.53265e-06
51.250000	1.5526e-06
51.200000	1.57281e-06
51.150000	1.59327e-06
51.100000	1.61401e-06
51.050000	1.63501e-06
51.000000	1.65628e-06
50.950000	1.67783e-06
50.900000	1.69966e-06
50.850000	1.72177e-06
50.800000	1.74417e-06
50.750000	1.76686e-06
50.700000	1.78985e-06
50.650000	1.81313e-06
50.600000	1.83671e-06
50.550000	1.8606e-06
50.500000	1.8848e-06
50.450000	1.90931e-06
50.400000	1.93414e-06
50.350000	1.95929e-06
50.300000	1.98477e-06
50.250000	2.01058e-06
50.200000	2.03672e-06
50.150000	2.0632e-06
50.100000	2.09003e-06
50.050000	2.1172e-06
50.000000	2.14472e-06
49.950000	2.1726e-06
49.900000	2.20085e-06
49.850000	2.22945e-06
49.800000	2.25843e-06
49.750000	2.28778e-06
49.700000	2.31752e-06
49.650000	2.34763e-06
49.600000	2.37814e-06
49.550000	2.40904e-06
49.500000	2.44035e-06
49.450000	2.47206e-06
49.400000	2.50417e-06
49.350000	2.53671e-06
49.300000	2.56966e-06
49.250000	2.60304e-06
49.200000	2.63686e-06
49.150000	2.67111e-06
49.100000	2.7058e-06
49.050000	2.74095e-06
49.000000	2.77655e-06
48.950000	2.8126e-06
48.900000	2.84913e-06
48.850000	2.88613e-06
48.800000	2.9236e-06
48.750000	2.96156e-06
48.700000	3.00001e-06
48.650000	3.03896e-06
48.600000	3.07842e-06
48.550000	3.11838e-06
48.500000	3.15886e-06
48.450000	3.19986e-06
48.400000	3.24139e-06
48.350000	3.28346e-06
48.300000	3.32607e-06
48.250000	3.36924e-06
48.200000	3.41296e-06
48.150000	3.45724e-06
48.100000	3.5021e-06
48.050000	3.54754e-06
48.000000	3.59357e-06
47.950000	3.64019e-06
47.900000	3.68741e-06
47.850000	3.73524e-06
47.800000	3.78369e-06
47.750000	3.83276e-06
47.700000	3.88247e-06
47.650000	3.93282e-06
47.600000	3.98382e-06
47.550000	4.03548e-06
47.500000	4.08781e-06
47.450000	4.14081e-06
47.400000	4.1945e-06
47.350000	4.24887e-06
47.300000	4.30396e-06
47.250000	4.35975e-06
47.200000	4.41626e-06
47.150000	4.4735e-06
47.100000	4.53148e-06
47.050000	4.5902e-06
47.000000	4.64969e-06
46.950000	4.70994e-06
46.900000	4.77096e-06
46.850000	4.83278e-06
46.800000	4.89539e-06
46.750000	4.95881e-06
46.700000	5.02305e-06
46.650000	5.08811e-06
46.600000	5.15402e-06
46.550000	5.22077e-06
46.500000	5.28838e-06
46.450000	5.35687e-06
46.400000	5.42624e-06
46.350000	5.4965e-06
46.300000	5.56766e-06
46.250000	5.63975e-06
46.200000	5.71276e-06
46.150000	5.78671e-06
46.100000	5.86161e-06
46.050000	5.93748e-06
46.000000	6.01433e-06
45.950000	6.09217e-06
45.900000	6.171e-06
45.850000	6.25085e-06
45.800000	6.33173e-06
45.750000	6.41366e-06
45.700000	6.49663e-06
45.650000	6.58067e-06
45.600000	6.6658e-06
45.550000	6.75202e-06
45.500000	6.83935e-06
45.450000	6.9278e-06
45.400000	7.01739e-06
45.350000	7.10813e-06
45.300000	7.20004e-06
45.250000	7.29313e-06
45.200000	7.38742e-06
45.150000	7.48292e-06
45.100000	7.57964e-06
45.050000	7.67761e-06
45.000000	7.77684e-06
44.950000	7.87735e-06
44.900000	7.97914e-06
44.850000	8.08225e-06
44.800000	8.18667e-06
44.750000	8.29244e-06
44.700000	8.39957e-06
44.650000	8.50807e-06
44.600000	8.61797e-06
44.550000	8.72928e-06
44.500000	8.84201e-06
44.450000	8.9562e-06
44.400000	9.07185e-06
44.350000	9.18898e-06
44.300000	9.30762e-06
44.250000	9.42778e-06
44.200000	9.54948e-06
44.150000	9.67274e-06
44.100000	9.79758e-06
44.050000	9.92402e-06
44.000000	1.00521e-05
43.950000	1.01818e-05
43.900000	1.03132e-05
43.850000	1.04462e-05
43.800000	1.0581e-05
43.750000	1.07175e-05
43.700000	1.08557e-05
43.650000	1.09957e-05
43.600000	1.11375e-05
43.550000	1.12811e-05
43.500000	1.14266e-05
43.450000	1.15739e-05
43.400000	1.17231e-05
43.350000	1.18742e-05
43.300000	1.20273e-05
43.250000	1.21823e-05
43.200000	1.23393e-05
43.150000	1.24983e-05
43.100000	1.26593e-05
43.050000	1.28224e-05
43.000000	1.29876e-05
42.950000	1.31549e-05
42.900000	1.33243e-05
42.850000	1.34959e-05
42.800000	1.36697e-05
42.750000	1.38457e-05
42.700000	1.4024e-05
42.650000	1.42045e-05
42.600000	1.43874e-05
42.550000	1.45726e-05
42.500000	1.47601e-05
42.450000	1.49501e-05
42.400000	1.51425e-05
42.350000	1.53373e-05
42.300000	1.55346e-05
42.250000	1.57344e-05
42.200000	1.59368e-05
42.150000	1.61418e-05
42.100000	1.63494e-05
42.050000	1.65596e-05
42.000000	1.67725e-05
41.950000	1.69882e-05
41.900000	1.72065e-05
41.850000	1.74277e-05
41.800000	1.76517e-05
41.750000	1.78785e-05
41.700000	1.81082e-05
41.650000	1.83409e-05
41.600000	1.85765e-05
41.550000	1.88151e-05
41.500000	1.90568e-05
41.450000	1.93015e-05
41.400000	1.95494e-05
41.350000	1.98004e-05
41.300000	2.00546e-05
41.250000	2.0312e-05
41.200000	2.05727e-05
41.150000	2.08368e-05
41.100000	2.11042e-05
41.050000	2.13749e-05
41.000000	2.16492e-05
40.950000	2.19269e-05
40.900000	2.22081e-05
40.850000	2.24929e-05
40.800000	2.27814e-05
40.750000	2.30735e-05
40.700000	2.33693e-05
40.650000	2.36688e-05
40.600000	2.39722e-05
40.550000	2.42794e-05
40.500000	2.45905e-05
40.450000	2.49056e-05
40.400000	2.52247e-05
40.350000	2.55478e-05
40.300000	2.5875e-05
40.250000	2.62063e-05
40.200000	2.65419e-05
40.150000	2.68817e-05
40.100000	2.72258e-05
40.050000	2.75743e-05
40.000000	2.79271e-05
39.950000	2.82845e-05
39.900000	2.86464e-05
39.850000	2.90128e-05
39.800000	2.93839e-05
39.750000	2.97597e-05
39.700000	3.01402e-05
39.650000	3.05256e-05
39.600000	3.09158e-05
39.550000	3.13109e-05
39.500000	3.17111e-05
39.450000	3.21163e-05
39.400000	3.25266e-05
39.350000	3.29421e-05
39.300000	3.33629e-05
39.250000	3.37889e-05
39.200000	3.42204e-05
39.150000	3.46572e-05
39.100000	3.50996e-05
39.050000	3.55476e-05
39.000000	3.60012e-05
38.950000	3.64606e-05
38.900000	3.69257e-05
38.850000	3.73967e-05
38.800000	3.78736e-05
38.750000	3.83565e-05
38.700000	3.88455e-05
38.650000	3.93406e-05
38.600000	3.9842e-05
38.550000	4.03497e-05
38.500000	4.08638e-05
38.450000	4.13843e-05
38.400000	4.19114e-05
38.350000	4.24451e-05
38.300000	4.29855e-05
38.250000	4.35326e-05
38.200000	4.40867e-05
38.150000	4.46477e-05
38.100000	4.52157e-05
38.050000	4.57909e-05
38.000000	4.63733e-05
37.950000	4.6963e-05
37.900000	4.756e-05
37.850000	4.81646e-05
37.800000	4.87767e-05
37.750000	4.93965e-05
37.700000	5.0024e-05
37.650000	5.06594e-05
37.600000	5.13027e-05
37.550000	5.19541e-05
37.500000	5.26136e-05
37.450000	5.32814e-05
37.400000	5.39575e-05
37.350000	5.4642e-05
37.300000	5.53351e-05
37.250000	5.60369e-05
37.200000	5.67473e-05
37.150000	5.74667e-05
37.100000	5.8195e-05
37.050000	5.89324e-05
37.000000	5.96789e-05
36.950000	6.04348e-05
36.900000	6.12001e-05
36.850000	6.19748e-05
36.800000	6.27593e-05
36.750000	6.35534e-05
36.700000	6.43575e-05
36.650000	6.51715e-05
36.600000	6.59956e-05
36.550000	6.683e-05
36.500000	6.76747e-05
36.450000	6.85299e-05
36.400000	6.93956e-05
36.350000	7.02721e-05
36.300000	7.11595e-05
36.250000	7.20578e-05
36.200000	7.29673e-05
36.150000	7.3888e-05
36.100000	7.48201e-05
36.050000	7.57637e-05
36.000000	7.6719e-05
35.950000	7.7686e-05
35.900000	7.8665e-05
35.850000	7.9656e-05
35.800000	8.06593e-05
35.750000	8.16749e-05
35.700000	8.2703e-05
35.650000	8.37438e-05
35.600000	8.47974e-05
35.550000	8.58639e-05
35.500000	8.69435e-05
35.450000	8.80364e-05
35.400000	8.91427e-05
35.350000	9.02626e-05
35.300000	9.13962e-05
35.250000	9.25437e-05
35.200000	9.37052e-05
35.150000	9.4881e-05
35.100000	9.60711e-05
35.050000	9.72758e-05
35.000000	9.84952e-05
34.950000	9.97295e-05
34.900000	0.000100979
34.850000	0.000102243
34.800000	0.000103523
34.750000	0.000104819
34.700000	0.00010613
34.650000	0.000107458
34.600000	0.000108801
34.550000	0.000110161
34.500000	0.000111537
34.450000	0.00011293
34.400000	0.000114339
34.350000	0.000115766
34.300000	0.00011721
34.250000	0.000118672
34.200000	0.000120151
34.150000	0.000121648
34.100000	0.000123163
34.050000	0.000124697
34.000000	0.000126248
33.950000	0.000127819
33.900000	0.000129408
33.850000	0.000131017
33.800000	0.000132644
33.750000	0.000134291
33.700000	0.000135958
33.650000	0.000137645
33.600000	0.000139352
33.550000	0.00014108
33.500000	0.000142828
33.450000	0.000144596
33.400000	0.000146386
33.350000	0.000148197
33.300000	0.00015003
33.250000	0.000151884
33.200000	0.000153761
33.150000	0.000155659
33.100000	0.00015758
33.050000	0.000159524
33.000000	0.00016149
32.950000	0.00016348
32.900000	0.000165493
32.850000	0.00016753
32.800000	0.00016959
32.750000	0.000171675
32.700000	0.000173784
32.650000	0.000175918
32.600000	0.000178076
32.550000	0.00018026
32.500000	0.000182469
32.450000	0.000184704
32.400000	0.000186965
32.350000	0.000189251
32.300000	0.000191565
32.250000	0.000193904
32.200000	0.000196271
32.150000	0.000198665
32.100000	0.000201087
32.050000	0.000203536
32.000000	0.000206013
31.950000	0.000208518
31.900000	0.000211052
31.850000	0.000213615
31.800000	0.000216206
31.750000	0.000218827
31.700000	0.000221477
31.650000	0.000224158
31.600000	0.000226868
31.550000	0.000229608
31.500000	0.000232379
31.450000	0.000235181
31.400000	0.000238014
31.350000	0.000240879
31.300000	0.000243775
31.250000	0.000246703
31.200000	0.000249663
31.150000	0.000252655
31.100000	0.00025568
31.050000	0.000258738
31.000000	0.000261828
30.950000	0.000264952
30.900000	0.00026811
30.850000	0.000271301
30.800000	0.000274526
30.750000	0.000277786
30.700000	0.00028108
30.650000	0.000284408
30.600000	0.000287771
30.550000	0.000291169
30.500000	0.000294602
30.450000	0.000298071
30.400000	0.000301575
30.350000	0.000305114
30.300000	0.000308689
30.250000	0.0003123
30.200000	0.000315947
30.150000	0.00031963
30.100000	0.000323349
30.050000	0.000327104
30.000000	0.000330895
29.950000	0.000334722
29.900000	0.000338586
29.850000	0.000342485
29.800000	0.000346421
29.750000	0.000350392
29.700000	0.0003544
29.650000	0.000358443
29.600000	0.000362521
29.550000	0.000366635
29.500000	0.000370783
29.450000	0.000374966
29.400000	0.000379183
29.350000	0.000383434
29.300000	0.000387718
29.250000	0.000392035
29.200000	0.000396383
29.150000	0.000400762
29.100000	0.000405171
29.050000	0.00040961
29.000000	0.000414076
28.950000	0.000418569
28.900000	0.000423088
28.850000	0.000427629
28.800000	0.000432192
28.750000	0.000436775
28.700000	0.000441374
28.650000	0.000445987
28.600000	0.000450611
28.550000	0.000455242
28.500000	0.000459875
28.450000	0.000464505
28.400000	0.000469125
28.350000	0.000473727
28.300000	0.000478303
28.250000	0.000482839
28.200000	0.000487319
28.150000	0.000491722
28.100000	0.000496014
28.050000	0.000500144
28.000000	0.000504009
&
```
