## Supplementary material for "All-at-once RNA folding with 3D motif prediction framed by evolutionary information": RF01856_Protozoa_SRP.cacofold.helixcov

```
# RMs = 4 L = 387

# RM_HELIX NESTED 2-69 82-111, nbp = 25 nbp_cov = 0
# pvals: 0.586482,0.900136,0.657276,0.657276,0.645692,0.634027,0.723626,0.329458,0.322242,0.158137,0.774118,0.883172,0.376184,0.359939,0.301551,0.384782,0.514488,0.368085,0.359939,0.270202,0.989111,0.270202,0.622222,0.764465,0.10707
# aggregated NONE
NESTED  <<<<<<<<<<<<<<<<<<-<<<<<<<__________>>>>>>>>>>>>>>>>>>>>>>>>>::::::::::::::::::::::::::::::::::::::::::::::::::::::::::::::::::::::::::::::::::::::::::::::::::::::::::::::::::::::::::::::::::::::::::::::::::::::::::::::::::::::::::::::::::::::::::::::::::::::::::::::::::::
        :::::::::::::::::::::::::::::::::::::::::::::::::::::::::::::::::::::::::::::::::::::::::::::::::::::::::::::::::::::::::::::::::::::::::::::::::::::::::::::::::::::::::::::::::::::::::::::::::::::::::::::::::::::::::::::::::::::::::::::::::::::::::::::::::::::::::::::::::

# RM_HELIX NESTED 157-190 200-233, nbp = 33 nbp_cov = 0
# pvals: 0.431786,0.1155,0.842748,0.112724,0.301551,0.15451,0.514488,0.680111,0.236618,0.216489,0.723626,0.236618,0.0287707,0.431786,0.972157,0.783642,0.198125,0.0527877,0.118409,0.0652648,0.961327,0.207179,0.801896,0.453535,0.502139,0.368085,0.71283,0.998921,0.990686,0.574541,0.963678,0.900136,0.376184
# aggregated NONE
NESTED  :::::::::::::::::::::::::::::::::::::::::::::::::::::::::::::::::::::::::::::::::::::::::<<<<<<<<<<<<<<<<<<<<<<<<<<<<<<<<<_____>>>>>>>>>>>>>>>>>>>>>>>>>>>>>>>>>:::::::::::::::::::::::::::::::::::::::::::::::::::::::::::::::::::::::::::::::::::::::::::::::::::::::::::::::::
        :::::::::::::::::::::::::::::::::::::::::::::::::::::::::::::::::::::::::::::::::::::::::::::::::::::::::::::::::::::::::::::::::::::::::::::::::::::::::::::::::::::::::::::::::::::::::::::::::::::::::::::::::::::::::::::::::::::::::::::::::::::::::::::::::::::::::::::::::

# RM_HELIX NESTED 118-145 242-264, nbp = 22 nbp_cov = 0
# pvals: 0.46555,0.489761,0.527038,0.477599,0.44243,0.46555,0.207179,0.915235,0.144053,0.130842,0.764465,0.336716,0.308231,0.668677,0.344255,0.966011,0.431786,0.90534,0.0652648,0.359939,0.216489,0.247386
# aggregated NONE
NESTED  ::::::::::::::::::::::::::::::::::::::::::::::::::::::::::::::<<<<<<<<<<<<<<<<<<<<<<___________________________________________________________________________________>>>>>>>>>>>>>>>>>>>>>>::::::::::::::::::::::::::::::::::::::::::::::::::::::::::::::::::::::::::::::::::::
        :::::::::::::::::::::::::::::::::::::::::::::::::::::::::::::::::::::::::::::::::::::::::::::::::::::::::::::::::::::::::::::::::::::::::::::::::::::::::::::::::::::::::::::::::::::::::::::::::::::::::::::::::::::::::::::::::::::::::::::::::::::::::::::::::::::::::::::::::

# RM_HELIX NESTED 277-309 337-387, nbp = 30 nbp_cov = 0
# pvals: 0.308231,0.118409,0.368085,0.294966,0.384782,0.402512,0.514488,0.18543,0.181301,0.165608,0.124354,0.489761,0.489761,0.527038,0.193785,0.270202,0.0963559,0.0169939,0.112724,0.961327,0.870583,0.668677,0.574541,0.527038,0.877008,0.241933,0.0819207,0.723626,0.835091,0.35199
# aggregated NONE
NESTED  ::::::::::::::::::::::::::::::::::::::::::::::::::::::::::::::::::::::::::::::::::::::::::::::::::::::::::::::::::::::::::::::::::::::::::::::::::::::::::::::::::::::::::::::::::::::::::::::::::::::::<<<<<<<<<<<<<<<<<<<<<<<<<<<<<<_____________>>>>>>>>>>>>>>>>>>>>>>>>>>>>>>
        :::::::::::::::::::::::::::::::::::::::::::::::::::::::::::::::::::::::::::::::::::::::::::::::::::::::::::::::::::::::::::::::::::::::::::::::::::::::::::::::::::::::::::::::::::::::::::::::::::::::::::::::::::::::::::::::::::::::::::::::::::::::::::::::::::::::::::::::::
```
