## Supplementary material for "All-at-once RNA folding with 3D motif prediction framed by evolutionary information": RF01856_Protozoa_SRP.cacofold.power

```
# Power analysis of CaCoFold structure
#
# Powertype = SINGLE SUBSTITUTIONS
# covary left_pos right_pos substitutions power
#----------------------------------------------------------------
2		111		4		0.07
3		110		8		0.24
4		109		6		0.16
5		108		7		0.20
6		107		4		0.07
7		106		10		0.32
8		105		10		0.32
14		104		8		0.24
15		103		8		0.24
23		98		5		0.11
24		97		5		0.11
25		96		10		0.32
26		95		6		0.16
27		94		10		0.32
28		93		6		0.16
29		92		5		0.11
30		90		8		0.24
31		89		6		0.16
33		88		4		0.07
35		87		2		0.00
36		86		9		0.28
37		85		9		0.28
38		84		9		0.28
39		83		6		0.16
69		82		6		0.16
118		264		2		0.00
119		263		3		0.02
120		262		5		0.11
121		261		4		0.07
122		260		4		0.07
123		259		5		0.11
124		258		7		0.20
125		257		6		0.16
126		256		4		0.07
133		255		6		0.16
134		254		8		0.24
135		253		4		0.07
136		252		7		0.20
137		250		11		0.35
138		249		8		0.24
139		248		11		0.35
140		247		9		0.28
141		246		11		0.35
142		245		8		0.24
143		244		12		0.39
144		243		11		0.35
145		242		10		0.32
157		233		5		0.11
158		232		6		0.16
159		231		11		0.35
160		230		9		0.28
161		229		11		0.35
162		228		11		0.35
163		227		4		0.07
164		226		9		0.28
165		225		8		0.24
166		224		3		0.02
167		223		8		0.24
168		222		8		0.24
169		221		14		0.45
170		220		12		0.39
171		219		15		0.47
172		218		8		0.24
173		217		11		0.35
174		216		6		0.16
175		215		8		0.24
176		213		6		0.16
177		212		11		0.35
178		211		8		0.24
179		210		8		0.24
180		209		3		0.02
181		208		5		0.11
182		207		1		0.00
184		206		5		0.11
185		205		12		0.39
186		204		11		0.35
187		203		8		0.24
188		202		9		0.28
189		201		10		0.32
190		200		4		0.07
277		387		5		0.11
278		386		4		0.07
279		385		6		0.16
280		381		4		0.07
281		380		3		0.02
282		379		3		0.02
283		377		5		0.11
284		376		7		0.20
285		370		8		0.24
286		369		7		0.20
287		368		7		0.20
288		367		2		0.00
289		366		4		0.07
290		365		4		0.07
291		364		5		0.11
292		363		6		0.16
293		354		8		0.24
294		353		6		0.16
295		352		6		0.16
297		351		9		0.28
298		350		7		0.20
299		349		6		0.16
300		344		4		0.07
302		343		4		0.07
303		342		8		0.24
304		341		9		0.28
305		340		8		0.24
306		339		7		0.20
308		338		8		0.24
309		337		2		0.00
#
# BPAIRS 110
# avg substitutions per BP 7.0
# BPAIRS expected to covary 21.5 +/- 4.0
# BPAIRS observed to covary 0
#
```
