## Supplementary material for "All-at-once RNA folding with 3D motif prediction framed by evolutionary information": RF01856_Protozoa_SRP.power

```
# Power analysis of given structure
#
# Powertype = SINGLE SUBSTITUTIONS
# covary left_pos right_pos substitutions power
#----------------------------------------------------------------
35		73		0		0.00
36		72		8		0.24
37		71		8		0.24
38		70		6		0.16
123		352		9		0.28
124		351		11		0.35
125		350		6		0.16
135		342		9		0.28
136		341		9		0.28
137		340		12		0.39
138		339		12		0.39
139		338		11		0.35
140		337		8		0.24
141		336		9		0.28
157		320		10		0.32
158		319		9		0.28
159		318		11		0.35
160		317		8		0.24
161		316		9		0.28
162		315		5		0.11
163		314		0		0.00
164		313		7		0.20
165		309		4		0.07
166		308		5		0.11
168		306		5		0.11
169		305		11		0.35
170		304		11		0.35
171		303		10		0.32
172		302		6		0.16
173		299		9		0.28
174		298		6		0.16
175		297		9		0.28
176		295		4		0.07
177		294		9		0.28
178		293		9		0.28
179		292		9		0.28
180		291		5		0.11
181		290		0		0.00
182		289		2		0.00
184		230		7		0.20
185		229		13		0.42
186		228		14		0.45
187		227		8		0.24
188		226		10		0.32
189		225		10		0.32
195		223		11		0.35
196		222		11		0.35
197		221		14		0.45
198		220		12		0.39
199		219		11		0.35
200		218		6		0.16
201		217		11		0.35
202		216		9		0.28
203		215		8		0.24
204		213		9		0.28
205		212		12		0.39
206		211		7		0.20
235		239		5		0.11
241		288		6		0.16
242		287		10		0.32
243		286		11		0.35
244		285		13		0.42
245		284		7		0.20
246		283		8		0.24
247		282		3		0.02
252		280		4		0.07
253		279		3		0.02
254		278		4		0.07
255		277		5		0.11
256		276		3		0.02
261		271		0		0.00
262		270		2		0.00
263		269		0		0.00
#
# BPAIRS 73
# avg substitutions per BP 7.6
# BPAIRS expected to covary 16.6 +/- 3.4
# BPAIRS observed to covary 0
#
```
