## Supplementary material for "All-at-once RNA folding with 3D motif prediction framed by evolutionary information": RF01856_Protozoa_SRP.surv

```
5.946169	0.0136986
5.802510	0.0273973
5.706737	0.0410959
3.743395	0.0547945
3.647622	0.0684932
3.120872	0.0821918
2.258916	0.0958904
2.067371	0.109589
1.349075	0.123288
1.013870	0.136986
0.870211	0.150685
0.774438	0.164384
0.726552	0.178082
0.678666	0.191781
0.535006	0.205479
0.487120	0.219178
0.391347	0.232877
0.343461	0.246575
0.247688	0.260274
0.151915	0.287671
-0.039630	0.356164
-0.087517	0.383562
-0.183290	0.39726
-0.326949	0.424658
-0.374835	0.452055
-0.422721	0.465753
-0.470608	0.493151
-0.518494	0.506849
-0.566381	0.534247
-0.662153	0.547945
-0.805813	0.561644
-0.949472	0.575342
-1.093131	0.589041
-1.141017	0.657534
-1.188904	0.671233
-1.428336	0.684932
-1.667768	0.726027
-1.763540	0.739726
-1.859313	0.753425
-1.907200	0.767123
-1.955086	0.780822
-2.002972	0.808219
-2.242404	0.821918
-2.290291	0.849315
-2.386064	0.863014
-3.104359	0.890411
-3.248019	0.90411
-3.726883	0.917808
-3.822655	0.931507
-4.109974	0.945205
-4.157860	0.958904
-4.397292	0.972603
-4.684610	0.986301
-5.738111	1
&
12.362945	2.69869e-05
11.692536	5.39738e-05
10.974240	8.09607e-05
10.830581	0.000107948
10.734808	0.000134935
10.495376	0.000161921
10.447490	0.000215895
10.399603	0.000242882
10.303830	0.000269869
10.160171	0.000296856
10.112285	0.000377817
10.064398	0.000404804
10.016512	0.000458777
9.968626	0.000485764
9.920739	0.000539738
9.872853	0.000566725
9.824967	0.000593712
9.777080	0.000620699
9.729194	0.000647686
9.585535	0.00070166
9.489762	0.000755634
9.441875	0.00078262
9.393989	0.000836594
9.346103	0.000917555
9.298216	0.000971529
9.250330	0.000998516
9.202443	0.00105249
9.154557	0.00113345
9.106671	0.00118742
9.058784	0.00126838
9.010898	0.00129537
8.915125	0.00134935
8.867239	0.00140332
8.819352	0.00151127
8.771466	0.00161921
8.723579	0.0016462
8.675693	0.00172716
8.627807	0.00183511
8.579920	0.00191607
8.532034	0.00202402
8.484148	0.00207799
8.436261	0.00213197
8.388375	0.00215895
8.340488	0.00223991
8.292602	0.00237485
8.244716	0.0024828
8.196829	0.00261773
8.101056	0.00277965
8.053170	0.00291459
8.005284	0.00299555
7.957397	0.00310349
7.909511	0.00315747
7.861624	0.00331939
7.813738	0.00348131
7.765852	0.00353529
7.717965	0.00372419
7.670079	0.00380515
7.622192	0.00383214
7.574306	0.00388612
7.526420	0.00402105
7.478533	0.00407502
7.430647	0.00423695
7.382760	0.00431791
7.334874	0.0045338
7.286988	0.00466874
7.239101	0.00499258
7.191215	0.0051545
7.143329	0.00531642
7.095442	0.00553232
7.047556	0.0057752
6.999669	0.00591013
6.951783	0.00599109
6.903897	0.00609904
6.856010	0.00626096
6.808124	0.0063959
6.760237	0.00658481
6.712351	0.00671974
6.664465	0.00698961
6.616578	0.00723249
6.568692	0.00739441
6.520805	0.00755634
6.472919	0.00779922
6.425033	0.00788018
6.377146	0.00812306
6.329260	0.00828498
6.281373	0.00858184
6.233487	0.00885171
6.185601	0.00904062
6.137714	0.00931048
6.089828	0.00958035
6.041942	0.00974227
5.994055	0.0100391
5.946169	0.0104169
5.898282	0.0108487
5.850396	0.0112266
5.802510	0.0116044
5.754623	0.0120901
5.706737	0.0125489
5.658850	0.0129537
5.610964	0.0133315
5.563078	0.0138173
5.515191	0.0141951
5.467305	0.0145459
5.419418	0.0149238
5.371532	0.0155714
5.323646	0.0160032
5.275759	0.01657
5.227873	0.0170827
5.179986	0.0176494
5.132100	0.0182162
5.084214	0.0187829
5.036327	0.0193226
4.988441	0.0201052
4.940554	0.0209149
4.892668	0.0216975
4.844782	0.0223452
4.796895	0.0232897
4.749009	0.0238834
4.701123	0.0245311
4.653236	0.0255566
4.605350	0.0263392
4.557463	0.0271218
4.509577	0.0280124
4.461691	0.02893
4.413804	0.0297936
4.365918	0.0309
4.318031	0.0320065
4.270145	0.033032
4.222259	0.0341115
4.174372	0.0349481
4.126486	0.0362164
4.078599	0.037053
4.030713	0.0382135
3.982827	0.0392929
3.934940	0.0408582
3.887054	0.0420726
3.839167	0.0434759
3.791281	0.0450142
3.743395	0.0464445
3.695508	0.0478208
3.647622	0.049521
3.599735	0.0511672
3.551849	0.0527594
3.503963	0.0543786
3.456076	0.055647
3.408190	0.0573202
3.360304	0.0593712
3.312417	0.0610984
3.264531	0.0624477
3.216644	0.0644447
3.168758	0.0663608
3.120872	0.0685198
3.072985	0.0704358
3.025099	0.0724599
2.977212	0.0745648
2.929326	0.0760761
2.881440	0.0781811
2.833553	0.0806369
2.785667	0.0826339
2.737780	0.0851977
2.689894	0.0875995
2.642008	0.0900823
2.594121	0.0931318
2.546235	0.0958845
2.498348	0.0988531
2.450462	0.102011
2.402576	0.10479
2.354689	0.107543
2.306803	0.110161
2.258916	0.113318
2.211030	0.115882
2.163144	0.119795
2.115257	0.123195
2.067371	0.126838
2.019485	0.129969
1.971598	0.133477
1.923712	0.137147
1.875825	0.140791
1.827939	0.143813
1.780053	0.147295
1.732166	0.152071
1.684280	0.15593
1.636393	0.160437
1.588507	0.165133
1.540621	0.169856
1.492734	0.175388
1.444848	0.179787
1.396961	0.18459
1.349075	0.189016
1.301189	0.193307
1.253302	0.198381
1.205416	0.203454
1.157529	0.209877
1.109643	0.2146
1.061757	0.221239
1.013870	0.226555
0.965984	0.232546
0.918098	0.238726
0.870211	0.245338
0.822325	0.250546
0.774438	0.257185
0.726552	0.263338
0.678666	0.269329
0.630779	0.276778
0.582893	0.284847
0.535006	0.293132
0.487120	0.301471
0.439234	0.312778
0.391347	0.320874
0.343461	0.331372
0.295574	0.343759
0.247688	0.353232
0.199802	0.36319
0.151915	0.377061
0.104029	0.390501
0.056142	0.402645
0.008256	0.413412
-0.039630	0.435083
-0.087517	0.448765
-0.135403	0.467467
-0.183290	0.492997
-0.231176	0.522305
-0.279062	0.543624
-0.326949	0.566482
-0.374835	0.598003
-0.422721	0.612873
-0.470608	0.629065
-0.518494	0.639158
-0.566381	0.64774
-0.614267	0.657293
-0.662153	0.667197
-0.710040	0.67694
-0.757926	0.686385
-0.805813	0.696019
-0.853699	0.704089
-0.901585	0.713156
-0.949472	0.72163
-0.997358	0.729267
-1.045245	0.73793
-1.093131	0.74581
-1.141017	0.754014
-1.188904	0.761625
-1.236790	0.770449
-1.284677	0.779085
-1.332563	0.787316
-1.380449	0.79463
-1.428336	0.802996
-1.476222	0.810633
-1.524109	0.819215
-1.571995	0.825907
-1.619881	0.833383
-1.667768	0.840318
-1.715654	0.846175
-1.763540	0.851788
-1.811427	0.858022
-1.859313	0.863635
-1.907200	0.869086
-1.955086	0.875132
-2.002972	0.879962
-2.050859	0.885468
-2.098745	0.890298
-2.146632	0.89548
-2.194518	0.899771
-2.242404	0.904116
-2.290291	0.908191
-2.338177	0.912239
-2.386064	0.916341
-2.433950	0.920551
-2.481836	0.924221
-2.529723	0.92781
-2.577609	0.931453
-2.625496	0.934341
-2.673382	0.937768
-2.721268	0.940629
-2.769155	0.94322
-2.817041	0.946296
-2.864928	0.949049
-2.912814	0.952044
-2.960700	0.95423
-3.008587	0.956659
-3.056473	0.95871
-3.104359	0.961085
-3.152246	0.963244
-3.200132	0.964971
-3.248019	0.967238
-3.295905	0.969343
-3.343791	0.970989
-3.391678	0.972716
-3.439564	0.974012
-3.487451	0.975361
-3.535337	0.97671
-3.583223	0.977844
-3.631110	0.979166
-3.678996	0.980434
-3.726883	0.981541
-3.774769	0.982755
-3.822655	0.983835
-3.870542	0.985076
-3.918428	0.986102
-3.966315	0.987181
-4.014201	0.988288
-4.062087	0.989367
-4.109974	0.990123
-4.157860	0.990959
-4.205747	0.991688
-4.253633	0.992309
-4.301519	0.992821
-4.349406	0.993334
-4.397292	0.993955
-4.445178	0.994414
-4.493065	0.994872
-4.540951	0.995196
-4.588838	0.995439
-4.636724	0.99579
-4.684610	0.996006
-4.732497	0.99633
-4.780383	0.996519
-4.828270	0.99687
-4.876156	0.997139
-4.924042	0.997382
-4.971929	0.997544
-5.019815	0.997706
-5.067702	0.998003
-5.115588	0.99803
-5.163474	0.9983
-5.211361	0.998381
-5.259247	0.998489
-5.307134	0.998516
-5.355020	0.998597
-5.402906	0.998732
-5.450793	0.99884
-5.498679	0.998867
-5.546565	0.999055
-5.594452	0.999136
-5.690225	0.999163
-5.738111	0.999244
-5.785997	0.999298
-5.833884	0.999379
-5.881770	0.999514
-5.929657	0.999568
-5.977543	0.999649
-6.025429	0.999676
-6.121202	0.999784
-6.169089	0.999838
-6.216975	0.999865
-6.360634	0.999892
-6.552180	0.999919
-6.647953	0.999946
-6.791612	0.999973
-7.222589	1
&
15.523447	1.34669e-06
15.331902	2.69339e-06
14.661492	4.04008e-06
14.565719	6.73346e-06
14.469947	9.42685e-06
14.278401	1.07735e-05
14.086855	1.34669e-05
14.038969	1.48136e-05
13.991083	1.61603e-05
13.799537	1.7507e-05
13.751651	1.88537e-05
13.703764	2.15471e-05
13.607992	2.28938e-05
13.560105	2.42405e-05
13.464332	2.55872e-05
13.416446	2.69339e-05
13.368560	2.96272e-05
13.320673	3.09739e-05
13.272787	3.36673e-05
13.224900	3.5014e-05
13.081241	3.63607e-05
13.033355	3.90541e-05
12.937582	4.04008e-05
12.889696	4.44409e-05
12.841809	4.71342e-05
12.793923	4.98276e-05
12.746036	5.11743e-05
12.698150	5.38677e-05
12.602377	5.79078e-05
12.554491	5.92545e-05
12.506605	6.32945e-05
12.458718	6.46412e-05
12.410832	7.0028e-05
12.362945	7.13747e-05
12.315059	7.67615e-05
12.267173	8.08016e-05
12.219286	8.21482e-05
12.171400	8.7535e-05
12.027741	9.02284e-05
11.979854	9.42685e-05
11.931968	9.56152e-05
11.884081	9.96552e-05
11.836195	0.000102349
11.788309	0.000107735
11.740422	0.000111775
11.692536	0.000114469
11.644649	0.000118509
11.596763	0.000125242
11.548877	0.000129282
11.500990	0.000130629
11.453104	0.000136016
11.405217	0.000142749
11.357331	0.000149483
11.309445	0.00015891
11.261558	0.000168337
11.213672	0.00018315
11.165786	0.000189884
11.117899	0.00019931
11.070013	0.000208737
11.022126	0.000219511
10.974240	0.000228938
10.926354	0.000238365
10.878467	0.000250485
10.830581	0.000267992
10.782694	0.000285499
10.734808	0.000298966
10.686922	0.000303006
10.639035	0.000309739
10.591149	0.00032994
10.543262	0.000348793
10.495376	0.0003663
10.447490	0.000378421
10.399603	0.000394581
10.351717	0.000409395
10.303830	0.000434982
10.255944	0.000452489
10.208058	0.000479423
10.160171	0.000499623
10.112285	0.00052521
10.064398	0.000553491
10.016512	0.000575038
9.968626	0.000595238
9.920739	0.000622172
9.872853	0.000653146
9.824967	0.00068008
9.777080	0.000713747
9.729194	0.000743374
9.681307	0.000779735
9.633421	0.000810709
9.585535	0.000864577
9.537648	0.000904977
9.489762	0.000927871
9.441875	0.000962885
9.393989	0.00100059
9.346103	0.00105177
9.298216	0.00109082
9.250330	0.00113526
9.202443	0.00117566
9.154557	0.00123222
9.106671	0.00129148
9.058784	0.00135477
9.010898	0.00141268
8.963011	0.00147867
8.915125	0.0015258
8.867239	0.00158506
8.819352	0.00165509
8.771466	0.00172242
8.723579	0.00180322
8.675693	0.00188537
8.627807	0.00197156
8.579920	0.00204563
8.532034	0.00212777
8.484148	0.00221935
8.436261	0.00229342
8.388375	0.00238499
8.340488	0.00247387
8.292602	0.0025641
8.244716	0.00265972
8.196829	0.00276341
8.148943	0.00287115
8.101056	0.0029735
8.053170	0.00308797
8.005284	0.00319435
7.957397	0.00332633
7.909511	0.00346235
7.861624	0.00357682
7.813738	0.00373034
7.765852	0.00387174
7.717965	0.00401988
7.670079	0.00416128
7.622192	0.00432827
7.574306	0.00447506
7.526420	0.00465956
7.478533	0.00482789
7.430647	0.00499488
7.382760	0.00517803
7.334874	0.0053558
7.286988	0.00554299
7.239101	0.00573826
7.191215	0.00593891
7.143329	0.0061288
7.095442	0.0063739
7.047556	0.00658533
6.999669	0.00683042
6.951783	0.00707822
6.903897	0.00732197
6.856010	0.00757919
6.808124	0.00782294
6.760237	0.00808285
6.712351	0.00839393
6.664465	0.00869829
6.616578	0.00899456
6.568692	0.00931642
6.520805	0.00963828
6.472919	0.00997091
6.425033	0.0103237
6.377146	0.0106685
6.329260	0.0110146
6.281373	0.0113957
6.233487	0.0117445
6.185601	0.012135
6.137714	0.0125795
6.089828	0.0130252
6.041942	0.0134521
5.994055	0.0138979
5.946169	0.0143692
5.898282	0.0148836
5.850396	0.0153307
5.802510	0.0158991
5.754623	0.016435
5.706737	0.0169939
5.658850	0.0175622
5.610964	0.0181049
5.563078	0.0186948
5.515191	0.0193183
5.467305	0.0199189
5.419418	0.0206313
5.371532	0.0213693
5.323646	0.0220992
5.275759	0.022848
5.227873	0.0236506
5.179986	0.0244627
5.132100	0.0252963
5.084214	0.026111
5.036327	0.0269931
4.988441	0.0278685
4.940554	0.0287707
4.892668	0.0297013
4.844782	0.0307059
4.796895	0.0317079
4.749009	0.0327623
4.701123	0.0338693
4.653236	0.0349494
4.605350	0.0360967
4.557463	0.0372953
4.509577	0.0385545
4.461691	0.0398204
4.413804	0.0410997
4.365918	0.0423696
4.318031	0.0437487
4.270145	0.0451263
4.222259	0.0465754
4.174372	0.0480702
4.126486	0.0496014
4.078599	0.0511784
4.030713	0.0527877
3.982827	0.0543741
3.934940	0.0560938
3.887054	0.0578458
3.839167	0.0595777
3.791281	0.0614832
3.743395	0.0634023
3.695508	0.0652648
3.647622	0.0671596
3.599735	0.069084
3.551849	0.0711606
3.503963	0.0732978
3.456076	0.0753744
3.408190	0.0776005
3.360304	0.0797229
3.312417	0.0819207
3.264531	0.0843083
3.216644	0.0866933
3.168758	0.0890002
3.120872	0.0914283
3.072985	0.0938604
3.025099	0.0963559
2.977212	0.0989038
2.929326	0.101666
2.881440	0.104389
2.833553	0.10707
2.785667	0.109902
2.737780	0.112724
2.689894	0.1155
2.642008	0.118409
2.594121	0.121324
2.546235	0.124354
2.498348	0.127563
2.450462	0.130842
2.402576	0.134122
2.354689	0.13739
2.306803	0.140647
2.258916	0.144053
2.211030	0.147418
2.163144	0.150948
2.115257	0.15451
2.067371	0.158137
2.019485	0.161828
1.971598	0.165608
1.923712	0.169464
1.875825	0.173372
1.827939	0.177287
1.780053	0.181301
1.732166	0.18543
1.684280	0.189598
1.636393	0.193785
1.588507	0.198125
1.540621	0.202631
1.492734	0.207179
1.444848	0.211824
1.396961	0.216489
1.349075	0.221402
1.301189	0.226339
1.253302	0.231422
1.205416	0.236618
1.157529	0.241933
1.109643	0.247386
1.061757	0.252843
1.013870	0.258603
0.965984	0.26426
0.918098	0.270202
0.870211	0.27618
0.822325	0.282174
0.774438	0.288491
0.726552	0.294966
0.678666	0.301551
0.630779	0.308231
0.582893	0.315162
0.535006	0.322242
0.487120	0.329458
0.439234	0.336716
0.391347	0.344255
0.343461	0.35199
0.295574	0.359939
0.247688	0.368085
0.199802	0.376184
0.151915	0.384782
0.104029	0.3935
0.056142	0.402512
0.008256	0.411934
-0.039630	0.421614
-0.087517	0.431786
-0.135403	0.44243
-0.183290	0.453535
-0.231176	0.46555
-0.279062	0.477599
-0.326949	0.489761
-0.374835	0.502139
-0.422721	0.514488
-0.470608	0.527038
-0.518494	0.539218
-0.566381	0.551045
-0.614267	0.562862
-0.662153	0.574541
-0.710040	0.586482
-0.757926	0.598407
-0.805813	0.610318
-0.853699	0.622222
-0.901585	0.634027
-0.949472	0.645692
-0.997358	0.657276
-1.045245	0.668677
-1.093131	0.680111
-1.141017	0.691109
-1.188904	0.702051
-1.236790	0.71283
-1.284677	0.723626
-1.332563	0.734203
-1.380449	0.744724
-1.428336	0.754836
-1.476222	0.764465
-1.524109	0.774118
-1.571995	0.783642
-1.619881	0.792873
-1.667768	0.801896
-1.715654	0.810437
-1.763540	0.818848
-1.811427	0.827098
-1.859313	0.835091
-1.907200	0.842748
-1.955086	0.849952
-2.002972	0.857111
-2.050859	0.863856
-2.098745	0.870583
-2.146632	0.877008
-2.194518	0.883172
-2.242404	0.889034
-2.290291	0.894814
-2.338177	0.900136
-2.386064	0.90534
-2.433950	0.910287
-2.481836	0.915235
-2.529723	0.919861
-2.577609	0.924257
-2.625496	0.928487
-2.673382	0.932516
-2.721268	0.936396
-2.769155	0.940201
-2.817041	0.943793
-2.864928	0.947146
-2.912814	0.950338
-2.960700	0.953326
-3.008587	0.956146
-3.056473	0.958795
-3.104359	0.961327
-3.152246	0.963678
-3.200132	0.966011
-3.248019	0.968171
-3.295905	0.970245
-3.343791	0.972157
-3.391678	0.973977
-3.439564	0.975734
-3.487451	0.977361
-3.535337	0.978943
-3.583223	0.980414
-3.631110	0.981712
-3.678996	0.983099
-3.726883	0.984306
-3.774769	0.985449
-3.822655	0.986415
-3.870542	0.987355
-3.918428	0.988227
-3.966315	0.989111
-4.014201	0.989927
-4.062087	0.990686
-4.109974	0.991327
-4.157860	0.991997
-4.205747	0.992569
-4.253633	0.993124
-4.301519	0.993661
-4.349406	0.994192
-4.397292	0.994611
-4.445178	0.99506
-4.493065	0.995431
-4.540951	0.995786
-4.588838	0.996119
-4.636724	0.996423
-4.684610	0.99667
-4.732497	0.996942
-4.780383	0.99722
-4.828270	0.997439
-4.876156	0.997674
-4.924042	0.997886
-4.971929	0.998067
-5.019815	0.998255
-5.067702	0.998423
-5.115588	0.998556
-5.163474	0.998687
-5.211361	0.998811
-5.259247	0.998921
-5.307134	0.99901
-5.355020	0.999104
-5.402906	0.999193
-5.450793	0.999263
-5.498679	0.999324
-5.546565	0.999385
-5.594452	0.999438
-5.642338	0.999487
-5.690225	0.999533
-5.738111	0.999577
-5.785997	0.999623
-5.833884	0.999658
-5.881770	0.999675
-5.929657	0.999708
-5.977543	0.999737
-6.025429	0.999762
-6.073316	0.999791
-6.121202	0.999817
-6.169089	0.999833
-6.216975	0.999851
-6.264861	0.999865
-6.312748	0.999875
-6.360634	0.999884
-6.408521	0.999895
-6.456407	0.999907
-6.504293	0.999918
-6.552180	0.999925
-6.600066	0.999933
-6.647953	0.999943
-6.695839	0.999946
-6.743725	0.999952
-6.791612	0.999954
-6.839498	0.999957
-6.887384	0.999964
-6.935271	0.999968
-6.983157	0.999969
-7.078930	0.999974
-7.126816	0.999978
-7.222589	0.999982
-7.270476	0.999985
-7.366248	0.999989
-7.462021	0.999991
-7.557794	0.999992
-7.605680	0.999993
-7.749340	0.999995
-7.845112	0.999996
-7.892999	0.999997
-8.228203	0.999999
-8.754954	1
&
41.477872	1.45355e-18
41.429986	1.53127e-18
41.382099	1.61314e-18
41.334213	1.69939e-18
41.286326	1.79025e-18
41.238440	1.88596e-18
41.190554	1.9868e-18
41.142667	2.09302e-18
41.094781	2.20492e-18
41.046894	2.3228e-18
40.999008	2.44699e-18
40.951122	2.57781e-18
40.903235	2.71562e-18
40.855349	2.86081e-18
40.807463	3.01375e-18
40.759576	3.17486e-18
40.711690	3.34459e-18
40.663803	3.52339e-18
40.615917	3.71175e-18
40.568031	3.91017e-18
40.520144	4.1192e-18
40.472258	4.3394e-18
40.424371	4.57137e-18
40.376485	4.81574e-18
40.328599	5.07316e-18
40.280712	5.34435e-18
40.232826	5.63003e-18
40.184939	5.93098e-18
40.137053	6.24801e-18
40.089167	6.58198e-18
40.041280	6.9338e-18
39.993394	7.30443e-18
39.945507	7.69486e-18
39.897621	8.10615e-18
39.849735	8.53943e-18
39.801848	8.99586e-18
39.753962	9.47668e-18
39.706075	9.98319e-18
39.658189	1.05168e-17
39.610303	1.10789e-17
39.562416	1.1671e-17
39.514530	1.22948e-17
39.466644	1.29519e-17
39.418757	1.36441e-17
39.370871	1.43733e-17
39.322984	1.51414e-17
39.275098	1.59507e-17
39.227212	1.68031e-17
39.179325	1.77011e-17
39.131439	1.86471e-17
39.083552	1.96436e-17
39.035666	2.06934e-17
38.987780	2.17992e-17
38.939893	2.29641e-17
38.892007	2.41913e-17
38.844120	2.54841e-17
38.796234	2.68459e-17
38.748348	2.82804e-17
38.700461	2.97916e-17
38.652575	3.13836e-17
38.604688	3.30606e-17
38.556802	3.48271e-17
38.508916	3.66881e-17
38.461029	3.86484e-17
38.413143	4.07135e-17
38.365256	4.2889e-17
38.317370	4.51806e-17
38.269484	4.75946e-17
38.221597	5.01376e-17
38.173711	5.28164e-17
38.125825	5.56384e-17
38.077938	5.8611e-17
38.030052	6.17425e-17
37.982165	6.50412e-17
37.934279	6.85162e-17
37.886393	7.21767e-17
37.838506	7.60328e-17
37.790620	8.00948e-17
37.742733	8.43738e-17
37.694847	8.88813e-17
37.646961	9.36296e-17
37.599074	9.86315e-17
37.551188	1.03901e-16
37.503301	1.09451e-16
37.455415	1.15298e-16
37.407529	1.21457e-16
37.359642	1.27945e-16
37.311756	1.3478e-16
37.263869	1.41979e-16
37.215983	1.49563e-16
37.168097	1.57553e-16
37.120210	1.65968e-16
37.072324	1.74833e-16
37.024437	1.84172e-16
36.976551	1.94009e-16
36.928665	2.04372e-16
36.880778	2.15288e-16
36.832892	2.26787e-16
36.785006	2.389e-16
36.737119	2.51659e-16
36.689233	2.651e-16
36.641346	2.79259e-16
36.593460	2.94174e-16
36.545574	3.09885e-16
36.497687	3.26435e-16
36.449801	3.43868e-16
36.401914	3.62233e-16
36.354028	3.81577e-16
36.306142	4.01955e-16
36.258255	4.23421e-16
36.210369	4.46033e-16
36.162482	4.69852e-16
36.114596	4.94942e-16
36.066710	5.21372e-16
36.018823	5.49213e-16
35.970937	5.78541e-16
35.923050	6.09434e-16
35.875164	6.41976e-16
35.827278	6.76255e-16
35.779391	7.12365e-16
35.731505	7.50402e-16
35.683619	7.90469e-16
35.635732	8.32675e-16
35.587846	8.77134e-16
35.539959	9.23966e-16
35.492073	9.73298e-16
35.444187	1.02526e-15
35.396300	1.08e-15
35.348414	1.13766e-15
35.300527	1.1984e-15
35.252641	1.26238e-15
35.204755	1.32978e-15
35.156868	1.40077e-15
35.108982	1.47555e-15
35.061095	1.55432e-15
35.013209	1.63729e-15
34.965323	1.7247e-15
34.917436	1.81677e-15
34.869550	1.91375e-15
34.821663	2.01591e-15
34.773777	2.12352e-15
34.725891	2.23687e-15
34.678004	2.35627e-15
34.630118	2.48204e-15
34.582231	2.61452e-15
34.534345	2.75407e-15
34.486459	2.90107e-15
34.438572	3.05592e-15
34.390686	3.21902e-15
34.342800	3.39083e-15
34.294913	3.5718e-15
34.247027	3.76243e-15
34.199140	3.96324e-15
34.151254	4.17475e-15
34.103368	4.39755e-15
34.055481	4.63224e-15
34.007595	4.87945e-15
33.959708	5.13984e-15
33.911822	5.41413e-15
33.863936	5.70306e-15
33.816049	6.00739e-15
33.768163	6.32796e-15
33.720276	6.66563e-15
33.672390	7.02132e-15
33.624504	7.39597e-15
33.576617	7.79062e-15
33.528731	8.20631e-15
33.480844	8.64418e-15
33.432958	9.1054e-15
33.385072	9.59122e-15
33.337185	1.0103e-14
33.289299	1.0642e-14
33.241412	1.12098e-14
33.193526	1.18078e-14
33.145640	1.24378e-14
33.097753	1.31014e-14
33.049867	1.38003e-14
33.001981	1.45365e-14
32.954094	1.5312e-14
32.906208	1.61289e-14
32.858321	1.69893e-14
32.810435	1.78956e-14
32.762549	1.88502e-14
32.714662	1.98557e-14
32.666776	2.09148e-14
32.618889	2.20305e-14
32.571003	2.32056e-14
32.523117	2.44433e-14
32.475230	2.57471e-14
32.427344	2.71204e-14
32.379457	2.85669e-14
32.331571	3.00905e-14
32.283685	3.16953e-14
32.235798	3.33857e-14
32.187912	3.51663e-14
32.140025	3.70417e-14
32.092139	3.90172e-14
32.044253	4.1098e-14
31.996366	4.32896e-14
31.948480	4.55982e-14
31.900593	4.80297e-14
31.852707	5.05909e-14
31.804821	5.32887e-14
31.756934	5.61302e-14
31.709048	5.91232e-14
31.661162	6.22757e-14
31.613275	6.55963e-14
31.565389	6.90938e-14
31.517502	7.27778e-14
31.469616	7.6658e-14
31.421730	8.07452e-14
31.373843	8.50501e-14
31.325957	8.95844e-14
31.278070	9.43604e-14
31.230184	9.9391e-14
31.182298	1.0469e-13
31.134411	1.10271e-13
31.086525	1.16149e-13
31.038638	1.2234e-13
30.990752	1.28862e-13
30.942866	1.35731e-13
30.894979	1.42966e-13
30.847093	1.50587e-13
30.799206	1.58613e-13
30.751320	1.67067e-13
30.703434	1.75972e-13
30.655547	1.85351e-13
30.607661	1.9523e-13
30.559774	2.05635e-13
30.511888	2.16594e-13
30.464002	2.28137e-13
30.416115	2.40296e-13
30.368229	2.53101e-13
30.320343	2.66589e-13
30.272456	2.80796e-13
30.224570	2.95759e-13
30.176683	3.11519e-13
30.128797	3.28119e-13
30.080911	3.45602e-13
30.033024	3.64017e-13
29.985138	3.83413e-13
29.937251	4.03841e-13
29.889365	4.25358e-13
29.841479	4.48021e-13
29.793592	4.7189e-13
29.745706	4.97031e-13
29.697819	5.2351e-13
29.649933	5.51399e-13
29.602047	5.80774e-13
29.554160	6.11712e-13
29.506274	6.44298e-13
29.458387	6.78619e-13
29.410501	7.14768e-13
29.362615	7.52841e-13
29.314728	7.92941e-13
29.266842	8.35176e-13
29.218956	8.79659e-13
29.171069	9.26511e-13
29.123183	9.75856e-13
29.075296	1.02783e-12
29.027410	1.08257e-12
28.979524	1.14022e-12
28.931637	1.20094e-12
28.883751	1.2649e-12
28.835864	1.33226e-12
28.787978	1.4032e-12
28.740092	1.47792e-12
28.692205	1.55661e-12
28.644319	1.6395e-12
28.596432	1.72679e-12
28.548546	1.81873e-12
28.500660	1.91557e-12
28.452773	2.01755e-12
28.404887	2.12497e-12
28.357000	2.2381e-12
28.309114	2.35724e-12
28.261228	2.48273e-12
28.213341	2.6149e-12
28.165455	2.75409e-12
28.117568	2.9007e-12
28.069682	3.0551e-12
28.021796	3.21772e-12
27.973909	3.38898e-12
27.926023	3.56936e-12
27.878137	3.75934e-12
27.830250	3.95942e-12
27.782364	4.17014e-12
27.734477	4.39207e-12
27.686591	4.62581e-12
27.638705	4.87197e-12
27.590818	5.13123e-12
27.542932	5.40428e-12
27.495045	5.69185e-12
27.447159	5.99471e-12
27.399273	6.31368e-12
27.351386	6.64961e-12
27.303500	7.0034e-12
27.255613	7.37601e-12
27.207727	7.76843e-12
27.159841	8.18171e-12
27.111954	8.61697e-12
27.064068	9.07536e-12
27.016181	9.55813e-12
26.968295	1.00666e-11
26.920409	1.0602e-11
26.872522	1.1166e-11
26.824636	1.17599e-11
26.776749	1.23853e-11
26.728863	1.30441e-11
26.680977	1.37378e-11
26.633090	1.44684e-11
26.585204	1.52378e-11
26.537318	1.60481e-11
26.489431	1.69015e-11
26.441545	1.78003e-11
26.393658	1.87468e-11
26.345772	1.97436e-11
26.297886	2.07933e-11
26.249999	2.18989e-11
26.202113	2.30632e-11
26.154226	2.42893e-11
26.106340	2.55806e-11
26.058454	2.69405e-11
26.010567	2.83726e-11
25.962681	2.98808e-11
25.914794	3.14692e-11
25.866908	3.31419e-11
25.819022	3.49034e-11
25.771135	3.67585e-11
25.723249	3.87121e-11
25.675362	4.07695e-11
25.627476	4.29362e-11
25.579590	4.52179e-11
25.531703	4.76208e-11
25.483817	5.01513e-11
25.435930	5.28161e-11
25.388044	5.56225e-11
25.340158	5.85778e-11
25.292271	6.16901e-11
25.244385	6.49676e-11
25.196499	6.84191e-11
25.148612	7.20538e-11
25.100726	7.58814e-11
25.052839	7.99123e-11
25.004953	8.4157e-11
24.957067	8.86271e-11
24.909180	9.33345e-11
24.861294	9.82916e-11
24.813407	1.03512e-10
24.765521	1.09009e-10
24.717635	1.14798e-10
24.669748	1.20894e-10
24.621862	1.27314e-10
24.573975	1.34074e-10
24.526089	1.41193e-10
24.478203	1.48689e-10
24.430316	1.56584e-10
24.382430	1.64897e-10
24.334543	1.73651e-10
24.286657	1.82869e-10
24.238771	1.92576e-10
24.190884	2.02798e-10
24.142998	2.13563e-10
24.095112	2.24898e-10
24.047225	2.36834e-10
23.999339	2.49403e-10
23.951452	2.62639e-10
23.903566	2.76576e-10
23.855680	2.91252e-10
23.807793	3.06707e-10
23.759907	3.2298e-10
23.712020	3.40117e-10
23.664134	3.58161e-10
23.616248	3.77162e-10
23.568361	3.97171e-10
23.520475	4.18239e-10
23.472588	4.40425e-10
23.424702	4.63786e-10
23.376816	4.88384e-10
23.328929	5.14287e-10
23.281043	5.41561e-10
23.233156	5.70281e-10
23.185270	6.00522e-10
23.137384	6.32366e-10
23.089497	6.65896e-10
23.041611	7.01202e-10
22.993724	7.38379e-10
22.945838	7.77524e-10
22.897952	8.18743e-10
22.850065	8.62144e-10
22.802179	9.07843e-10
22.754293	9.55963e-10
22.706406	1.00663e-09
22.658520	1.05998e-09
22.610633	1.11615e-09
22.562747	1.1753e-09
22.514861	1.23758e-09
22.466974	1.30316e-09
22.419088	1.3722e-09
22.371201	1.4449e-09
22.323315	1.52145e-09
22.275429	1.60205e-09
22.227542	1.68691e-09
22.179656	1.77627e-09
22.131769	1.87035e-09
22.083883	1.96941e-09
22.035997	2.0737e-09
21.988110	2.18352e-09
21.940224	2.29914e-09
21.892337	2.42088e-09
21.844451	2.54906e-09
21.796565	2.68402e-09
21.748678	2.82611e-09
21.700792	2.97571e-09
21.652905	3.13323e-09
21.605019	3.29907e-09
21.557133	3.47368e-09
21.509246	3.65751e-09
21.461360	3.85107e-09
21.413474	4.05485e-09
21.365587	4.26941e-09
21.317701	4.4953e-09
21.269814	4.73312e-09
21.221928	4.98351e-09
21.174042	5.24713e-09
21.126155	5.52468e-09
21.078269	5.81689e-09
21.030382	6.12453e-09
20.982496	6.44842e-09
20.934610	6.78941e-09
20.886723	7.14841e-09
20.838837	7.52636e-09
20.790950	7.92427e-09
20.743064	8.34318e-09
20.695178	8.7842e-09
20.647291	9.24851e-09
20.599405	9.73732e-09
20.551518	1.02519e-08
20.503632	1.07937e-08
20.455746	1.1364e-08
20.407859	1.19645e-08
20.359973	1.25966e-08
20.312086	1.3262e-08
20.264200	1.39626e-08
20.216314	1.47001e-08
20.168427	1.54765e-08
20.120541	1.62938e-08
20.072655	1.71542e-08
20.024768	1.806e-08
19.976882	1.90135e-08
19.928995	2.00173e-08
19.881109	2.1074e-08
19.833223	2.21863e-08
19.785336	2.33573e-08
19.737450	2.459e-08
19.689563	2.58876e-08
19.641677	2.72536e-08
19.593791	2.86915e-08
19.545904	3.02051e-08
19.498018	3.17985e-08
19.450131	3.34757e-08
19.402245	3.52413e-08
19.354359	3.70997e-08
19.306472	3.9056e-08
19.258586	4.11153e-08
19.210699	4.32829e-08
19.162813	4.55646e-08
19.114927	4.79663e-08
19.067040	5.04943e-08
19.019154	5.31553e-08
18.971267	5.59563e-08
18.923381	5.89045e-08
18.875495	6.20078e-08
18.827608	6.52742e-08
18.779722	6.87123e-08
18.731836	7.2331e-08
18.683949	7.614e-08
18.636063	8.01491e-08
18.588176	8.43688e-08
18.540290	8.88102e-08
18.492404	9.34848e-08
18.444517	9.8405e-08
18.396631	1.03583e-07
18.348744	1.09034e-07
18.300858	1.1477e-07
18.252972	1.20808e-07
18.205085	1.27162e-07
18.157199	1.3385e-07
18.109312	1.40889e-07
18.061426	1.48296e-07
18.013540	1.56093e-07
17.965653	1.64298e-07
17.917767	1.72933e-07
17.869880	1.82021e-07
17.821994	1.91585e-07
17.774108	2.01651e-07
17.726221	2.12244e-07
17.678335	2.23392e-07
17.630449	2.35123e-07
17.582562	2.4747e-07
17.534676	2.60462e-07
17.486789	2.74135e-07
17.438903	2.88523e-07
17.391017	3.03664e-07
17.343130	3.19598e-07
17.295244	3.36365e-07
17.247357	3.54009e-07
17.199471	3.72575e-07
17.151585	3.92112e-07
17.103698	4.12671e-07
17.055812	4.34304e-07
17.007925	4.57067e-07
16.960039	4.81019e-07
16.912153	5.06223e-07
16.864266	5.32742e-07
16.816380	5.60646e-07
16.768493	5.90006e-07
16.720607	6.20899e-07
16.672721	6.53403e-07
16.624834	6.87602e-07
16.576948	7.23585e-07
16.529061	7.61444e-07
16.481175	8.01277e-07
16.433289	8.43185e-07
16.385402	8.87276e-07
16.337516	9.33664e-07
16.289630	9.82468e-07
16.241743	1.03381e-06
16.193857	1.08783e-06
16.145970	1.14466e-06
16.098084	1.20444e-06
16.050198	1.26733e-06
16.002311	1.33349e-06
15.954425	1.40309e-06
15.906538	1.47631e-06
15.858652	1.55333e-06
15.810766	1.63435e-06
15.762879	1.71957e-06
15.714993	1.80922e-06
15.667106	1.90352e-06
15.619220	2.00271e-06
15.571334	2.10705e-06
15.523447	2.21679e-06
15.475561	2.33222e-06
15.427674	2.45362e-06
15.379788	2.58131e-06
15.331902	2.71562e-06
15.284015	2.85687e-06
15.236129	3.00542e-06
15.188242	3.16166e-06
15.140356	3.32598e-06
15.092470	3.49878e-06
15.044583	3.6805e-06
14.996697	3.87161e-06
14.948811	4.07258e-06
14.900924	4.28392e-06
14.853038	4.50615e-06
14.805151	4.73983e-06
14.757265	4.98555e-06
14.709379	5.24393e-06
14.661492	5.5156e-06
14.613606	5.80125e-06
14.565719	6.10158e-06
14.517833	6.41735e-06
14.469947	6.74934e-06
14.422060	7.09837e-06
14.374174	7.46531e-06
14.326287	7.85107e-06
14.278401	8.2566e-06
14.230515	8.68291e-06
14.182628	9.13104e-06
14.134742	9.60211e-06
14.086855	1.00973e-05
14.038969	1.06177e-05
13.991083	1.11647e-05
13.943196	1.17397e-05
13.895310	1.2344e-05
13.847423	1.29791e-05
13.799537	1.36465e-05
13.751651	1.43479e-05
13.703764	1.5085e-05
13.655878	1.58595e-05
13.607992	1.66734e-05
13.560105	1.75285e-05
13.512219	1.8427e-05
13.464332	1.93711e-05
13.416446	2.03629e-05
13.368560	2.14048e-05
13.320673	2.24994e-05
13.272787	2.36492e-05
13.224900	2.48571e-05
13.177014	2.61257e-05
13.129128	2.74582e-05
13.081241	2.88577e-05
13.033355	3.03274e-05
12.985468	3.18708e-05
12.937582	3.34915e-05
12.889696	3.51933e-05
12.841809	3.69802e-05
12.793923	3.88562e-05
12.746036	4.08256e-05
12.698150	4.28931e-05
12.650264	4.50633e-05
12.602377	4.73411e-05
12.554491	4.97318e-05
12.506605	5.22407e-05
12.458718	5.48734e-05
12.410832	5.76358e-05
12.362945	6.05341e-05
12.315059	6.35746e-05
12.267173	6.67641e-05
12.219286	7.01095e-05
12.171400	7.3618e-05
12.123513	7.72973e-05
12.075627	8.11551e-05
12.027741	8.51997e-05
11.979854	8.94396e-05
11.931968	9.38835e-05
11.884081	9.85408e-05
11.836195	0.000103421
11.788309	0.000108534
11.740422	0.000113889
11.692536	0.000119499
11.644649	0.000125372
11.596763	0.000131522
11.548877	0.000137959
11.500990	0.000144695
11.453104	0.000151743
11.405217	0.000159115
11.357331	0.000166824
11.309445	0.000174883
11.261558	0.000183306
11.213672	0.000192105
11.165786	0.000201296
11.117899	0.00021089
11.070013	0.000220902
11.022126	0.000231345
10.974240	0.000242232
10.926354	0.000253575
10.878467	0.000265386
10.830581	0.000277676
10.782694	0.000290454
10.734808	0.000303727
10.686922	0.0003175
10.639035	0.000331775
10.591149	0.000346551
10.543262	0.000361819
10.495376	0.000377565
10.447490	0.000393764
10.399603	0.000410381
10.351717	0.000427359
10.303830	0.000444616
10.255944	0.000462029
10.208058	0.000479407
10.160171	0.000496428
10.112285	0.000512458
&
```
