## Supplementary material for "All-at-once RNA folding with 3D motif prediction framed by evolutionary information": RF01857_Archaea_SRP.cacofold.power

```
# Power analysis of CaCoFold structure
#
# Powertype = SINGLE SUBSTITUTIONS
# covary left_pos right_pos substitutions power
#----------------------------------------------------------------
3		359		21		0.61
4		358		32		0.76
6		357		34		0.78
7		356		30		0.74
8		355		13		0.42
9		354		29		0.73
10		353		11		0.35
11		352		22		0.63
16		351		15		0.47
17		350		11		0.35
18		349		19		0.57
19		348		16		0.50
20		347		32		0.76
21		346		22		0.63
22		345		21		0.61
23		344		17		0.52
24		343		37		0.80
25		342		32		0.76
30		104		26		0.69
31		103		33		0.77
32		102		19		0.57
34		101		36		0.79
35		100		34		0.78
36		97		36		0.79
37		96		32		0.76
38		95		20		0.59
40		94		24		0.66
41		93		35		0.78
50		92		34		0.78
55		87		16		0.50
56		83		26		0.69
57		82		16		0.50
61		78		24		0.66
65		77		22		0.63
66		76		16		0.50
67		75		28		0.72
68		74		4		0.07
116		324		48		0.86
117		323		46		0.85
118		322		47		0.85
119		321		45		0.84
120		320		45		0.84
121		319		46		0.85
122		318		41		0.82
123		316		48		0.86
124		315		40		0.82
125		314		37		0.80
127		310		36		0.79
128		309		46		0.85
129		308		35		0.78
130		307		24		0.66
131		306		35		0.78
132		305		49		0.86
133		304		50		0.86
134		303		48		0.86
136		302		52		0.87
137		301		48		0.86
138		300		42		0.83
139		299		36		0.79
140		298		39		0.81
141		297		42		0.83
142		296		19		0.57
149		291		51		0.87
150		290		21		0.61
151		289		25		0.67
152		288		20		0.59
153		287		10		0.32
154		286		0		0.00
155		285		23		0.64
157		281		4		0.07
158		280		0		0.00
159		279		41		0.82
160		278		47		0.85
161		277		30		0.74
162		276		32		0.76
164		275		8		0.24
165		274		8		0.24
166		272		15		0.47
167		271		50		0.86
168		270		28		0.72
170		269		40		0.82
171		268		22		0.63
172		267		39		0.81
173		266		44		0.84
174		265		5		0.11
175		264		16		0.50
176		263		29		0.73
177		262		25		0.67
181		255		37		0.80
182		254		31		0.75
183		253		33		0.77
184		252		34		0.78
185		251		23		0.64
186		250		22		0.63
187		249		23		0.64
188		248		24		0.66
189		247		29		0.73
190		246		33		0.77
191		245		12		0.39
192		244		14		0.45
196		240		7		0.20
197		239		14		0.45
198		238		14		0.45
199		237		29		0.73
200		236		26		0.69
201		235		19		0.57
202		234		34		0.78
203		233		32		0.76
204		232		29		0.73
#
# BPAIRS 109
# avg substitutions per BP 28.4
# BPAIRS expected to covary 71.5 +/- 4.5
# BPAIRS observed to covary 0
#
```
