## Supplementary material for "All-at-once RNA folding with 3D motif prediction framed by evolutionary information": RF01857_Archaea_SRP.power

```
# Power analysis of given structure
#
# Powertype = SINGLE SUBSTITUTIONS
# covary left_pos right_pos substitutions power
#----------------------------------------------------------------
2		360		35		0.78
3		359		21		0.61
4		358		32		0.76
6		357		34		0.78
7		356		30		0.74
8		355		13		0.42
9		354		29		0.73
10		353		11		0.35
11		352		22		0.63
16		83		25		0.67
17		82		9		0.28
18		81		24		0.66
19		80		16		0.50
20		79		24		0.66
21		41		8		0.24
22		40		11		0.35
23		38		8		0.24
24		37		42		0.83
25		36		27		0.70
26		35		24		0.66
27		34		35		0.78
54		78		12		0.39
55		77		10		0.32
56		76		25		0.67
57		75		15		0.47
58		74		15		0.47
59		73		25		0.67
60		72		8		0.24
88		351		10		0.32
89		350		31		0.75
90		349		26		0.69
91		348		14		0.45
92		347		43		0.83
93		346		49		0.86
94		345		34		0.78
95		344		29		0.73
96		343		27		0.70
97		342		41		0.82
100		340		30		0.74
101		339		35		0.78
102		338		30		0.74
103		337		52		0.87
104		336		45		0.84
105		335		45		0.84
107		332		50		0.86
108		331		42		0.83
109		330		50		0.86
114		326		35		0.78
115		325		41		0.82
116		324		48		0.86
117		323		46		0.85
118		322		47		0.85
119		321		45		0.84
120		320		45		0.84
121		319		46		0.85
122		318		41		0.82
123		316		48		0.86
124		315		40		0.82
125		314		37		0.80
128		309		46		0.85
129		308		35		0.78
130		307		24		0.66
131		306		35		0.78
132		305		49		0.86
133		304		50		0.86
134		303		48		0.86
136		302		52		0.87
137		301		48		0.86
138		300		42		0.83
139		299		36		0.79
140		298		39		0.81
141		297		42		0.83
142		296		19		0.57
143		295		14		0.45
144		294		23		0.64
148		292		32		0.76
149		291		51		0.87
150		290		21		0.61
151		289		25		0.67
152		288		20		0.59
153		287		10		0.32
154		286		0		0.00
155		285		23		0.64
157		281		4		0.07
158		280		0		0.00
159		279		41		0.82
160		278		47		0.85
161		277		30		0.74
162		276		32		0.76
164		275		8		0.24
165		274		8		0.24
166		272		15		0.47
167		271		50		0.86
168		270		28		0.72
170		269		40		0.82
171		268		22		0.63
172		267		39		0.81
173		266		44		0.84
174		265		5		0.11
175		215		12		0.39
176		214		28		0.72
177		213		37		0.80
178		212		43		0.83
179		211		55		0.88
180		210		44		0.84
181		209		33		0.77
182		207		36		0.79
183		206		50		0.86
184		205		49		0.86
185		204		42		0.83
186		203		43		0.83
187		202		45		0.84
188		201		43		0.83
189		200		55		0.88
190		199		53		0.87
191		198		21		0.61
192		197		19		0.57
219		263		34		0.78
220		262		23		0.64
221		261		50		0.86
222		260		46		0.85
223		259		45		0.84
224		258		29		0.73
225		257		24		0.66
229		256		22		0.63
230		255		37		0.80
231		254		30		0.74
232		253		20		0.59
233		252		23		0.64
238		247		3		0.02
239		246		18		0.55
240		245		4		0.07
#
# BPAIRS 132
# avg substitutions per BP 31.1
# BPAIRS expected to covary 89.1 +/- 4.8
# BPAIRS observed to covary 0
#
```
