## Supplementary material for "All-at-once RNA folding with 3D motif prediction framed by evolutionary information": RF01857_Archaea_SRP.surv

```
8.300000	0.00757576
6.350000	0.0151515
4.850000	0.0227273
3.750000	0.030303
3.400000	0.0378788
3.250000	0.0454545
3.150000	0.0530303
2.700000	0.0681818
2.550000	0.0757576
2.400000	0.0909091
2.350000	0.0984848
1.900000	0.113636
1.850000	0.121212
1.750000	0.128788
1.500000	0.143939
1.400000	0.151515
1.250000	0.159091
1.200000	0.174242
1.050000	0.181818
1.000000	0.189394
0.900000	0.19697
0.850000	0.204545
0.800000	0.212121
0.700000	0.219697
0.650000	0.234848
0.450000	0.242424
0.350000	0.25
0.250000	0.265152
0.200000	0.272727
0.100000	0.287879
0.050000	0.310606
0.000000	0.318182
-0.050000	0.356061
-0.100000	0.378788
-0.150000	0.386364
-0.200000	0.393939
-0.300000	0.401515
-0.350000	0.409091
-0.400000	0.424242
-0.550000	0.431818
-0.600000	0.439394
-0.650000	0.454545
-0.700000	0.462121
-0.750000	0.477273
-0.800000	0.5
-0.850000	0.507576
-0.900000	0.537879
-0.950000	0.560606
-1.000000	0.575758
-1.050000	0.583333
-1.200000	0.590909
-1.250000	0.606061
-1.300000	0.621212
-1.450000	0.628788
-1.500000	0.643939
-1.550000	0.651515
-1.650000	0.659091
-1.750000	0.666667
-1.800000	0.674242
-1.900000	0.69697
-1.950000	0.704545
-2.250000	0.712121
-2.300000	0.719697
-2.400000	0.727273
-2.500000	0.734848
-2.800000	0.75
-2.850000	0.757576
-2.900000	0.765152
-3.400000	0.772727
-3.550000	0.780303
-3.600000	0.787879
-3.700000	0.80303
-3.800000	0.825758
-3.850000	0.840909
-3.900000	0.848485
-3.950000	0.863636
-4.000000	0.871212
-4.100000	0.878788
-4.150000	0.886364
-4.300000	0.893939
-4.350000	0.901515
-4.500000	0.909091
-4.550000	0.924242
-4.650000	0.931818
-4.900000	0.939394
-4.950000	0.94697
-5.000000	0.954545
-5.150000	0.969697
-5.450000	0.977273
-7.250000	0.992424
-9.500000	1
&
23.550000	1.96433e-05
21.250000	3.92866e-05
20.350000	5.89298e-05
20.300000	7.85731e-05
19.050000	9.82164e-05
18.900000	0.00011786
18.850000	0.000137503
17.700000	0.000157146
17.650000	0.00017679
17.500000	0.000196433
17.400000	0.000216076
17.300000	0.000235719
16.800000	0.000275006
16.650000	0.000294649
16.450000	0.000314292
16.350000	0.000373222
16.300000	0.000392866
16.250000	0.000412509
16.150000	0.000432152
16.050000	0.000451795
15.900000	0.000471439
15.800000	0.000491082
15.700000	0.000510725
15.600000	0.000530369
15.450000	0.000550012
15.400000	0.000569655
15.350000	0.000589298
15.300000	0.000608942
15.250000	0.000628585
15.200000	0.000648228
15.100000	0.000667871
15.050000	0.000687515
15.000000	0.000707158
14.950000	0.000746445
14.900000	0.000785731
14.850000	0.000805374
14.700000	0.000844661
14.650000	0.000864304
14.600000	0.000903591
14.500000	0.000923234
14.450000	0.000942877
14.300000	0.000962521
14.200000	0.00102145
14.150000	0.00104109
14.100000	0.00108038
14.050000	0.00111967
14.000000	0.00115895
13.950000	0.0011786
13.900000	0.00123753
13.850000	0.00127681
13.800000	0.0013161
13.750000	0.00135539
13.700000	0.00139467
13.650000	0.00143396
13.600000	0.00151253
13.550000	0.00155182
13.500000	0.00157146
13.450000	0.00166968
13.400000	0.00168932
13.350000	0.00170897
13.300000	0.00174825
13.250000	0.00178754
13.200000	0.00180718
13.150000	0.00188575
13.100000	0.00194468
13.050000	0.00196433
13.000000	0.00202326
12.950000	0.00206254
12.900000	0.00212147
12.850000	0.0021804
12.800000	0.00221969
12.750000	0.00231791
12.700000	0.00239648
12.650000	0.00241612
12.600000	0.00243577
12.550000	0.00255363
12.500000	0.0026322
12.450000	0.00267149
12.400000	0.00271077
12.350000	0.00275006
12.300000	0.00280899
12.250000	0.00286792
12.200000	0.00290721
12.150000	0.00304471
12.100000	0.00306435
12.050000	0.00318221
12.000000	0.00326078
11.950000	0.0034965
11.900000	0.00357508
11.850000	0.00367329
11.800000	0.00371258
11.750000	0.00375187
11.700000	0.00383044
11.650000	0.00386973
11.600000	0.00396794
11.550000	0.00402687
11.500000	0.00426259
11.450000	0.00432152
11.400000	0.00443938
11.350000	0.00451795
11.300000	0.0046751
11.250000	0.00477332
11.200000	0.00493046
11.150000	0.00506797
11.100000	0.00520547
11.050000	0.00528404
11.000000	0.00532333
10.950000	0.00551976
10.900000	0.00559833
10.850000	0.00569655
10.800000	0.00579477
10.750000	0.00597156
10.700000	0.00610906
10.650000	0.00622692
10.600000	0.00628585
10.550000	0.00646264
10.500000	0.00650193
10.450000	0.00654121
10.400000	0.006718
10.350000	0.00699301
10.300000	0.00718944
10.250000	0.00740552
10.200000	0.00758231
10.150000	0.00770017
10.100000	0.0078966
10.050000	0.00805374
10.000000	0.0081716
9.950000	0.00828946
9.900000	0.00846625
9.850000	0.00872162
9.800000	0.00887876
9.750000	0.00905555
9.700000	0.00915377
9.650000	0.00931091
9.600000	0.0094877
9.550000	0.00964485
9.500000	0.00986093
9.450000	0.0100574
9.400000	0.0102931
9.350000	0.0104699
9.300000	0.0106859
9.250000	0.0109217
9.200000	0.0111181
9.150000	0.0113145
9.100000	0.0114127
9.050000	0.0116092
9.000000	0.0119235
8.950000	0.0121395
8.900000	0.0124735
8.850000	0.0127681
8.800000	0.0130431
8.750000	0.0133181
8.700000	0.0135539
8.650000	0.0139467
8.600000	0.0141235
8.550000	0.0144771
8.500000	0.014811
8.450000	0.015145
8.400000	0.015695
8.350000	0.0159307
8.300000	0.0164218
8.250000	0.0166379
8.200000	0.0170307
8.150000	0.017345
8.100000	0.0177182
8.050000	0.0180718
8.000000	0.0184254
7.950000	0.0188379
7.900000	0.0191915
7.850000	0.0194665
7.800000	0.0199183
7.750000	0.0203701
7.700000	0.0209004
7.650000	0.0213915
7.600000	0.0219415
7.550000	0.0223541
7.500000	0.0227469
7.450000	0.023238
7.400000	0.0235916
7.350000	0.0241809
7.300000	0.024672
7.250000	0.0252416
7.200000	0.0257131
7.150000	0.0262631
7.100000	0.0267738
7.050000	0.0273434
7.000000	0.027972
6.950000	0.0286792
6.900000	0.0292685
6.850000	0.0297399
6.800000	0.0302703
6.750000	0.0308596
6.700000	0.0314096
6.650000	0.0320185
6.600000	0.0327257
6.550000	0.0334525
6.500000	0.0339829
6.450000	0.0344936
6.400000	0.0351222
6.350000	0.0359079
6.300000	0.0364579
6.250000	0.0371258
6.200000	0.0377937
6.150000	0.038599
6.100000	0.039483
6.050000	0.0401312
6.000000	0.0409955
5.950000	0.0420366
5.900000	0.0426848
5.850000	0.0433724
5.800000	0.0442956
5.750000	0.0449831
5.700000	0.0457492
5.650000	0.046751
5.600000	0.0477528
5.550000	0.0486564
5.500000	0.0499529
5.450000	0.05121
5.400000	0.0524083
5.350000	0.0532333
5.300000	0.0546083
5.250000	0.0555708
5.200000	0.0566512
5.150000	0.0577512
5.100000	0.058753
5.050000	0.0600495
5.000000	0.0613263
4.950000	0.0625246
4.900000	0.0637228
4.850000	0.0649996
4.800000	0.0664139
4.750000	0.0674943
4.700000	0.0687318
4.650000	0.0700283
4.600000	0.071089
4.550000	0.0723462
4.500000	0.0738587
4.450000	0.075057
4.400000	0.0768641
4.350000	0.0782588
4.300000	0.0796928
4.250000	0.0810482
4.200000	0.082875
4.150000	0.0848982
4.100000	0.0863322
4.050000	0.0883162
4.000000	0.0900448
3.950000	0.091793
3.900000	0.0933056
3.850000	0.0952895
3.800000	0.097136
3.750000	0.0991986
3.700000	0.101183
3.650000	0.103108
3.600000	0.105308
3.550000	0.107233
3.500000	0.109217
3.450000	0.111004
3.400000	0.11291
3.350000	0.115188
3.300000	0.117349
3.250000	0.119647
3.200000	0.121887
3.150000	0.123694
3.100000	0.126031
3.050000	0.128271
3.000000	0.130765
2.950000	0.132946
2.900000	0.135499
2.850000	0.137896
2.800000	0.140135
2.750000	0.142591
2.700000	0.145066
2.650000	0.147442
2.600000	0.15033
2.550000	0.153414
2.500000	0.156144
2.450000	0.158619
2.400000	0.161153
2.350000	0.164493
2.300000	0.167655
2.250000	0.171329
2.200000	0.174707
2.150000	0.177988
2.100000	0.181445
2.050000	0.184686
2.000000	0.188143
1.950000	0.191659
1.900000	0.195274
1.850000	0.199006
1.800000	0.202719
1.750000	0.20592
1.700000	0.209653
1.650000	0.213955
1.600000	0.217864
1.550000	0.221615
1.500000	0.225957
1.450000	0.230062
1.400000	0.234462
1.350000	0.238862
1.300000	0.242869
1.250000	0.247505
1.200000	0.251709
1.150000	0.255932
1.100000	0.260156
1.050000	0.265007
1.000000	0.269545
0.950000	0.274181
0.900000	0.279288
0.850000	0.28412
0.800000	0.289247
0.750000	0.294649
0.700000	0.299697
0.650000	0.305099
0.600000	0.310305
0.550000	0.315628
0.500000	0.321521
0.450000	0.326137
0.400000	0.331618
0.350000	0.337079
0.300000	0.343306
0.250000	0.349159
0.200000	0.355033
0.150000	0.361397
0.100000	0.368508
0.050000	0.378349
0.000000	0.407028
-0.050000	0.491337
-0.100000	0.506816
-0.150000	0.514516
-0.200000	0.521824
-0.250000	0.528876
-0.300000	0.536104
-0.350000	0.543628
-0.400000	0.550581
-0.450000	0.558851
-0.500000	0.566217
-0.550000	0.574291
-0.600000	0.582462
-0.650000	0.589613
-0.700000	0.597077
-0.750000	0.604836
-0.800000	0.612635
-0.850000	0.620374
-0.900000	0.628251
-0.950000	0.636069
-1.000000	0.644241
-1.050000	0.652471
-1.100000	0.661036
-1.150000	0.669109
-1.200000	0.677811
-1.250000	0.685118
-1.300000	0.693015
-1.350000	0.700538
-1.400000	0.707787
-1.450000	0.715035
-1.500000	0.721753
-1.550000	0.72855
-1.600000	0.735209
-1.650000	0.742811
-1.700000	0.74943
-1.750000	0.755873
-1.800000	0.761963
-1.850000	0.767934
-1.900000	0.77369
-1.950000	0.780152
-2.000000	0.785751
-2.050000	0.791821
-2.100000	0.797164
-2.150000	0.802585
-2.200000	0.808066
-2.250000	0.812858
-2.300000	0.818437
-2.350000	0.823486
-2.400000	0.828337
-2.450000	0.833189
-2.500000	0.83753
-2.550000	0.842402
-2.600000	0.847215
-2.650000	0.852381
-2.700000	0.857017
-2.750000	0.861279
-2.800000	0.865581
-2.850000	0.869745
-2.900000	0.873929
-2.950000	0.878055
-3.000000	0.882474
-3.050000	0.886776
-3.100000	0.890116
-3.150000	0.893769
-3.200000	0.897167
-3.250000	0.90088
-3.300000	0.904023
-3.350000	0.907028
-3.400000	0.909916
-3.450000	0.913059
-3.500000	0.916005
-3.550000	0.919384
-3.600000	0.921938
-3.650000	0.924688
-3.700000	0.927418
-3.750000	0.929932
-3.800000	0.93229
-3.850000	0.934608
-3.900000	0.936591
-3.950000	0.93885
-4.000000	0.940854
-4.050000	0.942936
-4.100000	0.945117
-4.150000	0.947199
-4.200000	0.94881
-4.250000	0.950676
-4.300000	0.952228
-4.350000	0.953603
-4.400000	0.955488
-4.450000	0.957178
-4.500000	0.958651
-4.550000	0.960124
-4.600000	0.961715
-4.650000	0.963071
-4.700000	0.964465
-4.750000	0.965664
-4.800000	0.967078
-4.850000	0.968276
-4.900000	0.969514
-4.950000	0.970908
-5.000000	0.971851
-5.050000	0.973305
-5.100000	0.974346
-5.150000	0.975426
-5.200000	0.976074
-5.250000	0.977076
-5.300000	0.978019
-5.350000	0.979021
-5.400000	0.980062
-5.450000	0.981005
-5.500000	0.981771
-5.550000	0.982478
-5.600000	0.983087
-5.650000	0.983951
-5.700000	0.984875
-5.750000	0.985621
-5.800000	0.986171
-5.850000	0.986859
-5.900000	0.98733
-5.950000	0.9879
-6.000000	0.98841
-6.050000	0.989177
-6.100000	0.989864
-6.150000	0.990394
-6.200000	0.990905
-6.250000	0.991416
-6.300000	0.99175
-6.350000	0.992123
-6.400000	0.992536
-6.450000	0.992928
-6.500000	0.993125
-6.550000	0.993439
-6.600000	0.993871
-6.650000	0.994107
-6.700000	0.994343
-6.750000	0.994677
-6.800000	0.994971
-6.850000	0.995187
-6.900000	0.995423
-6.950000	0.995561
-7.000000	0.995855
-7.050000	0.996052
-7.100000	0.996287
-7.150000	0.996405
-7.200000	0.996621
-7.250000	0.996818
-7.300000	0.996936
-7.350000	0.997054
-7.400000	0.997171
-7.450000	0.997309
-7.500000	0.997446
-7.550000	0.997564
-7.600000	0.997662
-7.650000	0.997741
-7.700000	0.997879
-7.750000	0.998036
-7.800000	0.998095
-7.850000	0.998134
-7.900000	0.998212
-7.950000	0.99837
-8.000000	0.998527
-8.050000	0.998605
-8.100000	0.998645
-8.150000	0.998684
-8.200000	0.998821
-8.250000	0.998939
-8.300000	0.999136
-8.350000	0.999175
-8.400000	0.999273
-8.450000	0.999293
-8.500000	0.999312
-8.550000	0.999391
-8.600000	0.99945
-8.650000	0.999509
-8.700000	0.999548
-8.750000	0.999568
-8.850000	0.999587
-8.900000	0.999607
-9.000000	0.999627
-9.050000	0.999686
-9.150000	0.999725
-9.200000	0.999745
-9.250000	0.999764
-9.300000	0.999804
-9.350000	0.999823
-9.450000	0.999862
-9.500000	0.999902
-9.950000	1
&
47.950000	9.79624e-07
44.350000	1.95925e-06
40.900000	2.93887e-06
39.600000	4.89812e-06
36.800000	5.87774e-06
36.700000	6.85737e-06
36.450000	7.83699e-06
36.250000	8.81661e-06
36.050000	9.79624e-06
34.950000	1.07759e-05
34.600000	1.27351e-05
34.350000	1.37147e-05
34.200000	1.46944e-05
34.100000	1.5674e-05
33.650000	1.76332e-05
33.300000	1.86129e-05
32.900000	2.05721e-05
32.850000	2.15517e-05
32.550000	2.25313e-05
32.450000	2.44906e-05
32.150000	2.54702e-05
32.050000	2.64498e-05
31.800000	2.74295e-05
31.750000	2.84091e-05
31.550000	2.93887e-05
31.500000	3.1348e-05
31.400000	3.23276e-05
31.100000	3.33072e-05
31.050000	3.52665e-05
30.950000	3.62461e-05
30.900000	3.72257e-05
30.850000	3.82053e-05
30.750000	4.01646e-05
30.600000	4.11442e-05
30.550000	4.21238e-05
30.350000	4.31034e-05
30.250000	4.40831e-05
30.200000	4.60423e-05
30.050000	4.70219e-05
30.000000	4.80016e-05
29.800000	4.89812e-05
29.750000	4.99608e-05
29.700000	5.28997e-05
29.650000	5.48589e-05
29.600000	5.58386e-05
29.550000	5.68182e-05
29.500000	5.77978e-05
29.450000	5.87774e-05
29.400000	5.97571e-05
29.350000	6.07367e-05
29.250000	6.17163e-05
29.200000	6.36755e-05
29.150000	6.56348e-05
29.050000	6.66144e-05
29.000000	6.7594e-05
28.800000	6.85737e-05
28.650000	7.15125e-05
28.600000	7.24922e-05
28.550000	7.34718e-05
28.500000	7.44514e-05
28.450000	7.64107e-05
28.400000	7.93495e-05
28.350000	8.22884e-05
28.300000	8.42476e-05
28.200000	8.71865e-05
28.100000	8.91458e-05
28.050000	9.01254e-05
28.000000	9.30643e-05
27.950000	9.40439e-05
27.850000	9.50235e-05
27.750000	9.69828e-05
27.700000	9.8942e-05
27.650000	9.99216e-05
27.600000	0.000100901
27.550000	0.000102861
27.500000	0.000105799
27.400000	0.000106779
27.350000	0.000107759
27.300000	0.000110697
27.200000	0.000112657
27.150000	0.000113636
27.100000	0.000114616
27.000000	0.000115596
26.900000	0.000120494
26.850000	0.000123433
26.800000	0.000128331
26.750000	0.00013029
26.700000	0.000132249
26.650000	0.000134208
26.600000	0.000135188
26.550000	0.000138127
26.500000	0.000144005
26.450000	0.000146944
26.400000	0.000148903
26.350000	0.000150862
26.300000	0.000151842
26.250000	0.000154781
26.200000	0.000157719
26.150000	0.000160658
26.100000	0.000163597
26.050000	0.000164577
26.000000	0.000165556
25.950000	0.000168495
25.900000	0.000171434
25.850000	0.000173393
25.750000	0.000176332
25.700000	0.000180251
25.650000	0.00018221
25.600000	0.000185149
25.550000	0.000192006
25.500000	0.000193966
25.450000	0.000198864
25.400000	0.000203762
25.350000	0.000204741
25.300000	0.00020866
25.250000	0.000210619
25.200000	0.000214538
25.150000	0.000216497
25.100000	0.000221395
25.050000	0.000223354
24.950000	0.000228252
24.900000	0.00023413
24.850000	0.000239028
24.800000	0.000240987
24.750000	0.000245886
24.700000	0.000251763
24.650000	0.000257641
24.600000	0.00026058
24.550000	0.000265478
24.500000	0.000270376
24.450000	0.000276254
24.400000	0.000285071
24.350000	0.00028703
24.300000	0.000289969
24.250000	0.000292908
24.200000	0.000296826
24.150000	0.000298785
24.100000	0.000307602
24.050000	0.00031152
24.000000	0.000317398
23.950000	0.000323276
23.900000	0.000326215
23.850000	0.000329154
23.800000	0.000336991
23.750000	0.000342868
23.700000	0.000347766
23.650000	0.000354624
23.600000	0.000357563
23.550000	0.00036442
23.500000	0.000371277
23.450000	0.000374216
23.400000	0.000381074
23.350000	0.000385972
23.300000	0.000393809
23.250000	0.000402625
23.200000	0.000408503
23.150000	0.00041732
23.100000	0.000424177
23.050000	0.000432014
23.000000	0.00044279
22.950000	0.000452586
22.900000	0.000461403
22.850000	0.000467281
22.800000	0.000479036
22.750000	0.000486873
22.700000	0.000491771
22.650000	0.000497649
22.600000	0.000503527
22.550000	0.000511364
22.500000	0.000522139
22.450000	0.000525078
22.400000	0.000533895
22.350000	0.000544671
22.300000	0.000554467
22.250000	0.000560345
22.200000	0.000569161
22.150000	0.000579937
22.100000	0.000587774
22.050000	0.000596591
22.000000	0.000608346
21.950000	0.000621082
21.900000	0.000629898
21.850000	0.000636755
21.800000	0.000647531
21.750000	0.000654389
21.700000	0.000666144
21.650000	0.00067594
21.600000	0.000685737
21.550000	0.000699451
21.500000	0.000715125
21.450000	0.00072982
21.400000	0.000743534
21.350000	0.000753331
21.300000	0.000769984
21.250000	0.00078174
21.200000	0.000794475
21.150000	0.000809169
21.100000	0.000823864
21.050000	0.000838558
21.000000	0.000850313
20.950000	0.000863049
20.900000	0.000872845
20.850000	0.000892437
20.800000	0.000904193
20.750000	0.000923785
20.700000	0.000932602
20.650000	0.000953174
20.600000	0.000964929
20.550000	0.000978644
20.500000	0.000996277
20.450000	0.00101489
20.400000	0.00102567
20.350000	0.00104036
20.300000	0.00106093
20.250000	0.00107465
20.200000	0.00108738
20.150000	0.00110502
20.100000	0.00112069
20.050000	0.00113538
20.000000	0.00115008
19.950000	0.00116673
19.900000	0.00118632
19.850000	0.00120102
19.800000	0.00121767
19.750000	0.00124118
19.700000	0.00126078
19.650000	0.00127645
19.600000	0.001298
19.550000	0.00131955
19.500000	0.00134698
19.450000	0.0013656
19.400000	0.00139107
19.350000	0.00141458
19.300000	0.00143711
19.250000	0.00146258
19.200000	0.00148805
19.150000	0.00150666
19.100000	0.00152527
19.050000	0.00154976
19.000000	0.00157034
18.950000	0.00159777
18.900000	0.00162618
18.850000	0.00165654
18.800000	0.00168103
18.750000	0.0017163
18.700000	0.00174079
18.650000	0.0017643
18.600000	0.00179369
18.550000	0.00181622
18.500000	0.00183679
18.450000	0.00186031
18.400000	0.00189459
18.350000	0.00191908
18.300000	0.00195337
18.250000	0.00198472
18.200000	0.00201998
18.150000	0.00205329
18.100000	0.0020915
18.050000	0.00213166
18.000000	0.00216497
17.950000	0.00219926
17.900000	0.00224138
17.850000	0.00227665
17.800000	0.00230897
17.750000	0.00235502
17.700000	0.00239518
17.650000	0.00242359
17.600000	0.00246865
17.550000	0.0025098
17.500000	0.00255094
17.450000	0.00260286
17.400000	0.002644
17.350000	0.00268613
17.300000	0.00272923
17.250000	0.00278409
17.200000	0.00282034
17.150000	0.00285854
17.100000	0.00289871
17.050000	0.00295455
17.000000	0.00300842
16.950000	0.00306034
16.900000	0.00310051
16.850000	0.00316125
16.800000	0.00320533
16.750000	0.00325235
16.700000	0.00330917
16.650000	0.00335619
16.600000	0.00340517
16.550000	0.00345317
16.500000	0.00349726
16.450000	0.00355114
16.400000	0.00361285
16.350000	0.00367849
16.300000	0.00372943
16.250000	0.00377841
16.200000	0.00384502
16.150000	0.00391654
16.100000	0.00398903
16.050000	0.00404193
16.000000	0.00410952
15.950000	0.00418887
15.900000	0.0042594
15.850000	0.0043319
15.800000	0.00441125
15.750000	0.00446904
15.700000	0.00454643
15.650000	0.00462089
15.600000	0.0046924
15.550000	0.00477175
15.500000	0.00484718
15.450000	0.00492261
15.400000	0.0049951
15.350000	0.0050578
15.300000	0.00512441
15.250000	0.00520474
15.200000	0.00530074
15.150000	0.00539381
15.100000	0.00548491
15.050000	0.00558288
15.000000	0.00567202
14.950000	0.00576117
14.900000	0.00584737
14.850000	0.0059277
14.800000	0.00603056
14.750000	0.00611579
14.700000	0.0062069
14.650000	0.00630878
14.600000	0.00640478
14.550000	0.00649295
14.500000	0.00658993
14.450000	0.00671336
14.400000	0.00681818
14.350000	0.00692692
14.300000	0.00705133
14.250000	0.00717085
14.200000	0.0072884
14.150000	0.00740792
14.100000	0.00753135
14.050000	0.0076685
14.000000	0.00776352
13.950000	0.00789381
13.900000	0.00801724
13.850000	0.00814557
13.800000	0.00826998
13.750000	0.00839342
13.700000	0.00853742
13.650000	0.00867065
13.600000	0.0088127
13.550000	0.00895964
13.500000	0.0091105
13.450000	0.00924863
13.400000	0.00937892
13.350000	0.0095337
13.300000	0.00967574
13.250000	0.00983248
13.200000	0.00999608
13.150000	0.010144
13.100000	0.0103037
13.050000	0.0104663
13.000000	0.010624
12.950000	0.0107984
12.900000	0.0109796
12.850000	0.0111687
12.800000	0.0113411
12.750000	0.0114998
12.700000	0.0116585
12.650000	0.0118515
12.600000	0.012018
12.550000	0.01221
12.500000	0.0124304
12.450000	0.0126166
12.400000	0.0128301
12.350000	0.0130476
12.300000	0.0132484
12.250000	0.0134444
12.200000	0.013656
12.150000	0.0138548
12.100000	0.014088
12.050000	0.0142957
12.000000	0.0145249
11.950000	0.0147365
11.900000	0.0149677
11.850000	0.0151861
11.800000	0.0154389
11.750000	0.015671
11.700000	0.015914
11.650000	0.0161638
11.600000	0.0164351
11.550000	0.0167173
11.500000	0.01697
11.450000	0.0172561
11.400000	0.0175216
11.350000	0.017788
11.300000	0.0180584
11.250000	0.0183405
11.200000	0.0186138
11.150000	0.0189087
11.100000	0.0192065
11.050000	0.0195141
11.000000	0.0198021
10.950000	0.0200931
10.900000	0.0204144
10.850000	0.0207524
10.800000	0.0210952
10.750000	0.0214332
10.700000	0.0217604
10.650000	0.0220837
10.600000	0.0224255
10.550000	0.0227958
10.500000	0.0231554
10.450000	0.0235149
10.400000	0.023892
10.350000	0.0242898
10.300000	0.0246601
10.250000	0.02505
10.200000	0.0254134
10.150000	0.0257935
10.100000	0.0261609
10.050000	0.0265762
10.000000	0.0269896
9.950000	0.0274285
9.900000	0.0278791
9.850000	0.0283111
9.800000	0.0288186
9.750000	0.0292428
9.700000	0.0296718
9.650000	0.0301205
9.600000	0.0306172
9.550000	0.0310639
9.500000	0.0315341
9.450000	0.0320151
9.400000	0.0325225
9.350000	0.03303
9.300000	0.0335511
9.250000	0.0340792
9.200000	0.0345895
9.150000	0.0351509
9.100000	0.0356622
9.050000	0.0362108
9.000000	0.0367761
8.950000	0.0373246
8.900000	0.0379408
8.850000	0.0385247
8.800000	0.0391321
8.750000	0.0397453
8.700000	0.0403419
8.650000	0.0409904
8.600000	0.0416291
8.550000	0.0422355
8.500000	0.0428742
8.450000	0.0435198
8.400000	0.0441801
8.350000	0.0448295
8.300000	0.0455114
8.250000	0.0462343
8.200000	0.0469622
8.150000	0.0476479
8.100000	0.0483817
8.050000	0.0491507
8.000000	0.0498697
7.950000	0.0506446
7.900000	0.0514116
7.850000	0.0522267
7.800000	0.0530016
7.750000	0.0538068
7.700000	0.0545964
7.650000	0.0554026
7.600000	0.0562422
7.550000	0.0570895
7.500000	0.0579575
7.450000	0.0588666
7.400000	0.0597659
7.350000	0.0606387
7.300000	0.0615772
7.250000	0.0625343
7.200000	0.0635051
7.150000	0.0645063
7.100000	0.0654555
7.050000	0.0664518
7.000000	0.0674549
6.950000	0.0685188
6.900000	0.0695494
6.850000	0.0705065
6.800000	0.0716105
6.750000	0.0727302
6.700000	0.0738
6.650000	0.0749677
6.600000	0.0760639
6.550000	0.0771659
6.500000	0.0782719
6.450000	0.079425
6.400000	0.0807249
6.350000	0.0819103
6.300000	0.0831514
6.250000	0.0843407
6.200000	0.0855986
6.150000	0.0868642
6.100000	0.0881848
6.050000	0.0894847
6.000000	0.0907984
5.950000	0.0921748
5.900000	0.0935276
5.850000	0.0949412
5.800000	0.0963362
5.750000	0.0977753
5.700000	0.0992868
5.650000	0.100779
5.600000	0.102292
5.550000	0.103861
5.500000	0.105343
5.450000	0.106797
5.400000	0.108318
5.350000	0.109917
5.300000	0.111586
5.250000	0.113204
5.200000	0.11485
5.150000	0.116564
5.100000	0.118259
5.050000	0.120014
5.000000	0.121679
4.950000	0.123492
4.900000	0.125311
4.850000	0.12707
4.800000	0.128936
4.750000	0.130845
4.700000	0.132792
4.650000	0.134725
4.600000	0.136643
4.550000	0.138641
4.500000	0.140524
4.450000	0.142452
4.400000	0.144409
4.350000	0.146418
4.300000	0.148495
4.250000	0.150632
4.200000	0.152696
4.150000	0.154837
4.100000	0.156916
4.050000	0.159164
4.000000	0.161332
3.950000	0.163616
3.900000	0.165963
3.850000	0.168339
3.800000	0.170665
3.750000	0.173049
3.700000	0.175436
3.650000	0.177936
3.600000	0.180419
3.550000	0.182954
3.500000	0.185452
3.450000	0.187938
3.400000	0.190462
3.350000	0.193123
3.300000	0.195814
3.250000	0.198481
3.200000	0.201174
3.150000	0.203918
3.100000	0.206686
3.050000	0.209472
3.000000	0.212249
2.950000	0.215172
2.900000	0.218062
2.850000	0.220929
2.800000	0.223822
2.750000	0.226788
2.700000	0.229687
2.650000	0.232662
2.600000	0.235787
2.550000	0.238896
2.500000	0.24199
2.450000	0.245174
2.400000	0.24836
2.350000	0.251674
2.300000	0.254889
2.250000	0.258064
2.200000	0.261408
2.150000	0.26479
2.100000	0.268137
2.050000	0.27166
2.000000	0.27509
1.950000	0.278528
1.900000	0.28206
1.850000	0.285628
1.800000	0.289315
1.750000	0.293005
1.700000	0.296612
1.650000	0.300342
1.600000	0.304029
1.550000	0.307798
1.500000	0.311595
1.450000	0.315432
1.400000	0.319286
1.350000	0.323238
1.300000	0.327291
1.250000	0.331288
1.200000	0.335213
1.150000	0.339241
1.100000	0.343386
1.050000	0.347487
1.000000	0.351626
0.950000	0.35581
0.900000	0.36
0.850000	0.364375
0.800000	0.368583
0.750000	0.372871
0.700000	0.37732
0.650000	0.381682
0.600000	0.386093
0.550000	0.390551
0.500000	0.394907
0.450000	0.399448
0.400000	0.403983
0.350000	0.408489
0.300000	0.413071
0.250000	0.417651
0.200000	0.422373
0.150000	0.427146
0.100000	0.431912
0.050000	0.436721
0.000000	0.441466
-0.050000	0.446336
-0.100000	0.451178
-0.150000	0.456043
-0.200000	0.460916
-0.250000	0.465888
-0.300000	0.470897
-0.350000	0.475876
-0.400000	0.480759
-0.450000	0.485814
-0.500000	0.490896
-0.550000	0.496008
-0.600000	0.501145
-0.650000	0.506394
-0.700000	0.511542
-0.750000	0.516776
-0.800000	0.521944
-0.850000	0.527159
-0.900000	0.532376
-0.950000	0.537612
-1.000000	0.542973
-1.050000	0.548202
-1.100000	0.553446
-1.150000	0.558738
-1.200000	0.564102
-1.250000	0.569516
-1.300000	0.574871
-1.350000	0.580222
-1.400000	0.585535
-1.450000	0.590951
-1.500000	0.596212
-1.550000	0.601659
-1.600000	0.607067
-1.650000	0.612428
-1.700000	0.617923
-1.750000	0.623304
-1.800000	0.628733
-1.850000	0.634069
-1.900000	0.639495
-1.950000	0.644818
-2.000000	0.650146
-2.050000	0.655518
-2.100000	0.660769
-2.150000	0.666188
-2.200000	0.671409
-2.250000	0.676608
-2.300000	0.681902
-2.350000	0.687086
-2.400000	0.692255
-2.450000	0.697524
-2.500000	0.702709
-2.550000	0.707916
-2.600000	0.713163
-2.650000	0.718237
-2.700000	0.723201
-2.750000	0.728346
-2.800000	0.733269
-2.850000	0.738197
-2.900000	0.743023
-2.950000	0.747895
-3.000000	0.752801
-3.050000	0.757634
-3.100000	0.762313
-3.150000	0.767055
-3.200000	0.771631
-3.250000	0.776205
-3.300000	0.780764
-3.350000	0.785361
-3.400000	0.78984
-3.450000	0.794255
-3.500000	0.798546
-3.550000	0.802838
-3.600000	0.80715
-3.650000	0.811334
-3.700000	0.815379
-3.750000	0.819554
-3.800000	0.823608
-3.850000	0.827658
-3.900000	0.831528
-3.950000	0.835478
-4.000000	0.839344
-4.050000	0.843041
-4.100000	0.84683
-4.150000	0.850559
-4.200000	0.854322
-4.250000	0.857892
-4.300000	0.861302
-4.350000	0.864797
-4.400000	0.868166
-4.450000	0.871529
-4.500000	0.874808
-4.550000	0.878005
-4.600000	0.88109
-4.650000	0.884173
-4.700000	0.887213
-4.750000	0.890218
-4.800000	0.893168
-4.850000	0.896041
-4.900000	0.898835
-4.950000	0.901568
-5.000000	0.904269
-5.050000	0.90698
-5.100000	0.909489
-5.150000	0.912111
-5.200000	0.914538
-5.250000	0.916955
-5.300000	0.919361
-5.350000	0.921757
-5.400000	0.924067
-5.450000	0.92625
-5.500000	0.928475
-5.550000	0.930724
-5.600000	0.932855
-5.650000	0.934896
-5.700000	0.936865
-5.750000	0.938785
-5.800000	0.940741
-5.850000	0.942554
-5.900000	0.944425
-5.950000	0.946147
-6.000000	0.947849
-6.050000	0.949524
-6.100000	0.951135
-6.150000	0.952689
-6.200000	0.954235
-6.250000	0.955714
-6.300000	0.957209
-6.350000	0.958643
-6.400000	0.960023
-6.450000	0.961424
-6.500000	0.962672
-6.550000	0.963945
-6.600000	0.965216
-6.650000	0.966383
-6.700000	0.967524
-6.750000	0.968632
-6.800000	0.969722
-6.850000	0.970792
-6.900000	0.971873
-6.950000	0.972926
-7.000000	0.973916
-7.050000	0.974864
-7.100000	0.975778
-7.150000	0.976656
-7.200000	0.977472
-7.250000	0.978318
-7.300000	0.979117
-7.350000	0.97988
-7.400000	0.98064
-7.450000	0.981359
-7.500000	0.982046
-7.550000	0.982767
-7.600000	0.983461
-7.650000	0.984046
-7.700000	0.984684
-7.750000	0.985323
-7.800000	0.985883
-7.850000	0.986434
-7.900000	0.986939
-7.950000	0.987495
-8.000000	0.987998
-8.050000	0.988526
-8.100000	0.989044
-8.150000	0.989503
-8.200000	0.989936
-8.250000	0.990373
-8.300000	0.990782
-8.350000	0.991146
-8.400000	0.991536
-8.450000	0.991904
-8.500000	0.992284
-8.550000	0.99262
-8.600000	0.992936
-8.650000	0.993235
-8.700000	0.993508
-8.750000	0.993791
-8.800000	0.994081
-8.850000	0.994331
-8.900000	0.994579
-8.950000	0.994838
-9.000000	0.995057
-9.050000	0.995286
-9.100000	0.995523
-9.150000	0.995716
-9.200000	0.995898
-9.250000	0.996083
-9.300000	0.996259
-9.350000	0.99645
-9.400000	0.996634
-9.450000	0.996788
-9.500000	0.99694
-9.550000	0.99709
-9.600000	0.997249
-9.650000	0.997382
-9.700000	0.997502
-9.750000	0.997628
-9.800000	0.997732
-9.850000	0.997849
-9.900000	0.997956
-9.950000	1
&
106.350000	3.93791e-16
106.300000	4.00441e-16
106.250000	4.07203e-16
106.200000	4.14079e-16
106.150000	4.21071e-16
106.100000	4.28181e-16
106.050000	4.35412e-16
106.000000	4.42764e-16
105.950000	4.50241e-16
105.900000	4.57843e-16
105.850000	4.65575e-16
105.800000	4.73436e-16
105.750000	4.81431e-16
105.700000	4.8956e-16
105.650000	4.97827e-16
105.600000	5.06233e-16
105.550000	5.14781e-16
105.500000	5.23474e-16
105.450000	5.32313e-16
105.400000	5.41302e-16
105.350000	5.50442e-16
105.300000	5.59737e-16
105.250000	5.69189e-16
105.200000	5.788e-16
105.150000	5.88573e-16
105.100000	5.98512e-16
105.050000	6.08618e-16
105.000000	6.18895e-16
104.950000	6.29346e-16
104.900000	6.39973e-16
104.850000	6.50779e-16
104.800000	6.61768e-16
104.750000	6.72942e-16
104.700000	6.84305e-16
104.650000	6.9586e-16
104.600000	7.0761e-16
104.550000	7.19558e-16
104.500000	7.31708e-16
104.450000	7.44064e-16
104.400000	7.56627e-16
104.350000	7.69403e-16
104.300000	7.82395e-16
104.250000	7.95606e-16
104.200000	8.0904e-16
104.150000	8.22701e-16
104.100000	8.36593e-16
104.050000	8.50719e-16
104.000000	8.65083e-16
103.950000	8.79691e-16
103.900000	8.94544e-16
103.850000	9.09649e-16
103.800000	9.25008e-16
103.750000	9.40627e-16
103.700000	9.5651e-16
103.650000	9.72661e-16
103.600000	9.89084e-16
103.550000	1.00578e-15
103.500000	1.02277e-15
103.450000	1.04004e-15
103.400000	1.0576e-15
103.350000	1.07546e-15
103.300000	1.09361e-15
103.250000	1.11208e-15
103.200000	1.13086e-15
103.150000	1.14995e-15
103.100000	1.16937e-15
103.050000	1.18911e-15
103.000000	1.20919e-15
102.950000	1.22961e-15
102.900000	1.25037e-15
102.850000	1.27148e-15
102.800000	1.29295e-15
102.750000	1.31478e-15
102.700000	1.33698e-15
102.650000	1.35956e-15
102.600000	1.38251e-15
102.550000	1.40585e-15
102.500000	1.42959e-15
102.450000	1.45373e-15
102.400000	1.47828e-15
102.350000	1.50324e-15
102.300000	1.52862e-15
102.250000	1.55443e-15
102.200000	1.58067e-15
102.150000	1.60736e-15
102.100000	1.6345e-15
102.050000	1.6621e-15
102.000000	1.69016e-15
101.950000	1.7187e-15
101.900000	1.74772e-15
101.850000	1.77723e-15
101.800000	1.80723e-15
101.750000	1.83775e-15
101.700000	1.86878e-15
101.650000	1.90033e-15
101.600000	1.93241e-15
101.550000	1.96504e-15
101.500000	1.99822e-15
101.450000	2.03196e-15
101.400000	2.06626e-15
101.350000	2.10115e-15
101.300000	2.13663e-15
101.250000	2.1727e-15
101.200000	2.20938e-15
101.150000	2.24669e-15
101.100000	2.28462e-15
101.050000	2.32319e-15
101.000000	2.36242e-15
100.950000	2.40231e-15
100.900000	2.44287e-15
100.850000	2.48411e-15
100.800000	2.52605e-15
100.750000	2.5687e-15
100.700000	2.61207e-15
100.650000	2.65617e-15
100.600000	2.70102e-15
100.550000	2.74662e-15
100.500000	2.79299e-15
100.450000	2.84015e-15
100.400000	2.8881e-15
100.350000	2.93686e-15
100.300000	2.98645e-15
100.250000	3.03687e-15
100.200000	3.08814e-15
100.150000	3.14028e-15
100.100000	3.1933e-15
100.050000	3.24721e-15
100.000000	3.30203e-15
99.950000	3.35778e-15
99.900000	3.41447e-15
99.850000	3.47212e-15
99.800000	3.53074e-15
99.750000	3.59035e-15
99.700000	3.65097e-15
99.650000	3.71261e-15
99.600000	3.77529e-15
99.550000	3.83903e-15
99.500000	3.90384e-15
99.450000	3.96975e-15
99.400000	4.03677e-15
99.350000	4.10492e-15
99.300000	4.17423e-15
99.250000	4.2447e-15
99.200000	4.31636e-15
99.150000	4.38924e-15
99.100000	4.46334e-15
99.050000	4.53869e-15
99.000000	4.61532e-15
98.950000	4.69324e-15
98.900000	4.77247e-15
98.850000	4.85305e-15
98.800000	4.93498e-15
98.750000	5.01829e-15
98.700000	5.10302e-15
98.650000	5.18917e-15
98.600000	5.27678e-15
98.550000	5.36586e-15
98.500000	5.45645e-15
98.450000	5.54857e-15
98.400000	5.64224e-15
98.350000	5.7375e-15
98.300000	5.83436e-15
98.250000	5.93286e-15
98.200000	6.03302e-15
98.150000	6.13487e-15
98.100000	6.23844e-15
98.050000	6.34376e-15
98.000000	6.45086e-15
97.950000	6.55977e-15
97.900000	6.67051e-15
97.850000	6.78312e-15
97.800000	6.89764e-15
97.750000	7.01408e-15
97.700000	7.1325e-15
97.650000	7.25291e-15
97.600000	7.37535e-15
97.550000	7.49986e-15
97.500000	7.62648e-15
97.450000	7.75523e-15
97.400000	7.88615e-15
97.350000	8.01928e-15
97.300000	8.15466e-15
97.250000	8.29233e-15
97.200000	8.43232e-15
97.150000	8.57467e-15
97.100000	8.71943e-15
97.050000	8.86663e-15
97.000000	9.01631e-15
96.950000	9.16852e-15
96.900000	9.3233e-15
96.850000	9.4807e-15
96.800000	9.64075e-15
96.750000	9.8035e-15
96.700000	9.969e-15
96.650000	1.01373e-14
96.600000	1.03084e-14
96.550000	1.04824e-14
96.500000	1.06594e-14
96.450000	1.08393e-14
96.400000	1.10223e-14
96.350000	1.12084e-14
96.300000	1.13976e-14
96.250000	1.159e-14
96.200000	1.17857e-14
96.150000	1.19846e-14
96.100000	1.2187e-14
96.050000	1.23927e-14
96.000000	1.26019e-14
95.950000	1.28146e-14
95.900000	1.30309e-14
95.850000	1.32509e-14
95.800000	1.34746e-14
95.750000	1.37021e-14
95.700000	1.39334e-14
95.650000	1.41686e-14
95.600000	1.44078e-14
95.550000	1.4651e-14
95.500000	1.48983e-14
95.450000	1.51498e-14
95.400000	1.54056e-14
95.350000	1.56656e-14
95.300000	1.59301e-14
95.250000	1.6199e-14
95.200000	1.64724e-14
95.150000	1.67505e-14
95.100000	1.70332e-14
95.050000	1.73208e-14
95.000000	1.76132e-14
94.950000	1.79105e-14
94.900000	1.82128e-14
94.850000	1.85203e-14
94.800000	1.88329e-14
94.750000	1.91508e-14
94.700000	1.94741e-14
94.650000	1.98028e-14
94.600000	2.01371e-14
94.550000	2.0477e-14
94.500000	2.08227e-14
94.450000	2.11742e-14
94.400000	2.15316e-14
94.350000	2.18951e-14
94.300000	2.22646e-14
94.250000	2.26405e-14
94.200000	2.30227e-14
94.150000	2.34113e-14
94.100000	2.38065e-14
94.050000	2.42083e-14
94.000000	2.4617e-14
93.950000	2.50325e-14
93.900000	2.5455e-14
93.850000	2.58847e-14
93.800000	2.63216e-14
93.750000	2.6766e-14
93.700000	2.72178e-14
93.650000	2.76772e-14
93.600000	2.81444e-14
93.550000	2.86195e-14
93.500000	2.91025e-14
93.450000	2.95938e-14
93.400000	3.00933e-14
93.350000	3.06013e-14
93.300000	3.11178e-14
93.250000	3.16431e-14
93.200000	3.21772e-14
93.150000	3.27203e-14
93.100000	3.32726e-14
93.050000	3.38343e-14
93.000000	3.44054e-14
92.950000	3.49861e-14
92.900000	3.55767e-14
92.850000	3.61772e-14
92.800000	3.67878e-14
92.750000	3.74088e-14
92.700000	3.80402e-14
92.650000	3.86823e-14
92.600000	3.93352e-14
92.550000	3.99992e-14
92.500000	4.06743e-14
92.450000	4.13609e-14
92.400000	4.2059e-14
92.350000	4.27689e-14
92.300000	4.34908e-14
92.250000	4.42249e-14
92.200000	4.49713e-14
92.150000	4.57304e-14
92.100000	4.65023e-14
92.050000	4.72872e-14
92.000000	4.80854e-14
91.950000	4.8897e-14
91.900000	4.97223e-14
91.850000	5.05615e-14
91.800000	5.1415e-14
91.750000	5.22828e-14
91.700000	5.31652e-14
91.650000	5.40626e-14
91.600000	5.49751e-14
91.550000	5.5903e-14
91.500000	5.68466e-14
91.450000	5.7806e-14
91.400000	5.87817e-14
91.350000	5.97739e-14
91.300000	6.07827e-14
91.250000	6.18087e-14
91.200000	6.28519e-14
91.150000	6.39127e-14
91.100000	6.49915e-14
91.050000	6.60884e-14
91.000000	6.72038e-14
90.950000	6.83381e-14
90.900000	6.94915e-14
90.850000	7.06644e-14
90.800000	7.18571e-14
90.750000	7.30699e-14
90.700000	7.43032e-14
90.650000	7.55573e-14
90.600000	7.68325e-14
90.550000	7.81293e-14
90.500000	7.9448e-14
90.450000	8.07889e-14
90.400000	8.21524e-14
90.350000	8.3539e-14
90.300000	8.49489e-14
90.250000	8.63826e-14
90.200000	8.78406e-14
90.150000	8.93231e-14
90.100000	9.08307e-14
90.050000	9.23637e-14
90.000000	9.39226e-14
89.950000	9.55077e-14
89.900000	9.71197e-14
89.850000	9.87588e-14
89.800000	1.00426e-13
89.750000	1.02121e-13
89.700000	1.03844e-13
89.650000	1.05597e-13
89.600000	1.07379e-13
89.550000	1.09191e-13
89.500000	1.11034e-13
89.450000	1.12908e-13
89.400000	1.14813e-13
89.350000	1.16751e-13
89.300000	1.18722e-13
89.250000	1.20725e-13
89.200000	1.22763e-13
89.150000	1.24835e-13
89.100000	1.26941e-13
89.050000	1.29084e-13
89.000000	1.31262e-13
88.950000	1.33478e-13
88.900000	1.3573e-13
88.850000	1.38021e-13
88.800000	1.4035e-13
88.750000	1.42719e-13
88.700000	1.45128e-13
88.650000	1.47577e-13
88.600000	1.50067e-13
88.550000	1.526e-13
88.500000	1.55175e-13
88.450000	1.57794e-13
88.400000	1.60457e-13
88.350000	1.63165e-13
88.300000	1.65919e-13
88.250000	1.68719e-13
88.200000	1.71566e-13
88.150000	1.74462e-13
88.100000	1.77406e-13
88.050000	1.804e-13
88.000000	1.83444e-13
87.950000	1.8654e-13
87.900000	1.89688e-13
87.850000	1.9289e-13
87.800000	1.96145e-13
87.750000	1.99455e-13
87.700000	2.02821e-13
87.650000	2.06244e-13
87.600000	2.09724e-13
87.550000	2.13263e-13
87.500000	2.16862e-13
87.450000	2.20522e-13
87.400000	2.24244e-13
87.350000	2.28028e-13
87.300000	2.31876e-13
87.250000	2.35789e-13
87.200000	2.39768e-13
87.150000	2.43814e-13
87.100000	2.47929e-13
87.050000	2.52113e-13
87.000000	2.56367e-13
86.950000	2.60694e-13
86.900000	2.65093e-13
86.850000	2.69567e-13
86.800000	2.74116e-13
86.750000	2.78741e-13
86.700000	2.83445e-13
86.650000	2.88228e-13
86.600000	2.93092e-13
86.550000	2.98038e-13
86.500000	3.03068e-13
86.450000	3.08182e-13
86.400000	3.13383e-13
86.350000	3.18671e-13
86.300000	3.24048e-13
86.250000	3.29517e-13
86.200000	3.35077e-13
86.150000	3.40732e-13
86.100000	3.46482e-13
86.050000	3.52328e-13
86.000000	3.58274e-13
85.950000	3.6432e-13
85.900000	3.70467e-13
85.850000	3.76719e-13
85.800000	3.83076e-13
85.750000	3.8954e-13
85.700000	3.96113e-13
85.650000	4.02798e-13
85.600000	4.09594e-13
85.550000	4.16506e-13
85.500000	4.23534e-13
85.450000	4.30681e-13
85.400000	4.37949e-13
85.350000	4.45339e-13
85.300000	4.52854e-13
85.250000	4.60495e-13
85.200000	4.68266e-13
85.150000	4.76167e-13
85.100000	4.84202e-13
85.050000	4.92372e-13
85.000000	5.00681e-13
84.950000	5.09129e-13
84.900000	5.1772e-13
84.850000	5.26456e-13
84.800000	5.35339e-13
84.750000	5.44373e-13
84.700000	5.53558e-13
84.650000	5.62899e-13
84.600000	5.72397e-13
84.550000	5.82055e-13
84.500000	5.91877e-13
84.450000	6.01864e-13
84.400000	6.12019e-13
84.350000	6.22346e-13
84.300000	6.32847e-13
84.250000	6.43526e-13
84.200000	6.54384e-13
84.150000	6.65426e-13
84.100000	6.76654e-13
84.050000	6.88071e-13
84.000000	6.99681e-13
83.950000	7.11487e-13
83.900000	7.23492e-13
83.850000	7.35699e-13
83.800000	7.48113e-13
83.750000	7.60736e-13
83.700000	7.73572e-13
83.650000	7.86624e-13
83.600000	7.99897e-13
83.550000	8.13393e-13
83.500000	8.27118e-13
83.450000	8.41073e-13
83.400000	8.55264e-13
83.350000	8.69695e-13
83.300000	8.84369e-13
83.250000	8.99291e-13
83.200000	9.14464e-13
83.150000	9.29893e-13
83.100000	9.45583e-13
83.050000	9.61537e-13
83.000000	9.77761e-13
82.950000	9.94258e-13
82.900000	1.01103e-12
82.850000	1.02809e-12
82.800000	1.04544e-12
82.750000	1.06308e-12
82.700000	1.08101e-12
82.650000	1.09925e-12
82.600000	1.1178e-12
82.550000	1.13666e-12
82.500000	1.15584e-12
82.450000	1.17534e-12
82.400000	1.19517e-12
82.350000	1.21533e-12
82.300000	1.23584e-12
82.250000	1.25669e-12
82.200000	1.27789e-12
82.150000	1.29945e-12
82.100000	1.32137e-12
82.050000	1.34367e-12
82.000000	1.36634e-12
81.950000	1.38939e-12
81.900000	1.41283e-12
81.850000	1.43667e-12
81.800000	1.46091e-12
81.750000	1.48555e-12
81.700000	1.51062e-12
81.650000	1.5361e-12
81.600000	1.56202e-12
81.550000	1.58837e-12
81.500000	1.61517e-12
81.450000	1.64242e-12
81.400000	1.67013e-12
81.350000	1.69831e-12
81.300000	1.72696e-12
81.250000	1.75609e-12
81.200000	1.78572e-12
81.150000	1.81585e-12
81.100000	1.84648e-12
81.050000	1.87763e-12
81.000000	1.90931e-12
80.950000	1.94152e-12
80.900000	1.97428e-12
80.850000	2.00758e-12
80.800000	2.04145e-12
80.750000	2.07589e-12
80.700000	2.11091e-12
80.650000	2.14653e-12
80.600000	2.18274e-12
80.550000	2.21956e-12
80.500000	2.25701e-12
80.450000	2.29508e-12
80.400000	2.3338e-12
80.350000	2.37317e-12
80.300000	2.41321e-12
80.250000	2.45392e-12
80.200000	2.49532e-12
80.150000	2.53741e-12
80.100000	2.58022e-12
80.050000	2.62375e-12
80.000000	2.66801e-12
79.950000	2.71302e-12
79.900000	2.75879e-12
79.850000	2.80533e-12
79.800000	2.85265e-12
79.750000	2.90077e-12
79.700000	2.94971e-12
79.650000	2.99947e-12
79.600000	3.05007e-12
79.550000	3.10152e-12
79.500000	3.15384e-12
79.450000	3.20705e-12
79.400000	3.26115e-12
79.350000	3.31616e-12
79.300000	3.3721e-12
79.250000	3.42898e-12
79.200000	3.48683e-12
79.150000	3.54565e-12
79.100000	3.60546e-12
79.050000	3.66628e-12
79.000000	3.72813e-12
78.950000	3.79102e-12
78.900000	3.85497e-12
78.850000	3.91999e-12
78.800000	3.98612e-12
78.750000	4.05336e-12
78.700000	4.12173e-12
78.650000	4.19126e-12
78.600000	4.26196e-12
78.550000	4.33386e-12
78.500000	4.40696e-12
78.450000	4.4813e-12
78.400000	4.55689e-12
78.350000	4.63376e-12
78.300000	4.71192e-12
78.250000	4.7914e-12
78.200000	4.87223e-12
78.150000	4.95441e-12
78.100000	5.03798e-12
78.050000	5.12296e-12
78.000000	5.20938e-12
77.950000	5.29725e-12
77.900000	5.3866e-12
77.850000	5.47746e-12
77.800000	5.56986e-12
77.750000	5.66381e-12
77.700000	5.75934e-12
77.650000	5.85649e-12
77.600000	5.95527e-12
77.550000	6.05572e-12
77.500000	6.15787e-12
77.450000	6.26174e-12
77.400000	6.36736e-12
77.350000	6.47476e-12
77.300000	6.58397e-12
77.250000	6.69502e-12
77.200000	6.80795e-12
77.150000	6.92278e-12
77.100000	7.03954e-12
77.050000	7.15828e-12
77.000000	7.27902e-12
76.950000	7.40179e-12
76.900000	7.52664e-12
76.850000	7.65359e-12
76.800000	7.78268e-12
76.750000	7.91395e-12
76.700000	8.04743e-12
76.650000	8.18317e-12
76.600000	8.32119e-12
76.550000	8.46154e-12
76.500000	8.60425e-12
76.450000	8.74938e-12
76.400000	8.89695e-12
76.350000	9.04701e-12
76.300000	9.1996e-12
76.250000	9.35476e-12
76.200000	9.51254e-12
76.150000	9.67298e-12
76.100000	9.83612e-12
76.050000	1.0002e-11
76.000000	1.01707e-11
75.950000	1.03423e-11
75.900000	1.05167e-11
75.850000	1.06941e-11
75.800000	1.08744e-11
75.750000	1.10578e-11
75.700000	1.12443e-11
75.650000	1.1434e-11
75.600000	1.16268e-11
75.550000	1.18229e-11
75.500000	1.20223e-11
75.450000	1.22251e-11
75.400000	1.24312e-11
75.350000	1.26409e-11
75.300000	1.28541e-11
75.250000	1.30709e-11
75.200000	1.32913e-11
75.150000	1.35155e-11
75.100000	1.37434e-11
75.050000	1.39752e-11
75.000000	1.42109e-11
74.950000	1.44505e-11
74.900000	1.46943e-11
74.850000	1.49421e-11
74.800000	1.51941e-11
74.750000	1.54503e-11
74.700000	1.57109e-11
74.650000	1.59758e-11
74.600000	1.62452e-11
74.550000	1.65192e-11
74.500000	1.67978e-11
74.450000	1.70811e-11
74.400000	1.73691e-11
74.350000	1.76621e-11
74.300000	1.79599e-11
74.250000	1.82628e-11
74.200000	1.85708e-11
74.150000	1.8884e-11
74.100000	1.92024e-11
74.050000	1.95262e-11
74.000000	1.98555e-11
73.950000	2.01904e-11
73.900000	2.05309e-11
73.850000	2.08771e-11
73.800000	2.12291e-11
73.750000	2.15871e-11
73.700000	2.19512e-11
73.650000	2.23214e-11
73.600000	2.26978e-11
73.550000	2.30805e-11
73.500000	2.34697e-11
73.450000	2.38655e-11
73.400000	2.4268e-11
73.350000	2.46772e-11
73.300000	2.50933e-11
73.250000	2.55165e-11
73.200000	2.59468e-11
73.150000	2.63843e-11
73.100000	2.68292e-11
73.050000	2.72816e-11
73.000000	2.77417e-11
72.950000	2.82095e-11
72.900000	2.86852e-11
72.850000	2.91689e-11
72.800000	2.96607e-11
72.750000	3.01609e-11
72.700000	3.06695e-11
72.650000	3.11866e-11
72.600000	3.17125e-11
72.550000	3.22472e-11
72.500000	3.2791e-11
72.450000	3.33439e-11
72.400000	3.39062e-11
72.350000	3.44779e-11
72.300000	3.50592e-11
72.250000	3.56504e-11
72.200000	3.62515e-11
72.150000	3.68628e-11
72.100000	3.74844e-11
72.050000	3.81164e-11
72.000000	3.87591e-11
71.950000	3.94126e-11
71.900000	4.00772e-11
71.850000	4.0753e-11
71.800000	4.14401e-11
71.750000	4.21388e-11
71.700000	4.28493e-11
71.650000	4.35718e-11
71.600000	4.43065e-11
71.550000	4.50535e-11
71.500000	4.58132e-11
71.450000	4.65856e-11
71.400000	4.73711e-11
71.350000	4.81698e-11
71.300000	4.8982e-11
71.250000	4.98079e-11
71.200000	5.06477e-11
71.150000	5.15016e-11
71.100000	5.23699e-11
71.050000	5.32529e-11
71.000000	5.41508e-11
70.950000	5.50638e-11
70.900000	5.59922e-11
70.850000	5.69362e-11
70.800000	5.78961e-11
70.750000	5.88723e-11
70.700000	5.98649e-11
70.650000	6.08742e-11
70.600000	6.19005e-11
70.550000	6.29441e-11
70.500000	6.40053e-11
70.450000	6.50844e-11
70.400000	6.61817e-11
70.350000	6.72975e-11
70.300000	6.84321e-11
70.250000	6.95859e-11
70.200000	7.0759e-11
70.150000	7.1952e-11
70.100000	7.3165e-11
70.050000	7.43985e-11
70.000000	7.56528e-11
69.950000	7.69282e-11
69.900000	7.82252e-11
69.850000	7.95439e-11
69.800000	8.0885e-11
69.750000	8.22486e-11
69.700000	8.36352e-11
69.650000	8.50451e-11
69.600000	8.64789e-11
69.550000	8.79368e-11
69.500000	8.94193e-11
69.450000	9.09267e-11
69.400000	9.24596e-11
69.350000	9.40183e-11
69.300000	9.56033e-11
69.250000	9.72149e-11
69.200000	9.88538e-11
69.150000	1.0052e-10
69.100000	1.02215e-10
69.050000	1.03938e-10
69.000000	1.0569e-10
68.950000	1.07472e-10
68.900000	1.09283e-10
68.850000	1.11126e-10
68.800000	1.12999e-10
68.750000	1.14904e-10
68.700000	1.16841e-10
68.650000	1.1881e-10
68.600000	1.20813e-10
68.550000	1.2285e-10
68.500000	1.24921e-10
68.450000	1.27027e-10
68.400000	1.29168e-10
68.350000	1.31345e-10
68.300000	1.33559e-10
68.250000	1.35811e-10
68.200000	1.381e-10
68.150000	1.40428e-10
68.100000	1.42795e-10
68.050000	1.45202e-10
68.000000	1.47649e-10
67.950000	1.50138e-10
67.900000	1.52669e-10
67.850000	1.55242e-10
67.800000	1.57859e-10
67.750000	1.6052e-10
67.700000	1.63226e-10
67.650000	1.65977e-10
67.600000	1.68775e-10
67.550000	1.7162e-10
67.500000	1.74512e-10
67.450000	1.77454e-10
67.400000	1.80445e-10
67.350000	1.83486e-10
67.300000	1.86579e-10
67.250000	1.89724e-10
67.200000	1.92922e-10
67.150000	1.96174e-10
67.100000	1.9948e-10
67.050000	2.02842e-10
67.000000	2.06261e-10
66.950000	2.09738e-10
66.900000	2.13273e-10
66.850000	2.16867e-10
66.800000	2.20523e-10
66.750000	2.2424e-10
66.700000	2.28019e-10
66.650000	2.31862e-10
66.600000	2.3577e-10
66.550000	2.39744e-10
66.500000	2.43784e-10
66.450000	2.47893e-10
66.400000	2.52071e-10
66.350000	2.5632e-10
66.300000	2.60639e-10
66.250000	2.65032e-10
66.200000	2.69499e-10
66.150000	2.74041e-10
66.100000	2.7866e-10
66.050000	2.83356e-10
66.000000	2.88132e-10
65.950000	2.92988e-10
65.900000	2.97925e-10
65.850000	3.02946e-10
65.800000	3.08052e-10
65.750000	3.13244e-10
65.700000	3.18523e-10
65.650000	3.23891e-10
65.600000	3.29349e-10
65.550000	3.34899e-10
65.500000	3.40543e-10
65.450000	3.46282e-10
65.400000	3.52118e-10
65.350000	3.58052e-10
65.300000	3.64086e-10
65.250000	3.70222e-10
65.200000	3.76461e-10
65.150000	3.82805e-10
65.100000	3.89256e-10
65.050000	3.95816e-10
65.000000	4.02486e-10
64.950000	4.09269e-10
64.900000	4.16166e-10
64.850000	4.23179e-10
64.800000	4.3031e-10
64.750000	4.37561e-10
64.700000	4.44935e-10
64.650000	4.52432e-10
64.600000	4.60056e-10
64.550000	4.67809e-10
64.500000	4.75692e-10
64.450000	4.83708e-10
64.400000	4.91859e-10
64.350000	5.00147e-10
64.300000	5.08575e-10
64.250000	5.17145e-10
64.200000	5.25859e-10
64.150000	5.3472e-10
64.100000	5.4373e-10
64.050000	5.52892e-10
64.000000	5.62208e-10
63.950000	5.71682e-10
63.900000	5.81315e-10
63.850000	5.9111e-10
63.800000	6.0107e-10
63.750000	6.11198e-10
63.700000	6.21496e-10
63.650000	6.31968e-10
63.600000	6.42617e-10
63.550000	6.53444e-10
63.500000	6.64454e-10
63.450000	6.7565e-10
63.400000	6.87034e-10
63.350000	6.9861e-10
63.300000	7.10381e-10
63.250000	7.2235e-10
63.200000	7.34521e-10
63.150000	7.46897e-10
63.100000	7.59481e-10
63.050000	7.72277e-10
63.000000	7.85289e-10
62.950000	7.9852e-10
62.900000	8.11973e-10
62.850000	8.25654e-10
62.800000	8.39564e-10
62.750000	8.5371e-10
62.700000	8.68093e-10
62.650000	8.82718e-10
62.600000	8.9759e-10
62.550000	9.12713e-10
62.500000	9.2809e-10
62.450000	9.43726e-10
62.400000	9.59625e-10
62.350000	9.75792e-10
62.300000	9.92232e-10
62.250000	1.00895e-09
62.200000	1.02595e-09
62.150000	1.04323e-09
62.100000	1.0608e-09
62.050000	1.07868e-09
62.000000	1.09685e-09
61.950000	1.11533e-09
61.900000	1.13412e-09
61.850000	1.15322e-09
61.800000	1.17265e-09
61.750000	1.1924e-09
61.700000	1.21249e-09
61.650000	1.23292e-09
61.600000	1.25369e-09
61.550000	1.27481e-09
61.500000	1.29628e-09
61.450000	1.31812e-09
61.400000	1.34032e-09
61.350000	1.3629e-09
61.300000	1.38586e-09
61.250000	1.4092e-09
61.200000	1.43294e-09
61.150000	1.45708e-09
61.100000	1.48163e-09
61.050000	1.50658e-09
61.000000	1.53196e-09
60.950000	1.55777e-09
60.900000	1.58401e-09
60.850000	1.61069e-09
60.800000	1.63782e-09
60.750000	1.66541e-09
60.700000	1.69346e-09
60.650000	1.72199e-09
60.600000	1.75099e-09
60.550000	1.78048e-09
60.500000	1.81048e-09
60.450000	1.84097e-09
60.400000	1.87198e-09
60.350000	1.90351e-09
60.300000	1.93557e-09
60.250000	1.96817e-09
60.200000	2.00132e-09
60.150000	2.03503e-09
60.100000	2.06931e-09
60.050000	2.10416e-09
60.000000	2.1396e-09
59.950000	2.17564e-09
59.900000	2.21228e-09
59.850000	2.24954e-09
59.800000	2.28743e-09
59.750000	2.32596e-09
59.700000	2.36513e-09
59.650000	2.40496e-09
59.600000	2.44547e-09
59.550000	2.48666e-09
59.500000	2.52854e-09
59.450000	2.57112e-09
59.400000	2.61442e-09
59.350000	2.65845e-09
59.300000	2.70323e-09
59.250000	2.74875e-09
59.200000	2.79504e-09
59.150000	2.84211e-09
59.100000	2.88998e-09
59.050000	2.93865e-09
59.000000	2.98814e-09
58.950000	3.03846e-09
58.900000	3.08963e-09
58.850000	3.14166e-09
58.800000	3.19457e-09
58.750000	3.24836e-09
58.700000	3.30307e-09
58.650000	3.35869e-09
58.600000	3.41525e-09
58.550000	3.47276e-09
58.500000	3.53124e-09
58.450000	3.59071e-09
58.400000	3.65117e-09
58.350000	3.71266e-09
58.300000	3.77518e-09
58.250000	3.83875e-09
58.200000	3.90339e-09
58.150000	3.96912e-09
58.100000	4.03595e-09
58.050000	4.10391e-09
58.000000	4.17302e-09
57.950000	4.24328e-09
57.900000	4.31473e-09
57.850000	4.38739e-09
57.800000	4.46126e-09
57.750000	4.53638e-09
57.700000	4.61276e-09
57.650000	4.69043e-09
57.600000	4.76941e-09
57.550000	4.84971e-09
57.500000	4.93137e-09
57.450000	5.0144e-09
57.400000	5.09883e-09
57.350000	5.18468e-09
57.300000	5.27198e-09
57.250000	5.36074e-09
57.200000	5.451e-09
57.150000	5.54277e-09
57.100000	5.63609e-09
57.050000	5.73099e-09
57.000000	5.82747e-09
56.950000	5.92559e-09
56.900000	6.02535e-09
56.850000	6.12679e-09
56.800000	6.22994e-09
56.750000	6.33483e-09
56.700000	6.44148e-09
56.650000	6.54992e-09
56.600000	6.66019e-09
56.550000	6.77232e-09
56.500000	6.88633e-09
56.450000	7.00226e-09
56.400000	7.12015e-09
56.350000	7.24001e-09
56.300000	7.3619e-09
56.250000	7.48583e-09
56.200000	7.61185e-09
56.150000	7.73999e-09
56.100000	7.87028e-09
56.050000	8.00277e-09
56.000000	8.13749e-09
55.950000	8.27447e-09
55.900000	8.41376e-09
55.850000	8.5554e-09
55.800000	8.69941e-09
55.750000	8.84585e-09
55.700000	8.99476e-09
55.650000	9.14616e-09
55.600000	9.30012e-09
55.550000	9.45667e-09
55.500000	9.61585e-09
55.450000	9.77771e-09
55.400000	9.94229e-09
55.350000	1.01096e-08
55.300000	1.02798e-08
55.250000	1.04528e-08
55.200000	1.06288e-08
55.150000	1.08077e-08
55.100000	1.09896e-08
55.050000	1.11746e-08
55.000000	1.13626e-08
54.950000	1.15539e-08
54.900000	1.17483e-08
54.850000	1.19461e-08
54.800000	1.21471e-08
54.750000	1.23516e-08
54.700000	1.25595e-08
54.650000	1.27709e-08
54.600000	1.29858e-08
54.550000	1.32043e-08
54.500000	1.34266e-08
54.450000	1.36525e-08
54.400000	1.38823e-08
54.350000	1.41159e-08
54.300000	1.43535e-08
54.250000	1.45951e-08
54.200000	1.48407e-08
54.150000	1.50904e-08
54.100000	1.53444e-08
54.050000	1.56026e-08
54.000000	1.58652e-08
53.950000	1.61322e-08
53.900000	1.64037e-08
53.850000	1.66797e-08
53.800000	1.69604e-08
53.750000	1.72458e-08
53.700000	1.7536e-08
53.650000	1.78311e-08
53.600000	1.81311e-08
53.550000	1.84362e-08
53.500000	1.87465e-08
53.450000	1.90619e-08
53.400000	1.93827e-08
53.350000	1.97088e-08
53.300000	2.00404e-08
53.250000	2.03776e-08
53.200000	2.07205e-08
53.150000	2.10692e-08
53.100000	2.14237e-08
53.050000	2.17842e-08
53.000000	2.21507e-08
52.950000	2.25234e-08
52.900000	2.29024e-08
52.850000	2.32877e-08
52.800000	2.36795e-08
52.750000	2.40779e-08
52.700000	2.4483e-08
52.650000	2.48949e-08
52.600000	2.53138e-08
52.550000	2.57397e-08
52.500000	2.61727e-08
52.450000	2.66131e-08
52.400000	2.70608e-08
52.350000	2.7516e-08
52.300000	2.7979e-08
52.250000	2.84497e-08
52.200000	2.89283e-08
52.150000	2.94149e-08
52.100000	2.99098e-08
52.050000	3.0413e-08
52.000000	3.09246e-08
51.950000	3.14448e-08
51.900000	3.19738e-08
51.850000	3.25117e-08
51.800000	3.30586e-08
51.750000	3.36147e-08
51.700000	3.41801e-08
51.650000	3.47551e-08
51.600000	3.53397e-08
51.550000	3.59342e-08
51.500000	3.65386e-08
51.450000	3.71532e-08
51.400000	3.77782e-08
51.350000	3.84136e-08
51.300000	3.90598e-08
51.250000	3.97168e-08
51.200000	4.03848e-08
51.150000	4.10641e-08
51.100000	4.17547e-08
51.050000	4.2457e-08
51.000000	4.31711e-08
50.950000	4.38972e-08
50.900000	4.46355e-08
50.850000	4.53863e-08
50.800000	4.61496e-08
50.750000	4.69258e-08
50.700000	4.7715e-08
50.650000	4.85175e-08
50.600000	4.93334e-08
50.550000	5.01631e-08
50.500000	5.10067e-08
50.450000	5.18645e-08
50.400000	5.27368e-08
50.350000	5.36236e-08
50.300000	5.45254e-08
50.250000	5.54424e-08
50.200000	5.63747e-08
50.150000	5.73227e-08
50.100000	5.82867e-08
50.050000	5.92668e-08
50.000000	6.02635e-08
49.950000	6.12768e-08
49.900000	6.23072e-08
49.850000	6.3355e-08
49.800000	6.44203e-08
49.750000	6.55035e-08
49.700000	6.66049e-08
49.650000	6.77249e-08
49.600000	6.88636e-08
49.550000	7.00215e-08
49.500000	7.11989e-08
49.450000	7.2396e-08
49.400000	7.36132e-08
49.350000	7.48509e-08
49.300000	7.61094e-08
49.250000	7.73891e-08
49.200000	7.86902e-08
49.150000	8.00132e-08
49.100000	8.13584e-08
49.050000	8.27262e-08
49.000000	8.4117e-08
48.950000	8.55312e-08
48.900000	8.69691e-08
48.850000	8.84312e-08
48.800000	8.99179e-08
48.750000	9.14295e-08
48.700000	9.29665e-08
48.650000	9.45294e-08
48.600000	9.61185e-08
48.550000	9.77343e-08
48.500000	9.93772e-08
48.450000	1.01048e-07
48.400000	1.02746e-07
48.350000	1.04473e-07
48.300000	1.0623e-07
48.250000	1.08015e-07
48.200000	1.09831e-07
48.150000	1.11677e-07
48.100000	1.13554e-07
48.050000	1.15463e-07
48.000000	1.17403e-07
47.950000	1.19377e-07
47.900000	1.21383e-07
47.850000	1.23423e-07
47.800000	1.25498e-07
47.750000	1.27607e-07
47.700000	1.29752e-07
47.650000	1.31932e-07
47.600000	1.3415e-07
47.550000	1.36404e-07
47.500000	1.38697e-07
47.450000	1.41028e-07
47.400000	1.43398e-07
47.350000	1.45808e-07
47.300000	1.48258e-07
47.250000	1.50749e-07
47.200000	1.53283e-07
47.150000	1.55858e-07
47.100000	1.58478e-07
47.050000	1.61141e-07
47.000000	1.63848e-07
46.950000	1.66602e-07
46.900000	1.69401e-07
46.850000	1.72248e-07
46.800000	1.75142e-07
46.750000	1.78085e-07
46.700000	1.81077e-07
46.650000	1.8412e-07
46.600000	1.87213e-07
46.550000	1.90359e-07
46.500000	1.93557e-07
46.450000	1.96809e-07
46.400000	2.00116e-07
46.350000	2.03478e-07
46.300000	2.06896e-07
46.250000	2.10372e-07
46.200000	2.13907e-07
46.150000	2.175e-07
46.100000	2.21154e-07
46.050000	2.24869e-07
46.000000	2.28647e-07
45.950000	2.32488e-07
45.900000	2.36394e-07
45.850000	2.40365e-07
45.800000	2.44402e-07
45.750000	2.48508e-07
45.700000	2.52682e-07
45.650000	2.56927e-07
45.600000	2.61242e-07
45.550000	2.6563e-07
45.500000	2.70092e-07
45.450000	2.74629e-07
45.400000	2.79241e-07
45.350000	2.83932e-07
45.300000	2.887e-07
45.250000	2.93549e-07
45.200000	2.9848e-07
45.150000	3.03493e-07
45.100000	3.0859e-07
45.050000	3.13772e-07
45.000000	3.19042e-07
44.950000	3.244e-07
44.900000	3.29848e-07
44.850000	3.35387e-07
44.800000	3.41019e-07
44.750000	3.46746e-07
44.700000	3.52569e-07
44.650000	3.58489e-07
44.600000	3.64509e-07
44.550000	3.7063e-07
44.500000	3.76853e-07
44.450000	3.83181e-07
44.400000	3.89615e-07
44.350000	3.96157e-07
44.300000	4.02809e-07
44.250000	4.09572e-07
44.200000	4.16449e-07
44.150000	4.23441e-07
44.100000	4.3055e-07
44.050000	4.37778e-07
44.000000	4.45128e-07
43.950000	4.52601e-07
43.900000	4.602e-07
43.850000	4.67925e-07
43.800000	4.75781e-07
43.750000	4.83768e-07
43.700000	4.91889e-07
43.650000	5.00146e-07
43.600000	5.08542e-07
43.550000	5.17079e-07
43.500000	5.25758e-07
43.450000	5.34583e-07
43.400000	5.43557e-07
43.350000	5.5268e-07
43.300000	5.61957e-07
43.250000	5.71389e-07
43.200000	5.80979e-07
43.150000	5.9073e-07
43.100000	6.00645e-07
43.050000	6.10725e-07
43.000000	6.20975e-07
42.950000	6.31397e-07
42.900000	6.41993e-07
42.850000	6.52767e-07
42.800000	6.63722e-07
42.750000	6.7486e-07
42.700000	6.86185e-07
42.650000	6.97699e-07
42.600000	7.09407e-07
42.550000	7.21311e-07
42.500000	7.33414e-07
42.450000	7.45721e-07
42.400000	7.58233e-07
42.350000	7.70955e-07
42.300000	7.83891e-07
42.250000	7.97043e-07
42.200000	8.10416e-07
42.150000	8.24012e-07
42.100000	8.37837e-07
42.050000	8.51893e-07
42.000000	8.66185e-07
41.950000	8.80716e-07
41.900000	8.95491e-07
41.850000	9.10513e-07
41.800000	9.25787e-07
41.750000	9.41317e-07
41.700000	9.57107e-07
41.650000	9.73162e-07
41.600000	9.89485e-07
41.550000	1.00608e-06
41.500000	1.02296e-06
41.450000	1.04012e-06
41.400000	1.05756e-06
41.350000	1.0753e-06
41.300000	1.09333e-06
41.250000	1.11167e-06
41.200000	1.13031e-06
41.150000	1.14927e-06
41.100000	1.16854e-06
41.050000	1.18814e-06
41.000000	1.20806e-06
40.950000	1.22832e-06
40.900000	1.24892e-06
40.850000	1.26986e-06
40.800000	1.29115e-06
40.750000	1.3128e-06
40.700000	1.33481e-06
40.650000	1.35719e-06
40.600000	1.37995e-06
40.550000	1.40309e-06
40.500000	1.42661e-06
40.450000	1.45053e-06
40.400000	1.47485e-06
40.350000	1.49957e-06
40.300000	1.52471e-06
40.250000	1.55027e-06
40.200000	1.57626e-06
40.150000	1.60268e-06
40.100000	1.62954e-06
40.050000	1.65686e-06
40.000000	1.68463e-06
39.950000	1.71287e-06
39.900000	1.74158e-06
39.850000	1.77076e-06
39.800000	1.80044e-06
39.750000	1.83062e-06
39.700000	1.8613e-06
39.650000	1.89249e-06
39.600000	1.9242e-06
39.550000	1.95645e-06
39.500000	1.98924e-06
39.450000	2.02257e-06
39.400000	2.05646e-06
39.350000	2.09092e-06
39.300000	2.12595e-06
39.250000	2.16157e-06
39.200000	2.19779e-06
39.150000	2.23461e-06
39.100000	2.27205e-06
39.050000	2.31012e-06
39.000000	2.34882e-06
38.950000	2.38817e-06
38.900000	2.42817e-06
38.850000	2.46885e-06
38.800000	2.51021e-06
38.750000	2.55225e-06
38.700000	2.595e-06
38.650000	2.63847e-06
38.600000	2.68266e-06
38.550000	2.72759e-06
38.500000	2.77328e-06
38.450000	2.81972e-06
38.400000	2.86695e-06
38.350000	2.91496e-06
38.300000	2.96377e-06
38.250000	3.01341e-06
38.200000	3.06387e-06
38.150000	3.11517e-06
38.100000	3.16733e-06
38.050000	3.22037e-06
38.000000	3.27429e-06
37.950000	3.32911e-06
37.900000	3.38484e-06
37.850000	3.44151e-06
37.800000	3.49913e-06
37.750000	3.55771e-06
37.700000	3.61726e-06
37.650000	3.67782e-06
37.600000	3.73938e-06
37.550000	3.80197e-06
37.500000	3.86561e-06
37.450000	3.93031e-06
37.400000	3.99609e-06
37.350000	4.06298e-06
37.300000	4.13097e-06
37.250000	4.20011e-06
37.200000	4.2704e-06
37.150000	4.34186e-06
37.100000	4.41451e-06
37.050000	4.48838e-06
37.000000	4.56349e-06
36.950000	4.63984e-06
36.900000	4.71747e-06
36.850000	4.7964e-06
36.800000	4.87665e-06
36.750000	4.95823e-06
36.700000	5.04118e-06
36.650000	5.12551e-06
36.600000	5.21125e-06
36.550000	5.29842e-06
36.500000	5.38705e-06
36.450000	5.47715e-06
36.400000	5.56876e-06
36.350000	5.6619e-06
36.300000	5.75659e-06
36.250000	5.85286e-06
36.200000	5.95074e-06
36.150000	6.05025e-06
36.100000	6.15142e-06
36.050000	6.25428e-06
36.000000	6.35885e-06
35.950000	6.46517e-06
35.900000	6.57326e-06
35.850000	6.68316e-06
35.800000	6.79489e-06
35.750000	6.90848e-06
35.700000	7.02397e-06
35.650000	7.14138e-06
35.600000	7.26075e-06
35.550000	7.38211e-06
35.500000	7.50549e-06
35.450000	7.63093e-06
35.400000	7.75846e-06
35.350000	7.88812e-06
35.300000	8.01994e-06
35.250000	8.15396e-06
35.200000	8.2902e-06
35.150000	8.42872e-06
35.100000	8.56955e-06
35.050000	8.71273e-06
35.000000	8.85829e-06
34.950000	9.00628e-06
34.900000	9.15673e-06
34.850000	9.30969e-06
34.800000	9.46519e-06
34.750000	9.62329e-06
34.700000	9.78402e-06
34.650000	9.94743e-06
34.600000	1.01136e-05
34.550000	1.02824e-05
34.500000	1.04542e-05
34.450000	1.06287e-05
34.400000	1.08062e-05
34.350000	1.09866e-05
34.300000	1.11701e-05
34.250000	1.13565e-05
34.200000	1.15461e-05
34.150000	1.17389e-05
34.100000	1.19348e-05
34.050000	1.2134e-05
34.000000	1.23366e-05
33.950000	1.25425e-05
33.900000	1.27518e-05
33.850000	1.29646e-05
33.800000	1.31809e-05
33.750000	1.34009e-05
33.700000	1.36245e-05
33.650000	1.38518e-05
33.600000	1.40829e-05
33.550000	1.43178e-05
33.500000	1.45567e-05
33.450000	1.47995e-05
33.400000	1.50464e-05
33.350000	1.52973e-05
33.300000	1.55525e-05
33.250000	1.58118e-05
33.200000	1.60755e-05
33.150000	1.63436e-05
33.100000	1.66161e-05
33.050000	1.68931e-05
33.000000	1.71748e-05
32.950000	1.74611e-05
32.900000	1.77522e-05
32.850000	1.80481e-05
32.800000	1.83489e-05
32.750000	1.86548e-05
32.700000	1.89657e-05
32.650000	1.92817e-05
32.600000	1.96031e-05
32.550000	1.99297e-05
32.500000	2.02618e-05
32.450000	2.05994e-05
32.400000	2.09425e-05
32.350000	2.12914e-05
32.300000	2.16461e-05
32.250000	2.20066e-05
32.200000	2.23732e-05
32.150000	2.27458e-05
32.100000	2.31245e-05
32.050000	2.35096e-05
32.000000	2.39011e-05
31.950000	2.4299e-05
31.900000	2.47035e-05
31.850000	2.51148e-05
31.800000	2.55328e-05
31.750000	2.59578e-05
31.700000	2.63899e-05
31.650000	2.6829e-05
31.600000	2.72755e-05
31.550000	2.77294e-05
31.500000	2.81907e-05
31.450000	2.86597e-05
31.400000	2.91365e-05
31.350000	2.96212e-05
31.300000	3.01139e-05
31.250000	3.06147e-05
31.200000	3.11238e-05
31.150000	3.16414e-05
31.100000	3.21675e-05
31.050000	3.27024e-05
31.000000	3.3246e-05
30.950000	3.37987e-05
30.900000	3.43605e-05
30.850000	3.49316e-05
30.800000	3.55121e-05
30.750000	3.61022e-05
30.700000	3.67021e-05
30.650000	3.73119e-05
30.600000	3.79317e-05
30.550000	3.85618e-05
30.500000	3.92023e-05
30.450000	3.98534e-05
30.400000	4.05153e-05
30.350000	4.1188e-05
30.300000	4.18719e-05
30.250000	4.2567e-05
30.200000	4.32736e-05
30.150000	4.39919e-05
30.100000	4.4722e-05
30.050000	4.54642e-05
30.000000	4.62186e-05
29.950000	4.69854e-05
29.900000	4.77649e-05
29.850000	4.85572e-05
29.800000	4.93626e-05
29.750000	5.01812e-05
29.700000	5.10134e-05
29.650000	5.18592e-05
29.600000	5.27189e-05
29.550000	5.35928e-05
29.500000	5.44811e-05
29.450000	5.5384e-05
29.400000	5.63018e-05
29.350000	5.72346e-05
29.300000	5.81828e-05
29.250000	5.91466e-05
29.200000	6.01262e-05
29.150000	6.1122e-05
29.100000	6.2134e-05
29.050000	6.31627e-05
29.000000	6.42083e-05
28.950000	6.52711e-05
28.900000	6.63513e-05
28.850000	6.74492e-05
28.800000	6.85651e-05
28.750000	6.96994e-05
28.700000	7.08522e-05
28.650000	7.2024e-05
28.600000	7.32149e-05
28.550000	7.44254e-05
28.500000	7.56557e-05
28.450000	7.69061e-05
28.400000	7.8177e-05
28.350000	7.94687e-05
28.300000	8.07815e-05
28.250000	8.21158e-05
28.200000	8.34719e-05
28.150000	8.48502e-05
28.100000	8.6251e-05
28.050000	8.76747e-05
28.000000	8.91217e-05
27.950000	9.05922e-05
27.900000	9.20868e-05
27.850000	9.36057e-05
27.800000	9.51494e-05
27.750000	9.67183e-05
27.700000	9.83128e-05
27.650000	9.99332e-05
27.600000	0.00010158
27.550000	0.000103254
27.500000	0.000104954
27.450000	0.000106683
27.400000	0.00010844
27.350000	0.000110225
27.300000	0.000112039
27.250000	0.000113882
27.200000	0.000115756
27.150000	0.00011766
27.100000	0.000119595
27.050000	0.000121561
27.000000	0.000123559
26.950000	0.000125589
26.900000	0.000127652
26.850000	0.000129749
26.800000	0.000131879
26.750000	0.000134044
26.700000	0.000136244
26.650000	0.000138479
26.600000	0.000140751
26.550000	0.000143059
26.500000	0.000145404
26.450000	0.000147787
26.400000	0.000150208
26.350000	0.000152668
26.300000	0.000155168
26.250000	0.000157707
26.200000	0.000160288
26.150000	0.00016291
26.100000	0.000165574
26.050000	0.00016828
26.000000	0.00017103
25.950000	0.000173824
25.900000	0.000176662
25.850000	0.000179546
25.800000	0.000182475
25.750000	0.000185452
25.700000	0.000188475
25.650000	0.000191547
25.600000	0.000194667
25.550000	0.000197837
25.500000	0.000201057
25.450000	0.000204328
25.400000	0.00020765
25.350000	0.000211025
25.300000	0.000214453
25.250000	0.000217936
25.200000	0.000221472
25.150000	0.000225065
25.100000	0.000228713
25.050000	0.000232419
25.000000	0.000236183
24.950000	0.000240005
24.900000	0.000243887
24.850000	0.000247829
24.800000	0.000251832
24.750000	0.000255897
24.700000	0.000260025
24.650000	0.000264216
24.600000	0.000268472
24.550000	0.000272793
24.500000	0.000277181
24.450000	0.000281635
24.400000	0.000286157
24.350000	0.000290747
24.300000	0.000295407
24.250000	0.000300137
24.200000	0.000304938
24.150000	0.00030981
24.100000	0.000314755
24.050000	0.000319774
24.000000	0.000324866
23.950000	0.000330033
23.900000	0.000335276
23.850000	0.000340594
23.800000	0.00034599
23.750000	0.000351462
23.700000	0.000357012
23.650000	0.000362641
23.600000	0.000368348
23.550000	0.000374134
23.500000	0.000379998
23.450000	0.000385942
23.400000	0.000391965
23.350000	0.000398067
23.300000	0.000404247
23.250000	0.000410505
23.200000	0.00041684
23.150000	0.00042325
23.100000	0.000429733
23.050000	0.000436288
23.000000	0.000442911
22.950000	0.000449599
22.900000	0.000456344
22.850000	0.000463141
22.800000	0.000469979
22.750000	0.000476844
22.700000	0.000483712
22.650000	0.000490545
22.600000	0.000497265
&
```
