## Supplementary material for "All-at-once RNA folding with 3D motif prediction framed by evolutionary information": RF01858_RsaF.power

```
# Power analysis of given structure 
#
# Powertype = SINGLE SUBSTITUTIONS
# covary  left_pos      right_pos    substitutions      power
#----------------------------------------------------------------
          7		32		0		0.00
          8		31		0		0.00
          9		30		0		0.00
          10		29		0		0.00
          11		28		0		0.00
          12		27		0		0.00
          13		26		0		0.00
          14		25		0		0.00
          15		24		0		0.00
          16		23		0		0.00
          35		66		0		0.00
          36		65		1		0.00
          37		64		0		0.00
          38		63		0		0.00
          39		62		0		0.00
          41		61		0		0.00
          42		60		0		0.00
          43		59		0		0.00
          44		58		1		0.00
          45		57		0		0.00
          46		56		0		0.00
          47		55		0		0.00
          48		54		0		0.00
          49		53		0		0.00
          69		104		0		0.00
          70		103		0		0.00
          71		102		0		0.00
          72		101		0		0.00
          73		100		0		0.00
          74		98		0		0.00
          75		97		0		0.00
          77		95		0		0.00
          78		94		0		0.00
          79		93		0		0.00
          80		92		0		0.00
          81		91		0		0.00
          82		90		0		0.00
          83		89		0		0.00
#
# BPAIRS 38
# avg substitutions per BP  0.1
# BPAIRS expected to covary 0.0 +/- 0.0
# BPAIRS observed to covary 0
#
```
