## Supplementary material for "All-at-once RNA folding with 3D motif prediction framed by evolutionary information": RF01858_RsaF.surv

```
0.000000	0.0263158
-0.000299	1
&
0.131738	0.000143205
0.126793	0.00028641
-0.000299	0.999857
-0.066070	1
&
0.132007	7.12149e-07
0.131738	0.000138157
0.126793	0.000276314
-0.000299	0.999862
-0.066070	1
&
3.952405	4.94066e-324
3.951910	4.94066e-324
3.951416	4.94066e-324
3.950921	4.94066e-324
3.950427	4.94066e-324
3.949932	4.94066e-324
3.949438	4.94066e-324
3.948943	4.94066e-324
3.948449	4.94066e-324
3.947954	4.94066e-324
3.947459	4.94066e-324
3.946965	9.88131e-324
3.946470	9.88131e-324
3.945976	9.88131e-324
3.945481	9.88131e-324
3.944987	9.88131e-324
3.944492	9.88131e-324
3.943998	1.4822e-323
3.943503	1.4822e-323
3.943009	1.4822e-323
3.942514	1.97626e-323
3.942020	1.97626e-323
3.941525	1.97626e-323
3.941031	2.47033e-323
3.940536	2.47033e-323
3.940042	2.96439e-323
3.939547	2.96439e-323
3.939053	3.45846e-323
3.938558	3.95253e-323
3.938064	4.44659e-323
3.937569	4.44659e-323
3.937075	4.94066e-323
3.936580	5.43472e-323
3.936086	6.42285e-323
3.935591	6.91692e-323
3.935096	7.41098e-323
3.934602	8.39912e-323
3.934107	8.89318e-323
3.933613	9.88131e-323
3.933118	1.08694e-322
3.932624	1.18576e-322
3.932129	1.33398e-322
3.931635	1.4822e-322
3.931140	1.63042e-322
3.930646	1.77864e-322
3.930151	1.92686e-322
3.929657	2.12448e-322
3.929162	2.37152e-322
3.928668	2.56914e-322
3.928173	2.86558e-322
3.927679	3.11261e-322
3.927184	3.45846e-322
3.926690	3.80431e-322
3.926195	4.15015e-322
3.925701	4.59481e-322
3.925206	5.03947e-322
3.924712	5.53354e-322
3.924217	6.12641e-322
3.923723	6.71929e-322
3.923228	7.41098e-322
3.922733	8.15208e-322
3.922239	8.94259e-322
3.921744	9.83191e-322
3.921250	1.082e-321
3.920755	1.1907e-321
3.920261	1.30927e-321
3.919766	1.43773e-321
3.919272	1.58595e-321
3.918777	1.74405e-321
3.918283	1.91697e-321
3.917788	2.10966e-321
3.917294	2.31717e-321
3.916799	2.54938e-321
3.916305	2.80629e-321
3.915810	3.08297e-321
3.915316	3.39423e-321
3.914821	3.7302e-321
3.914327	4.10569e-321
3.913832	4.51576e-321
3.913338	4.96536e-321
3.912843	5.45943e-321
3.912349	6.00784e-321
3.911854	6.60566e-321
3.911359	7.26771e-321
3.910865	7.99398e-321
3.910370	8.79437e-321
3.909876	9.67381e-321
3.909381	1.06372e-320
3.908887	1.16995e-320
3.908392	1.28704e-320
3.907898	1.4155e-320
3.907403	1.5568e-320
3.906909	1.71243e-320
3.906414	1.88387e-320
3.905920	2.07211e-320
3.905425	2.27912e-320
3.904931	2.50689e-320
3.904436	2.75738e-320
3.903942	3.03257e-320
3.903447	3.33593e-320
3.902953	3.66893e-320
3.902458	4.03553e-320
3.901964	4.43869e-320
3.901469	4.88236e-320
3.900975	5.37049e-320
3.900480	5.90705e-320
3.899986	6.49696e-320
3.899491	7.14617e-320
3.898996	7.86009e-320
3.898502	8.64565e-320
3.898007	9.50978e-320
3.897513	1.04599e-319
3.897018	1.15048e-319
3.896524	1.26545e-319
3.896029	1.39188e-319
3.895535	1.53096e-319
3.895040	1.68397e-319
3.894546	1.8522e-319
3.894051	2.03728e-319
3.893557	2.24088e-319
3.893062	2.46479e-319
3.892568	2.71104e-319
3.892073	2.98193e-319
3.891579	3.2799e-319
3.891084	3.60762e-319
3.890590	3.96814e-319
3.890095	4.36463e-319
3.889601	4.80074e-319
3.889106	5.28043e-319
3.888612	5.80804e-319
3.888117	6.38837e-319
3.887623	7.0267e-319
3.887128	7.72882e-319
3.886633	8.50109e-319
3.886139	9.35054e-319
3.885644	1.02849e-318
3.885150	1.13125e-318
3.884655	1.24429e-318
3.884161	1.36862e-318
3.883666	1.50537e-318
3.883172	1.65579e-318
3.882677	1.82123e-318
3.882183	2.00321e-318
3.881688	2.20338e-318
3.881194	2.42354e-318
3.880699	2.6657e-318
3.880205	2.93206e-318
3.879710	3.22503e-318
3.879216	3.54728e-318
3.878721	3.90173e-318
3.878227	4.29159e-318
3.877732	4.72041e-318
3.877238	5.19208e-318
3.876743	5.71088e-318
3.876249	6.28151e-318
3.875754	6.90916e-318
3.875259	7.59953e-318
3.874765	8.35888e-318
3.874270	9.19411e-318
3.873776	1.01128e-317
3.873281	1.11233e-317
3.872787	1.22347e-317
3.872292	1.34572e-317
3.871798	1.48019e-317
3.871303	1.62809e-317
3.870809	1.79077e-317
3.870314	1.9697e-317
3.869820	2.16652e-317
3.869325	2.383e-317
3.868831	2.62111e-317
3.868336	2.88301e-317
3.867842	3.17108e-317
3.867347	3.48794e-317
3.866853	3.83646e-317
3.866358	4.2198e-317
3.865864	4.64144e-317
3.865369	5.10522e-317
3.864875	5.61534e-317
3.864380	6.17642e-317
3.863886	6.79358e-317
3.863391	7.4724e-317
3.862896	8.21904e-317
3.862402	9.0403e-317
3.861907	9.94361e-317
3.861413	1.09372e-316
3.860918	1.203e-316
3.860424	1.32321e-316
3.859929	1.45542e-316
3.859435	1.60085e-316
3.858940	1.76081e-316
3.858446	1.93675e-316
3.857951	2.13027e-316
3.857457	2.34313e-316
3.856962	2.57726e-316
3.856468	2.83478e-316
3.855973	3.11803e-316
3.855479	3.42959e-316
3.854984	3.77228e-316
3.854490	4.1492e-316
3.853995	4.56379e-316
3.853501	5.01981e-316
3.853006	5.5214e-316
3.852512	6.0731e-316
3.852017	6.67993e-316
3.851522	7.34739e-316
3.851028	8.08155e-316
3.850533	8.88906e-316
3.850039	9.77726e-316
3.849544	1.07542e-315
3.849050	1.18288e-315
3.848555	1.30107e-315
3.848061	1.43108e-315
3.847566	1.57407e-315
3.847072	1.73135e-315
3.846577	1.90435e-315
3.846083	2.09463e-315
3.845588	2.30393e-315
3.845094	2.53414e-315
3.844599	2.78736e-315
3.844105	3.06587e-315
3.843610	3.37221e-315
3.843116	3.70917e-315
3.842621	4.07979e-315
3.842127	4.48745e-315
3.841632	4.93583e-315
3.841138	5.42903e-315
3.840643	5.9715e-315
3.840149	6.56818e-315
3.839654	7.22447e-315
3.839159	7.94635e-315
3.838665	8.74035e-315
3.838170	9.61369e-315
3.837676	1.05743e-314
3.837181	1.16309e-314
3.836687	1.27931e-314
3.836192	1.40714e-314
3.835698	1.54774e-314
3.835203	1.70239e-314
3.834709	1.87249e-314
3.834214	2.05959e-314
3.833720	2.26539e-314
3.833225	2.49175e-314
3.832731	2.74072e-314
3.832236	3.01458e-314
3.831742	3.3158e-314
3.831247	3.64712e-314
3.830753	4.01154e-314
3.830258	4.41237e-314
3.829764	4.85326e-314
3.829269	5.3382e-314
3.828775	5.8716e-314
3.828280	6.45829e-314
3.827786	7.10361e-314
3.827291	7.81341e-314
3.826796	8.59413e-314
3.826302	9.45286e-314
3.825807	1.03974e-313
3.825313	1.14363e-313
3.824818	1.2579e-313
3.824324	1.38359e-313
3.823829	1.52184e-313
3.823335	1.67391e-313
3.822840	1.84117e-313
3.822346	2.02514e-313
3.821851	2.22749e-313
3.821357	2.45006e-313
3.820862	2.69487e-313
3.820368	2.96415e-313
3.819873	3.26033e-313
3.819379	3.5861e-313
3.818884	3.94443e-313
3.818390	4.33856e-313
3.817895	4.77207e-313
3.817401	5.2489e-313
3.816906	5.77337e-313
3.816412	6.35025e-313
3.815917	6.98477e-313
3.815422	7.6827e-313
3.814928	8.45036e-313
3.814433	9.29472e-313
3.813939	1.02235e-312
3.813444	1.1245e-312
3.812950	1.23686e-312
3.812455	1.36045e-312
3.811961	1.49639e-312
3.811466	1.6459e-312
3.810972	1.81036e-312
3.810477	1.99126e-312
3.809983	2.19023e-312
3.809488	2.40907e-312
3.808994	2.64979e-312
3.808499	2.91456e-312
3.808005	3.20579e-312
3.807510	3.52611e-312
3.807016	3.87844e-312
3.806521	4.26598e-312
3.806027	4.69224e-312
3.805532	5.16109e-312
3.805038	5.67679e-312
3.804543	6.24402e-312
3.804049	6.86792e-312
3.803554	7.55417e-312
3.803059	8.30899e-312
3.802565	9.13923e-312
3.802070	1.00524e-311
3.801576	1.10569e-311
3.801081	1.21617e-311
3.800587	1.33769e-311
3.800092	1.47135e-311
3.799598	1.61837e-311
3.799103	1.78008e-311
3.798609	1.95795e-311
3.798114	2.15358e-311
3.797620	2.36877e-311
3.797125	2.60546e-311
3.796631	2.8658e-311
3.796136	3.15215e-311
3.795642	3.46712e-311
3.795147	3.81356e-311
3.794653	4.19461e-311
3.794158	4.61374e-311
3.793664	5.07475e-311
3.793169	5.58182e-311
3.792675	6.13956e-311
3.792180	6.75303e-311
3.791686	7.4278e-311
3.791191	8.16999e-311
3.790696	8.98634e-311
3.790202	9.88426e-311
3.789707	1.08719e-310
3.789213	1.19582e-310
3.788718	1.31531e-310
3.788224	1.44674e-310
3.787729	1.5913e-310
3.787235	1.7503e-310
3.786740	1.92519e-310
3.786246	2.11756e-310
3.785751	2.32914e-310
3.785257	2.56187e-310
3.784762	2.81786e-310
3.784268	3.09942e-310
3.783773	3.40912e-310
3.783279	3.74976e-310
3.782784	4.12444e-310
3.782290	4.53655e-310
3.781795	4.98985e-310
3.781301	5.48844e-310
3.780806	6.03685e-310
3.780312	6.64005e-310
3.779817	7.30353e-310
3.779322	8.03331e-310
3.778828	8.836e-310
3.778333	9.7189e-310
3.777839	1.069e-309
3.777344	1.17582e-309
3.776850	1.29331e-309
3.776355	1.42253e-309
3.775861	1.56467e-309
3.775366	1.72102e-309
3.774872	1.89298e-309
3.774377	2.08213e-309
3.773883	2.29018e-309
3.773388	2.51902e-309
3.772894	2.77072e-309
3.772399	3.04757e-309
3.771905	3.35209e-309
3.771410	3.68703e-309
3.770916	4.05544e-309
3.770421	4.46066e-309
3.769927	4.90637e-309
3.769432	5.39662e-309
3.768938	5.93586e-309
3.768443	6.52897e-309
3.767949	7.18135e-309
3.767454	7.89892e-309
3.766959	8.68818e-309
3.766465	9.55631e-309
3.765970	1.05112e-308
3.765476	1.15615e-308
3.764981	1.27167e-308
3.764487	1.39874e-308
3.763992	1.5385e-308
3.763498	1.69223e-308
3.763003	1.86132e-308
3.762509	2.0473e-308
3.762014	2.25187e-308
3.761520	2.47687e-308
3.761025	2.72437e-308
3.760531	2.99659e-308
3.760036	3.29601e-308
3.759542	3.62535e-308
3.759047	3.98759e-308
3.758553	4.38604e-308
3.758058	4.82429e-308
3.757564	5.30634e-308
3.757069	5.83655e-308
3.756575	6.41975e-308
3.756080	7.06121e-308
3.755585	7.76677e-308
3.755091	8.54283e-308
3.754596	9.39644e-308
3.754102	1.03353e-307
3.753607	1.13681e-307
3.753113	1.2504e-307
3.752618	1.37534e-307
3.752124	1.51276e-307
3.751629	1.66392e-307
3.751135	1.83018e-307
3.750640	2.01305e-307
3.750146	2.21419e-307
3.749651	2.43544e-307
3.749157	2.67879e-307
3.748662	2.94646e-307
3.748168	3.24087e-307
3.747673	3.5647e-307
3.747179	3.92088e-307
3.746684	4.31266e-307
3.746190	4.74359e-307
3.745695	5.21757e-307
3.745201	5.73891e-307
3.744706	6.31235e-307
3.744212	6.94308e-307
3.743717	7.63684e-307
3.743222	8.39992e-307
3.742728	9.23924e-307
3.742233	1.01624e-306
3.741739	1.11779e-306
3.741244	1.22948e-306
3.740750	1.35233e-306
3.740255	1.48745e-306
3.739761	1.63608e-306
3.739266	1.79956e-306
3.738772	1.97937e-306
3.738277	2.17715e-306
3.737783	2.3947e-306
3.737288	2.63397e-306
3.736794	2.89716e-306
3.736299	3.18665e-306
3.735805	3.50506e-306
3.735310	3.85529e-306
3.734816	4.24051e-306
3.734321	4.66423e-306
3.733827	5.13028e-306
3.733332	5.6429e-306
3.732838	6.20675e-306
3.732343	6.82693e-306
3.731849	7.50908e-306
3.731354	8.25939e-306
3.730859	9.08468e-306
3.730365	9.99243e-306
3.729870	1.09909e-305
3.729376	1.20891e-305
3.728881	1.3297e-305
3.728387	1.46257e-305
3.727892	1.60871e-305
3.727398	1.76945e-305
3.726903	1.94626e-305
3.726409	2.14073e-305
3.725914	2.35463e-305
3.725420	2.58991e-305
3.724925	2.8487e-305
3.724431	3.13334e-305
3.723936	3.44643e-305
3.723442	3.79079e-305
3.722947	4.16957e-305
3.722453	4.5862e-305
3.721958	5.04446e-305
3.721464	5.5485e-305
3.720969	6.10291e-305
3.720475	6.71272e-305
3.719980	7.38346e-305
3.719485	8.12122e-305
3.718991	8.9327e-305
3.718496	9.82526e-305
3.718002	1.0807e-304
3.717507	1.18869e-304
3.717013	1.30746e-304
3.716518	1.4381e-304
3.716024	1.5818e-304
3.715529	1.73985e-304
3.715035	1.9137e-304
3.714540	2.10492e-304
3.714046	2.31524e-304
3.713551	2.54658e-304
3.713057	2.80104e-304
3.712562	3.08092e-304
3.712068	3.38877e-304
3.711573	3.72738e-304
3.711079	4.09982e-304
3.710584	4.50948e-304
3.710090	4.96007e-304
3.709595	5.45568e-304
3.709101	6.00082e-304
3.708606	6.60042e-304
3.708112	7.25994e-304
3.707617	7.98536e-304
3.707122	8.78326e-304
3.706628	9.66089e-304
3.706133	1.06262e-303
3.705639	1.1688e-303
3.705144	1.28559e-303
3.704650	1.41404e-303
3.704155	1.55534e-303
3.703661	1.71075e-303
3.703166	1.88168e-303
3.702672	2.0697e-303
3.702177	2.27651e-303
3.701683	2.50398e-303
3.701188	2.75418e-303
3.700694	3.02938e-303
3.700199	3.33208e-303
3.699705	3.66502e-303
3.699210	4.03123e-303
3.698716	4.43404e-303
3.698221	4.87709e-303
3.697727	5.36441e-303
3.697232	5.90043e-303
3.696738	6.49e-303
3.696243	7.13849e-303
3.695749	7.85177e-303
3.695254	8.63632e-303
3.694759	9.49927e-303
3.694265	1.04484e-302
3.693770	1.14925e-302
3.693276	1.26408e-302
3.692781	1.39039e-302
3.692287	1.52932e-302
3.691792	1.68213e-302
3.691298	1.85021e-302
3.690803	2.03508e-302
3.690309	2.23843e-302
3.689814	2.46209e-302
3.689320	2.7081e-302
3.688825	2.9787e-302
3.688331	3.27633e-302
3.687836	3.60371e-302
3.687342	3.96379e-302
3.686847	4.35986e-302
3.686353	4.7955e-302
3.685858	5.27467e-302
3.685364	5.80172e-302
3.684869	6.38143e-302
3.684375	7.01906e-302
3.683880	7.72041e-302
3.683385	8.49184e-302
3.682891	9.34035e-302
3.682396	1.02736e-301
3.681902	1.13002e-301
3.681407	1.24293e-301
3.680913	1.36713e-301
3.680418	1.50373e-301
3.679924	1.65399e-301
3.679429	1.81925e-301
3.678935	2.00103e-301
3.678440	2.20098e-301
3.677946	2.4209e-301
3.677451	2.6628e-301
3.676957	2.92887e-301
3.676462	3.22152e-301
3.675968	3.54342e-301
3.675473	3.89748e-301
3.674979	4.28692e-301
3.674484	4.71527e-301
3.673990	5.18643e-301
3.673495	5.70466e-301
3.673001	6.27467e-301
3.672506	6.90164e-301
3.672012	7.59126e-301
3.671517	8.34978e-301
3.671022	9.1841e-301
3.670528	1.01018e-300
3.670033	1.11112e-300
3.669539	1.22214e-300
3.669044	1.34426e-300
3.668550	1.47857e-300
3.668055	1.62632e-300
3.667561	1.78882e-300
3.667066	1.96756e-300
3.666572	2.16416e-300
3.666077	2.3804e-300
3.665583	2.61825e-300
3.665088	2.87987e-300
3.664594	3.16763e-300
3.664099	3.48414e-300
3.663605	3.83228e-300
3.663110	4.2152e-300
3.662616	4.63639e-300
3.662121	5.09966e-300
3.661627	5.60922e-300
3.661132	6.1697e-300
3.660638	6.78618e-300
3.660143	7.46426e-300
3.659648	8.21009e-300
3.659154	9.03045e-300
3.658659	9.93278e-300
3.658165	1.09253e-299
3.657670	1.20169e-299
3.657176	1.32177e-299
3.656681	1.45384e-299
3.656187	1.59911e-299
3.655692	1.75889e-299
3.655198	1.93464e-299
3.654703	2.12795e-299
3.654209	2.34058e-299
3.653714	2.57445e-299
3.653220	2.83169e-299
3.652725	3.11464e-299
3.652231	3.42585e-299
3.651736	3.76817e-299
3.651242	4.14469e-299
3.650747	4.55883e-299
3.650253	5.01435e-299
3.649758	5.51538e-299
3.649264	6.06649e-299
3.648769	6.67265e-299
3.648275	7.33939e-299
3.647780	8.07275e-299
3.647285	8.87938e-299
3.646791	9.76661e-299
3.646296	1.07425e-298
3.645802	1.18159e-298
3.645307	1.29966e-298
3.644813	1.42952e-298
3.644318	1.57236e-298
3.643824	1.72947e-298
3.643329	1.90228e-298
3.642835	2.09235e-298
3.642340	2.30142e-298
3.641846	2.53138e-298
3.641351	2.78432e-298
3.640857	3.06253e-298
3.640362	3.36854e-298
3.639868	3.70513e-298
3.639373	4.07535e-298
3.638879	4.48256e-298
3.638384	4.93046e-298
3.637890	5.42312e-298
3.637395	5.965e-298
3.636901	6.56102e-298
3.636406	7.21661e-298
3.635912	7.93769e-298
3.635417	8.73083e-298
3.634922	9.60323e-298
3.634428	1.05628e-297
3.633933	1.16182e-297
3.633439	1.27791e-297
3.632944	1.4056e-297
3.632450	1.54605e-297
3.631955	1.70053e-297
3.631461	1.87045e-297
3.630966	2.05735e-297
3.630472	2.26292e-297
3.629977	2.48903e-297
3.629483	2.73774e-297
3.628988	3.0113e-297
3.628494	3.31219e-297
3.627999	3.64314e-297
3.627505	4.00717e-297
3.627010	4.40757e-297
3.626516	4.84798e-297
3.626021	5.33239e-297
3.625527	5.86521e-297
3.625032	6.45126e-297
3.624538	7.09588e-297
3.624043	7.8049e-297
3.623548	8.58477e-297
3.623054	9.44257e-297
3.622559	1.03861e-296
3.622065	1.14239e-296
3.621570	1.25653e-296
3.621076	1.38209e-296
3.620581	1.52019e-296
3.620087	1.67209e-296
3.619592	1.83916e-296
3.619098	2.02293e-296
3.618603	2.22506e-296
3.618109	2.44739e-296
3.617614	2.69194e-296
3.617120	2.96092e-296
3.616625	3.25678e-296
3.616131	3.5822e-296
3.615636	3.94013e-296
3.615142	4.33383e-296
3.614647	4.76687e-296
3.614153	5.24318e-296
3.613658	5.76709e-296
3.613164	6.34334e-296
3.612669	6.97717e-296
3.612175	7.67433e-296
3.611680	8.44116e-296
3.611185	9.2846e-296
3.610691	1.02123e-295
3.610196	1.12327e-295
3.609702	1.23551e-295
3.609207	1.35897e-295
3.608713	1.49476e-295
3.608218	1.64411e-295
3.607724	1.80839e-295
3.607229	1.98909e-295
3.606735	2.18784e-295
3.606240	2.40645e-295
3.605746	2.64691e-295
3.605251	2.91139e-295
3.604757	3.20229e-295
3.604262	3.52227e-295
3.603768	3.87422e-295
3.603273	4.26133e-295
3.602779	4.68713e-295
3.602284	5.15547e-295
3.601790	5.67061e-295
3.601295	6.23722e-295
3.600801	6.86045e-295
3.600306	7.54595e-295
3.599812	8.29994e-295
3.599317	9.12928e-295
3.598822	1.00415e-294
3.598328	1.10448e-294
3.597833	1.21484e-294
3.597339	1.33623e-294
3.596844	1.46975e-294
3.596350	1.61661e-294
3.595855	1.77814e-294
3.595361	1.95581e-294
3.594866	2.15124e-294
3.594372	2.36619e-294
3.593877	2.60263e-294
3.593383	2.86268e-294
3.592888	3.14872e-294
3.592394	3.46334e-294
3.591899	3.8094e-294
3.591405	4.19004e-294
3.590910	4.60872e-294
3.590416	5.06922e-294
3.589921	5.57574e-294
3.589427	6.13287e-294
3.588932	6.74567e-294
3.588438	7.41971e-294
3.587943	8.16109e-294
3.587448	8.97655e-294
3.586954	9.8735e-294
3.586459	1.08601e-293
3.585965	1.19452e-293
3.585470	1.31388e-293
3.584976	1.44516e-293
3.584481	1.58956e-293
3.583987	1.74839e-293
3.583492	1.92309e-293
3.582998	2.11525e-293
3.582503	2.32661e-293
3.582009	2.55908e-293
3.581514	2.81479e-293
3.581020	3.09605e-293
3.580525	3.40541e-293
3.580031	3.74568e-293
3.579536	4.11995e-293
3.579042	4.53161e-293
3.578547	4.98442e-293
3.578053	5.48246e-293
3.577558	6.03028e-293
3.577064	6.63282e-293
3.576569	7.29558e-293
3.576075	8.02456e-293
3.575580	8.82638e-293
3.575085	9.70832e-293
3.574591	1.06784e-292
3.574096	1.17454e-292
3.573602	1.2919e-292
3.573107	1.42099e-292
3.572613	1.56297e-292
3.572118	1.71914e-292
3.571624	1.89092e-292
3.571129	2.07986e-292
3.570635	2.28769e-292
3.570140	2.51627e-292
3.569646	2.7677e-292
3.569151	3.04425e-292
3.568657	3.34844e-292
3.568162	3.68301e-292
3.567668	4.05102e-292
3.567173	4.4558e-292
3.566679	4.90103e-292
3.566184	5.39075e-292
3.565690	5.92939e-292
3.565195	6.52186e-292
3.564701	7.17353e-292
3.564206	7.89032e-292
3.563711	8.67872e-292
3.563217	9.54591e-292
3.562722	1.04997e-291
3.562228	1.15489e-291
3.561733	1.27029e-291
3.561239	1.39721e-291
3.560744	1.53682e-291
3.560250	1.69038e-291
3.559755	1.85929e-291
3.559261	2.04507e-291
3.558766	2.24941e-291
3.558272	2.47418e-291
3.557777	2.7214e-291
3.557283	2.99332e-291
3.556788	3.29242e-291
3.556294	3.6214e-291
3.555799	3.98325e-291
3.555305	4.38126e-291
3.554810	4.81904e-291
3.554316	5.30056e-291
3.553821	5.8302e-291
3.553327	6.41276e-291
3.552832	7.05352e-291
3.552338	7.75832e-291
3.551843	8.53353e-291
3.551348	9.38621e-291
3.550854	1.03241e-290
3.550359	1.13557e-290
3.549865	1.24903e-290
3.549370	1.37384e-290
3.548876	1.51111e-290
3.548381	1.66211e-290
3.547887	1.82818e-290
3.547392	2.01086e-290
3.546898	2.21178e-290
3.546403	2.43279e-290
3.545909	2.67587e-290
3.545414	2.94325e-290
3.544920	3.23734e-290
3.544425	3.56082e-290
3.543931	3.91662e-290
3.543436	4.30797e-290
3.542942	4.73842e-290
3.542447	5.21189e-290
3.541953	5.73266e-290
3.541458	6.30547e-290
3.540964	6.93552e-290
3.540469	7.62852e-290
3.539975	8.39077e-290
3.539480	9.22918e-290
3.538985	1.01514e-289
3.538491	1.11657e-289
3.537996	1.22814e-289
3.537502	1.35086e-289
3.537007	1.48583e-289
3.536513	1.6343e-289
3.536018	1.7976e-289
3.535524	1.97722e-289
3.535029	2.17478e-289
3.534535	2.39209e-289
3.534040	2.63111e-289
3.533546	2.89401e-289
3.533051	3.18318e-289
3.532557	3.50125e-289
3.532062	3.85109e-289
3.531568	4.2359e-289
3.531073	4.65915e-289
3.530579	5.1247e-289
3.530084	5.63676e-289
3.529590	6.19999e-289
3.529095	6.8195e-289
3.528601	7.5009e-289
3.528106	8.2504e-289
3.527611	9.07479e-289
3.527117	9.98155e-289
3.526622	1.09789e-288
3.526128	1.20759e-288
3.525633	1.32826e-288
3.525139	1.46098e-288
3.524644	1.60696e-288
3.524150	1.76753e-288
3.523655	1.94414e-288
3.523161	2.1384e-288
3.522666	2.35207e-288
3.522172	2.58709e-288
3.521677	2.84559e-288
3.521183	3.12993e-288
3.520688	3.44267e-288
3.520194	3.78667e-288
3.519699	4.16503e-288
3.519205	4.58121e-288
3.518710	5.03896e-288
3.518216	5.54246e-288
3.517721	6.09627e-288
3.517227	6.70541e-288
3.516732	7.37542e-288
3.516238	8.11238e-288
3.515743	8.92297e-288
3.515248	9.81456e-288
3.514754	1.07952e-287
3.514259	1.18739e-287
3.513765	1.30604e-287
3.513270	1.43654e-287
3.512776	1.58008e-287
3.512281	1.73796e-287
3.511787	1.91162e-287
3.511292	2.10263e-287
3.510798	2.31272e-287
3.510303	2.54381e-287
3.509809	2.79799e-287
3.509314	3.07757e-287
3.508820	3.38508e-287
3.508325	3.72332e-287
3.507831	4.09536e-287
3.507336	4.50457e-287
3.506842	4.95467e-287
3.506347	5.44974e-287
3.505853	5.99428e-287
3.505358	6.59323e-287
3.504864	7.25203e-287
3.504369	7.97666e-287
3.503875	8.7737e-287
3.503380	9.65037e-287
3.502885	1.06146e-286
3.502391	1.16753e-286
3.501896	1.28419e-286
3.501402	1.4125e-286
3.500907	1.55364e-286
3.500413	1.70888e-286
3.499918	1.87964e-286
3.499424	2.06745e-286
3.498929	2.27403e-286
3.498435	2.50125e-286
3.497940	2.75118e-286
3.497446	3.02608e-286
3.496951	3.32845e-286
3.496457	3.66103e-286
3.495962	4.02684e-286
3.495468	4.42921e-286
3.494973	4.87178e-286
3.494479	5.35857e-286
3.493984	5.894e-286
3.493490	6.48293e-286
3.492995	7.13071e-286
3.492501	7.84322e-286
3.492006	8.62692e-286
3.491511	9.48893e-286
3.491017	1.04371e-285
3.490522	1.14799e-285
3.490028	1.2627e-285
3.489533	1.38887e-285
3.489039	1.52765e-285
3.488544	1.68029e-285
3.488050	1.84819e-285
3.487555	2.03286e-285
3.487061	2.23599e-285
3.486566	2.45941e-285
3.486072	2.70516e-285
3.485577	2.97546e-285
3.485083	3.27277e-285
3.484588	3.59978e-285
3.484094	3.95948e-285
3.483599	4.35511e-285
3.483105	4.79028e-285
3.482610	5.26892e-285
3.482116	5.7954e-285
3.481621	6.37448e-285
3.481127	7.01142e-285
3.480632	7.71201e-285
3.480138	8.4826e-285
3.479643	9.33018e-285
3.479148	1.02625e-284
3.478654	1.12879e-284
3.478159	1.24158e-284
3.477665	1.36564e-284
3.477170	1.50209e-284
3.476676	1.65218e-284
3.476181	1.81727e-284
3.475687	1.99885e-284
3.475192	2.19858e-284
3.474698	2.41827e-284
3.474203	2.6599e-284
3.473709	2.92568e-284
3.473214	3.21802e-284
3.472720	3.53956e-284
3.472225	3.89324e-284
3.471731	4.28225e-284
3.471236	4.71014e-284
3.470742	5.18078e-284
3.470247	5.69845e-284
3.469753	6.26784e-284
3.469258	6.89413e-284
3.468764	7.58299e-284
3.468269	8.34069e-284
3.467774	9.1741e-284
3.467280	1.00908e-283
3.466785	1.10991e-283
3.466291	1.22081e-283
3.465796	1.34279e-283
3.465302	1.47696e-283
3.464807	1.62454e-283
3.464313	1.78687e-283
3.463818	1.96542e-283
3.463324	2.1618e-283
3.462829	2.37781e-283
3.462335	2.6154e-283
3.461840	2.87674e-283
3.461346	3.16418e-283
3.460851	3.48035e-283
3.460357	3.82811e-283
3.459862	4.21061e-283
3.459368	4.63134e-283
3.458873	5.09411e-283
3.458379	5.60311e-283
3.457884	6.16298e-283
3.457390	6.77879e-283
3.456895	7.45613e-283
3.456401	8.20116e-283
3.455906	9.02062e-283
3.455411	9.92197e-283
3.454917	1.09134e-282
3.454422	1.20038e-282
3.453928	1.32033e-282
3.453433	1.45226e-282
3.452939	1.59737e-282
3.452444	1.75698e-282
3.451950	1.93254e-282
3.451455	2.12564e-282
3.450961	2.33803e-282
3.450466	2.57165e-282
3.449972	2.82861e-282
3.449477	3.11125e-282
3.448983	3.42212e-282
3.448488	3.76406e-282
3.447994	4.14017e-282
3.447499	4.55386e-282
3.447005	5.00889e-282
3.446510	5.50938e-282
3.446016	6.05988e-282
3.445521	6.66539e-282
3.445027	7.3314e-282
3.444532	8.06396e-282
3.444038	8.86971e-282
3.443543	9.75598e-282
3.443048	1.07308e-281
3.442554	1.1803e-281
3.442059	1.29824e-281
3.441565	1.42796e-281
3.441070	1.57064e-281
3.440576	1.72758e-281
3.440081	1.90021e-281
3.439587	2.09008e-281
3.439092	2.29892e-281
3.438598	2.52863e-281
3.438103	2.78129e-281
3.437609	3.0592e-281
3.437114	3.36487e-281
3.436620	3.70109e-281
3.436125	4.07091e-281
3.435631	4.47768e-281
3.435136	4.92509e-281
3.434642	5.41721e-281
3.434147	5.9585e-281
3.433653	6.55388e-281
3.433158	7.20875e-281
3.432664	7.92905e-281
3.432169	8.72133e-281
3.431674	9.59277e-281
3.431180	1.05513e-280
3.430685	1.16056e-280
3.430191	1.27652e-280
3.429696	1.40407e-280
3.429202	1.54437e-280
3.428707	1.69868e-280
3.428213	1.86842e-280
3.427718	2.05511e-280
3.427224	2.26046e-280
3.426729	2.48632e-280
3.426235	2.73476e-280
3.425740	3.00802e-280
3.425246	3.30858e-280
3.424751	3.63918e-280
3.424257	4.00281e-280
3.423762	4.40277e-280
3.423268	4.8427e-280
3.422773	5.32658e-280
3.422279	5.85882e-280
3.421784	6.44424e-280
3.421290	7.08815e-280
3.420795	7.7964e-280
3.420301	8.57543e-280
3.419806	9.43229e-280
3.419311	1.03748e-279
3.418817	1.14114e-279
3.418322	1.25517e-279
3.417828	1.38058e-279
3.417333	1.51853e-279
3.416839	1.67026e-279
3.416344	1.83716e-279
3.415850	2.02073e-279
3.415355	2.22264e-279
3.414861	2.44473e-279
3.414366	2.68901e-279
3.413872	2.9577e-279
3.413377	3.25323e-279
3.412883	3.5783e-279
3.412388	3.93584e-279
3.411894	4.32912e-279
3.411399	4.76168e-279
3.410905	5.23747e-279
3.410410	5.76081e-279
3.409916	6.33643e-279
3.409421	6.96957e-279
3.408927	7.66598e-279
3.408432	8.43197e-279
3.407938	9.27449e-279
3.407443	1.02012e-278
3.406948	1.12205e-278
3.406454	1.23417e-278
3.405959	1.35749e-278
3.405465	1.49313e-278
3.404970	1.64232e-278
3.404476	1.80642e-278
3.403981	1.98692e-278
3.403487	2.18546e-278
3.402992	2.40383e-278
3.402498	2.64402e-278
3.402003	2.90822e-278
3.401509	3.19881e-278
3.401014	3.51843e-278
3.400520	3.87e-278
3.400025	4.25669e-278
3.399531	4.68202e-278
3.399036	5.14986e-278
3.398542	5.66443e-278
3.398047	6.23043e-278
3.397553	6.85298e-278
3.397058	7.53773e-278
3.396564	8.2909e-278
3.396069	9.11934e-278
3.395574	1.00305e-277
3.395080	1.10328e-277
3.394585	1.21352e-277
3.394091	1.33478e-277
3.393596	1.46815e-277
3.393102	1.61485e-277
3.392607	1.7762e-277
3.392113	1.95368e-277
3.391618	2.1489e-277
3.391124	2.36362e-277
3.390629	2.59979e-277
3.390135	2.85956e-277
3.389640	3.14529e-277
3.389146	3.45957e-277
3.388651	3.80526e-277
3.388157	4.18548e-277
3.387662	4.6037e-277
3.387168	5.0637e-277
3.386673	5.56967e-277
3.386179	6.1262e-277
3.385684	6.73833e-277
3.385190	7.41163e-277
3.384695	8.1522e-277
3.384201	8.96678e-277
3.383706	9.86274e-277
3.383211	1.08482e-276
3.382717	1.19322e-276
3.382222	1.31245e-276
3.381728	1.44359e-276
3.381233	1.58783e-276
3.380739	1.74649e-276
3.380244	1.921e-276
3.379750	2.11295e-276
3.379255	2.32408e-276
3.378761	2.5563e-276
3.378266	2.81173e-276
3.377772	3.09268e-276
3.377277	3.4017e-276
3.376783	3.7416e-276
3.376288	4.11546e-276
3.375794	4.52668e-276
3.375299	4.97899e-276
3.374805	5.47649e-276
3.374310	6.02371e-276
3.373816	6.6256e-276
3.373321	7.28764e-276
3.372827	8.01582e-276
3.372332	8.81677e-276
3.371837	9.69775e-276
3.371343	1.06668e-275
3.370848	1.17326e-275
3.370354	1.29049e-275
3.369859	1.41944e-275
3.369365	1.56127e-275
3.368870	1.71727e-275
3.368376	1.88886e-275
3.367881	2.0776e-275
3.367387	2.2852e-275
3.366892	2.51353e-275
3.366398	2.76469e-275
3.365903	3.04094e-275
3.365409	3.34479e-275
3.364914	3.679e-275
3.364420	4.04661e-275
3.363925	4.45095e-275
3.363431	4.89569e-275
3.362936	5.38488e-275
3.362442	5.92294e-275
3.361947	6.51476e-275
3.361453	7.16572e-275
3.360958	7.88172e-275
3.360464	8.66927e-275
3.359969	9.53551e-275
3.359474	1.04883e-274
3.358980	1.15363e-274
3.358485	1.2689e-274
3.357991	1.39569e-274
3.357496	1.53515e-274
3.357002	1.68854e-274
3.356507	1.85726e-274
3.356013	2.04284e-274
3.355518	2.24697e-274
3.355024	2.47148e-274
3.354529	2.71844e-274
3.354035	2.99006e-274
3.353540	3.28883e-274
3.353046	3.61746e-274
3.352551	3.97892e-274
3.352057	4.37649e-274
3.351562	4.81379e-274
3.351068	5.29479e-274
3.350573	5.82385e-274
3.350079	6.40577e-274
3.349584	7.04584e-274
3.349090	7.74987e-274
3.348595	8.52424e-274
3.348101	9.37599e-274
3.347606	1.03128e-273
3.347111	1.13433e-273
3.346617	1.24767e-273
3.346122	1.37234e-273
3.345628	1.50947e-273
3.345133	1.6603e-273
3.344639	1.82619e-273
3.344144	2.00867e-273
3.343650	2.20938e-273
3.343155	2.43014e-273
3.342661	2.67296e-273
3.342166	2.94004e-273
3.341672	3.23381e-273
3.341177	3.55694e-273
3.340683	3.91235e-273
3.340188	4.30328e-273
3.339694	4.73326e-273
3.339199	5.20621e-273
3.338705	5.72642e-273
3.338210	6.29861e-273
3.337716	6.92797e-273
3.337221	7.62022e-273
3.336727	8.38164e-273
3.336232	9.21914e-273
3.335737	1.01403e-272
3.335243	1.11535e-272
3.334748	1.2268e-272
3.334254	1.34938e-272
3.333759	1.48422e-272
3.333265	1.63252e-272
3.332770	1.79564e-272
3.332276	1.97506e-272
3.331781	2.17241e-272
3.331287	2.38948e-272
3.330792	2.62824e-272
3.330298	2.89086e-272
3.329803	3.17971e-272
3.329309	3.49743e-272
3.328814	3.8469e-272
3.328320	4.23128e-272
3.327825	4.65408e-272
3.327331	5.11912e-272
3.326836	5.63062e-272
3.326342	6.19324e-272
3.325847	6.81207e-272
3.325353	7.49274e-272
3.324858	8.24142e-272
3.324364	9.06491e-272
3.323869	9.97068e-272
3.323374	1.0967e-271
3.322880	1.20628e-271
3.322385	1.32681e-271
3.321891	1.45939e-271
3.321396	1.60521e-271
3.320902	1.7656e-271
3.320407	1.94202e-271
3.319913	2.13607e-271
3.319418	2.34951e-271
3.318924	2.58427e-271
3.318429	2.8425e-271
3.317935	3.12652e-271
3.317440	3.43892e-271
3.316946	3.78254e-271
3.316451	4.1605e-271
3.315957	4.57622e-271
3.315462	5.03348e-271
3.314968	5.53643e-271
3.314473	6.08963e-271
3.313979	6.69811e-271
3.313484	7.36739e-271
3.312990	8.10354e-271
3.312495	8.91326e-271
3.312001	9.80387e-271
3.311506	1.07835e-270
3.311011	1.1861e-270
3.310517	1.30461e-270
3.310022	1.43497e-270
3.309528	1.57835e-270
3.309033	1.73607e-270
3.308539	1.90953e-270
3.308044	2.10034e-270
3.307550	2.3102e-270
3.307055	2.54104e-270
3.306561	2.79494e-270
3.306066	3.07422e-270
3.305572	3.38139e-270
3.305077	3.71926e-270
3.304583	4.0909e-270
3.304088	4.49966e-270
3.303594	4.94927e-270
3.303099	5.44381e-270
3.302605	5.98775e-270
3.302110	6.58605e-270
3.301616	7.24414e-270
3.301121	7.96798e-270
3.300627	8.76414e-270
3.300132	9.63986e-270
3.299637	1.06031e-269
3.299143	1.16626e-269
3.298648	1.28279e-269
3.298154	1.41097e-269
3.297659	1.55195e-269
3.297165	1.70702e-269
3.296670	1.87759e-269
3.296176	2.0652e-269
3.295681	2.27156e-269
3.295187	2.49853e-269
3.294692	2.74819e-269
3.294198	3.02279e-269
3.293703	3.32483e-269
3.293209	3.65704e-269
3.292714	4.02246e-269
3.292220	4.42439e-269
3.291725	4.86647e-269
3.291231	5.35273e-269
3.290736	5.88758e-269
3.290242	6.47587e-269
3.289747	7.12295e-269
3.289253	7.83468e-269
3.288758	8.61753e-269
3.288264	9.4786e-269
3.287769	1.04257e-268
3.287274	1.14674e-268
3.286780	1.26133e-268
3.286285	1.38736e-268
3.285791	1.52599e-268
3.285296	1.67846e-268
3.284802	1.84618e-268
3.284307	2.03065e-268
3.283813	2.23355e-268
3.283318	2.45673e-268
3.282824	2.70221e-268
3.282329	2.97222e-268
3.281835	3.2692e-268
3.281340	3.59586e-268
3.280846	3.95517e-268
3.280351	4.35037e-268
3.279857	4.78506e-268
3.279362	5.26319e-268
3.278868	5.78909e-268
3.278373	6.36754e-268
3.277879	7.00379e-268
3.277384	7.70361e-268
3.276890	8.47336e-268
3.276395	9.32002e-268
3.275900	1.02513e-267
3.275406	1.12756e-267
3.274911	1.24023e-267
3.274417	1.36415e-267
3.273922	1.50046e-267
3.273428	1.65039e-267
3.272933	1.81529e-267
3.272439	1.99668e-267
3.271944	2.19619e-267
3.271450	2.41563e-267
3.270955	2.657e-267
3.270461	2.92249e-267
3.269966	3.21451e-267
3.269472	3.53571e-267
3.268977	3.889e-267
3.268483	4.27759e-267
3.267988	4.70501e-267
3.267494	5.17514e-267
3.266999	5.69224e-267
3.266505	6.26101e-267
3.266010	6.88662e-267
3.265516	7.57473e-267
3.265021	8.33161e-267
3.264527	9.16411e-267
3.264032	1.00798e-266
3.263537	1.1087e-266
3.263043	1.21948e-266
3.262548	1.34133e-266
3.262054	1.47536e-266
3.261559	1.62278e-266
3.261065	1.78492e-266
3.260570	1.96328e-266
3.260076	2.15945e-266
3.259581	2.37522e-266
3.259087	2.61255e-266
3.258592	2.8736e-266
3.258098	3.16074e-266
3.257603	3.47656e-266
3.257109	3.82394e-266
3.256614	4.20603e-266
3.256120	4.6263e-266
3.255625	5.08856e-266
3.255131	5.59701e-266
3.254636	6.15627e-266
3.254142	6.77141e-266
3.253647	7.44801e-266
3.253153	8.19223e-266
3.252658	9.0108e-266
3.252164	9.91116e-266
3.251669	1.09015e-265
3.251174	1.19908e-265
3.250680	1.31889e-265
3.250185	1.45068e-265
3.249691	1.59563e-265
3.249196	1.75506e-265
3.248702	1.93043e-265
3.248207	2.12332e-265
3.247713	2.33548e-265
3.247218	2.56885e-265
3.246724	2.82553e-265
3.246229	3.10786e-265
3.245735	3.4184e-265
3.245240	3.75997e-265
3.244746	4.13566e-265
3.244251	4.5489e-265
3.243757	5.00343e-265
3.243262	5.50338e-265
3.242768	6.05328e-265
3.242273	6.65813e-265
3.241779	7.32341e-265
3.241284	8.05518e-265
3.240790	8.86005e-265
3.240295	9.74536e-265
3.239800	1.07191e-264
3.239306	1.17902e-264
3.238811	1.29683e-264
3.238317	1.42641e-264
3.237822	1.56893e-264
3.237328	1.7257e-264
3.236833	1.89814e-264
3.236339	2.0878e-264
3.235844	2.29641e-264
3.235350	2.52587e-264
3.234855	2.77826e-264
3.234361	3.05587e-264
3.233866	3.36121e-264
3.233372	3.69706e-264
3.232877	4.06648e-264
3.232383	4.4728e-264
3.231888	4.91973e-264
3.231394	5.41131e-264
3.230899	5.95201e-264
3.230405	6.54674e-264
3.229910	7.2009e-264
3.229416	7.92042e-264
3.228921	8.71183e-264
3.228427	9.58232e-264
3.227932	1.05398e-263
3.227437	1.15929e-263
3.226943	1.27513e-263
3.226448	1.40254e-263
3.225954	1.54269e-263
3.225459	1.69683e-263
3.224965	1.86638e-263
3.224470	2.05287e-263
3.223976	2.258e-263
3.223481	2.48362e-263
3.222987	2.73178e-263
3.222492	3.00474e-263
3.221998	3.30498e-263
3.221503	3.63522e-263
3.221009	3.99845e-263
3.220514	4.39798e-263
3.220020	4.83743e-263
3.219525	5.32078e-263
3.219031	5.85244e-263
3.218536	6.43722e-263
3.218042	7.08043e-263
3.217547	7.78791e-263
3.217053	8.56609e-263
3.216558	9.42202e-263
3.216064	1.03635e-262
3.215569	1.1399e-262
3.215074	1.2538e-262
3.214580	1.37908e-262
3.214085	1.51688e-262
3.213591	1.66845e-262
3.213096	1.83516e-262
3.212602	2.01853e-262
3.212107	2.22022e-262
3.211613	2.44207e-262
3.211118	2.68608e-262
3.210624	2.95448e-262
3.210129	3.24969e-262
3.209635	3.5744e-262
3.209140	3.93156e-262
3.208646	4.3244e-262
3.208151	4.7565e-262
3.207657	5.23177e-262
3.207162	5.75453e-262
3.206668	6.32953e-262
3.206173	6.96198e-262
3.205679	7.65763e-262
3.205184	8.42278e-262
3.204690	9.26439e-262
3.204195	1.01901e-261
3.203700	1.12083e-261
3.203206	1.23282e-261
3.202711	1.35601e-261
3.202217	1.4915e-261
3.201722	1.64053e-261
3.201228	1.80446e-261
3.200733	1.98476e-261
3.200239	2.18308e-261
3.199744	2.40121e-261
3.199250	2.64114e-261
3.198755	2.90505e-261
3.198261	3.19532e-261
3.197766	3.5146e-261
3.197272	3.86579e-261
3.196777	4.25206e-261
3.196283	4.67693e-261
3.195788	5.14425e-261
3.195294	5.65826e-261
3.194799	6.22364e-261
3.194305	6.84551e-261
3.193810	7.52952e-261
3.193316	8.28188e-261
3.192821	9.10941e-261
3.192327	1.00196e-260
3.191832	1.10208e-260
3.191337	1.2122e-260
3.190843	1.33332e-260
3.190348	1.46655e-260
3.189854	1.61309e-260
3.189359	1.77427e-260
3.188865	1.95156e-260
3.188370	2.14656e-260
3.187876	2.36104e-260
3.187381	2.59696e-260
3.186887	2.85645e-260
3.186392	3.14187e-260
3.185898	3.45581e-260
3.185403	3.80111e-260
3.184909	4.18092e-260
3.184414	4.59868e-260
3.183920	5.05819e-260
3.183425	5.56361e-260
3.182931	6.11953e-260
3.182436	6.73099e-260
3.181942	7.40356e-260
3.181447	8.14333e-260
3.180953	8.95701e-260
3.180458	9.85201e-260
3.179963	1.08364e-259
3.179469	1.19192e-259
3.178974	1.31102e-259
3.178480	1.44202e-259
3.177985	1.5861e-259
3.177491	1.74459e-259
3.176996	1.91891e-259
3.176502	2.11065e-259
3.176007	2.32154e-259
3.175513	2.55352e-259
3.175018	2.80866e-259
3.174524	3.08931e-259
3.174029	3.39799e-259
3.173535	3.73752e-259
3.173040	4.11098e-259
3.172546	4.52175e-259
3.172051	4.97357e-259
3.171557	5.47053e-259
3.171062	6.01715e-259
3.170568	6.61839e-259
3.170073	7.2797e-259
3.169579	8.0071e-259
3.169084	8.80717e-259
3.168590	9.68719e-259
3.168095	1.06551e-258
3.167600	1.17198e-258
3.167106	1.28909e-258
3.166611	1.41789e-258
3.166117	1.55957e-258
3.165622	1.7154e-258
3.165128	1.88681e-258
3.164633	2.07534e-258
3.164139	2.28271e-258
3.163644	2.5108e-258
3.163150	2.76168e-258
3.162655	3.03763e-258
3.162161	3.34115e-258
3.161666	3.675e-258
3.161172	4.04221e-258
3.160677	4.44611e-258
3.160183	4.89036e-258
3.159688	5.37901e-258
3.159194	5.91649e-258
3.158699	6.50767e-258
3.158205	7.15792e-258
3.157710	7.87314e-258
3.157216	8.65983e-258
3.156721	9.52513e-258
3.156227	1.04769e-257
3.155732	1.15237e-257
3.155237	1.26752e-257
3.154743	1.39417e-257
3.154248	1.53348e-257
3.153754	1.6867e-257
3.153259	1.85524e-257
3.152765	2.04062e-257
3.152270	2.24452e-257
3.151776	2.46879e-257
3.151281	2.71548e-257
3.150787	2.98681e-257
3.150292	3.28525e-257
3.149798	3.61352e-257
3.149303	3.97458e-257
3.148809	4.37173e-257
3.148314	4.80855e-257
3.147820	5.28903e-257
3.147325	5.81751e-257
3.146831	6.3988e-257
3.146336	7.03817e-257
3.145842	7.74143e-257
3.145347	8.51496e-257
3.144853	9.36578e-257
3.144358	1.03016e-256
3.143863	1.1331e-256
3.143369	1.24632e-256
3.142874	1.37085e-256
3.142380	1.50782e-256
3.141885	1.65849e-256
3.141391	1.8242e-256
3.140896	2.00648e-256
3.140402	2.20697e-256
3.139907	2.42749e-256
3.139413	2.67005e-256
3.138918	2.93684e-256
3.138424	3.23029e-256
3.137929	3.55307e-256
3.137435	3.90809e-256
3.136940	4.29859e-256
3.136446	4.72811e-256
3.135951	5.20054e-256
3.135457	5.72019e-256
3.134962	6.29175e-256
3.134468	6.92043e-256
3.133973	7.61192e-256
3.133479	8.37251e-256
3.132984	9.2091e-256
3.132490	1.01293e-255
3.131995	1.11414e-255
3.131500	1.22547e-255
3.131006	1.34792e-255
3.130511	1.4826e-255
3.130017	1.63074e-255
3.129522	1.79369e-255
3.129028	1.97291e-255
3.128533	2.17005e-255
3.128039	2.38688e-255
3.127544	2.62538e-255
3.127050	2.88771e-255
3.126555	3.17625e-255
3.126061	3.49363e-255
3.125566	3.84271e-255
3.125072	4.22668e-255
3.124577	4.64901e-255
3.124083	5.11354e-255
3.123588	5.62449e-255
3.123094	6.18649e-255
3.122599	6.80465e-255
3.122105	7.48458e-255
3.121610	8.23244e-255
3.121116	9.05504e-255
3.120621	9.95982e-255
3.120127	1.0955e-254
3.119632	1.20496e-254
3.119137	1.32537e-254
3.118643	1.4578e-254
3.118148	1.60346e-254
3.117654	1.76368e-254
3.117159	1.93991e-254
3.116665	2.13375e-254
3.116170	2.34695e-254
3.115676	2.58146e-254
3.115181	2.8394e-254
3.114687	3.12312e-254
3.114192	3.43518e-254
3.113698	3.77843e-254
3.113203	4.15597e-254
3.112709	4.57124e-254
3.112214	5.028e-254
3.111720	5.5304e-254
3.111225	6.083e-254
3.110731	6.69082e-254
3.110236	7.35937e-254
3.109742	8.09472e-254
3.109247	8.90355e-254
3.108753	9.7932e-254
3.108258	1.07717e-253
3.107763	1.18481e-253
3.107269	1.30319e-253
3.106774	1.43341e-253
3.106280	1.57664e-253
3.105785	1.73417e-253
3.105291	1.90745e-253
3.104796	2.09805e-253
3.104302	2.30769e-253
3.103807	2.53827e-253
3.103313	2.7919e-253
3.102818	3.07087e-253
3.102324	3.37771e-253
3.101829	3.71521e-253
3.101335	4.08644e-253
3.100840	4.49476e-253
3.100346	4.94388e-253
3.099851	5.43788e-253
3.099357	5.98123e-253
3.098862	6.57888e-253
3.098368	7.23625e-253
3.097873	7.9593e-253
3.097379	8.7546e-253
3.096884	9.62937e-253
3.096390	1.05915e-252
3.095895	1.16499e-252
3.095400	1.28139e-252
3.094906	1.40943e-252
3.094411	1.55026e-252
3.093917	1.70516e-252
3.093422	1.87554e-252
3.092928	2.06295e-252
3.092433	2.26908e-252
3.091939	2.49581e-252
3.091444	2.74519e-252
3.090950	3.01949e-252
3.090455	3.3212e-252
3.089961	3.65306e-252
3.089466	4.01808e-252
3.088972	4.41957e-252
3.088477	4.86117e-252
3.087983	5.34691e-252
3.087488	5.88117e-252
3.086994	6.46882e-252
3.086499	7.11519e-252
3.086005	7.82615e-252
3.085510	8.60814e-252
3.085016	9.46827e-252
3.084521	1.04144e-251
3.084026	1.1455e-251
3.083532	1.25995e-251
3.083037	1.38585e-251
3.082543	1.52433e-251
3.082048	1.67664e-251
3.081554	1.84417e-251
3.081059	2.02844e-251
3.080565	2.23112e-251
3.080070	2.45406e-251
3.079576	2.69927e-251
3.079081	2.96898e-251
3.078587	3.26564e-251
3.078092	3.59195e-251
3.077598	3.95086e-251
3.077103	4.34563e-251
3.076609	4.77985e-251
3.076114	5.25746e-251
3.075620	5.78278e-251
3.075125	6.3606e-251
3.074631	6.99616e-251
3.074136	7.69522e-251
3.073642	8.46413e-251
3.073147	9.30988e-251
3.072653	1.02401e-250
3.072158	1.12633e-250
3.071663	1.23888e-250
3.071169	1.36267e-250
3.070674	1.49882e-250
3.070180	1.64859e-250
3.069685	1.81332e-250
3.069191	1.9945e-250
3.068696	2.1938e-250
3.068202	2.413e-250
3.067707	2.65411e-250
3.067213	2.91931e-250
3.066718	3.21101e-250
3.066224	3.53186e-250
3.065729	3.88476e-250
3.065235	4.27293e-250
3.064740	4.69989e-250
3.064246	5.1695e-250
3.063751	5.68604e-250
3.063257	6.2542e-250
3.062762	6.87912e-250
3.062268	7.56649e-250
3.061773	8.32254e-250
3.061279	9.15413e-250
3.060784	1.00688e-249
3.060290	1.10749e-249
3.059795	1.21815e-249
3.059300	1.33987e-249
3.058806	1.47375e-249
3.058311	1.62101e-249
3.057817	1.78298e-249
3.057322	1.96114e-249
3.056828	2.1571e-249
3.056333	2.37263e-249
3.055839	2.60971e-249
3.055344	2.87047e-249
3.054850	3.15729e-249
3.054355	3.47277e-249
3.053861	3.81977e-249
3.053366	4.20145e-249
3.052872	4.62126e-249
3.052377	5.08302e-249
3.051883	5.59092e-249
3.051388	6.14957e-249
3.050894	6.76404e-249
3.050399	7.4399e-249
3.049905	8.18331e-249
3.049410	9.00099e-249
3.048916	9.90037e-249
3.048421	1.08896e-248
3.047926	1.19777e-248
3.047432	1.31745e-248
3.046937	1.4491e-248
3.046443	1.59389e-248
3.045948	1.75315e-248
3.045454	1.92833e-248
3.044959	2.12101e-248
3.044465	2.33294e-248
3.043970	2.56605e-248
3.043476	2.82245e-248
3.042981	3.10447e-248
3.042487	3.41468e-248
3.041992	3.75587e-248
3.041498	4.13116e-248
3.041003	4.54395e-248
3.040509	4.99799e-248
3.040014	5.49739e-248
3.039520	6.04669e-248
3.039025	6.65088e-248
3.038531	7.31544e-248
3.038036	8.0464e-248
3.037542	8.85041e-248
3.037047	9.73475e-248
3.036553	1.07074e-247
3.036058	1.17773e-247
3.035563	1.29541e-247
3.035069	1.42485e-247
3.034574	1.56723e-247
3.034080	1.72382e-247
3.033585	1.89607e-247
3.033091	2.08553e-247
3.032596	2.29391e-247
3.032102	2.52312e-247
3.031607	2.77524e-247
3.031113	3.05254e-247
3.030618	3.35755e-247
3.030124	3.69304e-247
3.029629	4.06205e-247
3.029135	4.46793e-247
3.028640	4.91437e-247
3.028146	5.40542e-247
3.027651	5.94553e-247
3.027157	6.53962e-247
3.026662	7.19306e-247
3.026168	7.91179e-247
3.025673	8.70235e-247
3.025179	9.57189e-247
3.024684	1.05283e-246
3.024190	1.15803e-246
3.023695	1.27374e-246
3.023200	1.40102e-246
3.022706	1.54101e-246
3.022211	1.69499e-246
3.021717	1.86435e-246
3.021222	2.05064e-246
3.020728	2.25554e-246
3.020233	2.48091e-246
3.019739	2.72881e-246
3.019244	3.00147e-246
3.018750	3.30138e-246
3.018255	3.63126e-246
3.017761	3.9941e-246
3.017266	4.39319e-246
3.016772	4.83216e-246
3.016277	5.31499e-246
3.015783	5.84607e-246
3.015288	6.43021e-246
3.014794	7.07272e-246
3.014299	7.77944e-246
3.013805	8.55676e-246
3.013310	9.41176e-246
3.012816	1.03522e-245
3.012321	1.13866e-245
3.011826	1.25243e-245
3.011332	1.37758e-245
3.010837	1.51523e-245
3.010343	1.66663e-245
3.009848	1.83316e-245
3.009354	2.01633e-245
3.008859	2.2178e-245
3.008365	2.43941e-245
3.007870	2.68316e-245
3.007376	2.95126e-245
3.006881	3.24615e-245
3.006387	3.57051e-245
3.005892	3.92728e-245
3.005398	4.31969e-245
3.004903	4.75132e-245
3.004409	5.22608e-245
3.003914	5.74827e-245
3.003420	6.32264e-245
3.002925	6.9544e-245
3.002431	7.64929e-245
3.001936	8.41361e-245
3.001442	9.25431e-245
3.000947	1.0179e-244
3.000453	1.11961e-244
2.999958	1.23148e-244
2.999463	1.35453e-244
2.998969	1.48988e-244
2.998474	1.63875e-244
2.997980	1.80249e-244
2.997485	1.9826e-244
2.996991	2.1807e-244
2.996496	2.3986e-244
2.996002	2.63827e-244
2.995507	2.90189e-244
2.995013	3.19185e-244
2.994518	3.51078e-244
2.994024	3.86158e-244
2.993529	4.24743e-244
2.993035	4.67183e-244
2.992540	5.13865e-244
2.992046	5.6521e-244
2.991551	6.21687e-244
2.991057	6.83806e-244
2.990562	7.52132e-244
2.990068	8.27286e-244
2.989573	9.09949e-244
2.989079	1.00087e-243
2.988584	1.10088e-243
2.988089	1.21088e-243
2.987595	1.33187e-243
2.987100	1.46495e-243
2.986606	1.61133e-243
2.986111	1.77234e-243
2.985617	1.94943e-243
2.985122	2.14422e-243
2.984628	2.35847e-243
2.984133	2.59413e-243
2.983639	2.85334e-243
2.983144	3.13845e-243
2.982650	3.45204e-243
2.982155	3.79697e-243
2.981661	4.17637e-243
2.981166	4.59368e-243
2.980672	5.05268e-243
2.980177	5.55755e-243
2.979683	6.11286e-243
2.979188	6.72366e-243
2.978694	7.3955e-243
2.978199	8.13446e-243
2.977705	8.94726e-243
2.977210	9.84128e-243
2.976716	1.08246e-242
2.976221	1.19062e-242
2.975726	1.30959e-242
2.975232	1.44045e-242
2.974737	1.58438e-242
2.974243	1.74269e-242
2.973748	1.91682e-242
2.973254	2.10835e-242
2.972759	2.31902e-242
2.972265	2.55073e-242
2.971770	2.80561e-242
2.971276	3.08594e-242
2.970781	3.39429e-242
2.970287	3.73345e-242
2.969792	4.1065e-242
2.969298	4.51683e-242
2.968803	4.96815e-242
2.968309	5.46457e-242
2.967814	6.0106e-242
2.967320	6.61118e-242
2.966825	7.27178e-242
2.966331	7.99838e-242
2.965836	8.79758e-242
2.965342	9.67664e-242
2.964847	1.06435e-241
2.964353	1.1707e-241
2.963858	1.28768e-241
2.963363	1.41635e-241
2.962869	1.55787e-241
2.962374	1.71353e-241
2.961880	1.88475e-241
2.961385	2.07308e-241
2.960891	2.28022e-241
2.960396	2.50806e-241
2.959902	2.75867e-241
2.959407	3.03432e-241
2.958913	3.33751e-241
2.958418	3.671e-241
2.957924	4.0378e-241
2.957429	4.44126e-241
2.956935	4.88504e-241
2.956440	5.37316e-241
2.955946	5.91005e-241
2.955451	6.50058e-241
2.954957	7.15012e-241
2.954462	7.86457e-241
2.953968	8.6504e-241
2.953473	9.51476e-241
2.952979	1.04655e-240
2.952484	1.15112e-240
2.951989	1.26614e-240
2.951495	1.39265e-240
2.951000	1.53181e-240
2.950506	1.68487e-240
2.950011	1.85322e-240
2.949517	2.0384e-240
2.949022	2.24207e-240
2.948528	2.4661e-240
2.948033	2.71252e-240
2.947539	2.98356e-240
2.947044	3.28168e-240
2.946550	3.60958e-240
2.946055	3.97025e-240
2.945561	4.36697e-240
2.945066	4.80332e-240
2.944572	5.28327e-240
2.944077	5.81117e-240
2.943583	6.39183e-240
2.943088	7.03051e-240
2.942594	7.733e-240
2.942099	8.50569e-240
2.941605	9.35558e-240
2.941110	1.02904e-239
2.940616	1.13186e-239
2.940121	1.24496e-239
2.939626	1.36936e-239
2.939132	1.50618e-239
2.938637	1.65668e-239
2.938143	1.82222e-239
2.937648	2.0043e-239
2.937154	2.20457e-239
2.936659	2.42485e-239
2.936165	2.66714e-239
2.935670	2.93364e-239
2.935176	3.22678e-239
2.934681	3.5492e-239
2.934187	3.90384e-239
2.933692	4.29391e-239
2.933198	4.72296e-239
2.932703	5.19488e-239
2.932209	5.71396e-239
2.931714	6.2849e-239
2.931220	6.91289e-239
2.930725	7.60363e-239
2.930231	8.36339e-239
2.929736	9.19907e-239
2.929242	1.01182e-238
2.928747	1.11293e-238
2.928253	1.22413e-238
2.927758	1.34645e-238
2.927263	1.48099e-238
2.926769	1.62897e-238
2.926274	1.79173e-238
2.925780	1.97077e-238
2.925285	2.16769e-238
2.924791	2.38428e-238
2.924296	2.62252e-238
2.923802	2.88457e-238
2.923307	3.17279e-238
2.922813	3.48982e-238
2.922318	3.83853e-238
2.921824	4.22208e-238
2.921329	4.64395e-238
2.920835	5.10797e-238
2.920340	5.61837e-238
2.919846	6.17976e-238
2.919351	6.79724e-238
2.918857	7.47643e-238
2.918362	8.22348e-238
2.917868	9.04518e-238
2.917373	9.94898e-238
2.916879	1.09431e-237
2.916384	1.20365e-237
2.915889	1.32392e-237
2.915395	1.45621e-237
2.914900	1.60172e-237
2.914406	1.76176e-237
2.913911	1.9378e-237
2.913417	2.13142e-237
2.912922	2.3444e-237
2.912428	2.57865e-237
2.911933	2.83631e-237
2.911439	3.11972e-237
2.910944	3.43144e-237
2.910450	3.77431e-237
2.909955	4.15144e-237
2.909461	4.56626e-237
2.908966	5.02252e-237
2.908472	5.52438e-237
2.907977	6.07638e-237
2.907483	6.68353e-237
2.906988	7.35135e-237
2.906494	8.08591e-237
2.905999	8.89386e-237
2.905505	9.78254e-237
2.905010	1.076e-236
2.904516	1.18352e-236
2.904021	1.30177e-236
2.903526	1.43185e-236
2.903032	1.57492e-236
2.902537	1.73229e-236
2.902043	1.90538e-236
2.901548	2.09576e-236
2.901054	2.30518e-236
2.900559	2.53551e-236
2.900065	2.78886e-236
2.899570	3.06752e-236
2.899076	3.37403e-236
2.898581	3.71117e-236
2.898087	4.08199e-236
2.897592	4.48987e-236
2.897098	4.9385e-236
2.896603	5.43196e-236
2.896109	5.97472e-236
2.895614	6.57172e-236
2.895120	7.22837e-236
2.894625	7.95064e-236
2.894131	8.74507e-236
2.893636	9.61888e-236
2.893142	1.058e-235
2.892647	1.16372e-235
2.892152	1.28e-235
2.891658	1.40789e-235
2.891163	1.54857e-235
2.890669	1.70331e-235
2.890174	1.8735e-235
2.889680	2.0607e-235
2.889185	2.26661e-235
2.888691	2.49309e-235
2.888196	2.7422e-235
2.887702	3.01621e-235
2.887207	3.31759e-235
2.886713	3.64908e-235
2.886218	4.0137e-235
2.885724	4.41476e-235
2.885229	4.85588e-235
2.884735	5.34108e-235
2.884240	5.87477e-235
2.883746	6.46178e-235
2.883251	7.10745e-235
2.882757	7.81763e-235
2.882262	8.59877e-235
2.881768	9.45796e-235
2.881273	1.0403e-234
2.880779	1.14425e-234
2.880284	1.25858e-234
2.879789	1.38434e-234
2.879295	1.52267e-234
2.878800	1.67481e-234
2.878306	1.84216e-234
2.877811	2.02623e-234
2.877317	2.22869e-234
2.876822	2.45138e-234
2.876328	2.69633e-234
2.875833	2.96575e-234
2.875339	3.26209e-234
2.874844	3.58804e-234
2.874350	3.94656e-234
2.873855	4.3409e-234
2.873361	4.77465e-234
2.872866	5.25173e-234
2.872372	5.77649e-234
2.871877	6.35368e-234
2.871383	6.98854e-234
2.870888	7.68684e-234
2.870394	8.45492e-234
2.869899	9.29974e-234
2.869405	1.0229e-233
2.868910	1.12511e-233
2.868416	1.23753e-233
2.867921	1.36118e-233
2.867426	1.49719e-233
2.866932	1.64679e-233
2.866437	1.81134e-233
2.865943	1.99233e-233
2.865448	2.19141e-233
2.864954	2.41037e-233
2.864459	2.65122e-233
2.863965	2.91613e-233
2.863470	3.20752e-233
2.862976	3.52801e-233
2.862481	3.88053e-233
2.861987	4.26828e-233
2.861492	4.69477e-233
2.860998	5.16387e-233
2.860503	5.67985e-233
2.860009	6.24739e-233
2.859514	6.87163e-233
2.859020	7.55825e-233
2.858525	8.31347e-233
2.858031	9.14416e-233
2.857536	1.00579e-232
2.857042	1.10628e-232
2.856547	1.21682e-232
2.856052	1.33841e-232
2.855558	1.47215e-232
2.855063	1.61924e-232
2.854569	1.78104e-232
2.854074	1.959e-232
2.853580	2.15475e-232
2.853085	2.37005e-232
2.852591	2.60687e-232
2.852096	2.86735e-232
2.851602	3.15386e-232
2.851107	3.46899e-232
2.850613	3.81562e-232
2.850118	4.19687e-232
2.849624	4.61623e-232
2.849129	5.07749e-232
2.848635	5.58483e-232
2.848140	6.14287e-232
2.847646	6.75667e-232
2.847151	7.4318e-232
2.846657	8.17439e-232
2.846162	8.99119e-232
2.845668	9.88959e-232
2.845173	1.08778e-231
2.844679	1.19647e-231
2.844184	1.31602e-231
2.843689	1.44752e-231
2.843195	1.59215e-231
2.842700	1.75124e-231
2.842206	1.92623e-231
2.841711	2.1187e-231
2.841217	2.3304e-231
2.840722	2.56326e-231
2.840228	2.81938e-231
2.839733	3.10109e-231
2.839239	3.41096e-231
2.838744	3.75178e-231
2.838250	4.12666e-231
2.837755	4.539e-231
2.837261	4.99254e-231
2.836766	5.4914e-231
2.836272	6.04011e-231
2.835777	6.64364e-231
2.835283	7.30748e-231
2.834788	8.03764e-231
2.834294	8.84077e-231
2.833799	9.72415e-231
2.833305	1.06958e-230
2.832810	1.17645e-230
2.832316	1.294e-230
2.831821	1.4233e-230
2.831326	1.56552e-230
2.830832	1.72195e-230
2.830337	1.89401e-230
2.829843	2.08326e-230
2.829348	2.29142e-230
2.828854	2.52038e-230
2.828359	2.77221e-230
2.827865	3.04921e-230
2.827370	3.35389e-230
2.826876	3.68902e-230
2.826381	4.05763e-230
2.825887	4.46307e-230
2.825392	4.90902e-230
2.824898	5.39953e-230
2.824403	5.93906e-230
2.823909	6.53249e-230
2.823414	7.18523e-230
2.822920	7.90318e-230
2.822425	8.69287e-230
2.821931	9.56147e-230
2.821436	1.05169e-229
2.820942	1.15677e-229
2.820447	1.27236e-229
2.819952	1.39949e-229
2.819458	1.53933e-229
2.818963	1.69314e-229
2.818469	1.86232e-229
2.817974	2.0484e-229
2.817480	2.25308e-229
2.816985	2.47821e-229
2.816491	2.72584e-229
2.815996	2.9982e-229
2.815502	3.29779e-229
2.815007	3.6273e-229
2.814513	3.98975e-229
2.814018	4.3884e-229
2.813524	4.8269e-229
2.813029	5.3092e-229
2.812535	5.8397e-229
2.812040	6.42321e-229
2.811546	7.06502e-229
2.811051	7.77096e-229
2.810557	8.54744e-229
2.810062	9.40151e-229
2.809568	1.03409e-228
2.809073	1.13742e-228
2.808579	1.25107e-228
2.808084	1.37608e-228
2.807589	1.51358e-228
2.807095	1.66481e-228
2.806600	1.83116e-228
2.806106	2.01414e-228
2.805611	2.21539e-228
2.805117	2.43675e-228
2.804622	2.68023e-228
2.804128	2.94805e-228
2.803633	3.24262e-228
2.803139	3.56662e-228
2.802644	3.923e-228
2.802150	4.31499e-228
2.801655	4.74615e-228
2.801161	5.22038e-228
2.800666	5.74201e-228
2.800172	6.31575e-228
2.799677	6.94683e-228
2.799183	7.64096e-228
2.798688	8.40445e-228
2.798194	9.24423e-228
2.797699	1.01679e-227
2.797205	1.11839e-227
2.796710	1.23014e-227
2.796215	1.35306e-227
2.795721	1.48826e-227
2.795226	1.63696e-227
2.794732	1.80053e-227
2.794237	1.98044e-227
2.793743	2.17833e-227
2.793248	2.39599e-227
2.792754	2.6354e-227
2.792259	2.89873e-227
2.791765	3.18837e-227
2.791270	3.50695e-227
2.790776	3.85737e-227
2.790281	4.2428e-227
2.789787	4.66675e-227
2.789292	5.13305e-227
2.788798	5.64595e-227
2.788303	6.2101e-227
2.787809	6.83061e-227
2.787314	7.51313e-227
2.786820	8.26385e-227
2.786325	9.08958e-227
2.785831	9.99782e-227
2.785336	1.09968e-226
2.784842	1.20956e-226
2.784347	1.33042e-226
2.783852	1.46336e-226
2.783358	1.60958e-226
2.782863	1.77041e-226
2.782369	1.94731e-226
2.781874	2.14189e-226
2.781380	2.3559e-226
2.780885	2.59131e-226
2.780391	2.85023e-226
2.779896	3.13503e-226
2.779402	3.44829e-226
2.778907	3.79284e-226
2.778413	4.17182e-226
2.777918	4.58868e-226
2.777424	5.04718e-226
2.776929	5.5515e-226
2.776435	6.10621e-226
2.775940	6.71634e-226
2.775446	7.38744e-226
2.774951	8.1256e-226
2.774457	8.93752e-226
2.773962	9.83056e-226
2.773468	1.08128e-225
2.772973	1.18933e-225
2.772479	1.30816e-225
2.771984	1.43888e-225
2.771489	1.58265e-225
2.770995	1.74079e-225
2.770500	1.91473e-225
2.770006	2.10605e-225
2.769511	2.31649e-225
2.769017	2.54796e-225
2.768522	2.80255e-225
2.768028	3.08258e-225
2.767533	3.3906e-225
2.767039	3.72939e-225
2.766544	4.10203e-225
2.766050	4.51191e-225
2.765555	4.96274e-225
2.765061	5.45862e-225
2.764566	6.00405e-225
2.764072	6.60398e-225
2.763577	7.26386e-225
2.763083	7.98967e-225
2.762588	8.788e-225
2.762094	9.6661e-225
2.761599	1.06319e-224
2.761105	1.16943e-224
2.760610	1.28628e-224
2.760115	1.41481e-224
2.759621	1.55617e-224
2.759126	1.71167e-224
2.758632	1.8827e-224
2.758137	2.07082e-224
2.757643	2.27774e-224
2.757148	2.50533e-224
2.756654	2.75567e-224
2.756159	3.03101e-224
2.755665	3.33388e-224
2.755170	3.667e-224
2.754676	4.03341e-224
2.754181	4.43643e-224
2.753687	4.87972e-224
2.753192	5.36731e-224
2.752698	5.90361e-224
2.752203	6.4935e-224
2.751709	7.14234e-224
2.751214	7.85601e-224
2.750720	8.64098e-224
2.750225	9.5044e-224
2.749731	1.04541e-223
2.749236	1.14987e-223
2.748742	1.26476e-223
2.748247	1.39114e-223
2.747752	1.53014e-223
2.747258	1.68303e-223
2.746763	1.8512e-223
2.746269	2.03618e-223
2.745774	2.23963e-223
2.745280	2.46342e-223
2.744785	2.70957e-223
2.744291	2.98031e-223
2.743796	3.2781e-223
2.743302	3.60565e-223
2.742807	3.96593e-223
2.742313	4.36221e-223
2.741818	4.79809e-223
2.741324	5.27751e-223
2.740829	5.80485e-223
2.740335	6.38487e-223
2.739840	7.02285e-223
2.739346	7.72458e-223
2.738851	8.49643e-223
2.738357	9.3454e-223
2.737862	1.02792e-222
2.737368	1.13063e-222
2.736873	1.2436e-222
2.736379	1.36786e-222
2.735884	1.50454e-222
2.735389	1.65488e-222
2.734895	1.82023e-222
2.734400	2.00211e-222
2.733906	2.20217e-222
2.733411	2.42221e-222
2.732917	2.66424e-222
2.732422	2.93045e-222
2.731928	3.22326e-222
2.731433	3.54533e-222
2.730939	3.89958e-222
2.730444	4.28923e-222
2.729950	4.71782e-222
2.729455	5.18922e-222
2.728961	5.70774e-222
2.728466	6.27806e-222
2.727972	6.90536e-222
2.727477	7.59535e-222
2.726983	8.35429e-222
2.726488	9.18905e-222
2.725994	1.01072e-221
2.725499	1.11172e-221
2.725005	1.2228e-221
2.724510	1.34498e-221
2.724015	1.47937e-221
2.723521	1.62719e-221
2.723026	1.78978e-221
2.722532	1.96862e-221
2.722037	2.16533e-221
2.721543	2.38169e-221
2.721048	2.61967e-221
2.720554	2.88143e-221
2.720059	3.16934e-221
2.719565	3.48602e-221
2.719070	3.83435e-221
2.718576	4.21748e-221
2.718081	4.63889e-221
2.717587	5.10241e-221
2.717092	5.61225e-221
2.716598	6.17303e-221
2.716103	6.78984e-221
2.715609	7.46829e-221
2.715114	8.21453e-221
2.714620	9.03533e-221
2.714125	9.93814e-221
2.713631	1.09312e-220
2.713136	1.20234e-220
2.712642	1.32248e-220
2.712147	1.45462e-220
2.711652	1.59997e-220
2.711158	1.75984e-220
2.710663	1.93569e-220
2.710169	2.1291e-220
2.709674	2.34184e-220
2.709180	2.57584e-220
2.708685	2.83322e-220
2.708191	3.11632e-220
2.707696	3.4277e-220
2.707202	3.7702e-220
2.706707	4.14692e-220
2.706213	4.56129e-220
2.705718	5.01705e-220
2.705224	5.51836e-220
2.704729	6.06976e-220
2.704235	6.67625e-220
2.703740	7.34335e-220
2.703246	8.0771e-220
2.702751	8.88417e-220
2.702257	9.77189e-220
2.701762	1.07483e-219
2.701268	1.18223e-219
2.700773	1.30036e-219
2.700278	1.43029e-219
2.699784	1.5732e-219
2.699289	1.7304e-219
2.698795	1.9033e-219
2.698300	2.09348e-219
2.697806	2.30267e-219
2.697311	2.53275e-219
2.696817	2.78582e-219
2.696322	3.06418e-219
2.695828	3.37036e-219
2.695333	3.70713e-219
2.694839	4.07755e-219
2.694344	4.48498e-219
2.693850	4.93312e-219
2.693355	5.42604e-219
2.692861	5.96822e-219
2.692366	6.56456e-219
2.691872	7.2205e-219
2.691377	7.94198e-219
2.690883	8.73555e-219
2.690388	9.60841e-219
2.689894	1.05685e-218
2.689399	1.16245e-218
2.688905	1.2786e-218
2.688410	1.40636e-218
2.687915	1.54689e-218
2.687421	1.70145e-218
2.686926	1.87146e-218
2.686432	2.05846e-218
2.685937	2.26414e-218
2.685443	2.49038e-218
2.684948	2.73922e-218
2.684454	3.01292e-218
2.683959	3.31398e-218
2.683465	3.64511e-218
2.682970	4.00933e-218
2.682476	4.40995e-218
2.681981	4.85059e-218
2.681487	5.33527e-218
2.680992	5.86837e-218
2.680498	6.45474e-218
2.680003	7.09971e-218
2.679509	7.80911e-218
2.679014	8.58941e-218
2.678520	9.44767e-218
2.678025	1.03917e-217
2.677531	1.143e-217
2.677036	1.25721e-217
2.676542	1.38283e-217
2.676047	1.52101e-217
2.675552	1.67299e-217
2.675058	1.84015e-217
2.674563	2.02402e-217
2.674069	2.22627e-217
2.673574	2.44872e-217
2.673080	2.69339e-217
2.672585	2.96252e-217
2.672091	3.25854e-217
2.671596	3.58413e-217
2.671102	3.94226e-217
2.670607	4.33617e-217
2.670113	4.76945e-217
2.669618	5.24601e-217
2.669124	5.7702e-217
2.668629	6.34676e-217
2.668135	6.98093e-217
2.667640	7.67847e-217
2.667146	8.44571e-217
2.666651	9.28961e-217
2.666157	1.02178e-216
2.665662	1.12388e-216
2.665168	1.23618e-216
2.664673	1.3597e-216
2.664178	1.49556e-216
2.663684	1.645e-216
2.663189	1.80937e-216
2.662695	1.99016e-216
2.662200	2.18902e-216
2.661706	2.40775e-216
2.661211	2.64833e-216
2.660717	2.91296e-216
2.660222	3.20402e-216
2.659728	3.52417e-216
2.659233	3.87631e-216
2.658739	4.26363e-216
2.658244	4.68966e-216
2.657750	5.15825e-216
2.657255	5.67367e-216
2.656761	6.24058e-216
2.656266	6.86415e-216
2.655772	7.55002e-216
2.655277	8.30442e-216
2.654783	9.13421e-216
2.654288	1.00469e-215
2.653794	1.10508e-215
2.653299	1.2155e-215
2.652805	1.33695e-215
2.652310	1.47054e-215
2.651815	1.61748e-215
2.651321	1.7791e-215
2.650826	1.95687e-215
2.650332	2.1524e-215
2.649837	2.36747e-215
2.649343	2.60403e-215
2.648848	2.86423e-215
2.648354	3.15042e-215
2.647859	3.46521e-215
2.647365	3.81146e-215
2.646870	4.1923e-215
2.646376	4.6112e-215
2.645881	5.07196e-215
2.645387	5.57875e-215
2.644892	6.13618e-215
2.644398	6.74932e-215
2.643903	7.42371e-215
2.643409	8.16549e-215
2.642914	8.9814e-215
2.642420	9.87882e-215
2.641925	1.08659e-214
2.641431	1.19517e-214
2.640936	1.31459e-214
2.640442	1.44594e-214
2.639947	1.59042e-214
2.639452	1.74934e-214
2.638958	1.92413e-214
2.638463	2.11639e-214
2.637969	2.32786e-214
2.637474	2.56047e-214
2.636980	2.81631e-214
2.636485	3.09772e-214
2.635991	3.40724e-214
2.635496	3.7477e-214
2.635002	4.12217e-214
2.634507	4.53406e-214
2.634013	4.98711e-214
2.633518	5.48542e-214
2.633024	6.03353e-214
2.632529	6.6364e-214
2.632035	7.29952e-214
2.631540	8.02889e-214
2.631046	8.83114e-214
2.630551	9.71356e-214
2.630057	1.06841e-213
2.629562	1.17517e-213
2.629068	1.2926e-213
2.628573	1.42175e-213
2.628078	1.56381e-213
2.627584	1.72007e-213
2.627089	1.89194e-213
2.626595	2.08099e-213
2.626100	2.28892e-213
2.625606	2.51763e-213
2.625111	2.76919e-213
2.624617	3.04589e-213
2.624122	3.35024e-213
2.623628	3.685e-213
2.623133	4.05321e-213
2.622639	4.45821e-213
2.622144	4.90368e-213
2.621650	5.39366e-213
2.621155	5.93259e-213
2.620661	6.52538e-213
2.620166	7.1774e-213
2.619672	7.89457e-213
2.619177	8.68341e-213
2.618683	9.55106e-213
2.618188	1.05054e-212
2.617694	1.15551e-212
2.617199	1.27097e-212
2.616705	1.39797e-212
2.616210	1.53765e-212
2.615715	1.6913e-212
2.615221	1.86029e-212
2.614726	2.04617e-212
2.614232	2.25063e-212
2.613737	2.47551e-212
2.613243	2.72287e-212
2.612748	2.99494e-212
2.612254	3.2942e-212
2.611759	3.62335e-212
2.611265	3.9854e-212
2.610770	4.38363e-212
2.610276	4.82164e-212
2.609781	5.30342e-212
2.609287	5.83334e-212
2.608792	6.41622e-212
2.608298	7.05733e-212
2.607803	7.7625e-212
2.607309	8.53814e-212
2.606814	9.39127e-212
2.606320	1.03297e-211
2.605825	1.13618e-211
2.605331	1.24971e-211
2.604836	1.37458e-211
2.604341	1.51193e-211
2.603847	1.663e-211
2.603352	1.82917e-211
2.602858	2.01194e-211
2.602363	2.21298e-211
2.601869	2.4341e-211
2.601374	2.67732e-211
2.600880	2.94484e-211
2.600385	3.23909e-211
2.599891	3.56274e-211
2.599396	3.91873e-211
2.598902	4.31029e-211
2.598407	4.74098e-211
2.597913	5.2147e-211
2.597418	5.73576e-211
2.596924	6.30888e-211
2.596429	6.93927e-211
2.595935	7.63264e-211
2.595440	8.3953e-211
2.594946	9.23417e-211
2.594451	1.01568e-210
2.593957	1.11717e-210
2.593462	1.2288e-210
2.592968	1.35158e-210
2.592473	1.48664e-210
2.591978	1.63518e-210
2.591484	1.79857e-210
2.590989	1.97828e-210
2.590495	2.17596e-210
2.590000	2.39338e-210
2.589506	2.63253e-210
2.589011	2.89557e-210
2.588517	3.1849e-210
2.588022	3.50314e-210
2.587528	3.85317e-210
2.587033	4.23818e-210
2.586539	4.66167e-210
2.586044	5.12746e-210
2.585550	5.6398e-210
2.585055	6.20333e-210
2.584561	6.82318e-210
2.584066	7.50495e-210
2.583572	8.25485e-210
2.583077	9.07968e-210
2.582583	9.98693e-210
2.582088	1.09848e-209
2.581594	1.20824e-209
2.581099	1.32897e-209
2.580605	1.46177e-209
2.580110	1.60783e-209
2.579615	1.76848e-209
2.579121	1.94519e-209
2.578626	2.13955e-209
2.578132	2.35334e-209
2.577637	2.58849e-209
2.577143	2.84713e-209
2.576648	3.13162e-209
2.576154	3.44453e-209
2.575659	3.78871e-209
2.575165	4.16728e-209
2.574670	4.58368e-209
2.574176	5.04168e-209
2.573681	5.54545e-209
2.573187	6.09956e-209
2.572692	6.70903e-209
2.572198	7.3794e-209
2.571703	8.11676e-209
2.571209	8.92779e-209
2.570714	9.81986e-209
2.570220	1.08011e-208
2.569725	1.18803e-208
2.569231	1.30674e-208
2.568736	1.43731e-208
2.568241	1.58093e-208
2.567747	1.7389e-208
2.567252	1.91265e-208
2.566758	2.10376e-208
2.566263	2.31397e-208
2.565769	2.54518e-208
2.565274	2.7995e-208
2.564780	3.07923e-208
2.564285	3.38691e-208
2.563791	3.72533e-208
2.563296	4.09757e-208
2.562802	4.507e-208
2.562307	4.95734e-208
2.561813	5.45268e-208
2.561318	5.99752e-208
2.560824	6.59679e-208
2.560329	7.25595e-208
2.559835	7.98097e-208
2.559340	8.77843e-208
2.558846	9.65558e-208
2.558351	1.06204e-207
2.557857	1.16816e-207
2.557362	1.28488e-207
2.556868	1.41327e-207
2.556373	1.55448e-207
2.555878	1.70981e-207
2.555384	1.88065e-207
2.554889	2.06857e-207
2.554395	2.27526e-207
2.553900	2.5026e-207
2.553406	2.75267e-207
2.552911	3.02771e-207
2.552417	3.33025e-207
2.551922	3.66301e-207
2.551428	4.02902e-207
2.550933	4.4316e-207
2.550439	4.87441e-207
2.549944	5.36146e-207
2.549450	5.89718e-207
2.548955	6.48643e-207
2.548461	7.13456e-207
2.547966	7.84745e-207
2.547472	8.63158e-207
2.546977	9.49405e-207
2.546483	1.04427e-206
2.545988	1.14861e-206
2.545494	1.26338e-206
2.544999	1.38962e-206
2.544505	1.52847e-206
2.544010	1.6812e-206
2.543515	1.84919e-206
2.543021	2.03396e-206
2.542526	2.2372e-206
2.542032	2.46074e-206
2.541537	2.70662e-206
2.541043	2.97706e-206
2.540548	3.27453e-206
2.540054	3.60173e-206
2.539559	3.96161e-206
2.539065	4.35746e-206
2.538570	4.79286e-206
2.538076	5.27177e-206
2.537581	5.79853e-206
2.537087	6.37792e-206
2.536592	7.01521e-206
2.536098	7.71617e-206
2.535603	8.48717e-206
2.535109	9.33522e-206
2.534614	1.0268e-205
2.534120	1.1294e-205
2.533625	1.24225e-205
2.533131	1.36638e-205
2.532636	1.5029e-205
2.532141	1.65308e-205
2.531647	1.81825e-205
2.531152	1.99993e-205
2.530658	2.19977e-205
2.530163	2.41957e-205
2.529669	2.66134e-205
2.529174	2.92726e-205
2.528680	3.21975e-205
2.528185	3.54147e-205
2.527691	3.89534e-205
2.527196	4.28456e-205
2.526702	4.71268e-205
2.526207	5.18357e-205
2.525713	5.70152e-205
2.525218	6.27122e-205
2.524724	6.89785e-205
2.524229	7.58708e-205
2.523735	8.34519e-205
2.523240	9.17905e-205
2.522746	1.00962e-204
2.522251	1.1105e-204
2.521757	1.22147e-204
2.521262	1.34352e-204
2.520768	1.47776e-204
2.520273	1.62542e-204
2.519778	1.78783e-204
2.519284	1.96648e-204
2.518789	2.16297e-204
2.518295	2.37909e-204
2.517800	2.61681e-204
2.517306	2.87829e-204
2.516811	3.16589e-204
2.516317	3.48223e-204
2.515822	3.83017e-204
2.515328	4.21289e-204
2.514833	4.63384e-204
2.514339	5.09686e-204
2.513844	5.60614e-204
2.513350	6.16631e-204
2.512855	6.78245e-204
2.512361	7.46016e-204
2.511866	8.20558e-204
2.511372	9.02549e-204
2.510877	9.92732e-204
2.510383	1.09193e-203
2.509888	1.20103e-203
2.509394	1.32104e-203
2.508899	1.45304e-203
2.508404	1.59823e-203
2.507910	1.75793e-203
2.507415	1.93358e-203
2.506921	2.12678e-203
2.506426	2.33929e-203
2.505932	2.57304e-203
2.505437	2.83014e-203
2.504943	3.11293e-203
2.504448	3.42397e-203
2.503954	3.7661e-203
2.503459	4.14241e-203
2.502965	4.55632e-203
2.502470	5.01159e-203
2.501976	5.51235e-203
2.501481	6.06315e-203
2.500987	6.66898e-203
2.500492	7.33535e-203
2.499998	8.06831e-203
2.499503	8.8745e-203
2.499009	9.76125e-203
2.498514	1.07366e-202
2.498020	1.18094e-202
2.497525	1.29894e-202
2.497031	1.42873e-202
2.496536	1.57149e-202
2.496041	1.72852e-202
2.495547	1.90123e-202
2.495052	2.0912e-202
2.494558	2.30016e-202
2.494063	2.52999e-202
2.493569	2.78279e-202
2.493074	3.06085e-202
2.492580	3.36669e-202
2.492085	3.70309e-202
2.491591	4.07311e-202
2.491096	4.4801e-202
2.490602	4.92775e-202
2.490107	5.42013e-202
2.489613	5.96172e-202
2.489118	6.55742e-202
2.488624	7.21264e-202
2.488129	7.93333e-202
2.487635	8.72603e-202
2.487140	9.59795e-202
2.486646	1.0557e-201
2.486151	1.16118e-201
2.485657	1.27721e-201
2.485162	1.40483e-201
2.484668	1.5452e-201
2.484173	1.6996e-201
2.483678	1.86942e-201
2.483184	2.05622e-201
2.482689	2.26168e-201
2.482195	2.48767e-201
2.481700	2.73624e-201
2.481206	3.00964e-201
2.480711	3.31037e-201
2.480217	3.64114e-201
2.479722	4.00497e-201
2.479228	4.40515e-201
2.478733	4.84531e-201
2.478239	5.32946e-201
2.477744	5.86198e-201
2.477250	6.44772e-201
2.476755	7.09198e-201
2.476261	7.80061e-201
2.475766	8.58005e-201
2.475272	9.43738e-201
2.474777	1.03804e-200
2.474283	1.14176e-200
2.473788	1.25584e-200
2.473294	1.38133e-200
2.472799	1.51935e-200
2.472304	1.67117e-200
2.471810	1.83815e-200
2.471315	2.02182e-200
2.470821	2.22384e-200
2.470326	2.44605e-200
2.469832	2.69046e-200
2.469337	2.95929e-200
2.468843	3.25499e-200
2.468348	3.58023e-200
2.467854	3.93797e-200
2.467359	4.33145e-200
2.466865	4.76425e-200
2.466370	5.2403e-200
2.465876	5.76392e-200
2.465381	6.33985e-200
2.464887	6.97333e-200
2.464392	7.67011e-200
2.463898	8.43652e-200
2.463403	9.2795e-200
2.462909	1.02067e-199
2.462414	1.12266e-199
2.461920	1.23483e-199
2.461425	1.35822e-199
2.460931	1.49393e-199
2.460436	1.64321e-199
2.459941	1.8074e-199
2.459447	1.988e-199
2.458952	2.18664e-199
2.458458	2.40513e-199
2.457963	2.64545e-199
2.457469	2.90979e-199
2.456974	3.20053e-199
2.456480	3.52033e-199
2.455985	3.87209e-199
2.455491	4.25899e-199
2.454996	4.68455e-199
2.454502	5.15263e-199
2.454007	5.66749e-199
2.453513	6.23379e-199
2.453018	6.85667e-199
2.452524	7.5418e-199
2.452029	8.29538e-199
2.451535	9.12426e-199
2.451040	1.0036e-198
2.450546	1.10388e-198
2.450051	1.21418e-198
2.449557	1.3355e-198
2.449062	1.46894e-198
2.448568	1.61572e-198
2.448073	1.77716e-198
2.447578	1.95474e-198
2.447084	2.15006e-198
2.446589	2.36489e-198
2.446095	2.60119e-198
2.445600	2.86111e-198
2.445106	3.14699e-198
2.444611	3.46144e-198
2.444117	3.80731e-198
2.443622	4.18774e-198
2.443128	4.60618e-198
2.442633	5.06643e-198
2.442139	5.57268e-198
2.441644	6.1295e-198
2.441150	6.74197e-198
2.440655	7.41563e-198
2.440161	8.1566e-198
2.439666	8.97162e-198
2.439172	9.86807e-198
2.438677	1.08541e-197
2.438183	1.19386e-197
2.437688	1.31316e-197
2.437194	1.44437e-197
2.436699	1.58869e-197
2.436204	1.74743e-197
2.435710	1.92204e-197
2.435215	2.11409e-197
2.434721	2.32533e-197
2.434226	2.55768e-197
2.433732	2.81324e-197
2.433237	3.09434e-197
2.432743	3.40353e-197
2.432248	3.74362e-197
2.431754	4.11768e-197
2.431259	4.52912e-197
2.430765	4.98168e-197
2.430270	5.47945e-197
2.429776	6.02696e-197
2.429281	6.62918e-197
2.428787	7.29157e-197
2.428292	8.02015e-197
2.427798	8.82153e-197
2.427303	9.70298e-197
2.426809	1.06725e-196
2.426314	1.17389e-196
2.425820	1.29119e-196
2.425325	1.4202e-196
2.424831	1.56211e-196
2.424336	1.7182e-196
2.423841	1.88988e-196
2.423347	2.07872e-196
2.422852	2.28643e-196
2.422358	2.51489e-196
2.421863	2.76618e-196
2.421369	3.04258e-196
2.420874	3.34659e-196
2.420380	3.68099e-196
2.419885	4.0488e-196
2.419391	4.45335e-196
2.418896	4.89834e-196
2.418402	5.38778e-196
2.417907	5.92613e-196
2.417413	6.51828e-196
2.416918	7.16959e-196
2.416424	7.88598e-196
2.415929	8.67395e-196
2.415435	9.54066e-196
2.414940	1.0494e-195
2.414446	1.15425e-195
2.413951	1.26959e-195
2.413457	1.39644e-195
2.412962	1.53598e-195
2.412467	1.68945e-195
2.411973	1.85827e-195
2.411478	2.04395e-195
2.410984	2.24818e-195
2.410489	2.47282e-195
2.409995	2.7199e-195
2.409500	2.99168e-195
2.409006	3.29061e-195
2.408511	3.61941e-195
2.408017	3.98106e-195
2.407522	4.37885e-195
2.407028	4.81639e-195
2.406533	5.29765e-195
2.406039	5.82699e-195
2.405544	6.40923e-195
2.405050	7.04965e-195
2.404555	7.75405e-195
2.404061	8.52884e-195
2.403566	9.38105e-195
2.403072	1.03184e-194
2.402577	1.13494e-194
2.402083	1.24835e-194
2.401588	1.37308e-194
2.401094	1.51028e-194
2.400599	1.66119e-194
2.400104	1.82718e-194
2.399610	2.00975e-194
2.399115	2.21057e-194
2.398621	2.43145e-194
2.398126	2.6744e-194
2.397632	2.94163e-194
2.397137	3.23556e-194
2.396643	3.55886e-194
2.396148	3.91446e-194
2.395654	4.3056e-194
2.395159	4.73582e-194
2.394665	5.20902e-194
2.394170	5.72951e-194
2.393676	6.30201e-194
2.393181	6.93171e-194
2.392687	7.62433e-194
2.392192	8.38616e-194
2.391698	9.22411e-194
2.391203	1.01458e-193
2.390709	1.11596e-193
2.390214	1.22746e-193
2.389720	1.35011e-193
2.389225	1.48502e-193
2.388731	1.6334e-193
2.388236	1.79661e-193
2.387741	1.97613e-193
2.387247	2.17359e-193
2.386752	2.39077e-193
2.386258	2.62966e-193
2.385763	2.89242e-193
2.385269	3.18143e-193
2.384774	3.49932e-193
2.384280	3.84898e-193
2.383785	4.23357e-193
2.383291	4.65659e-193
2.382796	5.12188e-193
2.382302	5.63366e-193
2.381807	6.19658e-193
2.381313	6.81575e-193
2.380818	7.49678e-193
2.380324	8.24587e-193
2.379829	9.0698e-193
2.379335	9.97606e-193
2.378840	1.09729e-192
2.378346	1.20693e-192
2.377851	1.32753e-192
2.377357	1.46017e-192
2.376862	1.60608e-192
2.376367	1.76656e-192
2.375873	1.94307e-192
2.375378	2.13722e-192
2.374884	2.35078e-192
2.374389	2.58567e-192
2.373895	2.84403e-192
2.373400	3.12821e-192
2.372906	3.44078e-192
2.372411	3.78459e-192
2.371917	4.16274e-192
2.371422	4.57869e-192
2.370928	5.03619e-192
2.370433	5.53941e-192
2.369939	6.09292e-192
2.369444	6.70172e-192
2.368950	7.37137e-192
2.368455	8.10792e-192
2.367961	8.91807e-192
2.367466	9.80917e-192
2.366972	1.07893e-191
2.366477	1.18674e-191
2.365983	1.30532e-191
2.365488	1.43575e-191
2.364994	1.57921e-191
2.364499	1.737e-191
2.364004	1.91056e-191
2.363510	2.10147e-191
2.363015	2.31145e-191
2.362521	2.54241e-191
2.362026	2.79645e-191
2.361532	3.07587e-191
2.361037	3.38322e-191
2.360543	3.72127e-191
2.360048	4.0931e-191
2.359554	4.50209e-191
2.359059	4.95194e-191
2.358565	5.44674e-191
2.358070	5.99099e-191
2.357576	6.58961e-191
2.357081	7.24805e-191
2.356587	7.97228e-191
2.356092	8.76887e-191
2.355598	9.64507e-191
2.355103	1.06088e-190
2.354609	1.16688e-190
2.354114	1.28348e-190
2.353620	1.41173e-190
2.353125	1.55279e-190
2.352631	1.70794e-190
2.352136	1.8786e-190
2.351641	2.06631e-190
2.351147	2.27278e-190
2.350652	2.49988e-190
2.350158	2.74967e-190
2.349663	3.02442e-190
2.349169	3.32662e-190
2.348674	3.65902e-190
2.348180	4.02463e-190
2.347685	4.42677e-190
2.347191	4.8691e-190
2.346696	5.35562e-190
2.346202	5.89076e-190
2.345707	6.47937e-190
2.345213	7.12679e-190
2.344718	7.83891e-190
2.344224	8.62218e-190
2.343729	9.48371e-190
2.343235	1.04313e-189
2.342740	1.14736e-189
2.342246	1.26201e-189
2.341751	1.38811e-189
2.341257	1.52681e-189
2.340762	1.67937e-189
2.340267	1.84717e-189
2.339773	2.03175e-189
2.339278	2.23476e-189
2.338784	2.45806e-189
2.338289	2.70367e-189
2.337795	2.97382e-189
2.337300	3.27097e-189
2.336806	3.5978e-189
2.336311	3.9573e-189
2.335817	4.35272e-189
2.335322	4.78764e-189
2.334828	5.26603e-189
2.334333	5.79221e-189
2.333839	6.37097e-189
2.333344	7.00757e-189
2.332850	7.70777e-189
2.332355	8.47793e-189
2.331861	9.32505e-189
2.331366	1.02568e-188
2.330872	1.12817e-188
2.330377	1.2409e-188
2.329883	1.36489e-188
2.329388	1.50127e-188
2.328894	1.65128e-188
2.328399	1.81627e-188
2.327904	1.99776e-188
2.327410	2.19737e-188
2.326915	2.41694e-188
2.326421	2.65844e-188
2.325926	2.92407e-188
2.325432	3.21625e-188
2.324937	3.53762e-188
2.324443	3.8911e-188
2.323948	4.2799e-188
2.323454	4.70755e-188
2.322959	5.17793e-188
2.322465	5.69531e-188
2.321970	6.26439e-188
2.321476	6.89034e-188
2.320981	7.57882e-188
2.320487	8.3361e-188
2.319992	9.16905e-188
2.319498	1.00852e-187
2.319003	1.1093e-187
2.318509	1.22014e-187
2.318014	1.34205e-187
2.317520	1.47615e-187
2.317025	1.62365e-187
2.316531	1.78589e-187
2.316036	1.96433e-187
2.315541	2.16061e-187
2.315047	2.3765e-187
2.314552	2.61396e-187
2.314058	2.87515e-187
2.313563	3.16244e-187
2.313069	3.47843e-187
2.312574	3.826e-187
2.312080	4.2083e-187
2.311585	4.62879e-187
2.311091	5.09131e-187
2.310596	5.60003e-187
2.310102	6.15959e-187
2.309607	6.77506e-187
2.309113	7.45203e-187
2.308618	8.19665e-187
2.308124	9.01566e-187
2.307629	9.91651e-187
2.307135	1.09074e-186
2.306640	1.19973e-186
2.306146	1.3196e-186
2.305651	1.45146e-186
2.305157	1.59649e-186
2.304662	1.75601e-186
2.304167	1.93147e-186
2.303673	2.12447e-186
2.303178	2.33675e-186
2.302684	2.57023e-186
2.302189	2.82705e-186
2.301695	3.10954e-186
2.301200	3.42024e-186
2.300706	3.762e-186
2.300211	4.1379e-186
2.299717	4.55136e-186
2.299222	5.00613e-186
2.298728	5.50635e-186
2.298233	6.05655e-186
2.297739	6.66172e-186
2.297244	7.32737e-186
2.296750	8.05952e-186
2.296255	8.86484e-186
2.295761	9.75062e-186
2.295266	1.07249e-185
2.294772	1.17965e-185
2.294277	1.29753e-185
2.293783	1.42718e-185
2.293288	1.56978e-185
2.292794	1.72663e-185
2.292299	1.89916e-185
2.291804	2.08893e-185
2.291310	2.29765e-185
2.290815	2.52724e-185
2.290321	2.77976e-185
2.289826	3.05752e-185
2.289332	3.36302e-185
2.288837	3.69906e-185
2.288343	4.06867e-185
2.287848	4.47522e-185
2.287354	4.92238e-185
2.286859	5.41423e-185
2.286365	5.95523e-185
2.285870	6.55028e-185
2.285376	7.20479e-185
2.284881	7.92469e-185
2.284387	8.71653e-185
2.283892	9.5875e-185
2.283398	1.05455e-184
2.282903	1.15992e-184
2.282409	1.27582e-184
2.281914	1.4033e-184
2.281420	1.54352e-184
2.280925	1.69775e-184
2.280430	1.86739e-184
2.279936	2.05398e-184
2.279441	2.25922e-184
2.278947	2.48496e-184
2.278452	2.73326e-184
2.277958	3.00637e-184
2.277463	3.30676e-184
2.276969	3.63718e-184
2.276474	4.00061e-184
2.275980	4.40035e-184
2.275485	4.84004e-184
2.274991	5.32366e-184
2.274496	5.8556e-184
2.274002	6.4407e-184
2.273507	7.08425e-184
2.273013	7.79212e-184
2.272518	8.57071e-184
2.272024	9.4271e-184
2.271529	1.03691e-183
2.271035	1.14052e-183
2.270540	1.25448e-183
2.270046	1.37982e-183
2.269551	1.5177e-183
2.269057	1.66935e-183
2.268562	1.83615e-183
2.268067	2.01962e-183
2.267573	2.22142e-183
2.267078	2.44339e-183
2.266584	2.68753e-183
2.266089	2.95607e-183
2.265595	3.25144e-183
2.265100	3.57633e-183
2.264606	3.93368e-183
2.264111	4.32674e-183
2.263617	4.75907e-183
2.263122	5.2346e-183
2.262628	5.75764e-183
2.262133	6.33295e-183
2.261639	6.96574e-183
2.261144	7.66176e-183
2.260650	8.42733e-183
2.260155	9.26939e-183
2.259661	1.01956e-182
2.259166	1.12144e-182
2.258672	1.23349e-182
2.258177	1.35674e-182
2.257683	1.49231e-182
2.257188	1.64142e-182
2.256694	1.80543e-182
2.256199	1.98583e-182
2.255704	2.18426e-182
2.255210	2.40251e-182
2.254715	2.64257e-182
2.254221	2.90662e-182
2.253726	3.19705e-182
2.253232	3.5165e-182
2.252737	3.86787e-182
2.252243	4.25435e-182
2.251748	4.67945e-182
2.251254	5.14702e-182
2.250759	5.66132e-182
2.250265	6.227e-182
2.249770	6.84921e-182
2.249276	7.53359e-182
2.248781	8.28635e-182
2.248287	9.11432e-182
2.247792	1.0025e-181
2.247298	1.10267e-181
2.246803	1.21285e-181
2.246309	1.33404e-181
2.245814	1.46734e-181
2.245320	1.61396e-181
2.244825	1.77523e-181
2.244330	1.95261e-181
2.243836	2.14772e-181
2.243341	2.36232e-181
2.242847	2.59836e-181
2.242352	2.85799e-181
2.241858	3.14356e-181
2.241363	3.45767e-181
2.240869	3.80317e-181
2.240374	4.18318e-181
2.239880	4.60117e-181
2.239385	5.06092e-181
2.238891	5.56661e-181
2.238396	6.12283e-181
2.237902	6.73463e-181
2.237407	7.40755e-181
2.236913	8.14772e-181
2.236418	8.96185e-181
2.235924	9.85732e-181
2.235429	1.08423e-180
2.234935	1.19256e-180
2.234440	1.31173e-180
2.233946	1.44279e-180
2.233451	1.58696e-180
2.232957	1.74553e-180
2.232462	1.91994e-180
2.231967	2.11179e-180
2.231473	2.3228e-180
2.230978	2.55489e-180
2.230484	2.81018e-180
2.229989	3.09098e-180
2.229495	3.39983e-180
2.229000	3.73954e-180
2.228506	4.1132e-180
2.228011	4.52419e-180
2.227517	4.97625e-180
2.227022	5.47348e-180
2.226528	6.0204e-180
2.226033	6.62196e-180
2.225539	7.28363e-180
2.225044	8.01142e-180
2.224550	8.81192e-180
2.224055	9.69242e-180
2.223561	1.06609e-179
2.223066	1.17261e-179
2.222572	1.28978e-179
2.222077	1.41866e-179
2.221583	1.56041e-179
2.221088	1.71633e-179
2.220594	1.88782e-179
2.220099	2.07646e-179
2.219604	2.28394e-179
2.219110	2.51215e-179
2.218615	2.76317e-179
2.218121	3.03927e-179
2.217626	3.34295e-179
2.217132	3.67698e-179
2.216637	4.04439e-179
2.216143	4.44851e-179
2.215648	4.893e-179
2.215154	5.38192e-179
2.214659	5.91968e-179
2.214165	6.51118e-179
2.213670	7.16178e-179
2.213176	7.87739e-179
2.212681	8.66451e-179
2.212187	9.53027e-179
2.211692	1.04825e-178
2.211198	1.153e-178
2.210703	1.2682e-178
2.210209	1.39492e-178
2.209714	1.53431e-178
2.209220	1.68762e-178
2.208725	1.85624e-178
2.208230	2.04172e-178
2.207736	2.24573e-178
2.207241	2.47013e-178
2.206747	2.71694e-178
2.206252	2.98842e-178
2.205758	3.28703e-178
2.205263	3.61547e-178
2.204769	3.97673e-178
2.204274	4.37409e-178
2.203780	4.81115e-178
2.203285	5.29188e-178
2.202791	5.82065e-178
2.202296	6.40225e-178
2.201802	7.04197e-178
2.201307	7.74561e-178
2.200813	8.51955e-178
2.200318	9.37083e-178
2.199824	1.03072e-177
2.199329	1.13371e-177
2.198835	1.24699e-177
2.198340	1.37159e-177
2.197846	1.50864e-177
2.197351	1.65938e-177
2.196857	1.82519e-177
2.196362	2.00756e-177
2.195867	2.20816e-177
2.195373	2.4288e-177
2.194878	2.67149e-177
2.194384	2.93843e-177
2.193889	3.23204e-177
2.193395	3.55498e-177
2.192900	3.9102e-177
2.192406	4.30091e-177
2.191911	4.73066e-177
2.191417	5.20335e-177
2.190922	5.72327e-177
2.190428	6.29515e-177
2.189933	6.92416e-177
2.189439	7.61603e-177
2.188944	8.37703e-177
2.188450	9.21407e-177
2.187955	1.01347e-176
2.187461	1.11474e-176
2.186966	1.22613e-176
2.186472	1.34864e-176
2.185977	1.4834e-176
2.185483	1.63162e-176
2.184988	1.79466e-176
2.184493	1.97398e-176
2.183999	2.17122e-176
2.183504	2.38817e-176
2.183010	2.6268e-176
2.182515	2.88927e-176
2.182021	3.17797e-176
2.181526	3.49551e-176
2.181032	3.84479e-176
2.180537	4.22896e-176
2.180043	4.65152e-176
2.179548	5.1163e-176
2.179054	5.62753e-176
2.178559	6.18983e-176
2.178065	6.80833e-176
2.177570	7.48862e-176
2.177076	8.23689e-176
2.176581	9.05992e-176
2.176087	9.9652e-176
2.175592	1.09609e-175
2.175098	1.20561e-175
2.174603	1.32608e-175
2.174109	1.45858e-175
2.173614	1.60433e-175
2.173120	1.76463e-175
2.172625	1.94096e-175
2.172130	2.1349e-175
2.171636	2.34822e-175
2.171141	2.58285e-175
2.170647	2.84093e-175
2.170152	3.1248e-175
2.169658	3.43703e-175
2.169163	3.78046e-175
2.168669	4.15821e-175
2.168174	4.5737e-175
2.167680	5.03071e-175
2.167185	5.53338e-175
2.166691	6.08628e-175
2.166196	6.69443e-175
2.165702	7.36334e-175
2.165207	8.09909e-175
2.164713	8.90836e-175
2.164218	9.79849e-175
2.163724	1.07776e-174
2.163229	1.18545e-174
2.162735	1.3039e-174
2.162240	1.43418e-174
2.161746	1.57749e-174
2.161251	1.73511e-174
2.160757	1.90848e-174
2.160262	2.09918e-174
2.159767	2.30893e-174
2.159273	2.53964e-174
2.158778	2.79341e-174
2.158284	3.07253e-174
2.157789	3.37953e-174
2.157295	3.71722e-174
2.156800	4.08865e-174
2.156306	4.49719e-174
2.155811	4.94655e-174
2.155317	5.44081e-174
2.154822	5.98446e-174
2.154328	6.58243e-174
2.153833	7.24016e-174
2.153339	7.9636e-174
2.152844	8.75933e-174
2.152350	9.63456e-174
2.151855	1.05973e-173
2.151361	1.16561e-173
2.150866	1.28208e-173
2.150372	1.41019e-173
2.149877	1.5511e-173
2.149383	1.70608e-173
2.148888	1.87656e-173
2.148393	2.06406e-173
2.147899	2.27031e-173
2.147404	2.49716e-173
2.146910	2.74667e-173
2.146415	3.02112e-173
2.145921	3.323e-173
2.145426	3.65503e-173
2.144932	4.02025e-173
2.144437	4.42195e-173
2.143943	4.8638e-173
2.143448	5.34979e-173
2.142954	5.88435e-173
2.142459	6.47231e-173
2.141965	7.11903e-173
2.141470	7.83037e-173
2.140976	8.61279e-173
2.140481	9.47338e-173
2.139987	1.042e-172
2.139492	1.14611e-172
2.138998	1.26063e-172
2.138503	1.3866e-172
2.138009	1.52515e-172
2.137514	1.67754e-172
2.137020	1.84516e-172
2.136525	2.02953e-172
2.136030	2.23233e-172
2.135536	2.45538e-172
2.135041	2.70072e-172
2.134547	2.97058e-172
2.134052	3.26741e-172
2.133558	3.59389e-172
2.133063	3.95299e-172
2.132569	4.34798e-172
2.132074	4.78243e-172
2.131580	5.26029e-172
2.131085	5.78591e-172
2.130591	6.36404e-172
2.130096	6.99994e-172
2.129602	7.69938e-172
2.129107	8.4687e-172
2.128613	9.3149e-172
2.128118	1.02457e-171
2.127624	1.12694e-171
2.127129	1.23955e-171
2.126635	1.3634e-171
2.126140	1.49963e-171
2.125646	1.64948e-171
2.125151	1.8143e-171
2.124657	1.99558e-171
2.124162	2.19498e-171
2.123667	2.4143e-171
2.123173	2.65554e-171
2.122678	2.92089e-171
2.122184	3.21274e-171
2.121689	3.53376e-171
2.121195	3.88686e-171
2.120700	4.27524e-171
2.120206	4.70242e-171
2.119711	5.17229e-171
2.119217	5.68911e-171
2.118722	6.25757e-171
2.118228	6.88283e-171
2.117733	7.57057e-171
2.117239	8.32703e-171
2.116744	9.15907e-171
2.116250	1.00743e-170
2.115755	1.10809e-170
2.115261	1.21881e-170
2.114766	1.34059e-170
2.114272	1.47455e-170
2.113777	1.62188e-170
2.113283	1.78394e-170
2.112788	1.9622e-170
2.112293	2.15826e-170
2.111799	2.37391e-170
2.111304	2.61112e-170
2.110810	2.87202e-170
2.110315	3.159e-170
2.109821	3.47465e-170
2.109326	3.82184e-170
2.108832	4.20372e-170
2.108337	4.62375e-170
2.107843	5.08576e-170
2.107348	5.59394e-170
2.106854	6.15289e-170
2.106359	6.76769e-170
2.105865	7.44392e-170
2.105370	8.18772e-170
2.104876	9.00584e-170
2.104381	9.90572e-170
2.103887	1.08955e-169
2.103392	1.19842e-169
2.102898	1.31817e-169
2.102403	1.44988e-169
2.101909	1.59475e-169
2.101414	1.7541e-169
2.100920	1.92937e-169
2.100425	2.12215e-169
2.099930	2.3342e-169
2.099436	2.56744e-169
2.098941	2.82398e-169
2.098447	3.10615e-169
2.097952	3.41652e-169
2.097458	3.7579e-169
2.096963	4.13339e-169
2.096469	4.5464e-169
2.095974	5.00068e-169
2.095480	5.50035e-169
2.094985	6.04995e-169
2.094491	6.65447e-169
2.093996	7.31939e-169
2.093502	8.05075e-169
2.093007	8.85518e-169
2.092513	9.74e-169
2.092018	1.07132e-168
2.091524	1.17837e-168
2.091029	1.29611e-168
2.090535	1.42562e-168
2.090040	1.56807e-168
2.089546	1.72475e-168
2.089051	1.89709e-168
2.088556	2.08665e-168
2.088062	2.29515e-168
2.087567	2.52448e-168
2.087073	2.77673e-168
2.086578	3.05419e-168
2.086084	3.35936e-168
2.085589	3.69503e-168
2.085095	4.06424e-168
2.084600	4.47034e-168
2.084106	4.91702e-168
2.083611	5.40834e-168
2.083117	5.94874e-168
2.082622	6.54314e-168
2.082128	7.19694e-168
2.081633	7.91606e-168
2.081139	8.70704e-168
2.080644	9.57706e-168
2.080150	1.0534e-167
2.079655	1.15866e-167
2.079161	1.27443e-167
2.078666	1.40177e-167
2.078172	1.54184e-167
2.077677	1.6959e-167
2.077183	1.86536e-167
2.076688	2.05174e-167
2.076193	2.25676e-167
2.075699	2.48225e-167
2.075204	2.73028e-167
2.074710	3.00309e-167
2.074215	3.30316e-167
2.073721	3.63322e-167
2.073226	3.99625e-167
2.072732	4.39556e-167
2.072237	4.83477e-167
2.071743	5.31786e-167
2.071248	5.84922e-167
2.070754	6.43368e-167
2.070259	7.07654e-167
2.069765	7.78363e-167
2.069270	8.56138e-167
2.068776	9.41684e-167
2.068281	1.03578e-166
2.067787	1.13927e-166
2.067292	1.25311e-166
2.066798	1.37832e-166
2.066303	1.51604e-166
2.065809	1.66753e-166
2.065314	1.83415e-166
2.064820	2.01742e-166
2.064325	2.219e-166
2.063830	2.44073e-166
2.063336	2.6846e-166
2.062841	2.95285e-166
2.062347	3.2479e-166
2.061852	3.57244e-166
2.061358	3.9294e-166
2.060863	4.32202e-166
2.060369	4.75388e-166
2.059874	5.2289e-166
2.059380	5.75137e-166
2.058885	6.32605e-166
2.058391	6.95816e-166
2.057896	7.65342e-166
2.057402	8.41815e-166
2.056907	9.2593e-166
2.056413	1.01845e-165
2.055918	1.12021e-165
2.055424	1.23215e-165
2.054929	1.35526e-165
2.054435	1.49068e-165
2.053940	1.63963e-165
2.053446	1.80347e-165
2.052951	1.98367e-165
2.052456	2.18188e-165
2.051962	2.39989e-165
2.051467	2.63969e-165
2.050973	2.90345e-165
2.050478	3.19357e-165
2.049984	3.51267e-165
2.049489	3.86366e-165
2.048995	4.24972e-165
2.048500	4.67436e-165
2.048006	5.14142e-165
2.047511	5.65515e-165
2.047017	6.22022e-165
2.046522	6.84175e-165
2.046028	7.52538e-165
2.045533	8.27732e-165
2.045039	9.1044e-165
2.044544	1.00141e-164
2.044050	1.10147e-164
2.043555	1.21153e-164
2.043061	1.33259e-164
2.042566	1.46574e-164
2.042072	1.6122e-164
2.041577	1.7733e-164
2.041083	1.95048e-164
2.040588	2.14538e-164
2.040093	2.35975e-164
2.039599	2.59553e-164
2.039104	2.85488e-164
2.038610	3.14014e-164
2.038115	3.45391e-164
2.037621	3.79902e-164
2.037126	4.17863e-164
2.036632	4.59616e-164
2.036137	5.05541e-164
2.035643	5.56055e-164
2.035148	6.11616e-164
2.034654	6.72729e-164
2.034159	7.39949e-164
2.033665	8.13885e-164
2.033170	8.95209e-164
2.032676	9.84659e-164
2.032181	1.08305e-163
2.031687	1.19127e-163
2.031192	1.3103e-163
2.030698	1.44122e-163
2.030203	1.58523e-163
2.029709	1.74363e-163
2.029214	1.91785e-163
2.028720	2.10949e-163
2.028225	2.32027e-163
2.027730	2.55211e-163
2.027236	2.80712e-163
2.026741	3.08761e-163
2.026247	3.39613e-163
2.025752	3.73547e-163
2.025258	4.10872e-163
2.024763	4.51927e-163
2.024269	4.97083e-163
2.023774	5.46752e-163
2.023280	6.01384e-163
2.022785	6.61475e-163
2.022291	7.2757e-163
2.021796	8.00269e-163
2.021302	8.80233e-163
2.020807	9.68186e-163
2.020313	1.06493e-162
2.019818	1.17134e-162
2.019324	1.28838e-162
2.018829	1.41711e-162
2.018335	1.55871e-162
2.017840	1.71446e-162
2.017346	1.88577e-162
2.016851	2.0742e-162
2.016356	2.28145e-162
2.015862	2.50942e-162
2.015367	2.76016e-162
2.014873	3.03596e-162
2.014378	3.33931e-162
2.013884	3.67298e-162
2.013389	4.03998e-162
2.012895	4.44366e-162
2.012400	4.88768e-162
2.011906	5.37606e-162
2.011411	5.91323e-162
2.010917	6.50409e-162
2.010422	7.15398e-162
2.009928	7.86881e-162
2.009433	8.65507e-162
2.008939	9.51989e-162
2.008444	1.04711e-161
2.007950	1.15174e-161
2.007455	1.26682e-161
2.006961	1.39341e-161
2.006466	1.53264e-161
2.005972	1.68578e-161
2.005477	1.85422e-161
2.004983	2.0395e-161
2.004488	2.24328e-161
2.003993	2.46744e-161
2.003499	2.71398e-161
2.003004	2.98517e-161
2.002510	3.28345e-161
2.002015	3.61153e-161
2.001521	3.9724e-161
2.001026	4.36932e-161
2.000532	4.80591e-161
2.000037	5.28612e-161
1.999543	5.81431e-161
1.999048	6.39528e-161
1.998554	7.0343e-161
1.998059	7.73717e-161
1.997565	8.51028e-161
1.997070	9.36063e-161
1.996576	1.0296e-160
1.996081	1.13247e-160
1.995587	1.24563e-160
1.995092	1.37009e-160
1.994598	1.507e-160
1.994103	1.65758e-160
1.993609	1.8232e-160
1.993114	2.00538e-160
1.992619	2.20576e-160
1.992125	2.42616e-160
1.991630	2.66858e-160
1.991136	2.93523e-160
1.990641	3.22852e-160
1.990147	3.55111e-160
1.989652	3.90594e-160
1.989158	4.29623e-160
1.988663	4.72551e-160
1.988169	5.19769e-160
1.987674	5.71704e-160
1.987180	6.28829e-160
1.986685	6.91662e-160
1.986191	7.60774e-160
1.985696	8.36791e-160
1.985202	9.20403e-160
1.984707	1.01237e-159
1.984213	1.11353e-159
1.983718	1.22479e-159
1.983224	1.34717e-159
1.982729	1.48178e-159
1.982235	1.62985e-159
1.981740	1.7927e-159
1.981246	1.97183e-159
1.980751	2.16886e-159
1.980256	2.38557e-159
1.979762	2.62394e-159
1.979267	2.88612e-159
1.978773	3.17451e-159
1.978278	3.49171e-159
1.977784	3.8406e-159
1.977289	4.22435e-159
1.976795	4.64645e-159
1.976300	5.11073e-159
1.975806	5.6214e-159
1.975311	6.18309e-159
1.974817	6.80091e-159
1.974322	7.48046e-159
1.973828	8.22792e-159
1.973333	9.05006e-159
1.972839	9.95435e-159
1.972344	1.0949e-158
1.971850	1.2043e-158
1.971355	1.32464e-158
1.970861	1.457e-158
1.970366	1.60258e-158
1.969872	1.76271e-158
1.969377	1.93884e-158
1.968883	2.13257e-158
1.968388	2.34566e-158
1.967893	2.58004e-158
1.967399	2.83784e-158
1.966904	3.1214e-158
1.966410	3.43329e-158
1.965915	3.77635e-158
1.965421	4.15368e-158
1.964926	4.56872e-158
1.964432	5.02523e-158
1.963937	5.52736e-158
1.963443	6.07965e-158
1.962948	6.68714e-158
1.962454	7.35532e-158
1.961959	8.09027e-158
1.961465	8.89866e-158
1.960970	9.78782e-158
1.960476	1.07658e-157
1.959981	1.18416e-157
1.959487	1.30248e-157
1.958992	1.43262e-157
1.958498	1.57577e-157
1.958003	1.73322e-157
1.957509	1.90641e-157
1.957014	2.0969e-157
1.956519	2.30642e-157
1.956025	2.53688e-157
1.955530	2.79036e-157
1.955036	3.06918e-157
1.954541	3.37585e-157
1.954047	3.71317e-157
1.953552	4.0842e-157
1.953058	4.49229e-157
1.952563	4.94116e-157
1.952069	5.43489e-157
1.951574	5.97795e-157
1.951080	6.57527e-157
1.950585	7.23227e-157
1.950091	7.95493e-157
1.949596	8.74979e-157
1.949102	9.62407e-157
1.948607	1.05857e-156
1.948113	1.16434e-156
1.947618	1.28069e-156
1.947124	1.40865e-156
1.946629	1.54941e-156
1.946135	1.70423e-156
1.945640	1.87451e-156
1.945146	2.06182e-156
1.944651	2.26783e-156
1.944156	2.49444e-156
1.943662	2.74368e-156
1.943167	3.01783e-156
1.942673	3.31938e-156
1.942178	3.65105e-156
1.941684	4.01587e-156
1.941189	4.41714e-156
1.940695	4.8585e-156
1.940200	5.34397e-156
1.939706	5.87794e-156
1.939211	6.46527e-156
1.938717	7.11128e-156
1.938222	7.82185e-156
1.937728	8.60341e-156
1.937233	9.46307e-156
1.936739	1.04086e-155
1.936244	1.14487e-155
1.935750	1.25926e-155
1.935255	1.38509e-155
1.934761	1.52349e-155
1.934266	1.67572e-155
1.933772	1.84315e-155
1.933277	2.02732e-155
1.932783	2.2299e-155
1.932288	2.45271e-155
1.931793	2.69778e-155
1.931299	2.96735e-155
1.930804	3.26385e-155
1.930310	3.58997e-155
1.929815	3.94869e-155
1.929321	4.34324e-155
1.928826	4.77722e-155
1.928332	5.25457e-155
1.927837	5.77961e-155
1.927343	6.35711e-155
1.926848	6.99231e-155
1.926354	7.69099e-155
1.925859	8.45948e-155
1.925365	9.30476e-155
1.924870	1.02345e-154
1.924376	1.12571e-154
1.923881	1.2382e-154
1.923387	1.36192e-154
1.922892	1.498e-154
1.922398	1.64768e-154
1.921903	1.81232e-154
1.921409	1.99341e-154
1.920914	2.19259e-154
1.920419	2.41168e-154
1.919925	2.65265e-154
1.919430	2.91771e-154
1.918936	3.20925e-154
1.918441	3.52992e-154
1.917947	3.88263e-154
1.917452	4.27058e-154
1.916958	4.6973e-154
1.916463	5.16666e-154
1.915969	5.68292e-154
1.915474	6.25076e-154
1.914980	6.87534e-154
1.914485	7.56233e-154
1.913991	8.31796e-154
1.913496	9.1491e-154
1.913002	1.00633e-153
1.912507	1.10688e-153
1.912013	1.21748e-153
1.911518	1.33913e-153
1.911024	1.47294e-153
1.910529	1.62012e-153
1.910035	1.782e-153
1.909540	1.96006e-153
1.909046	2.15591e-153
1.908551	2.37133e-153
1.908056	2.60828e-153
1.907562	2.8689e-153
1.907067	3.15556e-153
1.906573	3.47086e-153
1.906078	3.81767e-153
1.905584	4.19914e-153
1.905089	4.61872e-153
1.904595	5.08023e-153
1.904100	5.58785e-153
1.903606	6.14619e-153
1.903111	6.76032e-153
1.902617	7.43581e-153
1.902122	8.17881e-153
1.901628	8.99604e-153
1.901133	9.89493e-153
1.900639	1.08836e-152
1.900144	1.19711e-152
1.899650	1.31673e-152
1.899155	1.4483e-152
1.898661	1.59301e-152
1.898166	1.75219e-152
1.897672	1.92727e-152
1.897177	2.11984e-152
1.896682	2.33166e-152
1.896188	2.56464e-152
1.895693	2.8209e-152
1.895199	3.10277e-152
1.894704	3.4128e-152
1.894210	3.75381e-152
1.893715	4.12889e-152
1.893221	4.54145e-152
1.892726	4.99524e-152
1.892232	5.49437e-152
1.891737	6.04337e-152
1.891243	6.64722e-152
1.890748	7.31142e-152
1.890254	8.04198e-152
1.889759	8.84554e-152
1.889265	9.72939e-152
1.888770	1.07016e-151
1.888276	1.17709e-151
1.887781	1.2947e-151
1.887287	1.42407e-151
1.886792	1.56636e-151
1.886298	1.72288e-151
1.885803	1.89503e-151
1.885309	2.08438e-151
1.884814	2.29265e-151
1.884319	2.52174e-151
1.883825	2.77371e-151
1.883330	3.05086e-151
1.882836	3.3557e-151
1.882341	3.69101e-151
1.881847	4.05982e-151
1.881352	4.46548e-151
1.880858	4.91167e-151
1.880363	5.40245e-151
1.879869	5.94226e-151
1.879374	6.53602e-151
1.878880	7.1891e-151
1.878385	7.90744e-151
1.877891	8.69756e-151
1.877396	9.56663e-151
1.876902	1.05225e-150
1.876407	1.1574e-150
1.875913	1.27304e-150
1.875418	1.40025e-150
1.874924	1.54016e-150
1.874429	1.69405e-150
1.873935	1.86332e-150
1.873440	2.04951e-150
1.872946	2.2543e-150
1.872451	2.47955e-150
1.871956	2.72731e-150
1.871462	2.99982e-150
1.870967	3.29957e-150
1.870473	3.62926e-150
1.869978	3.9919e-150
1.869484	4.39077e-150
1.868989	4.8295e-150
1.868495	5.31207e-150
1.868000	5.84286e-150
1.867506	6.42668e-150
1.867011	7.06884e-150
1.866517	7.77516e-150
1.866022	8.55206e-150
1.865528	9.40659e-150
1.865033	1.03465e-149
1.864539	1.13803e-149
1.864044	1.25175e-149
1.863550	1.37682e-149
1.863055	1.51439e-149
1.862561	1.66571e-149
1.862066	1.83215e-149
1.861572	2.01522e-149
1.861077	2.21659e-149
1.860582	2.43807e-149
1.860088	2.68168e-149
1.859593	2.94964e-149
1.859099	3.24437e-149
1.858604	3.56855e-149
1.858110	3.92512e-149
1.857615	4.31732e-149
1.857121	4.74871e-149
1.856626	5.2232e-149
1.856132	5.74511e-149
1.855637	6.31916e-149
1.855143	6.95058e-149
1.854648	7.64509e-149
1.854154	8.40899e-149
1.853659	9.24922e-149
1.853165	1.01734e-148
1.852670	1.11899e-148
1.852176	1.2308e-148
1.851681	1.35379e-148
1.851187	1.48906e-148
1.850692	1.63785e-148
1.850198	1.8015e-148
1.849703	1.98151e-148
1.849209	2.1795e-148
1.848714	2.39728e-148
1.848219	2.63682e-148
1.847725	2.90029e-148
1.847230	3.19009e-148
1.846736	3.50885e-148
1.846241	3.85945e-148
1.845747	4.24509e-148
1.845252	4.66927e-148
1.844758	5.13582e-148
1.844263	5.649e-148
1.843769	6.21345e-148
1.843274	6.8343e-148
1.842780	7.51719e-148
1.842285	8.26831e-148
1.841791	9.09449e-148
1.841296	1.00032e-147
1.840802	1.10027e-147
1.840307	1.21021e-147
1.839813	1.33114e-147
1.839318	1.46415e-147
1.838824	1.61045e-147
1.838329	1.77136e-147
1.837835	1.94836e-147
1.837340	2.14304e-147
1.836846	2.35718e-147
1.836351	2.59271e-147
1.835856	2.85177e-147
1.835362	3.13672e-147
1.834867	3.45015e-147
1.834373	3.79489e-147
1.833878	4.17408e-147
1.833384	4.59115e-147
1.832889	5.0499e-147
1.832395	5.55449e-147
1.831900	6.1095e-147
1.831406	6.71997e-147
1.830911	7.39143e-147
1.830417	8.12999e-147
1.829922	8.94234e-147
1.829428	9.83587e-147
1.828933	1.08187e-146
1.828439	1.18997e-146
1.827944	1.30887e-146
1.827450	1.43965e-146
1.826955	1.58351e-146
1.826461	1.74173e-146
1.825966	1.91577e-146
1.825472	2.10719e-146
1.824977	2.31774e-146
1.824482	2.54933e-146
1.823988	2.80406e-146
1.823493	3.08425e-146
1.822999	3.39243e-146
1.822504	3.7314e-146
1.822010	4.10425e-146
1.821515	4.51435e-146
1.821021	4.96542e-146
1.820526	5.46157e-146
1.820032	6.00729e-146
1.819537	6.60755e-146
1.819043	7.26778e-146
1.818548	7.99398e-146
1.818054	8.79274e-146
1.817559	9.67132e-146
1.817065	1.06377e-145
1.816570	1.17006e-145
1.816076	1.28697e-145
1.815581	1.41557e-145
1.815087	1.55701e-145
1.814592	1.71259e-145
1.814098	1.88372e-145
1.813603	2.07194e-145
1.813109	2.27897e-145
1.812614	2.50668e-145
1.812119	2.75715e-145
1.811625	3.03265e-145
1.811130	3.33567e-145
1.810636	3.66898e-145
1.810141	4.03558e-145
1.809647	4.43882e-145
1.809152	4.88235e-145
1.808658	5.3702e-145
1.808163	5.9068e-145
1.807669	6.49701e-145
1.807174	7.14619e-145
1.806680	7.86025e-145
1.806185	8.64565e-145
1.805691	9.50953e-145
1.805196	1.04597e-144
1.804702	1.15049e-144
1.804207	1.26544e-144
1.803713	1.39189e-144
1.803218	1.53097e-144
1.802724	1.68394e-144
1.802229	1.8522e-144
1.801735	2.03728e-144
1.801240	2.24084e-144
1.800745	2.46475e-144
1.800251	2.71103e-144
1.799756	2.98192e-144
1.799262	3.27987e-144
1.798767	3.6076e-144
1.798273	3.96807e-144
1.797778	4.36456e-144
1.797284	4.80068e-144
1.796789	5.28036e-144
1.796295	5.80798e-144
1.795800	6.38832e-144
1.795306	7.02664e-144
1.794811	7.72875e-144
1.794317	8.50101e-144
1.793822	9.35044e-144
1.793328	1.02847e-143
1.792833	1.13124e-143
1.792339	1.24427e-143
1.791844	1.3686e-143
1.791350	1.50535e-143
1.790855	1.65577e-143
1.790361	1.82122e-143
1.789866	2.00319e-143
1.789372	2.20335e-143
1.788877	2.42352e-143
1.788382	2.66567e-143
1.787888	2.93203e-143
1.787393	3.225e-143
1.786899	3.54725e-143
1.786404	3.90169e-143
1.785910	4.29155e-143
1.785415	4.72036e-143
1.784921	5.19203e-143
1.784426	5.71082e-143
1.783932	6.28145e-143
1.783437	6.90909e-143
1.782943	7.59945e-143
1.782448	8.3588e-143
1.781954	9.19401e-143
1.781459	1.01127e-142
1.780965	1.11232e-142
1.780470	1.22346e-142
1.779976	1.34571e-142
1.779481	1.48017e-142
1.778987	1.62807e-142
1.778492	1.79075e-142
1.777998	1.96968e-142
1.777503	2.16649e-142
1.777009	2.38297e-142
1.776514	2.62108e-142
1.776019	2.88298e-142
1.775525	3.17105e-142
1.775030	3.4879e-142
1.774536	3.83642e-142
1.774041	4.21975e-142
1.773547	4.6414e-142
1.773052	5.10517e-142
1.772558	5.61528e-142
1.772063	6.17636e-142
1.771569	6.79351e-142
1.771074	7.47232e-142
1.770580	8.21896e-142
1.770085	9.0402e-142
1.769591	9.94351e-142
1.769096	1.09371e-141
1.768602	1.20299e-141
1.768107	1.32319e-141
1.767613	1.45541e-141
1.767118	1.60083e-141
1.766624	1.76079e-141
1.766129	1.93673e-141
1.765635	2.13025e-141
1.765140	2.34311e-141
1.764645	2.57723e-141
1.764151	2.83475e-141
1.763656	3.118e-141
1.763162	3.42955e-141
1.762667	3.77224e-141
1.762173	4.14916e-141
1.761678	4.56375e-141
1.761184	5.01976e-141
1.760689	5.52134e-141
1.760195	6.07304e-141
1.759700	6.67986e-141
1.759206	7.34731e-141
1.758711	8.08146e-141
1.758217	8.88897e-141
1.757722	9.77716e-141
1.757228	1.07541e-140
1.756733	1.18287e-140
1.756239	1.30106e-140
1.755744	1.43106e-140
1.755250	1.57405e-140
1.754755	1.73133e-140
1.754261	1.90433e-140
1.753766	2.09461e-140
1.753272	2.30391e-140
1.752777	2.53412e-140
1.752282	2.78733e-140
1.751788	3.06584e-140
1.751293	3.37218e-140
1.750799	3.70913e-140
1.750304	4.07975e-140
1.749810	4.4874e-140
1.749315	4.93578e-140
1.748821	5.42897e-140
1.748326	5.97144e-140
1.747832	6.56811e-140
1.747337	7.2244e-140
1.746843	7.94626e-140
1.746348	8.74026e-140
1.745854	9.61359e-140
1.745359	1.05742e-139
1.744865	1.16308e-139
1.744370	1.27929e-139
1.743876	1.40712e-139
1.743381	1.54772e-139
1.742887	1.70237e-139
1.742392	1.87247e-139
1.741898	2.05957e-139
1.741403	2.26537e-139
1.740909	2.49172e-139
1.740414	2.7407e-139
1.739919	3.01455e-139
1.739425	3.31576e-139
1.738930	3.64708e-139
1.738436	4.0115e-139
1.737941	4.41233e-139
1.737447	4.85321e-139
1.736952	5.33815e-139
1.736458	5.87154e-139
1.735963	6.45823e-139
1.735469	7.10354e-139
1.734974	7.81333e-139
1.734480	8.59404e-139
1.733985	9.45277e-139
1.733491	1.03973e-138
1.732996	1.14362e-138
1.732502	1.25789e-138
1.732007	1.38358e-138
1.731513	1.52183e-138
1.731018	1.67389e-138
1.730524	1.84115e-138
1.730029	2.02512e-138
1.729535	2.22747e-138
1.729040	2.45004e-138
1.728545	2.69485e-138
1.728051	2.96412e-138
1.727556	3.26029e-138
1.727062	3.58607e-138
1.726567	3.94439e-138
1.726073	4.33851e-138
1.725578	4.77202e-138
1.725084	5.24884e-138
1.724589	5.77331e-138
1.724095	6.35019e-138
1.723600	6.9847e-138
1.723106	7.68262e-138
1.722611	8.45027e-138
1.722117	9.29463e-138
1.721622	1.02234e-137
1.721128	1.12449e-137
1.720633	1.23685e-137
1.720139	1.36043e-137
1.719644	1.49637e-137
1.719150	1.64589e-137
1.718655	1.81035e-137
1.718161	1.99124e-137
1.717666	2.1902e-137
1.717172	2.40905e-137
1.716677	2.64976e-137
1.716182	2.91453e-137
1.715688	3.20575e-137
1.715193	3.52607e-137
1.714699	3.8784e-137
1.714204	4.26593e-137
1.713710	4.69219e-137
1.713215	5.16104e-137
1.712721	5.67673e-137
1.712226	6.24395e-137
1.711732	6.86785e-137
1.711237	7.55409e-137
1.710743	8.3089e-137
1.710248	9.13913e-137
1.709754	1.00523e-136
1.709259	1.10568e-136
1.708765	1.21616e-136
1.708270	1.33767e-136
1.707776	1.47134e-136
1.707281	1.61835e-136
1.706787	1.78006e-136
1.706292	1.95793e-136
1.705798	2.15356e-136
1.705303	2.36875e-136
1.704808	2.60544e-136
1.704314	2.86577e-136
1.703819	3.15212e-136
1.703325	3.46708e-136
1.702830	3.81352e-136
1.702336	4.19457e-136
1.701841	4.61369e-136
1.701347	5.07469e-136
1.700852	5.58176e-136
1.700358	6.1395e-136
1.699863	6.75296e-136
1.699369	7.42772e-136
1.698874	8.1699e-136
1.698380	8.98624e-136
1.697885	9.88416e-136
1.697391	1.08718e-135
1.696896	1.19581e-135
1.696402	1.3153e-135
1.695907	1.44672e-135
1.695413	1.59128e-135
1.694918	1.75028e-135
1.694424	1.92517e-135
1.693929	2.11754e-135
1.693435	2.32912e-135
1.692940	2.56185e-135
1.692445	2.81783e-135
1.691951	3.09939e-135
1.691456	3.40908e-135
1.690962	3.74972e-135
1.690467	4.1244e-135
1.689973	4.53651e-135
1.689478	4.9898e-135
1.688984	5.48838e-135
1.688489	6.03679e-135
1.687995	6.63999e-135
1.687500	7.30346e-135
1.687006	8.03322e-135
1.686511	8.83591e-135
1.686017	9.7188e-135
1.685522	1.06899e-134
1.685028	1.17581e-134
1.684533	1.29329e-134
1.684039	1.42252e-134
1.683544	1.56466e-134
1.683050	1.721e-134
1.682555	1.89296e-134
1.682061	2.08211e-134
1.681566	2.29016e-134
1.681072	2.51899e-134
1.680577	2.77069e-134
1.680082	3.04754e-134
1.679588	3.35205e-134
1.679093	3.68699e-134
1.678599	4.0554e-134
1.678104	4.46061e-134
1.677610	4.90632e-134
1.677115	5.39657e-134
1.676621	5.93579e-134
1.676126	6.5289e-134
1.675632	7.18128e-134
1.675137	7.89883e-134
1.674643	8.68809e-134
1.674148	9.55621e-134
1.673654	1.05111e-133
1.673159	1.15613e-133
1.672665	1.27166e-133
1.672170	1.39872e-133
1.671676	1.53848e-133
1.671181	1.69221e-133
1.670687	1.8613e-133
1.670192	2.04728e-133
1.669698	2.25184e-133
1.669203	2.47685e-133
1.668708	2.72434e-133
1.668214	2.99656e-133
1.667719	3.29597e-133
1.667225	3.62531e-133
1.666730	3.98755e-133
1.666236	4.38599e-133
1.665741	4.82424e-133
1.665247	5.30629e-133
1.664752	5.83649e-133
1.664258	6.41968e-133
1.663763	7.06114e-133
1.663269	7.76669e-133
1.662774	8.54275e-133
1.662280	9.39634e-133
1.661785	1.03352e-132
1.661291	1.13679e-132
1.660796	1.25038e-132
1.660302	1.37532e-132
1.659807	1.51275e-132
1.659313	1.6639e-132
1.658818	1.83016e-132
1.658324	2.01303e-132
1.657829	2.21417e-132
1.657335	2.43541e-132
1.656840	2.67876e-132
1.656345	2.94643e-132
1.655851	3.24083e-132
1.655356	3.56466e-132
1.654862	3.92084e-132
1.654367	4.31262e-132
1.653873	4.74354e-132
1.653378	5.21751e-132
1.652884	5.73885e-132
1.652389	6.31228e-132
1.651895	6.94301e-132
1.651400	7.63676e-132
1.650906	8.39983e-132
1.650411	9.23915e-132
1.649917	1.01623e-131
1.649422	1.11778e-131
1.648928	1.22946e-131
1.648433	1.35231e-131
1.647939	1.48744e-131
1.647444	1.63606e-131
1.646950	1.79954e-131
1.646455	1.97935e-131
1.645961	2.17713e-131
1.645466	2.39467e-131
1.644972	2.63395e-131
1.644477	2.89713e-131
1.643982	3.18662e-131
1.643488	3.50503e-131
1.642993	3.85525e-131
1.642499	4.24047e-131
1.642004	4.66418e-131
1.641510	5.13023e-131
1.641015	5.64285e-131
1.640521	6.20668e-131
1.640026	6.82686e-131
1.639532	7.509e-131
1.639037	8.25931e-131
1.638543	9.08458e-131
1.638048	9.99232e-131
1.637554	1.09908e-130
1.637059	1.2089e-130
1.636565	1.32969e-130
1.636070	1.46255e-130
1.635576	1.60869e-130
1.635081	1.76944e-130
1.634587	1.94624e-130
1.634092	2.14071e-130
1.633598	2.35461e-130
1.633103	2.58988e-130
1.632608	2.84867e-130
1.632114	3.13331e-130
1.631619	3.44639e-130
1.631125	3.79076e-130
1.630630	4.16953e-130
1.630136	4.58615e-130
1.629641	5.0444e-130
1.629147	5.54844e-130
1.628652	6.10285e-130
1.628158	6.71265e-130
1.627663	7.38338e-130
1.627169	8.12114e-130
1.626674	8.93261e-130
1.626180	9.82516e-130
1.625685	1.08069e-129
1.625191	1.18867e-129
1.624696	1.30745e-129
1.624202	1.43809e-129
1.623707	1.58178e-129
1.623213	1.73983e-129
1.622718	1.91368e-129
1.622224	2.1049e-129
1.621729	2.31522e-129
1.621235	2.54656e-129
1.620740	2.80101e-129
1.620245	3.08089e-129
1.619751	3.38873e-129
1.619256	3.72734e-129
1.618762	4.09978e-129
1.618267	4.50943e-129
1.617773	4.96002e-129
1.617278	5.45562e-129
1.616784	6.00075e-129
1.616289	6.60035e-129
1.615795	7.25986e-129
1.615300	7.98528e-129
1.614806	8.78317e-129
1.614311	9.66079e-129
1.613817	1.06261e-128
1.613322	1.16879e-128
1.612828	1.28557e-128
1.612333	1.41403e-128
1.611839	1.55532e-128
1.611344	1.71073e-128
1.610850	1.88167e-128
1.610355	2.06968e-128
1.609861	2.27649e-128
1.609366	2.50395e-128
1.608871	2.75415e-128
1.608377	3.02935e-128
1.607882	3.33204e-128
1.607388	3.66498e-128
1.606893	4.03119e-128
1.606399	4.43399e-128
1.605904	4.87704e-128
1.605410	5.36435e-128
1.604915	5.90036e-128
1.604421	6.48993e-128
1.603926	7.13841e-128
1.603432	7.85169e-128
1.602937	8.63623e-128
1.602443	9.49917e-128
1.601948	1.04483e-127
1.601454	1.14923e-127
1.600959	1.26407e-127
1.600465	1.39037e-127
1.599970	1.5293e-127
1.599476	1.68211e-127
1.598981	1.85019e-127
1.598487	2.03506e-127
1.597992	2.2384e-127
1.597498	2.46207e-127
1.597003	2.70808e-127
1.596508	2.97867e-127
1.596014	3.2763e-127
1.595519	3.60367e-127
1.595025	3.96375e-127
1.594530	4.35981e-127
1.594036	4.79545e-127
1.593541	5.27461e-127
1.593047	5.80166e-127
1.592552	6.38136e-127
1.592058	7.01899e-127
1.591563	7.72033e-127
1.591069	8.49176e-127
1.590574	9.34026e-127
1.590080	1.02735e-126
1.589585	1.13001e-126
1.589091	1.24292e-126
1.588596	1.36711e-126
1.588102	1.50372e-126
1.587607	1.65397e-126
1.587113	1.81923e-126
1.586618	2.00101e-126
1.586124	2.20096e-126
1.585629	2.42088e-126
1.585135	2.66277e-126
1.584640	2.92884e-126
1.584145	3.22149e-126
1.583651	3.54338e-126
1.583156	3.89744e-126
1.582662	4.28688e-126
1.582167	4.71522e-126
1.581673	5.18637e-126
1.581178	5.7046e-126
1.580684	6.27461e-126
1.580189	6.90157e-126
1.579695	7.59118e-126
1.579200	8.34969e-126
1.578706	9.184e-126
1.578211	1.01017e-125
1.577717	1.1111e-125
1.577222	1.22213e-125
1.576728	1.34424e-125
1.576233	1.47856e-125
1.575739	1.6263e-125
1.575244	1.7888e-125
1.574750	1.96754e-125
1.574255	2.16414e-125
1.573761	2.38038e-125
1.573266	2.61823e-125
1.572771	2.87984e-125
1.572277	3.1676e-125
1.571782	3.48411e-125
1.571288	3.83224e-125
1.570793	4.21516e-125
1.570299	4.63634e-125
1.569804	5.09961e-125
1.569310	5.60916e-125
1.568815	6.16964e-125
1.568321	6.78611e-125
1.567826	7.46418e-125
1.567332	8.21001e-125
1.566837	9.03036e-125
1.566343	9.93268e-125
1.565848	1.09252e-124
1.565354	1.20168e-124
1.564859	1.32175e-124
1.564365	1.45382e-124
1.563870	1.59909e-124
1.563376	1.75887e-124
1.562881	1.93462e-124
1.562387	2.12793e-124
1.561892	2.34056e-124
1.561398	2.57442e-124
1.560903	2.83166e-124
1.560408	3.11461e-124
1.559914	3.42582e-124
1.559419	3.76813e-124
1.558925	4.14464e-124
1.558430	4.55878e-124
1.557936	5.0143e-124
1.557441	5.51533e-124
1.556947	6.06642e-124
1.556452	6.67258e-124
1.555958	7.33931e-124
1.555463	8.07266e-124
1.554969	8.87929e-124
1.554474	9.76651e-124
1.553980	1.07424e-123
1.553485	1.18158e-123
1.552991	1.29964e-123
1.552496	1.4295e-123
1.552002	1.57234e-123
1.551507	1.72945e-123
1.551013	1.90226e-123
1.550518	2.09233e-123
1.550024	2.3014e-123
1.549529	2.53136e-123
1.549035	2.78429e-123
1.548540	3.0625e-123
1.548045	3.36851e-123
1.547551	3.70509e-123
1.547056	4.07531e-123
1.546562	4.48251e-123
1.546067	4.93041e-123
1.545573	5.42306e-123
1.545078	5.96494e-123
1.544584	6.56096e-123
1.544089	7.21653e-123
1.543595	7.93761e-123
1.543100	8.73074e-123
1.542606	9.60313e-123
1.542111	1.05627e-122
1.541617	1.16181e-122
1.541122	1.2779e-122
1.540628	1.40559e-122
1.540133	1.54604e-122
1.539639	1.70052e-122
1.539144	1.87043e-122
1.538650	2.05733e-122
1.538155	2.2629e-122
1.537661	2.48901e-122
1.537166	2.73771e-122
1.536671	3.01127e-122
1.536177	3.31215e-122
1.535682	3.64311e-122
1.535188	4.00713e-122
1.534693	4.40752e-122
1.534199	4.84793e-122
1.533704	5.33234e-122
1.533210	5.86515e-122
1.532715	6.4512e-122
1.532221	7.0958e-122
1.531726	7.80482e-122
1.531232	8.58469e-122
1.530737	9.44247e-122
1.530243	1.0386e-121
1.529748	1.14237e-121
1.529254	1.25652e-121
1.528759	1.38207e-121
1.528265	1.52017e-121
1.527770	1.67207e-121
1.527276	1.83914e-121
1.526781	2.02291e-121
1.526287	2.22504e-121
1.525792	2.44737e-121
1.525298	2.69191e-121
1.524803	2.96089e-121
1.524308	3.25674e-121
1.523814	3.58216e-121
1.523319	3.94009e-121
1.522825	4.33379e-121
1.522330	4.76682e-121
1.521836	5.24313e-121
1.521341	5.76703e-121
1.520847	6.34327e-121
1.520352	6.9771e-121
1.519858	7.67425e-121
1.519363	8.44107e-121
1.518869	9.28451e-121
1.518374	1.02122e-120
1.517880	1.12326e-120
1.517385	1.2355e-120
1.516891	1.35895e-120
1.516396	1.49474e-120
1.515902	1.6441e-120
1.515407	1.80838e-120
1.514913	1.98907e-120
1.514418	2.18782e-120
1.513924	2.40643e-120
1.513429	2.64688e-120
1.512934	2.91136e-120
1.512440	3.20226e-120
1.511945	3.52223e-120
1.511451	3.87418e-120
1.510956	4.26129e-120
1.510462	4.68708e-120
1.509967	5.15542e-120
1.509473	5.67055e-120
1.508978	6.23715e-120
1.508484	6.86037e-120
1.507989	7.54587e-120
1.507495	8.29986e-120
1.507000	9.12918e-120
1.506506	1.00414e-119
1.506011	1.10447e-119
1.505517	1.21483e-119
1.505022	1.33622e-119
1.504528	1.46973e-119
1.504033	1.61659e-119
1.503539	1.77812e-119
1.503044	1.95579e-119
1.502550	2.15122e-119
1.502055	2.36617e-119
1.501561	2.6026e-119
1.501066	2.86265e-119
1.500571	3.14869e-119
1.500077	3.46331e-119
1.499582	3.80937e-119
1.499088	4.19e-119
1.498593	4.60867e-119
1.498099	5.06917e-119
1.497604	5.57568e-119
1.497110	6.13281e-119
1.496615	6.74561e-119
1.496121	7.41963e-119
1.495626	8.16101e-119
1.495132	8.97646e-119
1.494637	9.87339e-119
1.494143	1.08599e-118
1.493648	1.19451e-118
1.493154	1.31386e-118
1.492659	1.44515e-118
1.492165	1.58955e-118
1.491670	1.74838e-118
1.491176	1.92307e-118
1.490681	2.11523e-118
1.490187	2.32658e-118
1.489692	2.55906e-118
1.489198	2.81476e-118
1.488703	3.09601e-118
1.488208	3.40537e-118
1.487714	3.74564e-118
1.487219	4.1199e-118
1.486725	4.53157e-118
1.486230	4.98437e-118
1.485736	5.48241e-118
1.485241	6.03021e-118
1.484747	6.63276e-118
1.484252	7.29551e-118
1.483758	8.02448e-118
1.483263	8.82629e-118
1.482769	9.70822e-118
1.482274	1.06783e-117
1.481780	1.17453e-117
1.481285	1.29188e-117
1.480791	1.42097e-117
1.480296	1.56295e-117
1.479802	1.71913e-117
1.479307	1.8909e-117
1.478813	2.07984e-117
1.478318	2.28766e-117
1.477824	2.51625e-117
1.477329	2.76767e-117
1.476834	3.04422e-117
1.476340	3.3484e-117
1.475845	3.68298e-117
1.475351	4.05098e-117
1.474856	4.45576e-117
1.474362	4.90098e-117
1.473867	5.39069e-117
1.473373	5.92933e-117
1.472878	6.52179e-117
1.472384	7.17346e-117
1.471889	7.89023e-117
1.471395	8.67863e-117
1.470900	9.54581e-117
1.470406	1.04996e-116
1.469911	1.15488e-116
1.469417	1.27027e-116
1.468922	1.3972e-116
1.468428	1.53681e-116
1.467933	1.69037e-116
1.467439	1.85927e-116
1.466944	2.04505e-116
1.466450	2.24939e-116
1.465955	2.47415e-116
1.465461	2.72137e-116
1.464966	2.99329e-116
1.464471	3.29238e-116
1.463977	3.62136e-116
1.463482	3.98321e-116
1.462988	4.38122e-116
1.462493	4.81899e-116
1.461999	5.30051e-116
1.461504	5.83014e-116
1.461010	6.41269e-116
1.460515	7.05345e-116
1.460021	7.75824e-116
1.459526	8.53344e-116
1.459032	9.38611e-116
1.458537	1.0324e-115
1.458043	1.13556e-115
1.457548	1.24902e-115
1.457054	1.37382e-115
1.456559	1.5111e-115
1.456065	1.66209e-115
1.455570	1.82816e-115
1.455076	2.01084e-115
1.454581	2.21176e-115
1.454087	2.43276e-115
1.453592	2.67584e-115
1.453098	2.94322e-115
1.452603	3.23731e-115
1.452108	3.56078e-115
1.451614	3.91657e-115
1.451119	4.30792e-115
1.450625	4.73837e-115
1.450130	5.21183e-115
1.449636	5.7326e-115
1.449141	6.30541e-115
1.448647	6.93545e-115
1.448152	7.62845e-115
1.447658	8.39069e-115
1.447163	9.22909e-115
1.446669	1.01513e-114
1.446174	1.11656e-114
1.445680	1.22813e-114
1.445185	1.35084e-114
1.444691	1.48582e-114
1.444196	1.63428e-114
1.443702	1.79758e-114
1.443207	1.9772e-114
1.442713	2.17476e-114
1.442218	2.39206e-114
1.441724	2.63108e-114
1.441229	2.89398e-114
1.440734	3.18315e-114
1.440240	3.50121e-114
1.439745	3.85105e-114
1.439251	4.23585e-114
1.438756	4.6591e-114
1.438262	5.12464e-114
1.437767	5.6367e-114
1.437273	6.19992e-114
1.436778	6.81943e-114
1.436284	7.50083e-114
1.435789	8.25032e-114
1.435295	9.07469e-114
1.434800	9.98144e-114
1.434306	1.09788e-113
1.433811	1.20758e-113
1.433317	1.32824e-113
1.432822	1.46096e-113
1.432328	1.60694e-113
1.431833	1.76751e-113
1.431339	1.94412e-113
1.430844	2.13838e-113
1.430350	2.35205e-113
1.429855	2.58706e-113
1.429361	2.84556e-113
1.428866	3.1299e-113
1.428371	3.44264e-113
1.427877	3.78663e-113
1.427382	4.16499e-113
1.426888	4.58116e-113
1.426393	5.03891e-113
1.425899	5.5424e-113
1.425404	6.0962e-113
1.424910	6.70534e-113
1.424415	7.37534e-113
1.423921	8.11229e-113
1.423426	8.92288e-113
1.422932	9.81446e-113
1.422437	1.07951e-112
1.421943	1.18738e-112
1.421448	1.30602e-112
1.420954	1.43652e-112
1.420459	1.58006e-112
1.419965	1.73794e-112
1.419470	1.9116e-112
1.418976	2.1026e-112
1.418481	2.3127e-112
1.417987	2.54378e-112
1.417492	2.79796e-112
1.416997	3.07753e-112
1.416503	3.38504e-112
1.416008	3.72328e-112
1.415514	4.09531e-112
1.415019	4.50452e-112
1.414525	4.95461e-112
1.414030	5.44968e-112
1.413536	5.99422e-112
1.413041	6.59317e-112
1.412547	7.25196e-112
1.412052	7.97658e-112
1.411558	8.77361e-112
1.411063	9.65027e-112
1.410569	1.06145e-111
1.410074	1.16751e-111
1.409580	1.28417e-111
1.409085	1.41249e-111
1.408591	1.55363e-111
1.408096	1.70887e-111
1.407602	1.87962e-111
1.407107	2.06743e-111
1.406613	2.27401e-111
1.406118	2.50123e-111
1.405624	2.75115e-111
1.405129	3.02605e-111
1.404634	3.32841e-111
1.404140	3.66099e-111
1.403645	4.0268e-111
1.403151	4.42916e-111
1.402656	4.87173e-111
1.402162	5.35851e-111
1.401667	5.89394e-111
1.401173	6.48287e-111
1.400678	7.13064e-111
1.400184	7.84314e-111
1.399689	8.62683e-111
1.399195	9.48883e-111
1.398700	1.0437e-110
1.398206	1.14798e-110
1.397711	1.26269e-110
1.397217	1.38886e-110
1.396722	1.52763e-110
1.396228	1.68028e-110
1.395733	1.84817e-110
1.395239	2.03284e-110
1.394744	2.23597e-110
1.394250	2.45938e-110
1.393755	2.70513e-110
1.393261	2.97543e-110
1.392766	3.27273e-110
1.392271	3.59975e-110
1.391777	3.95944e-110
1.391282	4.35507e-110
1.390788	4.79023e-110
1.390293	5.26887e-110
1.389799	5.79534e-110
1.389304	6.37441e-110
1.388810	7.01135e-110
1.388315	7.71193e-110
1.387821	8.48251e-110
1.387326	9.33009e-110
1.386832	1.02624e-109
1.386337	1.12878e-109
1.385843	1.24157e-109
1.385348	1.36562e-109
1.384854	1.50208e-109
1.384359	1.65217e-109
1.383865	1.81725e-109
1.383370	1.99883e-109
1.382876	2.19856e-109
1.382381	2.41824e-109
1.381887	2.65987e-109
1.381392	2.92565e-109
1.380897	3.21798e-109
1.380403	3.53953e-109
1.379908	3.8932e-109
1.379414	4.28221e-109
1.378919	4.71009e-109
1.378425	5.18073e-109
1.377930	5.69839e-109
1.377436	6.26777e-109
1.376941	6.89405e-109
1.376447	7.58291e-109
1.375952	8.3406e-109
1.375458	9.174e-109
1.374963	1.00907e-108
1.374469	1.10989e-108
1.373974	1.2208e-108
1.373480	1.34278e-108
1.372985	1.47695e-108
1.372491	1.62453e-108
1.371996	1.78685e-108
1.371502	1.9654e-108
1.371007	2.16178e-108
1.370513	2.37779e-108
1.370018	2.61538e-108
1.369524	2.87671e-108
1.369029	3.16415e-108
1.368534	3.48031e-108
1.368040	3.82807e-108
1.367545	4.21057e-108
1.367051	4.63129e-108
1.366556	5.09406e-108
1.366062	5.60306e-108
1.365567	6.16292e-108
1.365073	6.77872e-108
1.364578	7.45606e-108
1.364084	8.20107e-108
1.363589	9.02053e-108
1.363095	9.92186e-108
1.362600	1.09133e-107
1.362106	1.20037e-107
1.361611	1.32031e-107
1.361117	1.45224e-107
1.360622	1.59735e-107
1.360128	1.75696e-107
1.359633	1.93252e-107
1.359139	2.12561e-107
1.358644	2.33801e-107
1.358150	2.57162e-107
1.357655	2.82858e-107
1.357161	3.11121e-107
1.356666	3.42209e-107
1.356171	3.76403e-107
1.355677	4.14013e-107
1.355182	4.55381e-107
1.354688	5.00884e-107
1.354193	5.50932e-107
1.353699	6.05982e-107
1.353204	6.66532e-107
1.352710	7.33132e-107
1.352215	8.06387e-107
1.351721	8.86962e-107
1.351226	9.75588e-107
1.350732	1.07307e-106
1.350237	1.18029e-106
1.349743	1.29823e-106
1.349248	1.42795e-106
1.348754	1.57063e-106
1.348259	1.72757e-106
1.347765	1.90019e-106
1.347270	2.09005e-106
1.346776	2.29889e-106
1.346281	2.5286e-106
1.345787	2.78126e-106
1.345292	3.05917e-106
1.344797	3.36484e-106
1.344303	3.70106e-106
1.343808	4.07087e-106
1.343314	4.47763e-106
1.342819	4.92504e-106
1.342325	5.41715e-106
1.341830	5.95844e-106
1.341336	6.55381e-106
1.340841	7.20867e-106
1.340347	7.92897e-106
1.339852	8.72124e-106
1.339358	9.59267e-106
1.338863	1.05512e-105
1.338369	1.16055e-105
1.337874	1.27651e-105
1.337380	1.40406e-105
1.336885	1.54435e-105
1.336391	1.69867e-105
1.335896	1.8684e-105
1.335402	2.05509e-105
1.334907	2.26043e-105
1.334413	2.4863e-105
1.333918	2.73473e-105
1.333424	3.00799e-105
1.332929	3.30855e-105
1.332434	3.63914e-105
1.331940	4.00277e-105
1.331445	4.40273e-105
1.330951	4.84265e-105
1.330456	5.32653e-105
1.329962	5.85876e-105
1.329467	6.44417e-105
1.328973	7.08808e-105
1.328478	7.79632e-105
1.327984	8.57534e-105
1.327489	9.43219e-105
1.326995	1.03747e-104
1.326500	1.14113e-104
1.326006	1.25515e-104
1.325511	1.38057e-104
1.325017	1.51852e-104
1.324522	1.67025e-104
1.324028	1.83714e-104
1.323533	2.02071e-104
1.323039	2.22262e-104
1.322544	2.4447e-104
1.322050	2.68898e-104
1.321555	2.95767e-104
1.321060	3.2532e-104
1.320566	3.57826e-104
1.320071	3.9358e-104
1.319577	4.32907e-104
1.319082	4.76163e-104
1.318588	5.23742e-104
1.318093	5.76075e-104
1.317599	6.33637e-104
1.317104	6.9695e-104
1.316610	7.6659e-104
1.316115	8.43188e-104
1.315621	9.2744e-104
1.315126	1.02011e-103
1.314632	1.12204e-103
1.314137	1.23416e-103
1.313643	1.35747e-103
1.313148	1.49311e-103
1.312654	1.64231e-103
1.312159	1.80641e-103
1.311665	1.9869e-103
1.311170	2.18544e-103
1.310676	2.40381e-103
1.310181	2.644e-103
1.309687	2.90819e-103
1.309192	3.19877e-103
1.308697	3.5184e-103
1.308203	3.86996e-103
1.307708	4.25665e-103
1.307214	4.68198e-103
1.306719	5.1498e-103
1.306225	5.66437e-103
1.305730	6.23036e-103
1.305236	6.8529e-103
1.304741	7.53765e-103
1.304247	8.29082e-103
1.303752	9.11924e-103
1.303258	1.00304e-102
1.302763	1.10327e-102
1.302269	1.21351e-102
1.301774	1.33476e-102
1.301280	1.46813e-102
1.300785	1.61483e-102
1.300291	1.77619e-102
1.299796	1.95366e-102
1.299302	2.14888e-102
1.298807	2.36359e-102
1.298313	2.59976e-102
1.297818	2.85953e-102
1.297324	3.14526e-102
1.296829	3.45954e-102
1.296334	3.80522e-102
1.295840	4.18544e-102
1.295345	4.60365e-102
1.294851	5.06365e-102
1.294356	5.56961e-102
1.293862	6.12613e-102
1.293367	6.73826e-102
1.292873	7.41155e-102
1.292378	8.15212e-102
1.291884	8.96669e-102
1.291389	9.86264e-102
1.290895	1.08481e-101
1.290400	1.19321e-101
1.289906	1.31243e-101
1.289411	1.44357e-101
1.288917	1.58782e-101
1.288422	1.74647e-101
1.287928	1.92098e-101
1.287433	2.11293e-101
1.286939	2.32405e-101
1.286444	2.55627e-101
1.285950	2.8117e-101
1.285455	3.09264e-101
1.284960	3.40166e-101
1.284466	3.74156e-101
1.283971	4.11542e-101
1.283477	4.52663e-101
1.282982	4.97894e-101
1.282488	5.47644e-101
1.281993	6.02365e-101
1.281499	6.62553e-101
1.281004	7.28756e-101
1.280510	8.01574e-101
1.280015	8.81668e-101
1.279521	9.69765e-101
1.279026	1.06666e-100
1.278532	1.17325e-100
1.278037	1.29048e-100
1.277543	1.41942e-100
1.277048	1.56125e-100
1.276554	1.71725e-100
1.276059	1.88884e-100
1.275565	2.07758e-100
1.275070	2.28517e-100
1.274576	2.51351e-100
1.274081	2.76466e-100
1.273587	3.04091e-100
1.273092	3.34476e-100
1.272597	3.67897e-100
1.272103	4.04657e-100
1.271608	4.45091e-100
1.271114	4.89564e-100
1.270619	5.38482e-100
1.270125	5.92288e-100
1.269630	6.51469e-100
1.269136	7.16565e-100
1.268641	7.88164e-100
1.268147	8.66918e-100
1.267652	9.53541e-100
1.267158	1.04882e-99
1.266663	1.15362e-99
1.266169	1.26889e-99
1.265674	1.39568e-99
1.265180	1.53513e-99
1.264685	1.68853e-99
1.264191	1.85724e-99
1.263696	2.04282e-99
1.263202	2.24694e-99
1.262707	2.47146e-99
1.262213	2.71841e-99
1.261718	2.99003e-99
1.261224	3.2888e-99
1.260729	3.61742e-99
1.260234	3.97887e-99
1.259740	4.37645e-99
1.259245	4.81374e-99
1.258751	5.29474e-99
1.258256	5.82379e-99
1.257762	6.40571e-99
1.257267	7.04577e-99
1.256773	7.74979e-99
1.256278	8.52415e-99
1.255784	9.37589e-99
1.255289	1.03127e-98
1.254795	1.13432e-98
1.254300	1.24766e-98
1.253806	1.37233e-98
1.253311	1.50945e-98
1.252817	1.66028e-98
1.252322	1.82617e-98
1.251828	2.00865e-98
1.251333	2.20935e-98
1.250839	2.43011e-98
1.250344	2.67293e-98
1.249850	2.94001e-98
1.249355	3.23378e-98
1.248860	3.5569e-98
1.248366	3.91231e-98
1.247871	4.30323e-98
1.247377	4.73321e-98
1.246882	5.20616e-98
1.246388	5.72636e-98
1.245893	6.29854e-98
1.245399	6.9279e-98
1.244904	7.62014e-98
1.244410	8.38155e-98
1.243915	9.21904e-98
1.243421	1.01402e-97
1.242926	1.11534e-97
1.242432	1.22679e-97
1.241937	1.34937e-97
1.241443	1.4842e-97
1.240948	1.6325e-97
1.240454	1.79562e-97
1.239959	1.97504e-97
1.239465	2.17239e-97
1.238970	2.38946e-97
1.238476	2.62821e-97
1.237981	2.89083e-97
1.237487	3.17968e-97
1.236992	3.4974e-97
1.236497	3.84686e-97
1.236003	4.23124e-97
1.235508	4.65403e-97
1.235014	5.11906e-97
1.234519	5.63056e-97
1.234025	6.19317e-97
1.233530	6.812e-97
1.233036	7.49266e-97
1.232541	8.24133e-97
1.232047	9.06481e-97
1.231552	9.97057e-97
1.231058	1.09668e-96
1.230563	1.20627e-96
1.230069	1.3268e-96
1.229574	1.45937e-96
1.229080	1.60519e-96
1.228585	1.76558e-96
1.228091	1.942e-96
1.227596	2.13605e-96
1.227102	2.34948e-96
1.226607	2.58425e-96
1.226113	2.84247e-96
1.225618	3.12649e-96
1.225123	3.43889e-96
1.224629	3.7825e-96
1.224134	4.16046e-96
1.223640	4.57617e-96
1.223145	5.03343e-96
1.222651	5.53637e-96
1.222156	6.08957e-96
1.221662	6.69804e-96
1.221167	7.36731e-96
1.220673	8.10346e-96
1.220178	8.91316e-96
1.219684	9.80377e-96
1.219189	1.07834e-95
1.218695	1.18609e-95
1.218200	1.3046e-95
1.217706	1.43496e-95
1.217211	1.57834e-95
1.216717	1.73605e-95
1.216222	1.90951e-95
1.215728	2.10031e-95
1.215233	2.31018e-95
1.214739	2.54101e-95
1.214244	2.79491e-95
1.213750	3.07418e-95
1.213255	3.38136e-95
1.212760	3.71923e-95
1.212266	4.09085e-95
1.211771	4.49961e-95
1.211277	4.94922e-95
1.210782	5.44375e-95
1.210288	5.98769e-95
1.209793	6.58599e-95
1.209299	7.24406e-95
1.208804	7.9679e-95
1.208310	8.76405e-95
1.207815	9.63976e-95
1.207321	1.0603e-94
1.206826	1.16624e-94
1.206332	1.28278e-94
1.205837	1.41095e-94
1.205343	1.55193e-94
1.204848	1.707e-94
1.204354	1.87757e-94
1.203859	2.06518e-94
1.203365	2.27153e-94
1.202870	2.4985e-94
1.202376	2.74816e-94
1.201881	3.02275e-94
1.201387	3.32479e-94
1.200892	3.65701e-94
1.200397	4.02242e-94
1.199903	4.42434e-94
1.199408	4.86642e-94
1.198914	5.35268e-94
1.198419	5.88752e-94
1.197925	6.47581e-94
1.197430	7.12288e-94
1.196936	7.8346e-94
1.196441	8.61744e-94
1.195947	9.4785e-94
1.195452	1.04256e-93
1.194958	1.14673e-93
1.194463	1.26132e-93
1.193969	1.38735e-93
1.193474	1.52597e-93
1.192980	1.67845e-93
1.192485	1.84616e-93
1.191991	2.03063e-93
1.191496	2.23353e-93
1.191002	2.45671e-93
1.190507	2.70218e-93
1.190013	2.97219e-93
1.189518	3.26917e-93
1.189023	3.59583e-93
1.188529	3.95512e-93
1.188034	4.35032e-93
1.187540	4.78501e-93
1.187045	5.26313e-93
1.186551	5.78903e-93
1.186056	6.36747e-93
1.185562	7.00371e-93
1.185067	7.70353e-93
1.184573	8.47327e-93
1.184078	9.31993e-93
1.183584	1.02512e-92
1.183089	1.12755e-92
1.182595	1.24021e-92
1.182100	1.36414e-92
1.181606	1.50044e-92
1.181111	1.65037e-92
1.180617	1.81527e-92
1.180122	1.99666e-92
1.179628	2.19617e-92
1.179133	2.41561e-92
1.178639	2.65698e-92
1.178144	2.92246e-92
1.177650	3.21448e-92
1.177155	3.53567e-92
1.176660	3.88896e-92
1.176166	4.27755e-92
1.175671	4.70496e-92
1.175177	5.17508e-92
1.174682	5.69218e-92
1.174188	6.26095e-92
1.173693	6.88655e-92
1.173199	7.57466e-92
1.172704	8.33152e-92
1.172210	9.16401e-92
1.171715	1.00797e-91
1.171221	1.10869e-91
1.170726	1.21947e-91
1.170232	1.34132e-91
1.169737	1.47534e-91
1.169243	1.62276e-91
1.168748	1.78491e-91
1.168254	1.96326e-91
1.167759	2.15942e-91
1.167265	2.3752e-91
1.166770	2.61253e-91
1.166276	2.87357e-91
1.165781	3.1607e-91
1.165287	3.47652e-91
1.164792	3.8239e-91
1.164297	4.20599e-91
1.163803	4.62625e-91
1.163308	5.08851e-91
1.162814	5.59696e-91
1.162319	6.15621e-91
1.161825	6.77134e-91
1.161330	7.44794e-91
1.160836	8.19214e-91
1.160341	9.01071e-91
1.159847	9.91106e-91
1.159352	1.09014e-90
1.158858	1.19907e-90
1.158363	1.31888e-90
1.157869	1.45066e-90
1.157374	1.59561e-90
1.156880	1.75505e-90
1.156385	1.93041e-90
1.155891	2.1233e-90
1.155396	2.33546e-90
1.154902	2.56882e-90
1.154407	2.8255e-90
1.153913	3.10783e-90
1.153418	3.41836e-90
1.152923	3.75993e-90
1.152429	4.13562e-90
1.151934	4.54886e-90
1.151440	5.00338e-90
1.150945	5.50332e-90
1.150451	6.05322e-90
1.149956	6.65806e-90
1.149462	7.32334e-90
1.148967	8.05509e-90
1.148473	8.85996e-90
1.147978	9.74526e-90
1.147484	1.0719e-89
1.146989	1.17901e-89
1.146495	1.29681e-89
1.146000	1.42639e-89
1.145506	1.56892e-89
1.145011	1.72569e-89
1.144517	1.89812e-89
1.144022	2.08778e-89
1.143528	2.29639e-89
1.143033	2.52585e-89
1.142539	2.77823e-89
1.142044	3.05583e-89
1.141550	3.36118e-89
1.141055	3.69703e-89
1.140560	4.06644e-89
1.140066	4.47276e-89
1.139571	4.91968e-89
1.139077	5.41126e-89
1.138582	5.95195e-89
1.138088	6.54668e-89
1.137593	7.20082e-89
1.137099	7.92034e-89
1.136604	8.71174e-89
1.136110	9.58223e-89
1.135615	1.05397e-88
1.135121	1.15928e-88
1.134626	1.27512e-88
1.134132	1.40253e-88
1.133637	1.54267e-88
1.133143	1.69682e-88
1.132648	1.86636e-88
1.132154	2.05285e-88
1.131659	2.25797e-88
1.131165	2.48359e-88
1.130670	2.73175e-88
1.130176	3.00471e-88
1.129681	3.30495e-88
1.129186	3.63518e-88
1.128692	3.99841e-88
1.128197	4.39793e-88
1.127703	4.83738e-88
1.127208	5.32073e-88
1.126714	5.85238e-88
1.126219	6.43715e-88
1.125725	7.08036e-88
1.125230	7.78783e-88
1.124736	8.566e-88
1.124241	9.42192e-88
1.123747	1.03634e-87
1.123252	1.13989e-87
1.122758	1.25379e-87
1.122263	1.37907e-87
1.121769	1.51686e-87
1.121274	1.66843e-87
1.120780	1.83514e-87
1.120285	2.01851e-87
1.119791	2.2202e-87
1.119296	2.44204e-87
1.118802	2.68605e-87
1.118307	2.95445e-87
1.117813	3.24966e-87
1.117318	3.57436e-87
1.116823	3.93152e-87
1.116329	4.32436e-87
1.115834	4.75645e-87
1.115340	5.23172e-87
1.114845	5.75447e-87
1.114351	6.32947e-87
1.113856	6.96191e-87
1.113362	7.65755e-87
1.112867	8.4227e-87
1.112373	9.2643e-87
1.111878	1.019e-86
1.111384	1.12082e-86
1.110889	1.23281e-86
1.110395	1.356e-86
1.109900	1.49149e-86
1.109406	1.64052e-86
1.108911	1.80444e-86
1.108417	1.98474e-86
1.107922	2.18306e-86
1.107428	2.40119e-86
1.106933	2.64112e-86
1.106439	2.90502e-86
1.105944	3.19529e-86
1.105450	3.51457e-86
1.104955	3.86575e-86
1.104460	4.25201e-86
1.103966	4.67688e-86
1.103471	5.14419e-86
1.102977	5.65821e-86
1.102482	6.22358e-86
1.101988	6.84544e-86
1.101493	7.52944e-86
1.100999	8.28179e-86
1.100504	9.10931e-86
1.100010	1.00195e-85
1.099515	1.10207e-85
1.099021	1.21219e-85
1.098526	1.33331e-85
1.098032	1.46654e-85
1.097537	1.61307e-85
1.097043	1.77425e-85
1.096548	1.95154e-85
1.096054	2.14654e-85
1.095559	2.36102e-85
1.095065	2.59693e-85
1.094570	2.85642e-85
1.094076	3.14184e-85
1.093581	3.45577e-85
1.093086	3.80107e-85
1.092592	4.18088e-85
1.092097	4.59864e-85
1.091603	5.05814e-85
1.091108	5.56355e-85
1.090614	6.11946e-85
1.090119	6.73092e-85
1.089625	7.40348e-85
1.089130	8.14324e-85
1.088636	8.95692e-85
1.088141	9.8519e-85
1.087647	1.08363e-84
1.087152	1.19191e-84
1.086658	1.311e-84
1.086163	1.442e-84
1.085669	1.58609e-84
1.085174	1.74457e-84
1.084680	1.91889e-84
1.084185	2.11063e-84
1.083691	2.32152e-84
1.083196	2.55349e-84
1.082702	2.80864e-84
1.082207	3.08928e-84
1.081713	3.39796e-84
1.081218	3.73749e-84
1.080723	4.11094e-84
1.080229	4.5217e-84
1.079734	4.97352e-84
1.079240	5.47047e-84
1.078745	6.01709e-84
1.078251	6.61832e-84
1.077756	7.27963e-84
1.077262	8.00701e-84
1.076767	8.80708e-84
1.076273	9.68709e-84
1.075778	1.0655e-83
1.075284	1.17197e-83
1.074789	1.28907e-83
1.074295	1.41788e-83
1.073800	1.55955e-83
1.073306	1.71538e-83
1.072811	1.88679e-83
1.072317	2.07532e-83
1.071822	2.28268e-83
1.071328	2.51077e-83
1.070833	2.76165e-83
1.070339	3.03759e-83
1.069844	3.34111e-83
1.069350	3.67496e-83
1.068855	4.04216e-83
1.068360	4.44606e-83
1.067866	4.89031e-83
1.067371	5.37896e-83
1.066877	5.91643e-83
1.066382	6.5076e-83
1.065888	7.15784e-83
1.065393	7.87306e-83
1.064899	8.65974e-83
1.064404	9.52503e-83
1.063910	1.04768e-82
1.063415	1.15236e-82
1.062921	1.26751e-82
1.062426	1.39416e-82
1.061932	1.53346e-82
1.061437	1.68669e-82
1.060943	1.85522e-82
1.060448	2.0406e-82
1.059954	2.2445e-82
1.059459	2.46877e-82
1.058965	2.71545e-82
1.058470	2.98678e-82
1.057976	3.28522e-82
1.057481	3.61348e-82
1.056986	3.97454e-82
1.056492	4.37168e-82
1.055997	4.8085e-82
1.055503	5.28897e-82
1.055008	5.81745e-82
1.054514	6.39873e-82
1.054019	7.0381e-82
1.053525	7.74135e-82
1.053030	8.51487e-82
1.052536	9.36568e-82
1.052041	1.03015e-81
1.051547	1.13308e-81
1.051052	1.2463e-81
1.050558	1.37083e-81
1.050063	1.50781e-81
1.049569	1.65847e-81
1.049074	1.82419e-81
1.048580	2.00646e-81
1.048085	2.20695e-81
1.047591	2.42747e-81
1.047096	2.67002e-81
1.046602	2.93681e-81
1.046107	3.23026e-81
1.045613	3.55303e-81
1.045118	3.90805e-81
1.044623	4.29855e-81
1.044129	4.72806e-81
1.043634	5.20049e-81
1.043140	5.72013e-81
1.042645	6.29169e-81
1.042151	6.92036e-81
1.041656	7.61184e-81
1.041162	8.37242e-81
1.040667	9.209e-81
1.040173	1.01292e-80
1.039678	1.11413e-80
1.039184	1.22545e-80
1.038689	1.3479e-80
1.038195	1.48258e-80
1.037700	1.63073e-80
1.037206	1.79367e-80
1.036711	1.97289e-80
1.036217	2.17003e-80
1.035722	2.38686e-80
1.035228	2.62535e-80
1.034733	2.88768e-80
1.034239	3.17622e-80
1.033744	3.49359e-80
1.033249	3.84267e-80
1.032755	4.22663e-80
1.032260	4.64896e-80
1.031766	5.11349e-80
1.031271	5.62443e-80
1.030777	6.18643e-80
1.030282	6.80458e-80
1.029788	7.4845e-80
1.029293	8.23236e-80
1.028799	9.05494e-80
1.028304	9.95972e-80
1.027810	1.09549e-79
1.027315	1.20495e-79
1.026821	1.32535e-79
1.026326	1.45778e-79
1.025832	1.60344e-79
1.025337	1.76366e-79
1.024843	1.93989e-79
1.024348	2.13372e-79
1.023854	2.34693e-79
1.023359	2.58143e-79
1.022865	2.83937e-79
1.022370	3.12308e-79
1.021876	3.43514e-79
1.021381	3.77839e-79
1.020886	4.15593e-79
1.020392	4.57119e-79
1.019897	5.02794e-79
1.019403	5.53034e-79
1.018908	6.08294e-79
1.018414	6.69075e-79
1.017919	7.35929e-79
1.017425	8.09464e-79
1.016930	8.90346e-79
1.016436	9.7931e-79
1.015941	1.07716e-78
1.015447	1.18479e-78
1.014952	1.30318e-78
1.014458	1.43339e-78
1.013963	1.57662e-78
1.013469	1.73416e-78
1.012974	1.90744e-78
1.012480	2.09803e-78
1.011985	2.30766e-78
1.011491	2.53825e-78
1.010996	2.79187e-78
1.010502	3.07084e-78
1.010007	3.37768e-78
1.009513	3.71518e-78
1.009018	4.0864e-78
1.008523	4.49472e-78
1.008029	4.94383e-78
1.007534	5.43782e-78
1.007040	5.98117e-78
1.006545	6.57882e-78
1.006051	7.23618e-78
1.005556	7.95922e-78
1.005062	8.75451e-78
1.004567	9.62927e-78
1.004073	1.05914e-77
1.003578	1.16497e-77
1.003084	1.28138e-77
1.002589	1.40941e-77
1.002095	1.55024e-77
1.001600	1.70515e-77
1.001106	1.87553e-77
1.000611	2.06293e-77
1.000117	2.26906e-77
0.999622	2.49578e-77
0.999128	2.74516e-77
0.998633	3.01946e-77
0.998139	3.32117e-77
0.997644	3.65302e-77
0.997149	4.01804e-77
0.996655	4.41952e-77
0.996160	4.86112e-77
0.995666	5.34685e-77
0.995171	5.88111e-77
0.994677	6.46876e-77
0.994182	7.11512e-77
0.993688	7.82607e-77
0.993193	8.60805e-77
0.992699	9.46818e-77
0.992204	1.04142e-76
0.991710	1.14548e-76
0.991215	1.25994e-76
0.990721	1.38584e-76
0.990226	1.52431e-76
0.989732	1.67662e-76
0.989237	1.84415e-76
0.988743	2.02842e-76
0.988248	2.2311e-76
0.987754	2.45403e-76
0.987259	2.69924e-76
0.986765	2.96895e-76
0.986270	3.26561e-76
0.985776	3.59191e-76
0.985281	3.95082e-76
0.984786	4.34559e-76
0.984292	4.7798e-76
0.983797	5.2574e-76
0.983303	5.78273e-76
0.982808	6.36054e-76
0.982314	6.99609e-76
0.981819	7.69514e-76
0.981325	8.46405e-76
0.980830	9.30978e-76
0.980336	1.024e-75
0.979841	1.12632e-75
0.979347	1.23886e-75
0.978852	1.36265e-75
0.978358	1.49881e-75
0.977863	1.64857e-75
0.977369	1.8133e-75
0.976874	1.99448e-75
0.976380	2.19377e-75
0.975885	2.41298e-75
0.975391	2.65408e-75
0.974896	2.91928e-75
0.974402	3.21098e-75
0.973907	3.53182e-75
0.973413	3.88472e-75
0.972918	4.27289e-75
0.972423	4.69984e-75
0.971929	5.16945e-75
0.971434	5.68598e-75
0.970940	6.25413e-75
0.970445	6.87905e-75
0.969951	7.56641e-75
0.969456	8.32245e-75
0.968962	9.15403e-75
0.968467	1.00687e-74
0.967973	1.10748e-74
0.967478	1.21814e-74
0.966984	1.33986e-74
0.966489	1.47374e-74
0.965995	1.62099e-74
0.965500	1.78296e-74
0.965006	1.96112e-74
0.964511	2.15707e-74
0.964017	2.37261e-74
0.963522	2.60968e-74
0.963028	2.87044e-74
0.962533	3.15726e-74
0.962039	3.47274e-74
0.961544	3.81974e-74
0.961049	4.20141e-74
0.960555	4.62121e-74
0.960060	5.08297e-74
0.959566	5.59086e-74
0.959071	6.1495e-74
0.958577	6.76397e-74
0.958082	7.43983e-74
0.957588	8.18322e-74
0.957093	9.00089e-74
0.956599	9.90027e-74
0.956104	1.08895e-73
0.955610	1.19776e-73
0.955115	1.31744e-73
0.954621	1.44908e-73
0.954126	1.59387e-73
0.953632	1.75313e-73
0.953137	1.92831e-73
0.952643	2.12099e-73
0.952148	2.33292e-73
0.951654	2.56602e-73
0.951159	2.82242e-73
0.950665	3.10444e-73
0.950170	3.41464e-73
0.949676	3.75583e-73
0.949181	4.13112e-73
0.948686	4.5439e-73
0.948192	4.99793e-73
0.947697	5.49733e-73
0.947203	6.04663e-73
0.946708	6.65081e-73
0.946214	7.31536e-73
0.945719	8.04632e-73
0.945225	8.85032e-73
0.944730	9.73465e-73
0.944236	1.07073e-72
0.943741	1.17772e-72
0.943247	1.2954e-72
0.942752	1.42484e-72
0.942258	1.56721e-72
0.941763	1.72381e-72
0.941269	1.89605e-72
0.940774	2.0855e-72
0.940280	2.29389e-72
0.939785	2.5231e-72
0.939291	2.77521e-72
0.938796	3.05251e-72
0.938302	3.35752e-72
0.937807	3.693e-72
0.937312	4.06201e-72
0.936818	4.46789e-72
0.936323	4.91432e-72
0.935829	5.40536e-72
0.935334	5.94547e-72
0.934840	6.53955e-72
0.934345	7.19298e-72
0.933851	7.91171e-72
0.933356	8.70226e-72
0.932862	9.57179e-72
0.932367	1.05282e-71
0.931873	1.15802e-71
0.931378	1.27373e-71
0.930884	1.401e-71
0.930389	1.54099e-71
0.929895	1.69497e-71
0.929400	1.86433e-71
0.928906	2.05062e-71
0.928411	2.25551e-71
0.927917	2.48089e-71
0.927422	2.72878e-71
0.926928	3.00144e-71
0.926433	3.30135e-71
0.925939	3.63122e-71
0.925444	3.99405e-71
0.924949	4.39314e-71
0.924455	4.83211e-71
0.923960	5.31494e-71
0.923466	5.84601e-71
0.922971	6.43015e-71
0.922477	7.07265e-71
0.921982	7.77935e-71
0.921488	8.55667e-71
0.920993	9.41166e-71
0.920499	1.03521e-70
0.920004	1.13865e-70
0.919510	1.25242e-70
0.919015	1.37756e-70
0.918521	1.51521e-70
0.918026	1.66661e-70
0.917532	1.83314e-70
0.917037	2.01631e-70
0.916543	2.21778e-70
0.916048	2.43938e-70
0.915554	2.68313e-70
0.915059	2.95123e-70
0.914565	3.24612e-70
0.914070	3.57047e-70
0.913576	3.92724e-70
0.913081	4.31965e-70
0.912586	4.75127e-70
0.912092	5.22602e-70
0.911597	5.74821e-70
0.911103	6.32257e-70
0.910608	6.95433e-70
0.910114	7.64921e-70
0.909619	8.41353e-70
0.909125	9.25421e-70
0.908630	1.01789e-69
0.908136	1.1196e-69
0.907641	1.23147e-69
0.907147	1.35452e-69
0.906652	1.48986e-69
0.906158	1.63873e-69
0.905663	1.80247e-69
0.905169	1.98258e-69
0.904674	2.18068e-69
0.904180	2.39857e-69
0.903685	2.63824e-69
0.903191	2.90186e-69
0.902696	3.19181e-69
0.902202	3.51074e-69
0.901707	3.86154e-69
0.901212	4.24738e-69
0.900718	4.67179e-69
0.900223	5.13859e-69
0.899729	5.65205e-69
0.899234	6.2168e-69
0.898740	6.83799e-69
0.898245	7.52125e-69
0.897751	8.27277e-69
0.897256	9.0994e-69
0.896762	1.00086e-68
0.896267	1.10087e-68
0.895773	1.21087e-68
0.895278	1.33186e-68
0.894784	1.46494e-68
0.894289	1.61132e-68
0.893795	1.77232e-68
0.893300	1.94941e-68
0.892806	2.1442e-68
0.892311	2.35845e-68
0.891817	2.59411e-68
0.891322	2.85331e-68
0.890828	3.13842e-68
0.890333	3.45201e-68
0.889839	3.79694e-68
0.889344	4.17633e-68
0.888849	4.59363e-68
0.888355	5.05263e-68
0.887860	5.55749e-68
0.887366	6.1128e-68
0.886871	6.72359e-68
0.886377	7.39542e-68
0.885882	8.13438e-68
0.885388	8.94717e-68
0.884893	9.84118e-68
0.884399	1.08245e-67
0.883904	1.19061e-67
0.883410	1.30958e-67
0.882915	1.44043e-67
0.882421	1.58436e-67
0.881926	1.74267e-67
0.881432	1.9168e-67
0.880937	2.10833e-67
0.880443	2.31899e-67
0.879948	2.55071e-67
0.879454	2.80558e-67
0.878959	3.08591e-67
0.878465	3.39426e-67
0.877970	3.73342e-67
0.877476	4.10646e-67
0.876981	4.51678e-67
0.876486	4.9681e-67
0.875992	5.46452e-67
0.875497	6.01054e-67
0.875003	6.61111e-67
0.874508	7.2717e-67
0.874014	7.99829e-67
0.873519	8.79749e-67
0.873025	9.67654e-67
0.872530	1.06434e-66
0.872036	1.17069e-66
0.871541	1.28767e-66
0.871047	1.41633e-66
0.870552	1.55785e-66
0.870058	1.71352e-66
0.869563	1.88473e-66
0.869069	2.07306e-66
0.868574	2.2802e-66
0.868080	2.50804e-66
0.867585	2.75864e-66
0.867091	3.03429e-66
0.866596	3.33748e-66
0.866102	3.67096e-66
0.865607	4.03776e-66
0.865112	4.44122e-66
0.864618	4.88499e-66
0.864123	5.3731e-66
0.863629	5.90998e-66
0.863134	6.50051e-66
0.862640	7.15005e-66
0.862145	7.86449e-66
0.861651	8.65031e-66
0.861156	9.51466e-66
0.860662	1.04654e-65
0.860167	1.15111e-65
0.859673	1.26613e-65
0.859178	1.39264e-65
0.858684	1.53179e-65
0.858189	1.68485e-65
0.857695	1.8532e-65
0.857200	2.03838e-65
0.856706	2.24205e-65
0.856211	2.46608e-65
0.855717	2.71249e-65
0.855222	2.98353e-65
0.854728	3.28164e-65
0.854233	3.60955e-65
0.853739	3.97021e-65
0.853244	4.36692e-65
0.852749	4.80327e-65
0.852255	5.28321e-65
0.851760	5.81111e-65
0.851266	6.39177e-65
0.850771	7.03043e-65
0.850277	7.73292e-65
0.849782	8.5056e-65
0.849288	9.35549e-65
0.848793	1.02903e-64
0.848299	1.13185e-64
0.847804	1.24495e-64
0.847310	1.36934e-64
0.846815	1.50617e-64
0.846321	1.65666e-64
0.845826	1.8222e-64
0.845332	2.00428e-64
0.844837	2.20454e-64
0.844343	2.42482e-64
0.843848	2.66711e-64
0.843354	2.93361e-64
0.842859	3.22674e-64
0.842365	3.54916e-64
0.841870	3.9038e-64
0.841375	4.29387e-64
0.840881	4.72291e-64
0.840386	5.19483e-64
0.839892	5.7139e-64
0.839397	6.28484e-64
0.838903	6.91282e-64
0.838408	7.60355e-64
0.837914	8.36331e-64
0.837419	9.19897e-64
0.836925	1.01181e-63
0.836430	1.11292e-63
0.835936	1.22412e-63
0.835441	1.34643e-63
0.834947	1.48097e-63
0.834452	1.62895e-63
0.833958	1.79172e-63
0.833463	1.97075e-63
0.832969	2.16766e-63
0.832474	2.38426e-63
0.831980	2.62249e-63
0.831485	2.88454e-63
0.830991	3.17276e-63
0.830496	3.48979e-63
0.830002	3.83849e-63
0.829507	4.22203e-63
0.829012	4.6439e-63
0.828518	5.10792e-63
0.828023	5.61831e-63
0.827529	6.17969e-63
0.827034	6.79717e-63
0.826540	7.47635e-63
0.826045	8.22339e-63
0.825551	9.04508e-63
0.825056	9.94887e-63
0.824562	1.0943e-62
0.824067	1.20364e-62
0.823573	1.32391e-62
0.823078	1.45619e-62
0.822584	1.6017e-62
0.822089	1.76174e-62
0.821595	1.93778e-62
0.821100	2.1314e-62
0.820606	2.34437e-62
0.820111	2.57862e-62
0.819617	2.83628e-62
0.819122	3.11968e-62
0.818628	3.4314e-62
0.818133	3.77427e-62
0.817639	4.1514e-62
0.817144	4.56621e-62
0.816649	5.02247e-62
0.816155	5.52432e-62
0.815660	6.07631e-62
0.815166	6.68346e-62
0.814671	7.35128e-62
0.814177	8.08582e-62
0.813682	8.89376e-62
0.813188	9.78244e-62
0.812693	1.07599e-61
0.812199	1.1835e-61
0.811704	1.30176e-61
0.811210	1.43183e-61
0.810715	1.5749e-61
0.810221	1.73227e-61
0.809726	1.90536e-61
0.809232	2.09574e-61
0.808737	2.30515e-61
0.808243	2.53548e-61
0.807748	2.78883e-61
0.807254	3.06749e-61
0.806759	3.374e-61
0.806265	3.71113e-61
0.805770	4.08195e-61
0.805275	4.48982e-61
0.804781	4.93845e-61
0.804286	5.4319e-61
0.803792	5.97466e-61
0.803297	6.57165e-61
0.802803	7.2283e-61
0.802308	7.95055e-61
0.801814	8.74498e-61
0.801319	9.61878e-61
0.800825	1.05799e-60
0.800330	1.1637e-60
0.799836	1.27998e-60
0.799341	1.40788e-60
0.798847	1.54856e-60
0.798352	1.70329e-60
0.797858	1.87348e-60
0.797363	2.06068e-60
0.796869	2.26659e-60
0.796374	2.49307e-60
0.795880	2.74218e-60
0.795385	3.01618e-60
0.794891	3.31755e-60
0.794396	3.64905e-60
0.793902	4.01366e-60
0.793407	4.41471e-60
0.792912	4.85583e-60
0.792418	5.34103e-60
0.791923	5.87471e-60
0.791429	6.46171e-60
0.790934	7.10737e-60
0.790440	7.81755e-60
0.789945	8.59868e-60
0.789451	9.45787e-60
0.788956	1.04029e-59
0.788462	1.14424e-59
0.787967	1.25857e-59
0.787473	1.38433e-59
0.786978	1.52265e-59
0.786484	1.67479e-59
0.785989	1.84214e-59
0.785495	2.02621e-59
0.785000	2.22867e-59
0.784506	2.45136e-59
0.784011	2.6963e-59
0.783517	2.96572e-59
0.783022	3.26205e-59
0.782528	3.588e-59
0.782033	3.94652e-59
0.781539	4.34085e-59
0.781044	4.7746e-59
0.780549	5.25168e-59
0.780055	5.77643e-59
0.779560	6.35361e-59
0.779066	6.98847e-59
0.778571	7.68676e-59
0.778077	8.45483e-59
0.777582	9.29964e-59
0.777088	1.02289e-58
0.776593	1.12509e-58
0.776099	1.23751e-58
0.775604	1.36117e-58
0.775110	1.49718e-58
0.774615	1.64678e-58
0.774121	1.81132e-58
0.773626	1.99231e-58
0.773132	2.19139e-58
0.772637	2.41035e-58
0.772143	2.65119e-58
0.771648	2.9161e-58
0.771154	3.20748e-58
0.770659	3.52798e-58
0.770165	3.88049e-58
0.769670	4.26824e-58
0.769175	4.69472e-58
0.768681	5.16382e-58
0.768186	5.67979e-58
0.767692	6.24732e-58
0.767197	6.87156e-58
0.766703	7.55817e-58
0.766208	8.31339e-58
0.765714	9.14407e-58
0.765219	1.00577e-57
0.764725	1.10627e-57
0.764230	1.21681e-57
0.763736	1.3384e-57
0.763241	1.47213e-57
0.762747	1.61923e-57
0.762252	1.78102e-57
0.761758	1.95898e-57
0.761263	2.15472e-57
0.760769	2.37003e-57
0.760274	2.60684e-57
0.759780	2.86732e-57
0.759285	3.15382e-57
0.758791	3.46896e-57
0.758296	3.81558e-57
0.757802	4.19683e-57
0.757307	4.61618e-57
0.756812	5.07743e-57
0.756318	5.58477e-57
0.755823	6.14281e-57
0.755329	6.7566e-57
0.754834	7.43173e-57
0.754340	8.17431e-57
0.753845	8.99109e-57
0.753351	9.88949e-57
0.752856	1.08777e-56
0.752362	1.19646e-56
0.751867	1.31601e-56
0.751373	1.4475e-56
0.750878	1.59214e-56
0.750384	1.75123e-56
0.749889	1.92621e-56
0.749395	2.11868e-56
0.748900	2.33038e-56
0.748406	2.56323e-56
0.747911	2.81935e-56
0.747417	3.10106e-56
0.746922	3.41092e-56
0.746428	3.75174e-56
0.745933	4.12662e-56
0.745438	4.53896e-56
0.744944	4.99249e-56
0.744449	5.49134e-56
0.743955	6.04004e-56
0.743460	6.64357e-56
0.742966	7.3074e-56
0.742471	8.03756e-56
0.741977	8.84068e-56
0.741482	9.72405e-56
0.740988	1.06957e-55
0.740493	1.17644e-55
0.739999	1.29399e-55
0.739504	1.42329e-55
0.739010	1.5655e-55
0.738515	1.72193e-55
0.738021	1.89399e-55
0.737526	2.08323e-55
0.737032	2.29139e-55
0.736537	2.52035e-55
0.736043	2.77218e-55
0.735548	3.04918e-55
0.735054	3.35386e-55
0.734559	3.68898e-55
0.734065	4.05759e-55
0.733570	4.46302e-55
0.733075	4.90897e-55
0.732581	5.39948e-55
0.732086	5.939e-55
0.731592	6.53243e-55
0.731097	7.18515e-55
0.730603	7.9031e-55
0.730108	8.69278e-55
0.729614	9.56137e-55
0.729119	1.05167e-54
0.728625	1.15676e-54
0.728130	1.27234e-54
0.727636	1.39948e-54
0.727141	1.53931e-54
0.726647	1.69312e-54
0.726152	1.8623e-54
0.725658	2.04838e-54
0.725163	2.25306e-54
0.724669	2.47819e-54
0.724174	2.72581e-54
0.723680	2.99817e-54
0.723185	3.29775e-54
0.722691	3.62727e-54
0.722196	3.98971e-54
0.721702	4.38836e-54
0.721207	4.82685e-54
0.720712	5.30915e-54
0.720218	5.83964e-54
0.719723	6.42314e-54
0.719229	7.06495e-54
0.718734	7.77088e-54
0.718240	8.54736e-54
0.717745	9.40141e-54
0.717251	1.03408e-53
0.716756	1.13741e-53
0.716262	1.25106e-53
0.715767	1.37606e-53
0.715273	1.51356e-53
0.714778	1.6648e-53
0.714284	1.83115e-53
0.713789	2.01411e-53
0.713295	2.21537e-53
0.712800	2.43673e-53
0.712306	2.68021e-53
0.711811	2.94802e-53
0.711317	3.24258e-53
0.710822	3.56658e-53
0.710328	3.92296e-53
0.709833	4.31495e-53
0.709338	4.7461e-53
0.708844	5.22033e-53
0.708349	5.74195e-53
0.707855	6.31569e-53
0.707360	6.94676e-53
0.706866	7.64088e-53
0.706371	8.40437e-53
0.705877	9.24414e-53
0.705382	1.01678e-52
0.704888	1.11838e-52
0.704393	1.23013e-52
0.703899	1.35304e-52
0.703404	1.48824e-52
0.702910	1.63695e-52
0.702415	1.80051e-52
0.701921	1.98042e-52
0.701426	2.17831e-52
0.700932	2.39596e-52
0.700437	2.63537e-52
0.699943	2.8987e-52
0.699448	3.18834e-52
0.698954	3.50692e-52
0.698459	3.85733e-52
0.697965	4.24276e-52
0.697470	4.6667e-52
0.696975	5.133e-52
0.696481	5.64589e-52
0.695986	6.21003e-52
0.695492	6.83054e-52
0.694997	7.51306e-52
0.694503	8.26377e-52
0.694008	9.08949e-52
0.693514	9.99772e-52
0.693019	1.09967e-51
0.692525	1.20955e-51
0.692030	1.33041e-51
0.691536	1.46334e-51
0.691041	1.60956e-51
0.690547	1.77039e-51
0.690052	1.94729e-51
0.689558	2.14186e-51
0.689063	2.35588e-51
0.688569	2.59128e-51
0.688074	2.8502e-51
0.687580	3.135e-51
0.687085	3.44825e-51
0.686591	3.7928e-51
0.686096	4.17178e-51
0.685602	4.58863e-51
0.685107	5.04713e-51
0.684612	5.55144e-51
0.684118	6.10614e-51
0.683623	6.71627e-51
0.683129	7.38737e-51
0.682634	8.12552e-51
0.682140	8.93743e-51
0.681645	9.83046e-51
0.681151	1.08127e-50
0.680656	1.18931e-50
0.680162	1.30815e-50
0.679667	1.43886e-50
0.679173	1.58264e-50
0.678678	1.74077e-50
0.678184	1.91471e-50
0.677689	2.10603e-50
0.677195	2.31647e-50
0.676700	2.54793e-50
0.676206	2.80252e-50
0.675711	3.08255e-50
0.675217	3.39056e-50
0.674722	3.72935e-50
0.674228	4.10199e-50
0.673733	4.51186e-50
0.673238	4.96269e-50
0.672744	5.45857e-50
0.672249	6.00399e-50
0.671755	6.60391e-50
0.671260	7.26378e-50
0.670766	7.98959e-50
0.670271	8.78791e-50
0.669777	9.666e-50
0.669282	1.06318e-49
0.668788	1.16942e-49
0.668293	1.28627e-49
0.667799	1.41479e-49
0.667304	1.55616e-49
0.666810	1.71165e-49
0.666315	1.88268e-49
0.665821	2.0708e-49
0.665326	2.27772e-49
0.664832	2.50531e-49
0.664337	2.75564e-49
0.663843	3.03098e-49
0.663348	3.33384e-49
0.662854	3.66696e-49
0.662359	4.03337e-49
0.661865	4.43638e-49
0.661370	4.87967e-49
0.660875	5.36725e-49
0.660381	5.90355e-49
0.659886	6.49344e-49
0.659392	7.14226e-49
0.658897	7.85592e-49
0.658403	8.64089e-49
0.657908	9.5043e-49
0.657414	1.0454e-48
0.656919	1.14985e-48
0.656425	1.26475e-48
0.655930	1.39112e-48
0.655436	1.53013e-48
0.654941	1.68302e-48
0.654447	1.85118e-48
0.653952	2.03616e-48
0.653458	2.23961e-48
0.652963	2.46339e-48
0.652469	2.70954e-48
0.651974	2.98028e-48
0.651480	3.27807e-48
0.650985	3.60562e-48
0.650491	3.96589e-48
0.649996	4.36217e-48
0.649501	4.79804e-48
0.649007	5.27746e-48
0.648512	5.80479e-48
0.648018	6.38481e-48
0.647523	7.02278e-48
0.647029	7.7245e-48
0.646534	8.49634e-48
0.646040	9.3453e-48
0.645545	1.02791e-47
0.645051	1.13062e-47
0.644556	1.24359e-47
0.644062	1.36785e-47
0.643567	1.50453e-47
0.643073	1.65486e-47
0.642578	1.82022e-47
0.642084	2.00209e-47
0.641589	2.20214e-47
0.641095	2.42218e-47
0.640600	2.66421e-47
0.640106	2.93042e-47
0.639611	3.22323e-47
0.639117	3.5453e-47
0.638622	3.89954e-47
0.638128	4.28919e-47
0.637633	4.71777e-47
0.637138	5.18917e-47
0.636644	5.70768e-47
0.636149	6.27799e-47
0.635655	6.90529e-47
0.635160	7.59528e-47
0.634666	8.3542e-47
0.634171	9.18896e-47
0.633677	1.01071e-46
0.633182	1.1117e-46
0.632688	1.22279e-46
0.632193	1.34497e-46
0.631699	1.47936e-46
0.631204	1.62718e-46
0.630710	1.78976e-46
0.630215	1.9686e-46
0.629721	2.1653e-46
0.629226	2.38166e-46
0.628732	2.61964e-46
0.628237	2.8814e-46
0.627743	3.16931e-46
0.627248	3.48599e-46
0.626754	3.83431e-46
0.626259	4.21743e-46
0.625765	4.63884e-46
0.625270	5.10236e-46
0.624775	5.61219e-46
0.624281	6.17297e-46
0.623786	6.78977e-46
0.623292	7.46821e-46
0.622797	8.21444e-46
0.622303	9.03523e-46
0.621808	9.93804e-46
0.621314	1.09311e-45
0.620819	1.20233e-45
0.620325	1.32247e-45
0.619830	1.45461e-45
0.619336	1.59995e-45
0.618841	1.75982e-45
0.618347	1.93567e-45
0.617852	2.12908e-45
0.617358	2.34182e-45
0.616863	2.57581e-45
0.616369	2.83319e-45
0.615874	3.11629e-45
0.615380	3.42767e-45
0.614885	3.77016e-45
0.614391	4.14688e-45
0.613896	4.56124e-45
0.613401	5.017e-45
0.612907	5.5183e-45
0.612412	6.0697e-45
0.611918	6.67618e-45
0.611423	7.34327e-45
0.610929	8.07702e-45
0.610434	8.88408e-45
0.609940	9.77178e-45
0.609445	1.07482e-44
0.608951	1.18222e-44
0.608456	1.30034e-44
0.607962	1.43027e-44
0.607467	1.57319e-44
0.606973	1.73038e-44
0.606478	1.90328e-44
0.605984	2.09346e-44
0.605489	2.30264e-44
0.604995	2.53272e-44
0.604500	2.78579e-44
0.604006	3.06415e-44
0.603511	3.37033e-44
0.603017	3.70709e-44
0.602522	4.07751e-44
0.602028	4.48493e-44
0.601533	4.93307e-44
0.601038	5.42599e-44
0.600544	5.96815e-44
0.600049	6.5645e-44
0.599555	7.22043e-44
0.599060	7.9419e-44
0.598566	8.73546e-44
0.598071	9.60831e-44
0.597577	1.05684e-43
0.597082	1.16244e-43
0.596588	1.27859e-43
0.596093	1.40635e-43
0.595599	1.54687e-43
0.595104	1.70143e-43
0.594610	1.87144e-43
0.594115	2.05844e-43
0.593621	2.26412e-43
0.593126	2.49035e-43
0.592632	2.73919e-43
0.592137	3.01289e-43
0.591643	3.31394e-43
0.591148	3.64507e-43
0.590654	4.00929e-43
0.590159	4.4099e-43
0.589665	4.85054e-43
0.589170	5.33521e-43
0.588675	5.86831e-43
0.588181	6.45468e-43
0.587686	7.09963e-43
0.587192	7.80903e-43
0.586697	8.58932e-43
0.586203	9.44757e-43
0.585708	1.03916e-42
0.585214	1.14299e-42
0.584719	1.2572e-42
0.584225	1.38282e-42
0.583730	1.52099e-42
0.583236	1.67297e-42
0.582741	1.84014e-42
0.582247	2.024e-42
0.581752	2.22624e-42
0.581258	2.44869e-42
0.580763	2.69337e-42
0.580269	2.96249e-42
0.579774	3.2585e-42
0.579280	3.58409e-42
0.578785	3.94222e-42
0.578291	4.33613e-42
0.577796	4.7694e-42
0.577301	5.24596e-42
0.576807	5.77014e-42
0.576312	6.3467e-42
0.575818	6.98086e-42
0.575323	7.67839e-42
0.574829	8.44563e-42
0.574334	9.28952e-42
0.573840	1.02177e-41
0.573345	1.12387e-41
0.572851	1.23617e-41
0.572356	1.35969e-41
0.571862	1.49555e-41
0.571367	1.64498e-41
0.570873	1.80935e-41
0.570378	1.99014e-41
0.569884	2.189e-41
0.569389	2.40773e-41
0.568895	2.64831e-41
0.568400	2.91293e-41
0.567906	3.20399e-41
0.567411	3.52413e-41
0.566917	3.87627e-41
0.566422	4.26359e-41
0.565928	4.68961e-41
0.565433	5.1582e-41
0.564938	5.67361e-41
0.564444	6.24052e-41
0.563949	6.86408e-41
0.563455	7.54994e-41
0.562960	8.30434e-41
0.562466	9.13411e-41
0.561971	1.00468e-40
0.561477	1.10507e-40
0.560982	1.21549e-40
0.560488	1.33694e-40
0.559993	1.47053e-40
0.559499	1.61746e-40
0.559004	1.77908e-40
0.558510	1.95685e-40
0.558015	2.15238e-40
0.557521	2.36745e-40
0.557026	2.604e-40
0.556532	2.8642e-40
0.556037	3.15039e-40
0.555543	3.46518e-40
0.555048	3.81142e-40
0.554554	4.19226e-40
0.554059	4.61116e-40
0.553564	5.0719e-40
0.553070	5.57869e-40
0.552575	6.13612e-40
0.552081	6.74925e-40
0.551586	7.42364e-40
0.551092	8.16541e-40
0.550597	8.9813e-40
0.550103	9.87872e-40
0.549608	1.08658e-39
0.549114	1.19515e-39
0.548619	1.31457e-39
0.548125	1.44593e-39
0.547630	1.5904e-39
0.547136	1.74932e-39
0.546641	1.92411e-39
0.546147	2.11637e-39
0.545652	2.32784e-39
0.545158	2.56044e-39
0.544663	2.81628e-39
0.544169	3.09769e-39
0.543674	3.40721e-39
0.543180	3.74766e-39
0.542685	4.12213e-39
0.542191	4.53401e-39
0.541696	4.98706e-39
0.541201	5.48537e-39
0.540707	6.03347e-39
0.540212	6.63634e-39
0.539718	7.29944e-39
0.539223	8.02881e-39
0.538729	8.83105e-39
0.538234	9.71346e-39
0.537740	1.0684e-38
0.537245	1.17516e-38
0.536751	1.29258e-38
0.536256	1.42174e-38
0.535762	1.5638e-38
0.535267	1.72005e-38
0.534773	1.89192e-38
0.534278	2.08097e-38
0.533784	2.2889e-38
0.533289	2.51761e-38
0.532795	2.76917e-38
0.532300	3.04586e-38
0.531806	3.35021e-38
0.531311	3.68496e-38
0.530817	4.05317e-38
0.530322	4.45816e-38
0.529828	4.90363e-38
0.529333	5.3936e-38
0.528838	5.93253e-38
0.528344	6.52531e-38
0.527849	7.17733e-38
0.527355	7.89449e-38
0.526860	8.68332e-38
0.526366	9.55096e-38
0.525871	1.05053e-37
0.525377	1.1555e-37
0.524882	1.27096e-37
0.524388	1.39795e-37
0.523893	1.53764e-37
0.523399	1.69128e-37
0.522904	1.86027e-37
0.522410	2.04615e-37
0.521915	2.25061e-37
0.521421	2.47549e-37
0.520926	2.72284e-37
0.520432	2.99491e-37
0.519937	3.29416e-37
0.519443	3.62332e-37
0.518948	3.98536e-37
0.518454	4.38358e-37
0.517959	4.82159e-37
0.517464	5.30337e-37
0.516970	5.83328e-37
0.516475	6.41615e-37
0.515981	7.05726e-37
0.515486	7.76242e-37
0.514992	8.53805e-37
0.514497	9.39118e-37
0.514003	1.03296e-36
0.513508	1.13617e-36
0.513014	1.2497e-36
0.512519	1.37457e-36
0.512025	1.51191e-36
0.511530	1.66299e-36
0.511036	1.82915e-36
0.510541	2.01192e-36
0.510047	2.21295e-36
0.509552	2.43407e-36
0.509058	2.67729e-36
0.508563	2.94481e-36
0.508069	3.23905e-36
0.507574	3.5627e-36
0.507080	3.91869e-36
0.506585	4.31025e-36
0.506091	4.74093e-36
0.505596	5.21465e-36
0.505101	5.7357e-36
0.504607	6.30881e-36
0.504112	6.93919e-36
0.503618	7.63256e-36
0.503123	8.39521e-36
0.502629	9.23407e-36
0.502134	1.01567e-35
0.501640	1.11716e-35
0.501145	1.22879e-35
0.500651	1.35157e-35
0.500156	1.48662e-35
0.499662	1.63516e-35
0.499167	1.79855e-35
0.498673	1.97826e-35
0.498178	2.17593e-35
0.497684	2.39335e-35
0.497189	2.6325e-35
0.496695	2.89554e-35
0.496200	3.18487e-35
0.495706	3.5031e-35
0.495211	3.85313e-35
0.494717	4.23814e-35
0.494222	4.66162e-35
0.493728	5.12741e-35
0.493233	5.63974e-35
0.492738	6.20327e-35
0.492244	6.82311e-35
0.491749	7.50488e-35
0.491255	8.25477e-35
0.490760	9.07959e-35
0.490266	9.98683e-35
0.489771	1.09847e-34
0.489277	1.20823e-34
0.488782	1.32896e-34
0.488288	1.46175e-34
0.487793	1.60781e-34
0.487299	1.76846e-34
0.486804	1.94517e-34
0.486310	2.13953e-34
0.485815	2.35331e-34
0.485321	2.58846e-34
0.484826	2.8471e-34
0.484332	3.13158e-34
0.483837	3.4445e-34
0.483343	3.78867e-34
0.482848	4.16724e-34
0.482354	4.58363e-34
0.481859	5.04163e-34
0.481364	5.54539e-34
0.480870	6.09949e-34
0.480375	6.70896e-34
0.479881	7.37932e-34
0.479386	8.11667e-34
0.478892	8.9277e-34
0.478397	9.81976e-34
0.477903	1.0801e-33
0.477408	1.18802e-33
0.476914	1.30673e-33
0.476419	1.4373e-33
0.475925	1.58091e-33
0.475430	1.73888e-33
0.474936	1.91263e-33
0.474441	2.10374e-33
0.473947	2.31395e-33
0.473452	2.54516e-33
0.472958	2.79947e-33
0.472463	3.0792e-33
0.471969	3.38687e-33
0.471474	3.72529e-33
0.470980	4.09752e-33
0.470485	4.50695e-33
0.469991	4.95729e-33
0.469496	5.45262e-33
0.469001	5.99745e-33
0.468507	6.59672e-33
0.468012	7.25587e-33
0.467518	7.98089e-33
0.467023	8.77834e-33
0.466529	9.65548e-33
0.466034	1.06203e-32
0.465540	1.16814e-32
0.465045	1.28487e-32
0.464551	1.41325e-32
0.464056	1.55446e-32
0.463562	1.70979e-32
0.463067	1.88063e-32
0.462573	2.06854e-32
0.462078	2.27524e-32
0.461584	2.50258e-32
0.461089	2.75264e-32
0.460595	3.02768e-32
0.460100	3.33021e-32
0.459606	3.66297e-32
0.459111	4.02897e-32
0.458617	4.43155e-32
0.458122	4.87436e-32
0.457627	5.36141e-32
0.457133	5.89712e-32
0.456638	6.48637e-32
0.456144	7.13449e-32
0.455649	7.84737e-32
0.455155	8.63149e-32
0.454660	9.49395e-32
0.454166	1.04426e-31
0.453671	1.1486e-31
0.453177	1.26337e-31
0.452682	1.38961e-31
0.452188	1.52846e-31
0.451693	1.68118e-31
0.451199	1.84917e-31
0.450704	2.03394e-31
0.450210	2.23717e-31
0.449715	2.46071e-31
0.449221	2.70659e-31
0.448726	2.97703e-31
0.448232	3.2745e-31
0.447737	3.60169e-31
0.447243	3.96157e-31
0.446748	4.35742e-31
0.446254	4.79281e-31
0.445759	5.27171e-31
0.445264	5.79847e-31
0.444770	6.37785e-31
0.444275	7.01513e-31
0.443781	7.71609e-31
0.443286	8.48709e-31
0.442792	9.33512e-31
0.442297	1.02679e-30
0.441803	1.12939e-30
0.441308	1.24224e-30
0.440814	1.36636e-30
0.440319	1.50289e-30
0.439825	1.65306e-30
0.439330	1.81823e-30
0.438836	1.99991e-30
0.438341	2.19975e-30
0.437847	2.41955e-30
0.437352	2.66131e-30
0.436858	2.92723e-30
0.436363	3.21972e-30
0.435869	3.54144e-30
0.435374	3.8953e-30
0.434880	4.28452e-30
0.434385	4.71263e-30
0.433891	5.18352e-30
0.433396	5.70146e-30
0.432901	6.27116e-30
0.432407	6.89777e-30
0.431912	7.58701e-30
0.431418	8.3451e-30
0.430923	9.17895e-30
0.430429	1.00961e-29
0.429934	1.11049e-29
0.429440	1.22145e-29
0.428945	1.3435e-29
0.428451	1.47775e-29
0.427956	1.6254e-29
0.427462	1.78782e-29
0.426967	1.96646e-29
0.426473	2.16295e-29
0.425978	2.37907e-29
0.425484	2.61679e-29
0.424989	2.87826e-29
0.424495	3.16586e-29
0.424000	3.48219e-29
0.423506	3.83013e-29
0.423011	4.21284e-29
0.422517	4.63379e-29
0.422022	5.0968e-29
0.421527	5.60608e-29
0.421033	6.16624e-29
0.420538	6.78238e-29
0.420044	7.46008e-29
0.419549	8.2055e-29
0.419055	9.0254e-29
0.418560	9.92722e-29
0.418066	1.09192e-28
0.417571	1.20102e-28
0.417077	1.32103e-28
0.416582	1.45303e-28
0.416088	1.59821e-28
0.415593	1.75791e-28
0.415099	1.93356e-28
0.414604	2.12676e-28
0.414110	2.33927e-28
0.413615	2.57301e-28
0.413121	2.83011e-28
0.412626	3.11289e-28
0.412132	3.42394e-28
0.411637	3.76606e-28
0.411143	4.14236e-28
0.410648	4.55627e-28
0.410154	5.01154e-28
0.409659	5.5123e-28
0.409164	6.06309e-28
0.408670	6.66892e-28
0.408175	7.33528e-28
0.407681	8.06822e-28
0.407186	8.87441e-28
0.406692	9.76114e-28
0.406197	1.07365e-27
0.405703	1.18093e-27
0.405208	1.29893e-27
0.404714	1.42872e-27
0.404219	1.57148e-27
0.403725	1.7285e-27
0.403230	1.90121e-27
0.402736	2.09118e-27
0.402241	2.30013e-27
0.401747	2.52997e-27
0.401252	2.78276e-27
0.400758	3.06082e-27
0.400263	3.36666e-27
0.399769	3.70305e-27
0.399274	4.07307e-27
0.398780	4.48005e-27
0.398285	4.9277e-27
0.397791	5.42008e-27
0.397296	5.96166e-27
0.396801	6.55735e-27
0.396307	7.21256e-27
0.395812	7.93325e-27
0.395318	8.72594e-27
0.394823	9.59785e-27
0.394329	1.05569e-26
0.393834	1.16117e-26
0.393340	1.2772e-26
0.392845	1.40482e-26
0.392351	1.54519e-26
0.391856	1.69958e-26
0.391362	1.86941e-26
0.390867	2.0562e-26
0.390373	2.26165e-26
0.389878	2.48764e-26
0.389384	2.73621e-26
0.388889	3.00961e-26
0.388395	3.31033e-26
0.387900	3.6411e-26
0.387406	4.00493e-26
0.386911	4.4051e-26
0.386417	4.84526e-26
0.385922	5.3294e-26
0.385427	5.86192e-26
0.384933	6.44765e-26
0.384438	7.0919e-26
0.383944	7.80053e-26
0.383449	8.57997e-26
0.382955	9.43728e-26
0.382460	1.03803e-25
0.381966	1.14175e-25
0.381471	1.25583e-25
0.380977	1.38131e-25
0.380482	1.51934e-25
0.379988	1.67115e-25
0.379493	1.83813e-25
0.378999	2.0218e-25
0.378504	2.22382e-25
0.378010	2.44602e-25
0.377515	2.69043e-25
0.377021	2.95926e-25
0.376526	3.25495e-25
0.376032	3.58019e-25
0.375537	3.93793e-25
0.375043	4.33141e-25
0.374548	4.7642e-25
0.374054	5.24025e-25
0.373559	5.76386e-25
0.373064	6.33978e-25
0.372570	6.97326e-25
0.372075	7.67003e-25
0.371581	8.43643e-25
0.371086	9.2794e-25
0.370592	1.02066e-24
0.370097	1.12265e-24
0.369603	1.23482e-24
0.369108	1.35821e-24
0.368614	1.49392e-24
0.368119	1.64319e-24
0.367625	1.80738e-24
0.367130	1.98798e-24
0.366636	2.18662e-24
0.366141	2.4051e-24
0.365647	2.64542e-24
0.365152	2.90976e-24
0.364658	3.2005e-24
0.364163	3.5203e-24
0.363669	3.87205e-24
0.363174	4.25895e-24
0.362680	4.6845e-24
0.362185	5.15258e-24
0.361690	5.66743e-24
0.361196	6.23372e-24
0.360701	6.8566e-24
0.360207	7.54172e-24
0.359712	8.29529e-24
0.359218	9.12417e-24
0.358723	1.00359e-23
0.358229	1.10386e-23
0.357734	1.21416e-23
0.357240	1.33548e-23
0.356745	1.46893e-23
0.356251	1.6157e-23
0.355756	1.77714e-23
0.355262	1.95472e-23
0.354767	2.15004e-23
0.354273	2.36487e-23
0.353778	2.60117e-23
0.353284	2.86108e-23
0.352789	3.14696e-23
0.352295	3.46141e-23
0.351800	3.80727e-23
0.351306	4.1877e-23
0.350811	4.60613e-23
0.350317	5.06638e-23
0.349822	5.57262e-23
0.349327	6.12944e-23
0.348833	6.7419e-23
0.348338	7.41555e-23
0.347844	8.15652e-23
0.347349	8.97152e-23
0.346855	9.86797e-23
0.346360	1.0854e-22
0.345866	1.19385e-22
0.345371	1.31314e-22
0.344877	1.44435e-22
0.344382	1.58867e-22
0.343888	1.74741e-22
0.343393	1.92202e-22
0.342899	2.11407e-22
0.342404	2.32531e-22
0.341910	2.55765e-22
0.341415	2.81321e-22
0.340921	3.09431e-22
0.340426	3.4035e-22
0.339932	3.74358e-22
0.339437	4.11764e-22
0.338943	4.52908e-22
0.338448	4.98163e-22
0.337954	5.47939e-22
0.337459	6.0269e-22
0.336964	6.62911e-22
0.336470	7.2915e-22
0.335975	8.02007e-22
0.335481	8.82144e-22
0.334986	9.70288e-22
0.334492	1.06724e-21
0.333997	1.17388e-21
0.333503	1.29117e-21
0.333008	1.42019e-21
0.332514	1.5621e-21
0.332019	1.71818e-21
0.331525	1.88986e-21
0.331030	2.0787e-21
0.330536	2.2864e-21
0.330041	2.51486e-21
0.329547	2.76615e-21
0.329052	3.04255e-21
0.328558	3.34656e-21
0.328063	3.68095e-21
0.327569	4.04875e-21
0.327074	4.45331e-21
0.326580	4.89829e-21
0.326085	5.38773e-21
0.325590	5.92607e-21
0.325096	6.51821e-21
0.324601	7.16951e-21
0.324107	7.8859e-21
0.323612	8.67386e-21
0.323118	9.54056e-21
0.322623	1.04939e-20
0.322129	1.15424e-20
0.321634	1.26957e-20
0.321140	1.39643e-20
0.320645	1.53596e-20
0.320151	1.68944e-20
0.319656	1.85825e-20
0.319162	2.04392e-20
0.318667	2.24815e-20
0.318173	2.47279e-20
0.317678	2.71988e-20
0.317184	2.99165e-20
0.316689	3.29057e-20
0.316195	3.61937e-20
0.315700	3.98102e-20
0.315206	4.37881e-20
0.314711	4.81634e-20
0.314217	5.29759e-20
0.313722	5.82693e-20
0.313227	6.40916e-20
0.312733	7.04957e-20
0.312238	7.75397e-20
0.311744	8.52875e-20
0.311249	9.38095e-20
0.310755	1.03183e-19
0.310260	1.13493e-19
0.309766	1.24833e-19
0.309271	1.37307e-19
0.308777	1.51027e-19
0.308282	1.66117e-19
0.307788	1.82716e-19
0.307293	2.00973e-19
0.306799	2.21054e-19
0.306304	2.43142e-19
0.305810	2.67437e-19
0.305315	2.9416e-19
0.304821	3.23553e-19
0.304326	3.55882e-19
0.303832	3.91442e-19
0.303337	4.30555e-19
0.302843	4.73577e-19
0.302348	5.20897e-19
0.301854	5.72945e-19
0.301359	6.30194e-19
0.300864	6.93164e-19
0.300370	7.62425e-19
0.299875	8.38607e-19
0.299381	9.22402e-19
0.298886	1.01457e-18
0.298392	1.11594e-18
0.297897	1.22745e-18
0.297403	1.3501e-18
0.296908	1.485e-18
0.296414	1.63338e-18
0.295919	1.79659e-18
0.295425	1.97611e-18
0.294930	2.17356e-18
0.294436	2.39075e-18
0.293941	2.62963e-18
0.293447	2.89239e-18
0.292952	3.1814e-18
0.292458	3.49929e-18
0.291963	3.84894e-18
0.291469	4.23352e-18
0.290974	4.65654e-18
0.290480	5.12183e-18
0.289985	5.6336e-18
0.289490	6.19652e-18
0.288996	6.81568e-18
0.288501	7.4967e-18
0.288007	8.24578e-18
0.287512	9.0697e-18
0.287018	9.97596e-18
0.286523	1.09728e-17
0.286029	1.20692e-17
0.285534	1.32751e-17
0.285040	1.46016e-17
0.284545	1.60606e-17
0.284051	1.76654e-17
0.283556	1.94305e-17
0.283062	2.1372e-17
0.282567	2.35075e-17
0.282073	2.58564e-17
0.281578	2.844e-17
0.281084	3.12818e-17
0.280589	3.44074e-17
0.280095	3.78455e-17
0.279600	4.1627e-17
0.279106	4.57864e-17
0.278611	5.03614e-17
0.278117	5.53936e-17
0.277622	6.09285e-17
0.277127	6.70166e-17
0.276633	7.37129e-17
0.276138	8.10783e-17
0.275644	8.91797e-17
0.275149	9.80906e-17
0.274655	1.07892e-16
0.274160	1.18673e-16
0.273666	1.3053e-16
0.273171	1.43573e-16
0.272677	1.57919e-16
0.272182	1.73698e-16
0.271688	1.91054e-16
0.271193	2.10145e-16
0.270699	2.31143e-16
0.270204	2.54239e-16
0.269710	2.79642e-16
0.269215	3.07584e-16
0.268721	3.38318e-16
0.268226	3.72123e-16
0.267732	4.09306e-16
0.267237	4.50204e-16
0.266743	4.95189e-16
0.266248	5.44669e-16
0.265753	5.99092e-16
0.265259	6.58954e-16
0.264764	7.24797e-16
0.264270	7.9722e-16
0.263775	8.76878e-16
0.263281	9.64497e-16
0.262786	1.06087e-15
0.262292	1.16687e-15
0.261797	1.28347e-15
0.261303	1.41171e-15
0.260808	1.55277e-15
0.260314	1.70793e-15
0.259819	1.87858e-15
0.259325	2.06629e-15
0.258830	2.27276e-15
0.258336	2.49985e-15
0.257841	2.74964e-15
0.257347	3.02439e-15
0.256852	3.32659e-15
0.256358	3.65898e-15
0.255863	4.02459e-15
0.255369	4.42673e-15
0.254874	4.86905e-15
0.254380	5.35557e-15
0.253885	5.8907e-15
0.253390	6.4793e-15
0.252896	7.12672e-15
0.252401	7.83883e-15
0.251907	8.62209e-15
0.251412	9.48361e-15
0.250918	1.04312e-14
0.250423	1.14735e-14
0.249929	1.262e-14
0.249434	1.3881e-14
0.248940	1.52679e-14
0.248445	1.67935e-14
0.247951	1.84716e-14
0.247456	2.03172e-14
0.246962	2.23474e-14
0.246467	2.45803e-14
0.245973	2.70364e-14
0.245478	2.97379e-14
0.244984	3.27093e-14
0.244489	3.59777e-14
0.243995	3.95726e-14
0.243500	4.35267e-14
0.243006	4.78759e-14
0.242511	5.26597e-14
0.242017	5.79215e-14
0.241522	6.37091e-14
0.241027	7.00749e-14
0.240533	7.70769e-14
0.240038	8.47785e-14
0.239544	9.32496e-14
0.239049	1.02567e-13
0.238555	1.12816e-13
0.238060	1.24088e-13
0.237566	1.36487e-13
0.237071	1.50125e-13
0.236577	1.65126e-13
0.236082	1.81625e-13
0.235588	1.99774e-13
0.235093	2.19735e-13
0.234599	2.41691e-13
0.234104	2.65841e-13
0.233610	2.92404e-13
0.233115	3.21621e-13
0.232621	3.53758e-13
0.232126	3.89106e-13
0.231632	4.27985e-13
0.231137	4.7075e-13
0.230643	5.17788e-13
0.230148	5.69525e-13
0.229653	6.26433e-13
0.229159	6.89026e-13
0.228664	7.57874e-13
0.228170	8.33602e-13
0.227675	9.16896e-13
0.227181	1.00851e-12
0.226686	1.10928e-12
0.226192	1.22012e-12
0.225697	1.34204e-12
0.225203	1.47614e-12
0.224708	1.62363e-12
0.224214	1.78587e-12
0.223719	1.96431e-12
0.223225	2.16059e-12
0.222730	2.37648e-12
0.222236	2.61394e-12
0.221741	2.87512e-12
0.221247	3.16241e-12
0.220752	3.4784e-12
0.220258	3.82596e-12
0.219763	4.20826e-12
0.219269	4.62875e-12
0.218774	5.09125e-12
0.218280	5.59998e-12
0.217785	6.15953e-12
0.217290	6.77499e-12
0.216796	7.45196e-12
0.216301	8.19656e-12
0.215807	9.01557e-12
0.215312	9.91641e-12
0.214818	1.09073e-11
0.214323	1.19971e-11
0.213829	1.31959e-11
0.213334	1.45144e-11
0.212840	1.59647e-11
0.212345	1.75599e-11
0.211851	1.93145e-11
0.211356	2.12445e-11
0.210862	2.33672e-11
0.210367	2.57021e-11
0.209873	2.82703e-11
0.209378	3.1095e-11
0.208884	3.42021e-11
0.208389	3.76196e-11
0.207895	4.13785e-11
0.207400	4.55131e-11
0.206906	5.00608e-11
0.206411	5.50629e-11
0.205917	6.05649e-11
0.205422	6.66165e-11
0.204927	7.32729e-11
0.204433	8.05944e-11
0.203938	8.86474e-11
0.203444	9.75052e-11
0.202949	1.07248e-10
0.202455	1.17964e-10
0.201960	1.29751e-10
0.201466	1.42716e-10
0.200971	1.56976e-10
0.200477	1.72662e-10
0.199982	1.89914e-10
0.199488	2.0889e-10
0.198993	2.29763e-10
0.198499	2.52721e-10
0.198004	2.77973e-10
0.197510	3.05748e-10
0.197015	3.36299e-10
0.196521	3.69902e-10
0.196026	4.06863e-10
0.195532	4.47517e-10
0.195037	4.92233e-10
0.194543	5.41418e-10
0.194048	5.95517e-10
0.193553	6.55021e-10
0.193059	7.20471e-10
0.192564	7.92461e-10
0.192070	8.71644e-10
0.191575	9.5874e-10
0.191081	1.05454e-09
0.190586	1.15991e-09
0.190092	1.27581e-09
0.189597	1.40329e-09
0.189103	1.5435e-09
0.188608	1.69773e-09
0.188114	1.86737e-09
0.187619	2.05396e-09
0.187125	2.25919e-09
0.186630	2.48493e-09
0.186136	2.73323e-09
0.185641	3.00633e-09
0.185147	3.30673e-09
0.184652	3.63714e-09
0.184158	4.00057e-09
0.183663	4.4003e-09
0.183169	4.83999e-09
0.182674	5.3236e-09
0.182180	5.85554e-09
0.181685	6.44063e-09
0.181190	7.08418e-09
0.180696	7.79204e-09
0.180201	8.57062e-09
0.179707	9.42701e-09
0.179212	1.0369e-08
0.178718	1.1405e-08
0.178223	1.25446e-08
0.177729	1.37981e-08
0.177234	1.51768e-08
0.176740	1.66933e-08
0.176245	1.83613e-08
0.175751	2.0196e-08
0.175256	2.2214e-08
0.174762	2.44336e-08
0.174267	2.6875e-08
0.173773	2.95604e-08
0.173278	3.25141e-08
0.172784	3.57629e-08
0.172289	3.93364e-08
0.171795	4.32669e-08
0.171300	4.75902e-08
0.170806	5.23454e-08
0.170311	5.75758e-08
0.169816	6.33288e-08
0.169322	6.96567e-08
0.168827	7.66168e-08
0.168333	8.42724e-08
0.167838	9.2693e-08
0.167344	1.01955e-07
0.166849	1.12142e-07
0.166355	1.23348e-07
0.165860	1.35673e-07
0.165366	1.49229e-07
0.164871	1.6414e-07
0.164377	1.80541e-07
0.163882	1.98581e-07
0.163388	2.18423e-07
0.162893	2.40249e-07
0.162399	2.64254e-07
0.161904	2.90659e-07
0.161410	3.19702e-07
0.160915	3.51646e-07
0.160421	3.86783e-07
0.159926	4.25431e-07
0.159432	4.6794e-07
0.158937	5.14697e-07
0.158443	5.66126e-07
0.157948	6.22694e-07
0.157453	6.84914e-07
0.156959	7.53351e-07
0.156464	8.28626e-07
0.155970	9.11423e-07
0.155475	1.00249e-06
0.154981	1.10266e-06
0.154486	1.21284e-06
0.153992	1.33403e-06
0.153497	1.46733e-06
0.153003	1.61394e-06
0.152508	1.77521e-06
0.152014	1.95259e-06
0.151519	2.14769e-06
0.151025	2.36229e-06
0.150530	2.59834e-06
0.150036	2.85796e-06
0.149541	3.14353e-06
0.149047	3.45764e-06
0.148552	3.80313e-06
0.148058	4.18314e-06
0.147563	4.60112e-06
0.147069	5.06087e-06
0.146574	5.56655e-06
0.146080	6.12276e-06
0.145585	6.73456e-06
0.145090	7.40748e-06
0.144596	8.14764e-06
0.144101	8.96176e-06
0.143607	9.85722e-06
0.143112	1.08422e-05
0.142618	1.19255e-05
0.142123	1.31171e-05
0.141629	1.44278e-05
0.141134	1.58694e-05
0.140640	1.74551e-05
0.140145	1.91992e-05
0.139651	2.11176e-05
0.139156	2.32277e-05
0.138662	2.55487e-05
0.138167	2.81015e-05
0.137673	3.09094e-05
0.137178	3.39979e-05
0.136684	3.7395e-05
0.136189	4.11316e-05
0.135695	4.52415e-05
0.135200	4.9762e-05
0.134706	5.47343e-05
0.134211	6.02034e-05
0.133716	6.62189e-05
0.133222	7.28356e-05
0.132727	8.01133e-05
0.132233	8.81183e-05
0.131738	9.69232e-05
0.131244	0.000106608
0.130749	0.00011726
0.130255	0.000128977
0.129760	0.000141864
0.129266	0.000156039
0.128771	0.000171631
0.128277	0.000188781
0.127782	0.000207644
0.127288	0.000228392
0.126793	0.000251213
&
```
