## Supplementary material for "All-at-once RNA folding with 3D motif prediction framed by evolutionary information": RF01859_Phe_leader.cacofold.power

```
# Power analysis of CaCoFold structure
#
# Powertype = SINGLE SUBSTITUTIONS
# covary left_pos right_pos substitutions power
#----------------------------------------------------------------
16		136		20		0.59
17		135		24		0.66
18		134		9		0.28
19		133		38		0.81
23		132		33		0.77
24		131		7		0.20
25		130		41		0.82
26		129		3		0.02
27		128		10		0.32
28		127		33		0.77
29		126		26		0.69
31		125		37		0.80
32		124		47		0.85
34		123		0		0.00
35		122		24		0.66
37		121		25		0.67
38		120		16		0.50
39		119		19		0.57
40		118		10		0.32
41		117		28		0.72
42		116		2		0.00
43		115		27		0.70
44		114		15		0.47
45		113		25		0.67
46		83		30		0.74
56		82		29		0.73
57		79		41		0.82
60		78		15		0.47
61		76		9		0.28
62		75		24		0.66
65		74		25		0.67
84		98		24		0.66
86		96		27		0.70
139		175		31		0.75
142		174		28		0.72
145		173		31		0.75
146		172		11		0.35
147		171		5		0.11
148		170		31		0.75
149		169		16		0.50
150		168		0		0.00
151		167		11		0.35
152		166		19		0.57
153		165		0		0.00
154		164		4		0.07
155		163		37		0.80
#
# BPAIRS 46
# avg substitutions per BP 21.0
# BPAIRS expected to covary 24.3 +/- 2.9
# BPAIRS observed to covary 0
#
```
