## Supplementary material for "All-at-once RNA folding with 3D motif prediction framed by evolutionary information": RF01859_Phe_leader.helixcov

```
# RMs = 4 L = 179

# RM_HELIX NESTED 57-62 75-79, nbp = 4 nbp_cov = 0
# pvals: 0.83334,0.606987,0.661736,0.745257
# aggregated NONE
NESTED  :::::::::::::::::::::::::::::::::::::::::<<<<_______>>>>:::::::::::::::::::::::::::::::::::::::::::::::::::::::::::::::::::::::
        :::::::::::::::::::::::::::::::::::::::::::::::::::::::::::::::::::::::::::::::::::::::::::::::::::::::::::::::::::::::::::::::

# RM_HELIX NESTED 82-86 93-96, nbp = 4 nbp_cov = 0
# pvals: 0.69815,0.523128,0.484146,0.495263
# aggregated NONE
NESTED  ::::::::::::::::::::::::::::::::::::::::::::::::::::::::<<<<___>>>>::::::::::::::::::::::::::::::::::::::::::::::::::::::::::::
        :::::::::::::::::::::::::::::::::::::::::::::::::::::::::::::::::::::::::::::::::::::::::::::::::::::::::::::::::::::::::::::::

# RM_HELIX NESTED 16-45 113-136, nbp = 22 nbp_cov = 0
# pvals: 0.256787,0.722028,0.63662,0.588589,0.309899,0.534496,0.425666,0.430796,0.564417,0.219791,0.966548,0.436195,0.425666,0.0981315,0.287502,0.564417,0.334239,0.692651,0.473022,0.517435,0.546369,0.733765
# aggregated NONE
NESTED  :::::::::::::::<<<<-<<<<<<<<<<<<<<-<<<<______________________________>>>>->>>>>>>>>>>>>>->>>>::::::::::::::::::::::::::::::::::
        :::::::::::::::::::::::::::::::::::::::::::::::::::::::::::::::::::::::::::::::::::::::::::::::::::::::::::::::::::::::::::::::

# RM_HELIX NESTED 146-155 163-172, nbp = 10 nbp_cov = 0
# pvals: 0.436195,0.420791,0.576722,0.540214,0.425666,0.430796,0.291132,0.425666,0.552218,0.484146
# aggregated NONE
NESTED  ::::::::::::::::::::::::::::::::::::::::::::::::::::::::::::::::::::::::::::::::::::::::::::::::<<<<<<<<<<_____>>>>>>>>>>::::::
        :::::::::::::::::::::::::::::::::::::::::::::::::::::::::::::::::::::::::::::::::::::::::::::::::::::::::::::::::::::::::::::::
```
