## Supplementary material for "All-at-once RNA folding with 3D motif prediction framed by evolutionary information": RF01859_Phe_leader.power

```
# Power analysis of given structure 
#
# Powertype = SINGLE SUBSTITUTIONS
# covary  left_pos      right_pos    substitutions      power
#----------------------------------------------------------------
          16		136		20		0.59
          17		135		24		0.66
          18		134		9		0.28
          19		133		38		0.81
          24		131		7		0.20
          25		130		41		0.82
          26		129		3		0.02
          27		128		10		0.32
          28		127		33		0.77
          29		126		26		0.69
          31		125		37		0.80
          32		124		47		0.85
          34		123		0		0.00
          35		122		24		0.66
          37		121		25		0.67
          38		120		16		0.50
          39		119		19		0.57
          40		118		10		0.32
          42		116		2		0.00
          43		115		27		0.70
          44		114		15		0.47
          45		113		25		0.67
          57		79		41		0.82
          60		78		15		0.47
          61		76		9		0.28
          62		75		24		0.66
          82		96		19		0.57
          83		95		17		0.52
          84		94		30		0.74
          86		93		32		0.76
          146		172		11		0.35
          147		171		5		0.11
          148		170		31		0.75
          149		169		16		0.50
          150		168		0		0.00
          151		167		11		0.35
          152		166		19		0.57
          153		165		0		0.00
          154		164		4		0.07
          155		163		37		0.80
#
# BPAIRS 40
# avg substitutions per BP  19.5
# BPAIRS expected to covary 19.7 +/- 2.7
# BPAIRS observed to covary 0
#
```
