## Supplementary material for "All-at-once RNA folding with 3D motif prediction framed by evolutionary information": RF01859_Phe_leader.surv

```
5.600000	0.025
2.600000	0.05
2.000000	0.075
1.550000	0.1
1.500000	0.125
1.250000	0.15
0.950000	0.175
0.000000	0.2
-0.050000	0.3
-0.100000	0.35
-0.150000	0.4
-0.500000	0.425
-0.600000	0.475
-0.700000	0.5
-0.900000	0.525
-0.950000	0.55
-1.050000	0.575
-1.100000	0.6
-1.150000	0.625
-1.200000	0.65
-1.300000	0.7
-1.400000	0.725
-1.500000	0.75
-1.650000	0.775
-1.900000	0.8
-2.100000	0.825
-2.350000	0.85
-2.400000	0.875
-2.600000	0.9
-2.700000	0.925
-2.800000	0.95
-3.650000	0.975
-6.200000	1
&
18.550000	0.000125612
17.050000	0.000251225
16.900000	0.000376837
16.750000	0.000502449
16.000000	0.000628062
15.800000	0.000753674
14.550000	0.000879287
13.350000	0.00113051
13.100000	0.00125612
12.900000	0.00138174
12.650000	0.00150735
12.550000	0.00163296
12.300000	0.0020098
12.000000	0.00213541
11.600000	0.00226102
11.550000	0.00238663
11.400000	0.00263786
11.350000	0.00276347
11.300000	0.00288908
11.250000	0.00314031
11.100000	0.00326592
10.900000	0.00351715
10.700000	0.00376837
10.650000	0.0040196
10.550000	0.00414521
10.500000	0.00427082
10.400000	0.00439643
10.350000	0.00452204
10.250000	0.00464766
10.100000	0.00477327
10.050000	0.00489888
9.850000	0.00540133
9.750000	0.00565256
9.700000	0.00590378
9.650000	0.00602939
9.550000	0.00628062
9.450000	0.00653184
9.350000	0.00678307
9.300000	0.00690868
9.200000	0.00703429
9.150000	0.00753674
9.100000	0.00778797
9.050000	0.00791358
8.950000	0.00803919
8.900000	0.0081648
8.850000	0.00841603
8.800000	0.00854164
8.750000	0.00879287
8.700000	0.0091697
8.650000	0.00967215
8.600000	0.00992338
8.550000	0.010049
8.500000	0.0101746
8.450000	0.0103002
8.400000	0.0104258
8.350000	0.0108027
8.300000	0.0109283
8.250000	0.0110539
8.200000	0.0115563
8.150000	0.0120588
8.100000	0.0121844
8.050000	0.0125612
8.000000	0.0130637
7.950000	0.0133149
7.900000	0.0136917
7.850000	0.0141942
7.750000	0.0143198
7.700000	0.0148223
7.600000	0.0151991
7.500000	0.0153247
7.450000	0.0155759
7.400000	0.016204
7.350000	0.0165808
7.300000	0.0169577
7.250000	0.0172089
7.200000	0.017837
7.150000	0.018465
7.100000	0.0188419
7.050000	0.0192187
7.000000	0.0198468
6.950000	0.0202236
6.900000	0.0204748
6.850000	0.020726
6.800000	0.0211029
6.750000	0.0218566
6.700000	0.0222334
6.650000	0.0228614
6.600000	0.0233639
6.550000	0.0243688
6.500000	0.0249969
6.450000	0.0254993
6.400000	0.0261274
6.350000	0.0267554
6.300000	0.0272579
6.250000	0.028514
6.200000	0.0297701
6.150000	0.0300214
6.100000	0.0306494
6.050000	0.0319055
6.000000	0.0325336
5.950000	0.0327848
5.900000	0.0339153
5.850000	0.0349202
5.800000	0.0354227
5.750000	0.0361764
5.700000	0.0370556
5.650000	0.0378093
5.600000	0.038563
5.550000	0.0390654
5.500000	0.0395679
5.450000	0.0413265
5.400000	0.0425826
5.350000	0.0432107
5.300000	0.0438387
5.250000	0.0442156
5.200000	0.0453461
5.150000	0.046979
5.100000	0.0481095
5.050000	0.0494913
5.000000	0.0509986
4.950000	0.0517523
4.900000	0.0523804
4.850000	0.0535109
4.800000	0.0545158
4.750000	0.0558975
4.700000	0.0562743
4.650000	0.0572792
4.600000	0.0595403
4.550000	0.0605452
4.500000	0.0619269
4.450000	0.062555
4.400000	0.0634342
4.350000	0.0646904
4.300000	0.0656953
4.250000	0.0667002
4.200000	0.0678307
4.150000	0.0692124
4.100000	0.0703429
4.050000	0.0718503
4.000000	0.0736088
3.950000	0.0751162
3.900000	0.0766235
3.850000	0.0787589
3.800000	0.0796382
3.750000	0.0808944
3.700000	0.0826529
3.650000	0.0846627
3.600000	0.0856676
3.550000	0.0874262
3.500000	0.0904409
3.450000	0.0929531
3.400000	0.0944605
3.350000	0.0958422
3.300000	0.0984801
3.250000	0.100113
3.200000	0.102877
3.150000	0.104886
3.100000	0.10765
3.050000	0.109283
3.000000	0.111167
2.950000	0.112926
2.900000	0.114935
2.850000	0.118076
2.800000	0.120337
2.750000	0.123351
2.700000	0.126617
2.650000	0.130009
2.600000	0.133149
2.550000	0.136038
2.500000	0.138174
2.450000	0.141691
2.400000	0.144705
2.350000	0.148223
2.300000	0.15174
2.250000	0.154001
2.200000	0.156639
2.150000	0.160281
2.100000	0.163547
2.050000	0.166688
2.000000	0.170079
1.950000	0.175857
1.900000	0.178244
1.850000	0.180756
1.800000	0.183771
1.750000	0.187162
1.700000	0.191308
1.650000	0.195453
1.600000	0.199472
1.550000	0.203115
1.500000	0.207135
1.450000	0.210778
1.400000	0.214169
1.350000	0.218063
1.300000	0.222083
1.250000	0.226982
1.200000	0.230499
1.150000	0.234393
1.100000	0.239292
1.050000	0.243437
1.000000	0.247205
0.950000	0.250722
0.900000	0.25537
0.850000	0.260018
0.800000	0.263786
0.750000	0.268559
0.700000	0.271951
0.650000	0.276598
0.600000	0.28313
0.550000	0.289411
0.500000	0.29343
0.450000	0.29745
0.400000	0.302223
0.350000	0.30662
0.300000	0.312775
0.250000	0.318679
0.200000	0.32521
0.150000	0.331114
0.100000	0.337772
0.050000	0.345308
0.000000	0.400201
-0.050000	0.49843
-0.100000	0.50873
-0.150000	0.517397
-0.200000	0.524055
-0.250000	0.530335
-0.300000	0.536114
-0.350000	0.540887
-0.400000	0.549931
-0.450000	0.557342
-0.500000	0.567391
-0.550000	0.577063
-0.600000	0.587238
-0.650000	0.595779
-0.700000	0.603191
-0.750000	0.61324
-0.800000	0.62354
-0.850000	0.631705
-0.900000	0.641125
-0.950000	0.650798
-1.000000	0.661098
-1.050000	0.670268
-1.100000	0.680065
-1.150000	0.691245
-1.200000	0.701043
-1.250000	0.710715
-1.300000	0.720261
-1.350000	0.730436
-1.400000	0.739857
-1.450000	0.748775
-1.500000	0.755935
-1.550000	0.762593
-1.600000	0.771762
-1.650000	0.778545
-1.700000	0.78357
-1.750000	0.790981
-1.800000	0.796634
-1.850000	0.803417
-1.900000	0.810451
-1.950000	0.815978
-2.000000	0.822384
-2.050000	0.828288
-2.100000	0.834569
-2.150000	0.83997
-2.200000	0.845497
-2.250000	0.852029
-2.300000	0.857932
-2.350000	0.862957
-2.400000	0.867228
-2.450000	0.872378
-2.500000	0.876146
-2.550000	0.880166
-2.600000	0.884939
-2.650000	0.889461
-2.700000	0.893229
-2.750000	0.897626
-2.800000	0.901017
-2.850000	0.904158
-2.900000	0.908429
-2.950000	0.911695
-3.000000	0.916091
-3.050000	0.918729
-3.100000	0.922748
-3.150000	0.925261
-3.200000	0.92815
-3.250000	0.932044
-3.300000	0.934556
-3.350000	0.936691
-3.400000	0.940334
-3.450000	0.942595
-3.500000	0.943851
-3.550000	0.946112
-3.600000	0.948625
-3.650000	0.950634
-3.700000	0.953523
-3.750000	0.955408
-3.800000	0.957292
-3.850000	0.960432
-3.900000	0.962316
-3.950000	0.963698
-4.000000	0.965205
-4.050000	0.96709
-4.100000	0.96822
-4.150000	0.969853
-4.200000	0.971486
-4.250000	0.973119
-4.300000	0.975129
-4.350000	0.976134
-4.400000	0.977515
-4.450000	0.978772
-4.500000	0.98053
-4.550000	0.981535
-4.600000	0.982289
-4.650000	0.983168
-4.700000	0.984298
-4.750000	0.984927
-4.800000	0.986057
-4.850000	0.986434
-4.900000	0.987062
-4.950000	0.987816
-5.000000	0.988444
-5.050000	0.98882
-5.100000	0.989951
-5.150000	0.990453
-5.200000	0.99083
-5.250000	0.990956
-5.300000	0.991961
-5.350000	0.992338
-5.400000	0.992589
-5.450000	0.992966
-5.500000	0.993468
-5.550000	0.993971
-5.600000	0.994347
-5.650000	0.994599
-5.700000	0.994976
-5.750000	0.995352
-5.800000	0.995855
-5.850000	0.99598
-5.900000	0.996106
-5.950000	0.996232
-6.000000	0.996483
-6.100000	0.996608
-6.200000	0.996985
-6.250000	0.997362
-6.300000	0.997613
-6.350000	0.997865
-6.400000	0.998116
-6.550000	0.998241
-6.600000	0.998367
-6.650000	0.998744
-6.750000	0.998995
-6.950000	0.999121
-7.400000	0.999372
-7.450000	0.999623
-7.950000	0.999874
-9.450000	1
&
40.850000	6.24922e-06
40.250000	1.24984e-05
39.550000	1.87477e-05
38.850000	2.49969e-05
38.500000	3.12461e-05
38.200000	3.74953e-05
37.000000	4.37445e-05
36.900000	4.99938e-05
36.800000	5.6243e-05
36.550000	6.24922e-05
36.150000	6.87414e-05
34.750000	8.12398e-05
34.200000	8.74891e-05
34.050000	9.37383e-05
33.750000	9.99875e-05
33.550000	0.000106237
33.500000	0.000118735
33.450000	0.000124984
33.200000	0.000131234
33.150000	0.000143732
32.750000	0.000149981
32.650000	0.00015623
32.350000	0.00016248
32.150000	0.000168729
31.800000	0.000174978
31.700000	0.000181227
30.550000	0.000187477
29.900000	0.000193726
29.800000	0.000199975
29.700000	0.000206224
29.550000	0.000212473
29.500000	0.000218723
29.400000	0.000224972
29.350000	0.000231221
29.200000	0.00024372
28.550000	0.000249969
28.400000	0.000262467
28.300000	0.000268716
28.200000	0.000274966
28.150000	0.000281215
27.900000	0.000287464
27.800000	0.000293713
27.750000	0.000299963
27.700000	0.000306212
27.450000	0.000312461
27.400000	0.00031871
27.350000	0.000324959
27.300000	0.000331209
27.250000	0.000337458
26.900000	0.000343707
26.850000	0.000356205
26.650000	0.000362455
26.600000	0.000374953
26.550000	0.000393701
26.500000	0.000406199
26.400000	0.000418698
26.150000	0.000424947
26.050000	0.000437445
25.950000	0.000443695
25.900000	0.000462442
25.700000	0.00048119
25.650000	0.000493688
25.600000	0.000499938
25.550000	0.000506187
25.500000	0.000524934
25.450000	0.000543682
25.400000	0.00055618
25.350000	0.00056243
25.300000	0.000568679
25.250000	0.000581177
25.200000	0.000587427
25.150000	0.000593676
25.050000	0.000599925
25.000000	0.000606174
24.950000	0.000618673
24.800000	0.000624922
24.750000	0.000631171
24.650000	0.00063742
24.600000	0.00064367
24.550000	0.000656168
24.500000	0.000662417
24.450000	0.000674916
24.300000	0.000687414
24.250000	0.000699913
24.200000	0.000737408
24.100000	0.000756155
24.000000	0.000787402
23.950000	0.000793651
23.900000	0.0007999
23.850000	0.000812398
23.750000	0.000818648
23.700000	0.000824897
23.650000	0.000843645
23.600000	0.000849894
23.550000	0.000862392
23.500000	0.000868641
23.450000	0.000874891
23.400000	0.000887389
23.350000	0.000893638
23.300000	0.000906137
23.250000	0.000912386
23.200000	0.000931134
23.150000	0.000943632
23.050000	0.00095613
22.950000	0.000974878
22.900000	0.000981127
22.850000	0.000987377
22.800000	0.00100612
22.750000	0.00102487
22.650000	0.00104987
22.600000	0.00105612
22.550000	0.00108111
22.500000	0.00109986
22.450000	0.00111236
22.400000	0.00112486
22.350000	0.00114361
22.300000	0.0011686
22.250000	0.00117485
22.200000	0.0011936
22.150000	0.0012061
22.100000	0.0012186
22.050000	0.00122485
22.000000	0.00123735
21.950000	0.00124359
21.900000	0.00125609
21.850000	0.00127484
21.800000	0.00129984
21.750000	0.00131859
21.700000	0.00133108
21.650000	0.00134983
21.600000	0.00136233
21.550000	0.00137483
21.500000	0.00139983
21.450000	0.00141857
21.400000	0.00143732
21.350000	0.00144357
21.300000	0.00147482
21.250000	0.00150606
21.200000	0.00151856
21.150000	0.00154356
21.100000	0.0015748
21.050000	0.0016123
21.000000	0.0016248
20.950000	0.0016373
20.900000	0.00165604
20.850000	0.00168104
20.750000	0.00169354
20.700000	0.00170604
20.650000	0.00173103
20.600000	0.00176228
20.550000	0.00178728
20.500000	0.00179978
20.450000	0.00183102
20.400000	0.00183727
20.350000	0.00188101
20.300000	0.00189976
20.250000	0.00191851
20.200000	0.00193726
20.150000	0.00197475
20.100000	0.00201225
20.050000	0.002031
20.000000	0.00206224
19.950000	0.00208099
19.900000	0.00210599
19.850000	0.00214348
19.800000	0.00215598
19.750000	0.00216848
19.700000	0.00220597
19.600000	0.00223097
19.550000	0.00226222
19.500000	0.00229971
19.450000	0.00232471
19.400000	0.0023747
19.350000	0.00239345
19.300000	0.0024372
19.250000	0.00250594
19.200000	0.00251219
19.150000	0.00254968
19.100000	0.00256843
19.050000	0.00260592
19.000000	0.00261217
18.950000	0.00263092
18.900000	0.00268091
18.850000	0.00273091
18.800000	0.00276215
18.750000	0.00279965
18.700000	0.00286214
18.650000	0.00289339
18.600000	0.00291839
18.550000	0.00294963
18.500000	0.00299963
18.450000	0.00304337
18.400000	0.00308086
18.350000	0.00309961
18.300000	0.00313711
18.250000	0.00316835
18.200000	0.00320585
18.150000	0.00326209
18.100000	0.00329959
18.050000	0.00335583
18.000000	0.00339333
17.950000	0.00344957
17.900000	0.00349331
17.850000	0.00350581
17.800000	0.00351831
17.750000	0.00356205
17.700000	0.00361205
17.650000	0.00364329
17.600000	0.00367454
17.550000	0.00371204
17.500000	0.00373703
17.450000	0.00382452
17.400000	0.00386827
17.350000	0.00393076
17.300000	0.00404949
17.250000	0.00412448
17.200000	0.00418698
17.150000	0.00421822
17.100000	0.00428071
17.050000	0.00431821
17.000000	0.00439945
16.950000	0.00446819
16.900000	0.00454943
16.850000	0.00460567
16.800000	0.00464942
16.750000	0.00471191
16.700000	0.00475566
16.650000	0.00483065
16.600000	0.00491189
16.550000	0.00496188
16.500000	0.00502437
16.450000	0.00510561
16.400000	0.0051806
16.350000	0.00523685
16.300000	0.00529309
16.250000	0.00539933
16.200000	0.00549931
16.150000	0.0055868
16.100000	0.00569304
16.050000	0.00579303
16.000000	0.00586177
15.950000	0.00591801
15.900000	0.00595551
15.850000	0.00601175
15.800000	0.00606799
15.750000	0.00615548
15.700000	0.00625547
15.650000	0.0063617
15.600000	0.00648044
15.550000	0.00657418
15.500000	0.00668666
15.450000	0.00677415
15.400000	0.00688664
15.350000	0.00697413
15.300000	0.00703662
15.250000	0.00710536
15.200000	0.0072366
15.150000	0.00733033
15.100000	0.00748031
15.050000	0.00757405
15.000000	0.00767404
14.950000	0.00774903
14.900000	0.00784277
14.850000	0.00794276
14.800000	0.00804274
14.750000	0.00818648
14.700000	0.00830521
14.650000	0.00835521
14.600000	0.00844269
14.550000	0.00854268
14.500000	0.00863642
14.450000	0.00872391
14.400000	0.00892388
14.350000	0.00899888
14.300000	0.00911761
14.250000	0.00922385
14.200000	0.00932383
14.150000	0.00942382
14.100000	0.00952381
14.050000	0.00965504
14.000000	0.00976753
13.950000	0.00991126
13.900000	0.0100987
13.850000	0.010255
13.800000	0.0104049
13.750000	0.0105362
13.700000	0.0107049
13.650000	0.0108424
13.600000	0.0109799
13.550000	0.0111424
13.500000	0.0113111
13.450000	0.0114611
13.400000	0.0115736
13.350000	0.0117235
13.300000	0.0119485
13.250000	0.0120985
13.200000	0.012236
13.150000	0.0123797
13.100000	0.0125609
13.050000	0.0127109
13.000000	0.0128484
12.950000	0.0130109
12.900000	0.0131234
12.850000	0.0132671
12.800000	0.0134233
12.750000	0.0136045
12.700000	0.013742
12.650000	0.0139483
12.600000	0.014167
12.550000	0.0144169
12.500000	0.0146482
12.450000	0.0148419
12.400000	0.0150419
12.350000	0.0152606
12.300000	0.0155043
12.250000	0.0157168
12.200000	0.0159605
12.150000	0.016173
12.100000	0.0163917
12.050000	0.0166417
12.000000	0.0169229
11.950000	0.0171416
11.900000	0.0173603
11.850000	0.0175291
11.800000	0.0177853
11.750000	0.0180477
11.700000	0.018304
11.650000	0.0185789
11.600000	0.0190101
11.550000	0.0192601
11.500000	0.0195288
11.450000	0.0197288
11.400000	0.0199725
11.350000	0.020235
11.300000	0.0204287
11.250000	0.0206912
11.200000	0.0210099
11.150000	0.0213098
11.100000	0.0215848
11.050000	0.021891
11.000000	0.0222722
10.950000	0.0225409
10.900000	0.0228784
10.850000	0.0232846
10.800000	0.0236095
10.750000	0.0239283
10.700000	0.0242095
10.650000	0.0245219
10.600000	0.0247782
10.550000	0.0250844
10.500000	0.0254343
10.450000	0.0257218
10.400000	0.026028
10.350000	0.0264529
10.300000	0.0268341
10.250000	0.0271091
10.200000	0.0274841
10.150000	0.0279715
10.100000	0.0283277
10.050000	0.0287089
10.000000	0.0290339
9.950000	0.0294213
9.900000	0.0297963
9.850000	0.030215
9.800000	0.0306524
9.750000	0.0310399
9.700000	0.0314586
9.650000	0.0318085
9.600000	0.032246
9.550000	0.0327022
9.500000	0.0331396
9.450000	0.0336708
9.400000	0.0341457
9.350000	0.0345769
9.300000	0.0350519
9.250000	0.0355331
9.200000	0.0360517
9.150000	0.0365017
9.100000	0.0369891
9.050000	0.0374016
9.000000	0.0379015
8.950000	0.0384639
8.900000	0.0390326
8.850000	0.0395201
8.800000	0.0400512
8.750000	0.0406074
8.700000	0.0411699
8.650000	0.0415948
8.600000	0.042201
8.550000	0.0427759
8.500000	0.0434258
8.450000	0.0440195
8.400000	0.0446694
8.350000	0.0452881
8.300000	0.0459318
8.250000	0.0466067
8.200000	0.0472566
8.150000	0.0478878
8.100000	0.0487252
8.050000	0.0494313
8.000000	0.0500312
7.950000	0.0507374
7.900000	0.0514186
7.850000	0.052081
7.800000	0.0527997
7.750000	0.0535496
7.700000	0.0543995
7.650000	0.0552056
7.600000	0.0560555
7.550000	0.0568116
7.500000	0.0575241
7.450000	0.0584302
7.400000	0.0592738
7.350000	0.060205
7.300000	0.0610861
7.250000	0.062086
7.200000	0.0629109
7.150000	0.0638045
7.100000	0.0646732
7.050000	0.065673
7.000000	0.0666354
6.950000	0.0675666
6.900000	0.0684539
6.850000	0.0694476
6.800000	0.0704912
6.750000	0.0714723
6.700000	0.0724784
6.650000	0.0734471
6.600000	0.0745094
6.550000	0.0755593
6.500000	0.0765217
6.450000	0.0776778
6.400000	0.0787277
6.350000	0.0798275
6.300000	0.0808774
6.250000	0.0820335
6.200000	0.0831459
6.150000	0.0842332
6.100000	0.0853831
6.050000	0.0865267
6.000000	0.0877578
5.950000	0.0890201
5.900000	0.0901762
5.850000	0.0914136
5.800000	0.0927384
5.750000	0.0941007
5.700000	0.0954943
5.650000	0.0967754
5.600000	0.0981315
5.550000	0.0994376
5.500000	0.10085
5.450000	0.102175
5.400000	0.103587
5.350000	0.104999
5.300000	0.106299
5.250000	0.107905
5.200000	0.109224
5.150000	0.110649
5.100000	0.112036
5.050000	0.113548
5.000000	0.115323
4.950000	0.116942
4.900000	0.118641
4.850000	0.120229
4.800000	0.121991
4.750000	0.123685
4.700000	0.125453
4.650000	0.127303
4.600000	0.128934
4.550000	0.13069
4.500000	0.13269
4.450000	0.134496
4.400000	0.136252
4.350000	0.138039
4.300000	0.140089
4.250000	0.141989
4.200000	0.143863
4.150000	0.145838
4.100000	0.147769
4.050000	0.1497
4.000000	0.151712
3.950000	0.1537
3.900000	0.155643
3.850000	0.157849
3.800000	0.159993
3.750000	0.162086
3.700000	0.164129
3.650000	0.166298
3.600000	0.168479
3.550000	0.170929
3.500000	0.173135
3.450000	0.175541
3.400000	0.177759
3.350000	0.18024
3.300000	0.182552
3.250000	0.185046
3.200000	0.187514
3.150000	0.18992
3.100000	0.19237
3.050000	0.195176
3.000000	0.197813
2.950000	0.200344
2.900000	0.202868
2.850000	0.205606
2.800000	0.208218
2.750000	0.211042
2.700000	0.213973
2.650000	0.216817
2.600000	0.219791
2.550000	0.223091
2.500000	0.225928
2.450000	0.228815
2.400000	0.231815
2.350000	0.234852
2.300000	0.237745
2.250000	0.240614
2.200000	0.243945
2.150000	0.2471
2.100000	0.250312
2.050000	0.253543
2.000000	0.256787
1.950000	0.259911
1.900000	0.263298
1.850000	0.266723
1.800000	0.269923
1.750000	0.273266
1.700000	0.276784
1.650000	0.280377
1.600000	0.283752
1.550000	0.287502
1.500000	0.291132
1.450000	0.294557
1.400000	0.298319
1.350000	0.302137
1.300000	0.306224
1.250000	0.309899
1.200000	0.313873
1.150000	0.318235
1.100000	0.321979
1.050000	0.325841
1.000000	0.329965
0.950000	0.334239
0.900000	0.338345
0.850000	0.342782
0.800000	0.347194
0.750000	0.351194
0.700000	0.355599
0.650000	0.35998
0.600000	0.364592
0.550000	0.368623
0.500000	0.372747
0.450000	0.377465
0.400000	0.382071
0.350000	0.386633
0.300000	0.39142
0.250000	0.39645
0.200000	0.401037
0.150000	0.405949
0.100000	0.410911
0.050000	0.415867
0.000000	0.420791
-0.050000	0.425666
-0.100000	0.430796
-0.150000	0.436195
-0.200000	0.441389
-0.250000	0.446519
-0.300000	0.451944
-0.350000	0.457199
-0.400000	0.462405
-0.450000	0.467623
-0.500000	0.473022
-0.550000	0.478521
-0.600000	0.484146
-0.650000	0.489708
-0.700000	0.495263
-0.750000	0.500712
-0.800000	0.506037
-0.850000	0.511817
-0.900000	0.517435
-0.950000	0.523128
-1.000000	0.528803
-1.050000	0.534496
-1.100000	0.540214
-1.150000	0.546369
-1.200000	0.552218
-1.250000	0.558143
-1.300000	0.564417
-1.350000	0.570366
-1.400000	0.576722
-1.450000	0.582652
-1.500000	0.588589
-1.550000	0.594407
-1.600000	0.60075
-1.650000	0.606987
-1.700000	0.612767
-1.750000	0.618616
-1.800000	0.624303
-1.850000	0.630571
-1.900000	0.63662
-1.950000	0.642645
-2.000000	0.649156
-2.050000	0.655462
-2.100000	0.661736
-2.150000	0.667635
-2.200000	0.673997
-2.250000	0.680459
-2.300000	0.686308
-2.350000	0.692651
-2.400000	0.69815
-2.450000	0.704393
-2.500000	0.710349
-2.550000	0.716467
-2.600000	0.722028
-2.650000	0.728084
-2.700000	0.733765
-2.750000	0.73932
-2.800000	0.745257
-2.850000	0.751112
-2.900000	0.756543
-2.950000	0.762448
-3.000000	0.767954
-3.050000	0.77336
-3.100000	0.778728
-3.150000	0.784408
-3.200000	0.789533
-3.250000	0.794851
-3.300000	0.799856
-3.350000	0.804843
-3.400000	0.80988
-3.450000	0.814898
-3.500000	0.819235
-3.550000	0.824009
-3.600000	0.82864
-3.650000	0.83334
-3.700000	0.837639
-3.750000	0.841945
-3.800000	0.846169
-3.850000	0.8506
-3.900000	0.854887
-3.950000	0.858743
-4.000000	0.862586
-4.050000	0.866348
-4.100000	0.869985
-4.150000	0.873816
-4.200000	0.877353
-4.250000	0.881252
-4.300000	0.884583
-4.350000	0.888064
-4.400000	0.891557
-4.450000	0.894819
-4.500000	0.897925
-4.550000	0.90115
-4.600000	0.904231
-4.650000	0.907062
-4.700000	0.90983
-4.750000	0.912636
-4.800000	0.915261
-4.850000	0.917798
-4.900000	0.920472
-4.950000	0.922797
-5.000000	0.925128
-5.050000	0.927422
-5.100000	0.929721
-5.150000	0.932121
-5.200000	0.934227
-5.250000	0.93632
-5.300000	0.938233
-5.350000	0.940226
-5.400000	0.942201
-5.450000	0.943888
-5.500000	0.945757
-5.550000	0.947619
-5.600000	0.949488
-5.650000	0.951256
-5.700000	0.952793
-5.750000	0.954399
-5.800000	0.955862
-5.850000	0.957343
-5.900000	0.958755
-5.950000	0.960211
-6.000000	0.961467
-6.050000	0.962711
-6.100000	0.964042
-6.150000	0.965298
-6.200000	0.966548
-6.250000	0.967742
-6.300000	0.968885
-6.350000	0.970047
-6.400000	0.971197
-6.450000	0.97236
-6.500000	0.973335
-6.550000	0.974334
-6.600000	0.975347
-6.650000	0.976215
-6.700000	0.977059
-6.750000	0.977872
-6.800000	0.978659
-6.850000	0.979453
-6.900000	0.980221
-6.950000	0.981046
-7.000000	0.981784
-7.050000	0.982408
-7.100000	0.983015
-7.150000	0.983671
-7.200000	0.984452
-7.250000	0.985102
-7.300000	0.985721
-7.350000	0.986352
-7.400000	0.986927
-7.450000	0.98747
-7.500000	0.987964
-7.550000	0.98852
-7.600000	0.988914
-7.650000	0.989401
-7.700000	0.989801
-7.750000	0.99022
-7.800000	0.990614
-7.850000	0.990989
-7.900000	0.991357
-7.950000	0.991676
-8.000000	0.992013
-8.050000	0.992345
-8.100000	0.992688
-8.150000	0.993001
-8.200000	0.993282
-8.250000	0.993638
-8.300000	0.993945
-8.350000	0.994182
-8.400000	0.994401
-8.450000	0.994569
-8.500000	0.994794
-8.550000	0.995026
-8.600000	0.995207
-8.650000	0.995457
-8.700000	0.995638
-8.750000	0.995769
-8.800000	0.995913
-8.850000	0.996057
-8.900000	0.9962
-8.950000	0.996369
-9.000000	0.996513
-9.050000	0.996613
-9.100000	0.996838
-9.150000	0.996969
-9.200000	0.997057
-9.250000	0.9972
-9.300000	0.997282
-9.350000	0.997413
-9.400000	0.997494
-9.450000	0.997613
-9.500000	0.997719
-9.550000	0.9978
-9.600000	0.997932
-9.650000	0.998013
-9.700000	0.998063
-9.750000	0.998125
-9.800000	0.998269
-9.850000	0.998375
-9.900000	0.998438
-9.950000	1
&
92.150000	4.88303e-10
92.100000	4.93365e-10
92.050000	4.98479e-10
92.000000	5.03646e-10
91.950000	5.08867e-10
91.900000	5.14142e-10
91.850000	5.19472e-10
91.800000	5.24857e-10
91.750000	5.30298e-10
91.700000	5.35795e-10
91.650000	5.4135e-10
91.600000	5.46962e-10
91.550000	5.52632e-10
91.500000	5.5836e-10
91.450000	5.64149e-10
91.400000	5.69997e-10
91.350000	5.75906e-10
91.300000	5.81876e-10
91.250000	5.87908e-10
91.200000	5.94003e-10
91.150000	6.00161e-10
91.100000	6.06382e-10
91.050000	6.12668e-10
91.000000	6.1902e-10
90.950000	6.25437e-10
90.900000	6.31921e-10
90.850000	6.38472e-10
90.800000	6.45091e-10
90.750000	6.51778e-10
90.700000	6.58535e-10
90.650000	6.65362e-10
90.600000	6.7226e-10
90.550000	6.79229e-10
90.500000	6.86271e-10
90.450000	6.93385e-10
90.400000	7.00574e-10
90.350000	7.07836e-10
90.300000	7.15175e-10
90.250000	7.22589e-10
90.200000	7.3008e-10
90.150000	7.37649e-10
90.100000	7.45296e-10
90.050000	7.53023e-10
90.000000	7.60829e-10
89.950000	7.68717e-10
89.900000	7.76687e-10
89.850000	7.84739e-10
89.800000	7.92874e-10
89.750000	8.01094e-10
89.700000	8.09399e-10
89.650000	8.17791e-10
89.600000	8.26269e-10
89.550000	8.34835e-10
89.500000	8.4349e-10
89.450000	8.52235e-10
89.400000	8.61071e-10
89.350000	8.69998e-10
89.300000	8.79018e-10
89.250000	8.88131e-10
89.200000	8.97339e-10
89.150000	9.06642e-10
89.100000	9.16042e-10
89.050000	9.25539e-10
89.000000	9.35134e-10
88.950000	9.4483e-10
88.900000	9.54625e-10
88.850000	9.64523e-10
88.800000	9.74523e-10
88.750000	9.84626e-10
88.700000	9.94835e-10
88.650000	1.00515e-09
88.600000	1.01557e-09
88.550000	1.0261e-09
88.500000	1.03674e-09
88.450000	1.04749e-09
88.400000	1.05835e-09
88.350000	1.06932e-09
88.300000	1.08041e-09
88.250000	1.09161e-09
88.200000	1.10293e-09
88.150000	1.11436e-09
88.100000	1.12592e-09
88.050000	1.13759e-09
88.000000	1.14938e-09
87.950000	1.1613e-09
87.900000	1.17334e-09
87.850000	1.18551e-09
87.800000	1.1978e-09
87.750000	1.21022e-09
87.700000	1.22277e-09
87.650000	1.23544e-09
87.600000	1.24825e-09
87.550000	1.2612e-09
87.500000	1.27427e-09
87.450000	1.28748e-09
87.400000	1.30083e-09
87.350000	1.31432e-09
87.300000	1.32795e-09
87.250000	1.34172e-09
87.200000	1.35563e-09
87.150000	1.36968e-09
87.100000	1.38389e-09
87.050000	1.39824e-09
87.000000	1.41273e-09
86.950000	1.42738e-09
86.900000	1.44218e-09
86.850000	1.45714e-09
86.800000	1.47224e-09
86.750000	1.48751e-09
86.700000	1.50293e-09
86.650000	1.51852e-09
86.600000	1.53426e-09
86.550000	1.55017e-09
86.500000	1.56624e-09
86.450000	1.58248e-09
86.400000	1.59889e-09
86.350000	1.61547e-09
86.300000	1.63222e-09
86.250000	1.64915e-09
86.200000	1.66625e-09
86.150000	1.68353e-09
86.100000	1.70098e-09
86.050000	1.71862e-09
86.000000	1.73644e-09
85.950000	1.75445e-09
85.900000	1.77264e-09
85.850000	1.79102e-09
85.800000	1.80959e-09
85.750000	1.82836e-09
85.700000	1.84731e-09
85.650000	1.86647e-09
85.600000	1.88582e-09
85.550000	1.90538e-09
85.500000	1.92514e-09
85.450000	1.9451e-09
85.400000	1.96527e-09
85.350000	1.98565e-09
85.300000	2.00624e-09
85.250000	2.02704e-09
85.200000	2.04806e-09
85.150000	2.0693e-09
85.100000	2.09076e-09
85.050000	2.11244e-09
85.000000	2.13434e-09
84.950000	2.15648e-09
84.900000	2.17884e-09
84.850000	2.20143e-09
84.800000	2.22426e-09
84.750000	2.24733e-09
84.700000	2.27063e-09
84.650000	2.29418e-09
84.600000	2.31797e-09
84.550000	2.342e-09
84.500000	2.36629e-09
84.450000	2.39083e-09
84.400000	2.41562e-09
84.350000	2.44067e-09
84.300000	2.46598e-09
84.250000	2.49155e-09
84.200000	2.51739e-09
84.150000	2.5435e-09
84.100000	2.56987e-09
84.050000	2.59652e-09
84.000000	2.62345e-09
83.950000	2.65066e-09
83.900000	2.67815e-09
83.850000	2.70592e-09
83.800000	2.73398e-09
83.750000	2.76233e-09
83.700000	2.79098e-09
83.650000	2.81992e-09
83.600000	2.84917e-09
83.550000	2.87871e-09
83.500000	2.90857e-09
83.450000	2.93873e-09
83.400000	2.96921e-09
83.350000	3e-09
83.300000	3.03111e-09
83.250000	3.06255e-09
83.200000	3.09431e-09
83.150000	3.1264e-09
83.100000	3.15882e-09
83.050000	3.19158e-09
83.000000	3.22468e-09
82.950000	3.25812e-09
82.900000	3.29191e-09
82.850000	3.32605e-09
82.800000	3.36055e-09
82.750000	3.3954e-09
82.700000	3.43061e-09
82.650000	3.46619e-09
82.600000	3.50214e-09
82.550000	3.53846e-09
82.500000	3.57516e-09
82.450000	3.61224e-09
82.400000	3.6497e-09
82.350000	3.68755e-09
82.300000	3.7258e-09
82.250000	3.76444e-09
82.200000	3.80348e-09
82.150000	3.84293e-09
82.100000	3.88279e-09
82.050000	3.92306e-09
82.000000	3.96374e-09
81.950000	4.00485e-09
81.900000	4.04639e-09
81.850000	4.08836e-09
81.800000	4.13076e-09
81.750000	4.1736e-09
81.700000	4.21689e-09
81.650000	4.26063e-09
81.600000	4.30482e-09
81.550000	4.34946e-09
81.500000	4.39458e-09
81.450000	4.44016e-09
81.400000	4.48621e-09
81.350000	4.53274e-09
81.300000	4.57975e-09
81.250000	4.62725e-09
81.200000	4.67524e-09
81.150000	4.72374e-09
81.100000	4.77273e-09
81.050000	4.82223e-09
81.000000	4.87225e-09
80.950000	4.92279e-09
80.900000	4.97385e-09
80.850000	5.02543e-09
80.800000	5.07756e-09
80.750000	5.13022e-09
80.700000	5.18344e-09
80.650000	5.2372e-09
80.600000	5.29152e-09
80.550000	5.34641e-09
80.500000	5.40186e-09
80.450000	5.45789e-09
80.400000	5.5145e-09
80.350000	5.5717e-09
80.300000	5.6295e-09
80.250000	5.68789e-09
80.200000	5.74689e-09
80.150000	5.8065e-09
80.100000	5.86672e-09
80.050000	5.92758e-09
80.000000	5.98906e-09
79.950000	6.05119e-09
79.900000	6.11395e-09
79.850000	6.17737e-09
79.800000	6.24145e-09
79.750000	6.30619e-09
79.700000	6.3716e-09
79.650000	6.4377e-09
79.600000	6.50447e-09
79.550000	6.57194e-09
79.500000	6.64012e-09
79.450000	6.70899e-09
79.400000	6.77859e-09
79.350000	6.8489e-09
79.300000	6.91995e-09
79.250000	6.99173e-09
79.200000	7.06425e-09
79.150000	7.13753e-09
79.100000	7.21157e-09
79.050000	7.28638e-09
79.000000	7.36197e-09
78.950000	7.43833e-09
78.900000	7.51549e-09
78.850000	7.59346e-09
78.800000	7.67223e-09
78.750000	7.75181e-09
78.700000	7.83223e-09
78.650000	7.91348e-09
78.600000	7.99557e-09
78.550000	8.07851e-09
78.500000	8.16231e-09
78.450000	8.24699e-09
78.400000	8.33254e-09
78.350000	8.41898e-09
78.300000	8.50632e-09
78.250000	8.59456e-09
78.200000	8.68372e-09
78.150000	8.7738e-09
78.100000	8.86482e-09
78.050000	8.95679e-09
78.000000	9.0497e-09
77.950000	9.14359e-09
77.900000	9.23844e-09
77.850000	9.33428e-09
77.800000	9.43112e-09
77.750000	9.52896e-09
77.700000	9.62781e-09
77.650000	9.7277e-09
77.600000	9.82861e-09
77.550000	9.93058e-09
77.500000	1.00336e-08
77.450000	1.01377e-08
77.400000	1.02429e-08
77.350000	1.03491e-08
77.300000	1.04565e-08
77.250000	1.0565e-08
77.200000	1.06746e-08
77.150000	1.07853e-08
77.100000	1.08972e-08
77.050000	1.10103e-08
77.000000	1.11245e-08
76.950000	1.12399e-08
76.900000	1.13565e-08
76.850000	1.14744e-08
76.800000	1.15934e-08
76.750000	1.17137e-08
76.700000	1.18352e-08
76.650000	1.1958e-08
76.600000	1.20821e-08
76.550000	1.22074e-08
76.500000	1.23341e-08
76.450000	1.2462e-08
76.400000	1.25913e-08
76.350000	1.2722e-08
76.300000	1.2854e-08
76.250000	1.29873e-08
76.200000	1.31221e-08
76.150000	1.32582e-08
76.100000	1.33958e-08
76.050000	1.35348e-08
76.000000	1.36752e-08
75.950000	1.38171e-08
75.900000	1.39604e-08
75.850000	1.41053e-08
75.800000	1.42516e-08
75.750000	1.43995e-08
75.700000	1.45489e-08
75.650000	1.46999e-08
75.600000	1.48524e-08
75.550000	1.50065e-08
75.500000	1.51622e-08
75.450000	1.53195e-08
75.400000	1.54785e-08
75.350000	1.56391e-08
75.300000	1.58014e-08
75.250000	1.59653e-08
75.200000	1.6131e-08
75.150000	1.62983e-08
75.100000	1.64675e-08
75.050000	1.66383e-08
75.000000	1.6811e-08
74.950000	1.69854e-08
74.900000	1.71616e-08
74.850000	1.73397e-08
74.800000	1.75196e-08
74.750000	1.77014e-08
74.700000	1.78851e-08
74.650000	1.80707e-08
74.600000	1.82582e-08
74.550000	1.84477e-08
74.500000	1.86391e-08
74.450000	1.88325e-08
74.400000	1.90279e-08
74.350000	1.92254e-08
74.300000	1.94249e-08
74.250000	1.96264e-08
74.200000	1.98301e-08
74.150000	2.00359e-08
74.100000	2.02438e-08
74.050000	2.04538e-08
74.000000	2.06661e-08
73.950000	2.08805e-08
73.900000	2.10972e-08
73.850000	2.13162e-08
73.800000	2.15374e-08
73.750000	2.17609e-08
73.700000	2.19867e-08
73.650000	2.22148e-08
73.600000	2.24454e-08
73.550000	2.26783e-08
73.500000	2.29136e-08
73.450000	2.31514e-08
73.400000	2.33917e-08
73.350000	2.36344e-08
73.300000	2.38797e-08
73.250000	2.41275e-08
73.200000	2.43779e-08
73.150000	2.46309e-08
73.100000	2.48865e-08
73.050000	2.51447e-08
73.000000	2.54057e-08
72.950000	2.56693e-08
72.900000	2.59357e-08
72.850000	2.62049e-08
72.800000	2.64769e-08
72.750000	2.67516e-08
72.700000	2.70293e-08
72.650000	2.73098e-08
72.600000	2.75932e-08
72.550000	2.78796e-08
72.500000	2.81689e-08
72.450000	2.84613e-08
72.400000	2.87566e-08
72.350000	2.90551e-08
72.300000	2.93566e-08
72.250000	2.96613e-08
72.200000	2.99691e-08
72.150000	3.02802e-08
72.100000	3.05944e-08
72.050000	3.0912e-08
72.000000	3.12328e-08
71.950000	3.15569e-08
71.900000	3.18845e-08
71.850000	3.22154e-08
71.800000	3.25497e-08
71.750000	3.28876e-08
71.700000	3.32289e-08
71.650000	3.35738e-08
71.600000	3.39223e-08
71.550000	3.42743e-08
71.500000	3.46301e-08
71.450000	3.49895e-08
71.400000	3.53527e-08
71.350000	3.57196e-08
71.300000	3.60903e-08
71.250000	3.64649e-08
71.200000	3.68434e-08
71.150000	3.72258e-08
71.100000	3.76122e-08
71.050000	3.80026e-08
71.000000	3.83971e-08
70.950000	3.87956e-08
70.900000	3.91983e-08
70.850000	3.96052e-08
70.800000	4.00162e-08
70.750000	4.04316e-08
70.700000	4.08513e-08
70.650000	4.12753e-08
70.600000	4.17037e-08
70.550000	4.21366e-08
70.500000	4.2574e-08
70.450000	4.30159e-08
70.400000	4.34624e-08
70.350000	4.39136e-08
70.300000	4.43694e-08
70.250000	4.483e-08
70.200000	4.52953e-08
70.150000	4.57655e-08
70.100000	4.62406e-08
70.050000	4.67206e-08
70.000000	4.72055e-08
69.950000	4.76956e-08
69.900000	4.81907e-08
69.850000	4.86909e-08
69.800000	4.91964e-08
69.750000	4.9707e-08
69.700000	5.0223e-08
69.650000	5.07444e-08
69.600000	5.12712e-08
69.550000	5.18034e-08
69.500000	5.23412e-08
69.450000	5.28845e-08
69.400000	5.34335e-08
69.350000	5.39882e-08
69.300000	5.45487e-08
69.250000	5.5115e-08
69.200000	5.56871e-08
69.150000	5.62652e-08
69.100000	5.68493e-08
69.050000	5.74395e-08
69.000000	5.80358e-08
68.950000	5.86383e-08
68.900000	5.92471e-08
68.850000	5.98621e-08
68.800000	6.04836e-08
68.750000	6.11115e-08
68.700000	6.1746e-08
68.650000	6.2387e-08
68.600000	6.30347e-08
68.550000	6.36891e-08
68.500000	6.43503e-08
68.450000	6.50184e-08
68.400000	6.56934e-08
68.350000	6.63754e-08
68.300000	6.70646e-08
68.250000	6.77608e-08
68.200000	6.84643e-08
68.150000	6.91752e-08
68.100000	6.98934e-08
68.050000	7.0619e-08
68.000000	7.13522e-08
67.950000	7.2093e-08
67.900000	7.28415e-08
67.850000	7.35978e-08
67.800000	7.43619e-08
67.750000	7.5134e-08
67.700000	7.59141e-08
67.650000	7.67023e-08
67.600000	7.74987e-08
67.550000	7.83034e-08
67.500000	7.91164e-08
67.450000	7.99378e-08
67.400000	8.07678e-08
67.350000	8.16065e-08
67.300000	8.24538e-08
67.250000	8.33099e-08
67.200000	8.4175e-08
67.150000	8.5049e-08
67.100000	8.59321e-08
67.050000	8.68243e-08
67.000000	8.77259e-08
66.950000	8.86368e-08
66.900000	8.95571e-08
66.850000	9.04871e-08
66.800000	9.14267e-08
66.750000	9.2376e-08
66.700000	9.33352e-08
66.650000	9.43044e-08
66.600000	9.52836e-08
66.550000	9.62731e-08
66.500000	9.72728e-08
66.450000	9.82828e-08
66.400000	9.93034e-08
66.350000	1.00335e-07
66.300000	1.01376e-07
66.250000	1.02429e-07
66.200000	1.03493e-07
66.150000	1.04568e-07
66.100000	1.05653e-07
66.050000	1.06751e-07
66.000000	1.07859e-07
65.950000	1.08979e-07
65.900000	1.10111e-07
65.850000	1.11254e-07
65.800000	1.1241e-07
65.750000	1.13577e-07
65.700000	1.14757e-07
65.650000	1.15948e-07
65.600000	1.17152e-07
65.550000	1.18369e-07
65.500000	1.19598e-07
65.450000	1.2084e-07
65.400000	1.22095e-07
65.350000	1.23363e-07
65.300000	1.24645e-07
65.250000	1.25939e-07
65.200000	1.27247e-07
65.150000	1.28569e-07
65.100000	1.29904e-07
65.050000	1.31253e-07
65.000000	1.32616e-07
64.950000	1.33993e-07
64.900000	1.35385e-07
64.850000	1.36791e-07
64.800000	1.38212e-07
64.750000	1.39647e-07
64.700000	1.41098e-07
64.650000	1.42563e-07
64.600000	1.44044e-07
64.550000	1.4554e-07
64.500000	1.47051e-07
64.450000	1.48579e-07
64.400000	1.50122e-07
64.350000	1.51681e-07
64.300000	1.53257e-07
64.250000	1.54848e-07
64.200000	1.56457e-07
64.150000	1.58082e-07
64.100000	1.59724e-07
64.050000	1.61383e-07
64.000000	1.63059e-07
63.950000	1.64753e-07
63.900000	1.66464e-07
63.850000	1.68193e-07
63.800000	1.6994e-07
63.750000	1.71705e-07
63.700000	1.73489e-07
63.650000	1.75291e-07
63.600000	1.77112e-07
63.550000	1.78952e-07
63.500000	1.8081e-07
63.450000	1.82689e-07
63.400000	1.84586e-07
63.350000	1.86504e-07
63.300000	1.88441e-07
63.250000	1.90399e-07
63.200000	1.92376e-07
63.150000	1.94375e-07
63.100000	1.96394e-07
63.050000	1.98434e-07
63.000000	2.00496e-07
62.950000	2.02578e-07
62.900000	2.04683e-07
62.850000	2.06809e-07
62.800000	2.08958e-07
62.750000	2.11128e-07
62.700000	2.13322e-07
62.650000	2.15538e-07
62.600000	2.17777e-07
62.550000	2.20039e-07
62.500000	2.22325e-07
62.450000	2.24635e-07
62.400000	2.26969e-07
62.350000	2.29327e-07
62.300000	2.31709e-07
62.250000	2.34116e-07
62.200000	2.36549e-07
62.150000	2.39006e-07
62.100000	2.41489e-07
62.050000	2.43998e-07
62.000000	2.46533e-07
61.950000	2.49095e-07
61.900000	2.51683e-07
61.850000	2.54297e-07
61.800000	2.5694e-07
61.750000	2.59609e-07
61.700000	2.62306e-07
61.650000	2.65032e-07
61.600000	2.67785e-07
61.550000	2.70568e-07
61.500000	2.73379e-07
61.450000	2.76219e-07
61.400000	2.79089e-07
61.350000	2.81989e-07
61.300000	2.84919e-07
61.250000	2.8788e-07
61.200000	2.90871e-07
61.150000	2.93893e-07
61.100000	2.96947e-07
61.050000	3.00032e-07
61.000000	3.0315e-07
60.950000	3.063e-07
60.900000	3.09483e-07
60.850000	3.12699e-07
60.800000	3.15948e-07
60.750000	3.19231e-07
60.700000	3.22548e-07
60.650000	3.259e-07
60.600000	3.29287e-07
60.550000	3.32708e-07
60.500000	3.36166e-07
60.450000	3.39659e-07
60.400000	3.43189e-07
60.350000	3.46755e-07
60.300000	3.50358e-07
60.250000	3.53999e-07
60.200000	3.57678e-07
60.150000	3.61395e-07
60.100000	3.65151e-07
60.050000	3.68945e-07
60.000000	3.7278e-07
59.950000	3.76654e-07
59.900000	3.80568e-07
59.850000	3.84523e-07
59.800000	3.88519e-07
59.750000	3.92557e-07
59.700000	3.96637e-07
59.650000	4.00759e-07
59.600000	4.04924e-07
59.550000	4.09132e-07
59.500000	4.13384e-07
59.450000	4.17681e-07
59.400000	4.22022e-07
59.350000	4.26408e-07
59.300000	4.3084e-07
59.250000	4.35318e-07
59.200000	4.39842e-07
59.150000	4.44414e-07
59.100000	4.49033e-07
59.050000	4.537e-07
59.000000	4.58416e-07
58.950000	4.6318e-07
58.900000	4.67995e-07
58.850000	4.72859e-07
58.800000	4.77774e-07
58.750000	4.8274e-07
58.700000	4.87758e-07
58.650000	4.92828e-07
58.600000	4.97951e-07
58.550000	5.03126e-07
58.500000	5.08356e-07
58.450000	5.13641e-07
58.400000	5.1898e-07
58.350000	5.24374e-07
58.300000	5.29825e-07
58.250000	5.35333e-07
58.200000	5.40898e-07
58.150000	5.4652e-07
58.100000	5.52202e-07
58.050000	5.57942e-07
58.000000	5.63742e-07
57.950000	5.69602e-07
57.900000	5.75524e-07
57.850000	5.81507e-07
57.800000	5.87552e-07
57.750000	5.9366e-07
57.700000	5.99832e-07
57.650000	6.06068e-07
57.600000	6.12368e-07
57.550000	6.18735e-07
57.500000	6.25167e-07
57.450000	6.31667e-07
57.400000	6.38234e-07
57.350000	6.44869e-07
57.300000	6.51574e-07
57.250000	6.58348e-07
57.200000	6.65193e-07
57.150000	6.72109e-07
57.100000	6.79096e-07
57.050000	6.86157e-07
57.000000	6.93291e-07
56.950000	7.00499e-07
56.900000	7.07783e-07
56.850000	7.15142e-07
56.800000	7.22578e-07
56.750000	7.30091e-07
56.700000	7.37682e-07
56.650000	7.45352e-07
56.600000	7.53102e-07
56.550000	7.60933e-07
56.500000	7.68845e-07
56.450000	7.7684e-07
56.400000	7.84917e-07
56.350000	7.93079e-07
56.300000	8.01326e-07
56.250000	8.09659e-07
56.200000	8.18078e-07
56.150000	8.26585e-07
56.100000	8.3518e-07
56.050000	8.43865e-07
56.000000	8.52641e-07
55.950000	8.61507e-07
55.900000	8.70466e-07
55.850000	8.79518e-07
55.800000	8.88665e-07
55.750000	8.97906e-07
55.700000	9.07244e-07
55.650000	9.16679e-07
55.600000	9.26213e-07
55.550000	9.35845e-07
55.500000	9.45578e-07
55.450000	9.55412e-07
55.400000	9.65348e-07
55.350000	9.75388e-07
55.300000	9.85532e-07
55.250000	9.95782e-07
55.200000	1.00614e-06
55.150000	1.0166e-06
55.100000	1.02718e-06
55.050000	1.03786e-06
55.000000	1.04865e-06
54.950000	1.05956e-06
54.900000	1.07058e-06
54.850000	1.08172e-06
54.800000	1.09297e-06
54.750000	1.10434e-06
54.700000	1.11582e-06
54.650000	1.12743e-06
54.600000	1.13916e-06
54.550000	1.15101e-06
54.500000	1.16298e-06
54.450000	1.17508e-06
54.400000	1.1873e-06
54.350000	1.19965e-06
54.300000	1.21213e-06
54.250000	1.22474e-06
54.200000	1.23748e-06
54.150000	1.25035e-06
54.100000	1.26336e-06
54.050000	1.2765e-06
54.000000	1.28978e-06
53.950000	1.3032e-06
53.900000	1.31676e-06
53.850000	1.33045e-06
53.800000	1.3443e-06
53.750000	1.35828e-06
53.700000	1.37241e-06
53.650000	1.38669e-06
53.600000	1.40112e-06
53.550000	1.41569e-06
53.500000	1.43042e-06
53.450000	1.44531e-06
53.400000	1.46034e-06
53.350000	1.47554e-06
53.300000	1.49089e-06
53.250000	1.5064e-06
53.200000	1.52207e-06
53.150000	1.53791e-06
53.100000	1.55391e-06
53.050000	1.57008e-06
53.000000	1.58642e-06
52.950000	1.60293e-06
52.900000	1.6196e-06
52.850000	1.63646e-06
52.800000	1.65349e-06
52.750000	1.67069e-06
52.700000	1.68808e-06
52.650000	1.70564e-06
52.600000	1.72339e-06
52.550000	1.74132e-06
52.500000	1.75945e-06
52.450000	1.77775e-06
52.400000	1.79625e-06
52.350000	1.81495e-06
52.300000	1.83384e-06
52.250000	1.85292e-06
52.200000	1.8722e-06
52.150000	1.89169e-06
52.100000	1.91137e-06
52.050000	1.93127e-06
52.000000	1.95137e-06
51.950000	1.97167e-06
51.900000	1.9922e-06
51.850000	2.01293e-06
51.800000	2.03388e-06
51.750000	2.05505e-06
51.700000	2.07644e-06
51.650000	2.09805e-06
51.600000	2.11989e-06
51.550000	2.14195e-06
51.500000	2.16425e-06
51.450000	2.18677e-06
51.400000	2.20954e-06
51.350000	2.23254e-06
51.300000	2.25577e-06
51.250000	2.27926e-06
51.200000	2.30298e-06
51.150000	2.32695e-06
51.100000	2.35118e-06
51.050000	2.37565e-06
51.000000	2.40038e-06
50.950000	2.42537e-06
50.900000	2.45062e-06
50.850000	2.47613e-06
50.800000	2.50191e-06
50.750000	2.52795e-06
50.700000	2.55427e-06
50.650000	2.58086e-06
50.600000	2.60773e-06
50.550000	2.63488e-06
50.500000	2.66232e-06
50.450000	2.69003e-06
50.400000	2.71804e-06
50.350000	2.74634e-06
50.300000	2.77493e-06
50.250000	2.80383e-06
50.200000	2.83302e-06
50.150000	2.86252e-06
50.100000	2.89232e-06
50.050000	2.92244e-06
50.000000	2.95287e-06
49.950000	2.98362e-06
49.900000	3.01468e-06
49.850000	3.04608e-06
49.800000	3.0778e-06
49.750000	3.10985e-06
49.700000	3.14223e-06
49.650000	3.17495e-06
49.600000	3.20801e-06
49.550000	3.24142e-06
49.500000	3.27518e-06
49.450000	3.30929e-06
49.400000	3.34375e-06
49.350000	3.37857e-06
49.300000	3.41376e-06
49.250000	3.44931e-06
49.200000	3.48524e-06
49.150000	3.52154e-06
49.100000	3.55821e-06
49.050000	3.59527e-06
49.000000	3.63272e-06
48.950000	3.67056e-06
48.900000	3.70879e-06
48.850000	3.74742e-06
48.800000	3.78645e-06
48.750000	3.82589e-06
48.700000	3.86574e-06
48.650000	3.90601e-06
48.600000	3.9467e-06
48.550000	3.98781e-06
48.500000	4.02935e-06
48.450000	4.07132e-06
48.400000	4.11374e-06
48.350000	4.15659e-06
48.300000	4.19989e-06
48.250000	4.24365e-06
48.200000	4.28786e-06
48.150000	4.33253e-06
48.100000	4.37766e-06
48.050000	4.42327e-06
48.000000	4.46936e-06
47.950000	4.51592e-06
47.900000	4.56297e-06
47.850000	4.61051e-06
47.800000	4.65855e-06
47.750000	4.70709e-06
47.700000	4.75613e-06
47.650000	4.80569e-06
47.600000	4.85577e-06
47.550000	4.90636e-06
47.500000	4.95749e-06
47.450000	5.00915e-06
47.400000	5.06134e-06
47.350000	5.11409e-06
47.300000	5.16738e-06
47.250000	5.22123e-06
47.200000	5.27564e-06
47.150000	5.33062e-06
47.100000	5.38617e-06
47.050000	5.44231e-06
47.000000	5.49902e-06
46.950000	5.55633e-06
46.900000	5.61424e-06
46.850000	5.67276e-06
46.800000	5.73188e-06
46.750000	5.79162e-06
46.700000	5.85199e-06
46.650000	5.91299e-06
46.600000	5.97462e-06
46.550000	6.03689e-06
46.500000	6.09982e-06
46.450000	6.1634e-06
46.400000	6.22765e-06
46.350000	6.29257e-06
46.300000	6.35816e-06
46.250000	6.42445e-06
46.200000	6.49142e-06
46.150000	6.55909e-06
46.100000	6.62747e-06
46.050000	6.69656e-06
46.000000	6.76638e-06
45.950000	6.83692e-06
45.900000	6.9082e-06
45.850000	6.98023e-06
45.800000	7.053e-06
45.750000	7.12654e-06
45.700000	7.20085e-06
45.650000	7.27593e-06
45.600000	7.35179e-06
45.550000	7.42845e-06
45.500000	7.50591e-06
45.450000	7.58418e-06
45.400000	7.66327e-06
45.350000	7.74318e-06
45.300000	7.82393e-06
45.250000	7.90552e-06
45.200000	7.98796e-06
45.150000	8.07127e-06
45.100000	8.15544e-06
45.050000	8.2405e-06
45.000000	8.32644e-06
44.950000	8.41328e-06
44.900000	8.50103e-06
44.850000	8.58969e-06
44.800000	8.67929e-06
44.750000	8.76982e-06
44.700000	8.86129e-06
44.650000	8.95372e-06
44.600000	9.04712e-06
44.550000	9.14149e-06
44.500000	9.23685e-06
44.450000	9.33321e-06
44.400000	9.43057e-06
44.350000	9.52895e-06
44.300000	9.62836e-06
44.250000	9.72881e-06
44.200000	9.83031e-06
44.150000	9.93287e-06
44.100000	1.00365e-05
44.050000	1.01412e-05
44.000000	1.0247e-05
43.950000	1.03539e-05
43.900000	1.0462e-05
43.850000	1.05711e-05
43.800000	1.06814e-05
43.750000	1.07929e-05
43.700000	1.09055e-05
43.650000	1.10193e-05
43.600000	1.11343e-05
43.550000	1.12505e-05
43.500000	1.13679e-05
43.450000	1.14866e-05
43.400000	1.16064e-05
43.350000	1.17276e-05
43.300000	1.185e-05
43.250000	1.19737e-05
43.200000	1.20986e-05
43.150000	1.22249e-05
43.100000	1.23525e-05
43.050000	1.24815e-05
43.000000	1.26117e-05
42.950000	1.27434e-05
42.900000	1.28764e-05
42.850000	1.30108e-05
42.800000	1.31467e-05
42.750000	1.32839e-05
42.700000	1.34226e-05
42.650000	1.35627e-05
42.600000	1.37043e-05
42.550000	1.38474e-05
42.500000	1.3992e-05
42.450000	1.41381e-05
42.400000	1.42857e-05
42.350000	1.44349e-05
42.300000	1.45856e-05
42.250000	1.47379e-05
42.200000	1.48918e-05
42.150000	1.50473e-05
42.100000	1.52045e-05
42.050000	1.53632e-05
42.000000	1.55237e-05
41.950000	1.56858e-05
41.900000	1.58496e-05
41.850000	1.60152e-05
41.800000	1.61825e-05
41.750000	1.63515e-05
41.700000	1.65223e-05
41.650000	1.66949e-05
41.600000	1.68693e-05
41.550000	1.70455e-05
41.500000	1.72235e-05
41.450000	1.74035e-05
41.400000	1.75853e-05
41.350000	1.7769e-05
41.300000	1.79546e-05
41.250000	1.81422e-05
41.200000	1.83318e-05
41.150000	1.85233e-05
41.100000	1.87169e-05
41.050000	1.89124e-05
41.000000	1.91101e-05
40.950000	1.93098e-05
40.900000	1.95115e-05
40.850000	1.97154e-05
40.800000	1.99215e-05
40.750000	2.01297e-05
40.700000	2.03401e-05
40.650000	2.05526e-05
40.600000	2.07675e-05
40.550000	2.09845e-05
40.500000	2.12039e-05
40.450000	2.14255e-05
40.400000	2.16495e-05
40.350000	2.18758e-05
40.300000	2.21045e-05
40.250000	2.23355e-05
40.200000	2.25691e-05
40.150000	2.2805e-05
40.100000	2.30434e-05
40.050000	2.32844e-05
40.000000	2.35278e-05
39.950000	2.37738e-05
39.900000	2.40224e-05
39.850000	2.42736e-05
39.800000	2.45275e-05
39.750000	2.4784e-05
39.700000	2.50431e-05
39.650000	2.5305e-05
39.600000	2.55697e-05
39.550000	2.58371e-05
39.500000	2.61074e-05
39.450000	2.63804e-05
39.400000	2.66564e-05
39.350000	2.69352e-05
39.300000	2.7217e-05
39.250000	2.75017e-05
39.200000	2.77894e-05
39.150000	2.80802e-05
39.100000	2.83739e-05
39.050000	2.86708e-05
39.000000	2.89708e-05
38.950000	2.92739e-05
38.900000	2.95802e-05
38.850000	2.98898e-05
38.800000	3.02025e-05
38.750000	3.05186e-05
38.700000	3.0838e-05
38.650000	3.11607e-05
38.600000	3.14869e-05
38.550000	3.18164e-05
38.500000	3.21495e-05
38.450000	3.2486e-05
38.400000	3.2826e-05
38.350000	3.31697e-05
38.300000	3.35169e-05
38.250000	3.38678e-05
38.200000	3.42224e-05
38.150000	3.45807e-05
38.100000	3.49428e-05
38.050000	3.53086e-05
38.000000	3.56784e-05
37.950000	3.6052e-05
37.900000	3.64295e-05
37.850000	3.6811e-05
37.800000	3.71965e-05
37.750000	3.75861e-05
37.700000	3.79798e-05
37.650000	3.83776e-05
37.600000	3.87796e-05
37.550000	3.91858e-05
37.500000	3.95963e-05
37.450000	4.00111e-05
37.400000	4.04303e-05
37.350000	4.08539e-05
37.300000	4.1282e-05
37.250000	4.17145e-05
37.200000	4.21516e-05
37.150000	4.25934e-05
37.100000	4.30397e-05
37.050000	4.34908e-05
37.000000	4.39466e-05
36.950000	4.44072e-05
36.900000	4.48726e-05
36.850000	4.5343e-05
36.800000	4.58183e-05
36.750000	4.62986e-05
36.700000	4.6784e-05
36.650000	4.72745e-05
36.600000	4.77702e-05
36.550000	4.8271e-05
36.500000	4.87772e-05
36.450000	4.92887e-05
36.400000	4.98056e-05
36.350000	5.03279e-05
36.300000	5.08557e-05
36.250000	5.13891e-05
36.200000	5.19281e-05
36.150000	5.24728e-05
36.100000	5.30233e-05
36.050000	5.35796e-05
36.000000	5.41417e-05
35.950000	5.47097e-05
35.900000	5.52838e-05
35.850000	5.58639e-05
35.800000	5.64501e-05
35.750000	5.70425e-05
35.700000	5.76411e-05
35.650000	5.82461e-05
35.600000	5.88575e-05
35.550000	5.94753e-05
35.500000	6.00996e-05
35.450000	6.07305e-05
35.400000	6.13681e-05
35.350000	6.20124e-05
35.300000	6.26636e-05
35.250000	6.33216e-05
35.200000	6.39865e-05
35.150000	6.46585e-05
35.100000	6.53376e-05
35.050000	6.60238e-05
35.000000	6.67173e-05
34.950000	6.74182e-05
34.900000	6.81264e-05
34.850000	6.88422e-05
34.800000	6.95655e-05
34.750000	7.02964e-05
34.700000	7.10351e-05
34.650000	7.17816e-05
34.600000	7.2536e-05
34.550000	7.32984e-05
34.500000	7.40688e-05
34.450000	7.48474e-05
34.400000	7.56342e-05
34.350000	7.64294e-05
34.300000	7.7233e-05
34.250000	7.80451e-05
34.200000	7.88658e-05
34.150000	7.96951e-05
34.100000	8.05333e-05
34.050000	8.13804e-05
34.000000	8.22364e-05
33.950000	8.31015e-05
33.900000	8.39758e-05
33.850000	8.48593e-05
33.800000	8.57522e-05
33.750000	8.66546e-05
33.700000	8.75665e-05
33.650000	8.84881e-05
33.600000	8.94195e-05
33.550000	9.03608e-05
33.500000	9.1312e-05
33.450000	9.22734e-05
33.400000	9.32449e-05
33.350000	9.42268e-05
33.300000	9.52191e-05
33.250000	9.6222e-05
33.200000	9.72355e-05
33.150000	9.82597e-05
33.100000	9.92949e-05
33.050000	0.000100341
33.000000	0.000101398
32.950000	0.000102467
32.900000	0.000103547
32.850000	0.000104638
32.800000	0.000105741
32.750000	0.000106856
32.700000	0.000107982
32.650000	0.000109121
32.600000	0.000110272
32.550000	0.000111435
32.500000	0.00011261
32.450000	0.000113798
32.400000	0.000114998
32.350000	0.000116212
32.300000	0.000117438
32.250000	0.000118677
32.200000	0.00011993
32.150000	0.000121195
32.100000	0.000122475
32.050000	0.000123768
32.000000	0.000125075
31.950000	0.000126396
31.900000	0.000127731
31.850000	0.00012908
31.800000	0.000130443
31.750000	0.000131822
31.700000	0.000133214
31.650000	0.000134622
31.600000	0.000136045
31.550000	0.000137483
31.500000	0.000138937
31.450000	0.000140406
31.400000	0.000141891
31.350000	0.000143391
31.300000	0.000144908
31.250000	0.000146441
31.200000	0.000147991
31.150000	0.000149557
31.100000	0.00015114
31.050000	0.000152739
31.000000	0.000154356
30.950000	0.000155991
30.900000	0.000157643
30.850000	0.000159313
30.800000	0.000161
30.750000	0.000162706
30.700000	0.00016443
30.650000	0.000166173
30.600000	0.000167935
30.550000	0.000169715
30.500000	0.000171515
30.450000	0.000173334
30.400000	0.000175173
30.350000	0.000177031
30.300000	0.00017891
30.250000	0.000180809
30.200000	0.000182728
30.150000	0.000184669
30.100000	0.00018663
30.050000	0.000188612
30.000000	0.000190616
29.950000	0.000192642
29.900000	0.000194689
29.850000	0.000196759
29.800000	0.000198851
29.750000	0.000200966
29.700000	0.000203104
29.650000	0.000205265
29.600000	0.000207449
29.550000	0.000209658
29.500000	0.00021189
29.450000	0.000214147
29.400000	0.000216428
29.350000	0.000218734
29.300000	0.000221065
29.250000	0.000223422
29.200000	0.000225805
29.150000	0.000228213
29.100000	0.000230648
29.050000	0.00023311
29.000000	0.000235599
28.950000	0.000238115
28.900000	0.000240658
28.850000	0.00024323
28.800000	0.00024583
28.750000	0.000248458
28.700000	0.000251115
28.650000	0.000253802
28.600000	0.000256519
28.550000	0.000259265
28.500000	0.000262042
28.450000	0.00026485
28.400000	0.000267688
28.350000	0.000270559
28.300000	0.000273461
28.250000	0.000276395
28.200000	0.000279362
28.150000	0.000282363
28.100000	0.000285397
28.050000	0.000288464
28.000000	0.000291567
27.950000	0.000294704
27.900000	0.000297876
27.850000	0.000301084
27.800000	0.000304328
27.750000	0.000307609
27.700000	0.000310927
27.650000	0.000314283
27.600000	0.000317677
27.550000	0.00032111
27.500000	0.000324582
27.450000	0.000328093
27.400000	0.000331645
27.350000	0.000335238
27.300000	0.000338872
27.250000	0.000342548
27.200000	0.000346267
27.150000	0.00035003
27.100000	0.000353836
27.050000	0.000357687
27.000000	0.000361583
26.950000	0.000365526
26.900000	0.000369515
26.850000	0.000373552
26.800000	0.000377637
26.750000	0.000381771
26.700000	0.000385956
26.650000	0.000390191
26.600000	0.000394479
26.550000	0.00039882
26.500000	0.000403214
26.450000	0.000407664
26.400000	0.000412171
26.350000	0.000416735
26.300000	0.000421358
26.250000	0.000426042
26.200000	0.000430789
26.150000	0.000435599
26.100000	0.000440476
26.050000	0.000445422
26.000000	0.000450439
25.950000	0.00045553
25.900000	0.000460699
25.850000	0.00046595
25.800000	0.00047129
25.750000	0.000476725
25.700000	0.000482265
25.650000	0.000487925
25.600000	0.00049373
25.550000	0.000499732
&
```
