## Supplementary material for "All-at-once RNA folding with 3D motif prediction framed by evolutionary information": RF01860_Afu_455.cacofold.helixcov

```
# RMs = 2 L = 97

# RM_HELIX NESTED 31-37 59-65, nbp = 7 nbp_cov = 0
# pvals: 0.708083,0.930797,0.708083,0.708083,0.708083,0.708083,0.708083
# aggregated NONE
NESTED  ::::::::::::::::::::::::::::<<<<<<<_____________________>>>>>>>:::::::::::::::::::::::::::::::
        ::::::::::::::::::::::::::::::::::::::::::::::::::::::::::::::::::::::::::::::::::::::::::::::

# RM_HELIX NESTED 76-79 87-90, nbp = 4 nbp_cov = 0
# pvals: 0.708083,0.708083,0.708083,0.708083
# aggregated NONE
NESTED  ::::::::::::::::::::::::::::::::::::::::::::::::::::::::::::::::::::::::<<<<_______>>>>:::::::
        ::::::::::::::::::::::::::::::::::::::::::::::::::::::::::::::::::::::::::::::::::::::::::::::
```
