## Supplementary material for "All-at-once RNA folding with 3D motif prediction framed by evolutionary information": RF01860_Afu_455.surv

```
&
5.478416	0.000228781
3.957656	0.000457561
3.395183	0.000686342
3.311854	0.000915122
3.061866	0.0011439
2.999369	0.00137268
2.916040	0.00160146
2.853543	0.00183024
2.791046	0.00228781
2.707717	0.00251659
2.666052	0.00274537
2.603555	0.00320293
2.520226	0.00343171
2.478561	0.00366049
2.436896	0.00388927
2.395232	0.00503317
2.374400	0.00549073
2.207741	0.00640586
2.186909	0.00663464
2.124412	0.00686342
2.103579	0.0070922
1.999418	0.00754976
1.957753	0.00777854
1.916088	0.0082361
1.853591	0.00846488
1.811927	0.00869366
1.770262	0.00915122
1.749430	0.00960879
1.645268	0.00983757
1.624436	0.0102951
1.582771	0.0105239
1.520274	0.0109815
1.499442	0.011439
1.478610	0.0116678
1.457777	0.0118966
1.416113	0.0121254
1.395280	0.0123542
1.353616	0.0130405
1.332783	0.0137268
1.291119	0.0139556
1.270286	0.014642
1.228622	0.0148707
1.207789	0.0150995
1.186957	0.0153283
1.166125	0.0162434
1.145292	0.0169298
1.124460	0.0176161
1.103628	0.01876
1.082796	0.0189888
1.061963	0.0192176
1.041131	0.0194464
1.020299	0.0199039
0.936969	0.0201327
0.916137	0.020819
0.895305	0.0215054
0.874472	0.0219629
0.853640	0.0226493
0.832808	0.0231068
0.811975	0.0242507
0.791143	0.0247083
0.770311	0.0249371
0.749478	0.0251659
0.728646	0.026081
0.707814	0.0269961
0.686981	0.0274537
0.666149	0.0276825
0.645317	0.0285976
0.624484	0.0290551
0.603652	0.0292839
0.582820	0.0295127
0.561987	0.030199
0.541155	0.0313429
0.520323	0.0315717
0.499491	0.0320293
0.478658	0.0327156
0.457826	0.0336307
0.436994	0.0350034
0.416161	0.0361473
0.395329	0.0370625
0.374497	0.0382064
0.353664	0.0393503
0.332832	0.0398078
0.312000	0.0414093
0.291167	0.0436971
0.270335	0.0446122
0.249503	0.0459849
0.228670	0.0469
0.207838	0.0475864
0.187006	0.0487303
0.166173	0.0494166
0.145341	0.0503317
0.124509	0.0523908
0.103676	0.0530771
0.082844	0.0544498
0.062012	0.0555937
0.041179	0.0569664
0.020347	0.0610844
-0.000485	0.837795
-0.021318	0.870739
-0.042150	0.877145
-0.062982	0.881492
-0.083815	0.887211
-0.104647	0.891329
-0.125479	0.895905
-0.146311	0.898879
-0.167144	0.902539
-0.187976	0.908259
-0.208808	0.91375
-0.229641	0.917868
-0.250473	0.924274
-0.271305	0.927934
-0.292138	0.933425
-0.312970	0.938
-0.333802	0.942119
-0.354635	0.945093
-0.375467	0.947609
-0.396299	0.948982
-0.417132	0.951499
-0.437964	0.953786
-0.458796	0.955388
-0.479629	0.958362
-0.500461	0.96065
-0.521293	0.963166
-0.542126	0.966369
-0.562958	0.967742
-0.583790	0.968657
-0.604623	0.970259
-0.625455	0.972318
-0.646287	0.973919
-0.667120	0.976664
-0.687952	0.977808
-0.708784	0.97941
-0.729617	0.980325
-0.750449	0.981698
-0.771281	0.983757
-0.792113	0.985358
-0.812946	0.986502
-0.833778	0.988332
-0.854610	0.98879
-0.875443	0.990391
-0.896275	0.992221
-0.917107	0.992679
-0.937940	0.993594
-0.958772	0.99428
-0.979604	0.994509
-1.000437	0.995424
-1.021269	0.995653
-1.042101	0.996568
-1.062934	0.996797
-1.083766	0.997026
-1.146263	0.997483
-1.167095	0.997712
-1.187928	0.99817
-1.208760	0.998399
-1.271257	0.998856
-1.333754	0.999085
-1.354586	0.999542
-1.396251	0.999771
-1.437915	1
&
7.853300	1.1439e-06
7.290828	2.28781e-06
7.269995	3.43171e-06
7.207498	4.57561e-06
7.186666	5.71951e-06
7.103337	6.86342e-06
6.936678	8.00732e-06
6.915846	9.15122e-06
6.853349	1.02951e-05
6.832517	1.25829e-05
6.686690	1.37268e-05
6.665858	1.48707e-05
6.645026	1.60146e-05
6.624193	1.83024e-05
6.603361	1.94464e-05
6.478367	2.17342e-05
6.457535	2.28781e-05
6.415870	2.51659e-05
6.395038	2.74537e-05
6.249211	2.85976e-05
6.228379	3.20293e-05
6.124218	3.31732e-05
6.061721	3.43171e-05
6.040888	3.88927e-05
6.020056	4.23244e-05
5.999224	4.69e-05
5.978391	4.91878e-05
5.957559	5.37634e-05
5.936727	5.83391e-05
5.915894	5.9483e-05
5.895062	6.52025e-05
5.874230	6.97781e-05
5.853397	7.32098e-05
5.832565	8.00732e-05
5.811733	9.03683e-05
5.790900	9.72318e-05
5.770068	0.000105239
5.749236	0.000108671
5.728403	0.00011439
5.707571	0.000129261
5.686739	0.000134981
5.665906	0.000144132
5.645074	0.000154427
5.624242	0.000162434
5.603409	0.000171585
5.582577	0.000177305
5.561745	0.000188744
5.540913	0.000197895
5.520080	0.00020819
5.499248	0.000212766
5.478416	0.000215054
5.457583	0.000218485
5.436751	0.000232212
5.415919	0.000241364
5.395086	0.000250515
5.374254	0.000259666
5.353422	0.0002814
5.332589	0.000292839
5.311757	0.00030199
5.290925	0.000303134
5.270092	0.000311142
5.249260	0.000322581
5.228428	0.00033402
5.207595	0.00035461
5.186763	0.000369481
5.165931	0.000386639
5.145098	0.000392359
5.124266	0.000403798
5.103434	0.000406086
5.082601	0.000409517
5.061769	0.000420956
5.040937	0.00042782
5.020104	0.000433539
4.999272	0.000444978
4.978440	0.00044841
4.957608	0.000454129
4.936775	0.000463281
4.915943	0.000471288
4.895111	0.000475864
4.874278	0.000478151
4.853446	0.000483871
4.832614	0.000491878
4.811781	0.00050103
4.770117	0.000504461
4.749284	0.000510181
4.728452	0.000523908
4.707620	0.000534203
4.686787	0.000541066
4.665955	0.000550217
4.645123	0.000561656
4.624290	0.000567376
4.603458	0.000574239
4.582626	0.000577671
4.561793	0.000582247
4.540961	0.00058911
4.520129	0.000593686
4.499296	0.000597117
4.478464	0.000603981
4.457632	0.000606269
4.436799	0.00061542
4.415967	0.000616564
4.395135	0.000617708
4.374302	0.000622283
4.353470	0.000623427
4.332638	0.000629147
4.311806	0.000631434
4.290973	0.000634866
4.270141	0.000639442
4.249309	0.00064173
4.228476	0.000646305
4.207644	0.000650881
4.186812	0.000652025
4.165979	0.0006566
4.145147	0.000664608
4.124315	0.000665752
4.103482	0.000673759
4.082650	0.000687486
4.061818	0.000694349
4.040985	0.000701213
4.020153	0.00070922
3.999321	0.000716083
3.978488	0.000724091
3.957656	0.00073553
3.936824	0.000742393
3.915991	0.000746969
3.895159	0.000759552
3.874327	0.000772135
3.853494	0.000777854
3.832662	0.000793869
3.811830	0.000800732
3.790997	0.00082933
3.770165	0.000839625
3.749333	0.000853352
3.728500	0.000865935
3.707668	0.000879661
3.686836	0.000895676
3.666004	0.000910547
3.645171	0.000925418
3.624339	0.000941432
3.603507	0.000957447
3.582674	0.000979181
3.561842	0.000998627
3.541010	0.00101579
3.520177	0.00103294
3.499345	0.00105582
3.478513	0.00108328
3.457680	0.00113018
3.436848	0.00119881
3.416016	0.00125829
3.395183	0.00132922
3.374351	0.0013887
3.353519	0.00146648
3.332686	0.00154084
3.311854	0.00161977
3.291022	0.00169069
3.270189	0.00176733
3.249357	0.00184512
3.228525	0.00192061
3.207692	0.00199039
3.186860	0.00206818
3.166028	0.00210936
3.145195	0.00218028
3.124363	0.00224091
3.103531	0.00231068
3.082698	0.00237703
3.061866	0.00246054
3.041034	0.00252231
3.020202	0.00259666
2.999369	0.00268703
2.978537	0.00278655
2.957705	0.00287463
2.936872	0.00296843
2.916040	0.00305193
2.895208	0.00313086
2.874375	0.00322123
2.853543	0.00332647
2.832711	0.00342942
2.811878	0.00354038
2.791046	0.00363418
2.770214	0.00375315
2.749381	0.00384237
2.728549	0.00397621
2.707717	0.00409288
2.686884	0.00421871
2.666052	0.00435484
2.645220	0.0045024
2.624387	0.00458934
2.603555	0.00474605
2.582723	0.00487303
2.561890	0.00503089
2.541058	0.00518874
2.520226	0.00532944
2.499393	0.00550332
2.478561	0.00569549
2.457729	0.00581217
2.436896	0.00597117
2.416064	0.00611531
2.395232	0.00634294
2.374400	0.00647449
2.353567	0.00664722
2.332735	0.00680737
2.311903	0.00697323
2.291070	0.00717914
2.270238	0.00734386
2.249406	0.0075143
2.228573	0.00767559
2.207741	0.00788492
2.186909	0.00805765
2.166076	0.00822581
2.145244	0.00840883
2.124412	0.0086113
2.103579	0.00879318
2.082747	0.00895333
2.061915	0.00911919
2.041082	0.00933539
2.020250	0.00949211
1.999418	0.00965111
1.978585	0.00981469
1.957753	0.0099714
1.936921	0.0101087
1.916088	0.0102711
1.895256	0.0104221
1.874424	0.0106234
1.853591	0.0108659
1.832759	0.011073
1.811927	0.0113395
1.791094	0.0116518
1.770262	0.0120087
1.749430	0.0123187
1.728598	0.0126035
1.707765	0.0129067
1.686933	0.0131915
1.666101	0.0135301
1.645268	0.0138916
1.624436	0.0142793
1.603604	0.0147872
1.582771	0.0155022
1.561939	0.0161382
1.541107	0.0167708
1.520274	0.0172318
1.499442	0.0176916
1.478610	0.0180782
1.457777	0.018434
1.436945	0.0187817
1.416113	0.0191146
1.395280	0.0194303
1.374448	0.0197552
1.353616	0.0200583
1.332783	0.0204175
1.311951	0.0207801
1.291119	0.0212068
1.270286	0.021685
1.249454	0.0220865
1.228622	0.0225429
1.207789	0.0230691
1.186957	0.023577
1.166125	0.0240906
1.145292	0.0245871
1.124460	0.0251464
1.103628	0.0256474
1.082796	0.0261508
1.061963	0.0266392
1.041131	0.0271597
1.020299	0.0276916
0.999466	0.0282498
0.978634	0.0287898
0.957802	0.0293594
0.936969	0.0298719
0.916137	0.0303981
0.895305	0.0309872
0.874472	0.0316163
0.853640	0.0321906
0.832808	0.0327282
0.811975	0.033307
0.791143	0.0339121
0.770311	0.0345207
0.749478	0.0351281
0.728646	0.0356886
0.707814	0.0362743
0.686981	0.0368817
0.666149	0.0374571
0.645317	0.0381389
0.624484	0.0389259
0.603652	0.0398444
0.582820	0.0407172
0.561987	0.0415729
0.541155	0.0422844
0.520323	0.0430268
0.499491	0.043863
0.478658	0.0447918
0.457826	0.0456291
0.436994	0.0465717
0.416161	0.0474651
0.395329	0.0485152
0.374497	0.0496328
0.353664	0.0508167
0.332832	0.0521574
0.312000	0.0536982
0.291167	0.0556966
0.270335	0.0575601
0.249503	0.0593114
0.228670	0.0609815
0.207838	0.0627133
0.187006	0.0646374
0.166173	0.0666724
0.145341	0.0688538
0.124509	0.0713052
0.103676	0.0738595
0.082844	0.0766747
0.062012	0.0797895
0.041179	0.0835141
0.020347	0.0878964
-0.000485	0.708083
-0.021318	0.76636
-0.042150	0.787637
-0.062982	0.804769
-0.083815	0.820276
-0.104647	0.834283
-0.125479	0.846633
-0.146311	0.85747
-0.167144	0.867263
-0.187976	0.875924
-0.208808	0.884019
-0.229641	0.891529
-0.250473	0.898456
-0.271305	0.905193
-0.292138	0.91127
-0.312970	0.916859
-0.333802	0.921974
-0.354635	0.926583
-0.375467	0.930797
-0.396299	0.934741
-0.417132	0.93849
-0.437964	0.942091
-0.458796	0.945525
-0.479629	0.948698
-0.500461	0.951897
-0.521293	0.954865
-0.542126	0.957686
-0.562958	0.960435
-0.583790	0.963095
-0.604623	0.965618
-0.625455	0.967932
-0.646287	0.970221
-0.667120	0.972553
-0.687952	0.974514
-0.708784	0.976376
-0.729617	0.978125
-0.750449	0.979736
-0.771281	0.981264
-0.792113	0.982747
-0.812946	0.984102
-0.833778	0.985215
-0.854610	0.986329
-0.875443	0.987319
-0.896275	0.988243
-0.917107	0.989111
-0.937940	0.990003
-0.958772	0.990795
-0.979604	0.991539
-1.000437	0.992267
-1.021269	0.992884
-1.042101	0.993495
-1.062934	0.994085
-1.083766	0.994521
-1.104598	0.995033
-1.125431	0.995405
-1.146263	0.99577
-1.167095	0.996134
-1.187928	0.996453
-1.208760	0.996747
-1.229592	0.99708
-1.250425	0.997327
-1.271257	0.997592
-1.292089	0.997851
-1.312922	0.998084
-1.333754	0.998265
-1.354586	0.998424
-1.375419	0.998627
-1.396251	0.99875
-1.417083	0.998903
-1.437915	0.999023
-1.458748	0.999148
-1.479580	0.999251
-1.500412	0.999339
-1.521245	0.999422
-1.542077	0.999493
-1.562909	0.999568
-1.583742	0.999641
-1.604574	0.999699
-1.625406	0.999736
-1.646239	0.999772
-1.667071	0.99979
-1.687903	0.999817
-1.708736	0.999846
-1.729568	0.99988
-1.750400	0.999916
-1.771233	0.99993
-1.792065	0.99995
-1.812897	0.999961
-1.833730	0.999967
-1.854562	0.999981
-1.875394	0.999985
-1.896227	0.99999
-1.937891	0.999991
-1.958724	0.999992
-1.979556	0.999993
-2.021221	0.999995
-2.062885	0.999998
-2.083717	0.999999
-2.354538	1
&
25.894092	1.72702e-30
25.873259	1.84051e-30
25.852427	1.96146e-30
25.831595	2.09036e-30
25.810762	2.22773e-30
25.789930	2.37412e-30
25.769098	2.53013e-30
25.748265	2.69639e-30
25.727433	2.87356e-30
25.706601	3.06238e-30
25.685768	3.2636e-30
25.664936	3.47804e-30
25.644104	3.70657e-30
25.623271	3.9501e-30
25.602439	4.20964e-30
25.581607	4.48622e-30
25.560774	4.78096e-30
25.539942	5.09507e-30
25.519110	5.4298e-30
25.498277	5.78653e-30
25.477445	6.16668e-30
25.456613	6.57179e-30
25.435780	7.00352e-30
25.414948	7.46359e-30
25.394116	7.95389e-30
25.373283	8.47638e-30
25.352451	9.03318e-30
25.331619	9.62654e-30
25.310787	1.02589e-29
25.289954	1.09327e-29
25.269122	1.16508e-29
25.248290	1.24161e-29
25.227457	1.32316e-29
25.206625	1.41007e-29
25.185793	1.50268e-29
25.164960	1.60137e-29
25.144128	1.70654e-29
25.123296	1.81862e-29
25.102463	1.93806e-29
25.081631	2.06534e-29
25.060799	2.20097e-29
25.039966	2.34551e-29
25.019134	2.49954e-29
24.998302	2.66368e-29
24.977469	2.83859e-29
24.956637	3.02499e-29
24.935805	3.22363e-29
24.914972	3.4353e-29
24.894140	3.66087e-29
24.873308	3.90124e-29
24.852475	4.1574e-29
24.831643	4.43037e-29
24.810811	4.72125e-29
24.789978	5.03123e-29
24.769146	5.36155e-29
24.748314	5.71355e-29
24.727481	6.08866e-29
24.706649	6.48839e-29
24.685817	6.91435e-29
24.664985	7.36826e-29
24.644152	7.85196e-29
24.623320	8.36741e-29
24.602488	8.91668e-29
24.581655	9.502e-29
24.560823	1.01257e-28
24.539991	1.07904e-28
24.519158	1.14987e-28
24.498326	1.22534e-28
24.477494	1.30577e-28
24.456661	1.39147e-28
24.435829	1.4828e-28
24.414997	1.58012e-28
24.394164	1.68383e-28
24.373332	1.79434e-28
24.352500	1.9121e-28
24.331667	2.03758e-28
24.310835	2.1713e-28
24.290003	2.31379e-28
24.269170	2.46563e-28
24.248338	2.62743e-28
24.227506	2.79985e-28
24.206673	2.98357e-28
24.185841	3.17935e-28
24.165009	3.38797e-28
24.144176	3.61028e-28
24.123344	3.84716e-28
24.102512	4.09958e-28
24.081679	4.36857e-28
24.060847	4.65519e-28
24.040015	4.96061e-28
24.019183	5.28606e-28
23.998350	5.63286e-28
23.977518	6.00241e-28
23.956686	6.39618e-28
23.935853	6.81579e-28
23.915021	7.26291e-28
23.894189	7.73935e-28
23.873356	8.24704e-28
23.852524	8.78802e-28
23.831692	9.36447e-28
23.810859	9.97872e-28
23.790027	1.06332e-27
23.769195	1.13307e-27
23.748362	1.20739e-27
23.727530	1.28658e-27
23.706698	1.37096e-27
23.685865	1.46088e-27
23.665033	1.55669e-27
23.644201	1.65878e-27
23.623368	1.76756e-27
23.602536	1.88348e-27
23.581704	2.007e-27
23.560871	2.13861e-27
23.540039	2.27885e-27
23.519207	2.42828e-27
23.498374	2.58751e-27
23.477542	2.75718e-27
23.456710	2.93797e-27
23.435877	3.1306e-27
23.415045	3.33587e-27
23.394213	3.55459e-27
23.373381	3.78764e-27
23.352548	4.03597e-27
23.331716	4.30057e-27
23.310884	4.58252e-27
23.290051	4.88294e-27
23.269219	5.20305e-27
23.248387	5.54414e-27
23.227554	5.90758e-27
23.206722	6.29484e-27
23.185890	6.70747e-27
23.165057	7.14714e-27
23.144225	7.61562e-27
23.123393	8.1148e-27
23.102560	8.64668e-27
23.081728	9.21342e-27
23.060896	9.81729e-27
23.040063	1.04607e-26
23.019231	1.11463e-26
22.998399	1.18768e-26
22.977566	1.26552e-26
22.956734	1.34845e-26
22.935902	1.43682e-26
22.915069	1.53098e-26
22.894237	1.6313e-26
22.873405	1.7382e-26
22.852572	1.8521e-26
22.831740	1.97346e-26
22.810908	2.10277e-26
22.790075	2.24054e-26
22.769243	2.38735e-26
22.748411	2.54376e-26
22.727579	2.71042e-26
22.706746	2.888e-26
22.685914	3.07721e-26
22.665082	3.2788e-26
22.644249	3.4936e-26
22.623417	3.72247e-26
22.602585	3.96632e-26
22.581752	4.22614e-26
22.560920	4.50298e-26
22.540088	4.79794e-26
22.519255	5.11221e-26
22.498423	5.44707e-26
22.477591	5.80384e-26
22.456758	6.18398e-26
22.435926	6.589e-26
22.415094	7.02054e-26
22.394261	7.48033e-26
22.373429	7.97023e-26
22.352597	8.49219e-26
22.331764	9.04832e-26
22.310932	9.64086e-26
22.290100	1.02722e-25
22.269267	1.09448e-25
22.248435	1.16615e-25
22.227603	1.24251e-25
22.206770	1.32387e-25
22.185938	1.41055e-25
22.165106	1.5029e-25
22.144274	1.6013e-25
22.123441	1.70614e-25
22.102609	1.81784e-25
22.081777	1.93685e-25
22.060944	2.06365e-25
22.040112	2.19875e-25
22.019280	2.34268e-25
21.998447	2.49604e-25
21.977615	2.65943e-25
21.956783	2.83351e-25
21.935950	3.01898e-25
21.915118	3.21659e-25
21.894286	3.42712e-25
21.873453	3.65143e-25
21.852621	3.89041e-25
21.831789	4.14503e-25
21.810956	4.4163e-25
21.790124	4.70532e-25
21.769292	5.01325e-25
21.748459	5.34132e-25
21.727627	5.69085e-25
21.706795	6.06325e-25
21.685962	6.46e-25
21.665130	6.8827e-25
21.644298	7.33305e-25
21.623465	7.81285e-25
21.602633	8.32403e-25
21.581801	8.86865e-25
21.560968	9.44888e-25
21.540136	1.00671e-24
21.519304	1.07257e-24
21.498472	1.14273e-24
21.477639	1.21749e-24
21.456807	1.29713e-24
21.435975	1.38198e-24
21.415142	1.47238e-24
21.394310	1.56869e-24
21.373478	1.67129e-24
21.352645	1.78061e-24
21.331813	1.89707e-24
21.310981	2.02114e-24
21.290148	2.15333e-24
21.269316	2.29416e-24
21.248484	2.44419e-24
21.227651	2.60403e-24
21.206819	2.77432e-24
21.185987	2.95574e-24
21.165154	3.14902e-24
21.144322	3.35493e-24
21.123490	3.57429e-24
21.102657	3.808e-24
21.081825	4.05698e-24
21.060993	4.32223e-24
21.040160	4.60481e-24
21.019328	4.90586e-24
20.998496	5.22658e-24
20.977663	5.56826e-24
20.956831	5.93227e-24
20.935999	6.32006e-24
20.915166	6.73319e-24
20.894334	7.17331e-24
20.873502	7.64219e-24
20.852670	8.1417e-24
20.831837	8.67384e-24
20.811005	9.24075e-24
20.790173	9.84469e-24
20.769340	1.04881e-23
20.748508	1.11735e-23
20.727676	1.19037e-23
20.706843	1.26816e-23
20.686011	1.35103e-23
20.665179	1.43931e-23
20.644346	1.53336e-23
20.623514	1.63355e-23
20.602682	1.74028e-23
20.581849	1.85399e-23
20.561017	1.97512e-23
20.540185	2.10416e-23
20.519352	2.24162e-23
20.498520	2.38807e-23
20.477688	2.54407e-23
20.456855	2.71026e-23
20.436023	2.8873e-23
20.415191	3.0759e-23
20.394358	3.27681e-23
20.373526	3.49084e-23
20.352694	3.71885e-23
20.331861	3.96173e-23
20.311029	4.22048e-23
20.290197	4.49611e-23
20.269364	4.78973e-23
20.248532	5.10252e-23
20.227700	5.43572e-23
20.206868	5.79068e-23
20.186035	6.1688e-23
20.165203	6.57159e-23
20.144371	7.00068e-23
20.123538	7.45776e-23
20.102706	7.94467e-23
20.081874	8.46336e-23
20.061041	9.01589e-23
20.040209	9.60448e-23
20.019377	1.02315e-22
19.998544	1.08994e-22
19.977712	1.16108e-22
19.956880	1.23687e-22
19.936047	1.31761e-22
19.915215	1.40361e-22
19.894383	1.49522e-22
19.873550	1.5928e-22
19.852718	1.69676e-22
19.831886	1.80749e-22
19.811053	1.92544e-22
19.790221	2.05109e-22
19.769389	2.18494e-22
19.748556	2.32751e-22
19.727724	2.47938e-22
19.706892	2.64116e-22
19.686059	2.81348e-22
19.665227	2.99704e-22
19.644395	3.19257e-22
19.623562	3.40085e-22
19.602730	3.62272e-22
19.581898	3.85904e-22
19.561066	4.11078e-22
19.540233	4.37892e-22
19.519401	4.66455e-22
19.498569	4.9688e-22
19.477736	5.29288e-22
19.456904	5.63809e-22
19.436072	6.0058e-22
19.415239	6.39748e-22
19.394407	6.81468e-22
19.373575	7.25908e-22
19.352742	7.73244e-22
19.331910	8.23665e-22
19.311078	8.77372e-22
19.290245	9.34578e-22
19.269413	9.95513e-22
19.248581	1.06042e-21
19.227748	1.12955e-21
19.206916	1.20319e-21
19.186084	1.28163e-21
19.165251	1.36517e-21
19.144419	1.45416e-21
19.123587	1.54895e-21
19.102754	1.64991e-21
19.081922	1.75745e-21
19.061090	1.872e-21
19.040257	1.994e-21
19.019425	2.12395e-21
18.998593	2.26237e-21
18.977760	2.4098e-21
18.956928	2.56683e-21
18.936096	2.73409e-21
18.915264	2.91224e-21
18.894431	3.10199e-21
18.873599	3.3041e-21
18.852767	3.51937e-21
18.831934	3.74865e-21
18.811102	3.99286e-21
18.790270	4.25297e-21
18.769437	4.53001e-21
18.748605	4.8251e-21
18.727773	5.13938e-21
18.706940	5.47413e-21
18.686108	5.83067e-21
18.665276	6.21041e-21
18.644443	6.61487e-21
18.623611	7.04566e-21
18.602779	7.50448e-21
18.581946	7.99316e-21
18.561114	8.51364e-21
18.540282	9.06799e-21
18.519449	9.65841e-21
18.498617	1.02872e-20
18.477785	1.0957e-20
18.456952	1.16703e-20
18.436120	1.24301e-20
18.415288	1.32392e-20
18.394455	1.4101e-20
18.373623	1.50189e-20
18.352791	1.59965e-20
18.331958	1.70376e-20
18.311126	1.81465e-20
18.290294	1.93275e-20
18.269462	2.05853e-20
18.248629	2.19249e-20
18.227797	2.33516e-20
18.206965	2.48711e-20
18.186132	2.64894e-20
18.165300	2.8213e-20
18.144468	3.00486e-20
18.123635	3.20035e-20
18.102803	3.40856e-20
18.081971	3.6303e-20
18.061138	3.86645e-20
18.040306	4.11796e-20
18.019474	4.38581e-20
17.998641	4.67107e-20
17.977809	4.97488e-20
17.956977	5.29843e-20
17.936144	5.64301e-20
17.915312	6.00998e-20
17.894480	6.4008e-20
17.873647	6.81701e-20
17.852815	7.26027e-20
17.831983	7.73234e-20
17.811150	8.23507e-20
17.790318	8.77046e-20
17.769486	9.34064e-20
17.748653	9.94785e-20
17.727821	1.05945e-19
17.706989	1.12832e-19
17.686157	1.20166e-19
17.665324	1.27976e-19
17.644492	1.36294e-19
17.623660	1.45151e-19
17.602827	1.54584e-19
17.581995	1.6463e-19
17.561163	1.75328e-19
17.540330	1.8672e-19
17.519498	1.98853e-19
17.498666	2.11773e-19
17.477833	2.25531e-19
17.457001	2.40183e-19
17.436169	2.55786e-19
17.415336	2.72402e-19
17.394504	2.90096e-19
17.373672	3.08939e-19
17.352839	3.29005e-19
17.332007	3.50373e-19
17.311175	3.73128e-19
17.290342	3.97359e-19
17.269510	4.23163e-19
17.248678	4.50641e-19
17.227845	4.79902e-19
17.207013	5.11062e-19
17.186181	5.44242e-19
17.165348	5.79576e-19
17.144516	6.17201e-19
17.123684	6.57267e-19
17.102851	6.99932e-19
17.082019	7.45365e-19
17.061187	7.93743e-19
17.040355	8.45259e-19
17.019522	9.00116e-19
16.998690	9.58531e-19
16.977858	1.02073e-18
16.957025	1.08697e-18
16.936193	1.1575e-18
16.915361	1.2326e-18
16.894528	1.31257e-18
16.873696	1.39772e-18
16.852864	1.4884e-18
16.832031	1.58495e-18
16.811199	1.68776e-18
16.790367	1.79723e-18
16.769534	1.9138e-18
16.748702	2.03792e-18
16.727870	2.17009e-18
16.707037	2.31081e-18
16.686205	2.46066e-18
16.665373	2.62021e-18
16.644540	2.79011e-18
16.623708	2.971e-18
16.602876	3.16362e-18
16.582043	3.36871e-18
16.561211	3.58708e-18
16.540379	3.8196e-18
16.519546	4.06718e-18
16.498714	4.33079e-18
16.477882	4.61147e-18
16.457049	4.91033e-18
16.436217	5.22853e-18
16.415385	5.56734e-18
16.394553	5.92808e-18
16.373720	6.31217e-18
16.352888	6.72113e-18
16.332056	7.15656e-18
16.311223	7.62017e-18
16.290391	8.11379e-18
16.269559	8.63935e-18
16.248726	9.19892e-18
16.227894	9.7947e-18
16.207062	1.0429e-17
16.186229	1.11044e-17
16.165397	1.18235e-17
16.144565	1.25891e-17
16.123732	1.34042e-17
16.102900	1.4272e-17
16.082068	1.5196e-17
16.061235	1.61797e-17
16.040403	1.72271e-17
16.019571	1.83422e-17
15.998738	1.95293e-17
15.977906	2.07933e-17
15.957074	2.2139e-17
15.936241	2.35716e-17
15.915409	2.50969e-17
15.894577	2.67208e-17
15.873744	2.84497e-17
15.852912	3.02903e-17
15.832080	3.22499e-17
15.811247	3.43361e-17
15.790415	3.65571e-17
15.769583	3.89217e-17
15.748751	4.1439e-17
15.727918	4.4119e-17
15.707086	4.69721e-17
15.686254	5.00096e-17
15.665421	5.32432e-17
15.644589	5.66858e-17
15.623757	6.03506e-17
15.602924	6.42522e-17
15.582092	6.84057e-17
15.561260	7.28274e-17
15.540427	7.75347e-17
15.519595	8.25458e-17
15.498763	8.78805e-17
15.477930	9.35596e-17
15.457098	9.96053e-17
15.436266	1.06041e-16
15.415433	1.12893e-16
15.394601	1.20186e-16
15.373769	1.2795e-16
15.352936	1.36215e-16
15.332104	1.45014e-16
15.311272	1.5438e-16
15.290439	1.64351e-16
15.269607	1.74964e-16
15.248775	1.86263e-16
15.227942	1.9829e-16
15.207110	2.11093e-16
15.186278	2.24721e-16
15.165445	2.39228e-16
15.144613	2.54671e-16
15.123781	2.7111e-16
15.102949	2.88608e-16
15.082116	3.07235e-16
15.061284	3.27062e-16
15.040452	3.48167e-16
15.019619	3.70632e-16
14.998787	3.94546e-16
14.977955	4.2e-16
14.957122	4.47095e-16
14.936290	4.75935e-16
14.915458	5.06634e-16
14.894625	5.3931e-16
14.873793	5.74092e-16
14.852961	6.11113e-16
14.832128	6.5052e-16
14.811296	6.92464e-16
14.790464	7.37109e-16
14.769631	7.84629e-16
14.748799	8.35208e-16
14.727967	8.89045e-16
14.707134	9.46346e-16
14.686302	1.00734e-15
14.665470	1.07225e-15
14.644637	1.14135e-15
14.623805	1.21489e-15
14.602973	1.29316e-15
14.582140	1.37647e-15
14.561308	1.46514e-15
14.540476	1.55952e-15
14.519643	1.65996e-15
14.498811	1.76687e-15
14.477979	1.88065e-15
14.457147	2.00175e-15
14.436314	2.13064e-15
14.415482	2.26782e-15
14.394650	2.41381e-15
14.373817	2.56919e-15
14.352985	2.73457e-15
14.332153	2.91057e-15
14.311320	3.09788e-15
14.290488	3.29723e-15
14.269656	3.50939e-15
14.248823	3.73518e-15
14.227991	3.97549e-15
14.207159	4.23123e-15
14.186326	4.50339e-15
14.165494	4.79304e-15
14.144662	5.1013e-15
14.123829	5.42935e-15
14.102997	5.77846e-15
14.082165	6.15e-15
14.061332	6.54538e-15
14.040500	6.96615e-15
14.019668	7.41393e-15
13.998835	7.89045e-15
13.978003	8.39755e-15
13.957171	8.9372e-15
13.936338	9.51147e-15
13.915506	1.01226e-14
13.894674	1.07729e-14
13.873841	1.1465e-14
13.853009	1.22014e-14
13.832177	1.2985e-14
13.811345	1.3819e-14
13.790512	1.47064e-14
13.769680	1.56506e-14
13.748848	1.66555e-14
13.728015	1.77247e-14
13.707183	1.88625e-14
13.686351	2.00732e-14
13.665518	2.13615e-14
13.644686	2.27323e-14
13.623854	2.4191e-14
13.603021	2.57431e-14
13.582189	2.73946e-14
13.561357	2.91519e-14
13.540524	3.10218e-14
13.519692	3.30114e-14
13.498860	3.51284e-14
13.478027	3.7381e-14
13.457195	3.97777e-14
13.436363	4.23279e-14
13.415530	4.50413e-14
13.394698	4.79283e-14
13.373866	5.10001e-14
13.353033	5.42684e-14
13.332201	5.77459e-14
13.311369	6.14457e-14
13.290536	6.53822e-14
13.269704	6.95705e-14
13.248872	7.40266e-14
13.228040	7.87676e-14
13.207207	8.38118e-14
13.186375	8.91783e-14
13.165543	9.48879e-14
13.144710	1.00962e-13
13.123878	1.07425e-13
13.103046	1.14301e-13
13.082213	1.21616e-13
13.061381	1.29398e-13
13.040549	1.37677e-13
13.019716	1.46485e-13
12.998884	1.55856e-13
12.978052	1.65824e-13
12.957219	1.7643e-13
12.936387	1.87712e-13
12.915555	1.99714e-13
12.894722	2.12483e-13
12.873890	2.26066e-13
12.853058	2.40516e-13
12.832225	2.55887e-13
12.811393	2.72239e-13
12.790561	2.89634e-13
12.769728	3.08139e-13
12.748896	3.27823e-13
12.728064	3.48762e-13
12.707231	3.71037e-13
12.686399	3.9473e-13
12.665567	4.19934e-13
12.644734	4.46744e-13
12.623902	4.75262e-13
12.603070	5.05597e-13
12.582238	5.37864e-13
12.561405	5.72187e-13
12.540573	6.08695e-13
12.519741	6.47527e-13
12.498908	6.88832e-13
12.478076	7.32765e-13
12.457244	7.79496e-13
12.436411	8.29199e-13
12.415579	8.82066e-13
12.394747	9.38295e-13
12.373914	9.98102e-13
12.353082	1.06171e-12
12.332250	1.12937e-12
12.311417	1.20132e-12
12.290585	1.27786e-12
12.269753	1.35925e-12
12.248920	1.44582e-12
12.228088	1.53789e-12
12.207256	1.63582e-12
12.186423	1.73996e-12
12.165591	1.85071e-12
12.144759	1.9685e-12
12.123926	2.09377e-12
12.103094	2.227e-12
12.082262	2.36868e-12
12.061429	2.51935e-12
12.040597	2.67959e-12
12.019765	2.84999e-12
11.998932	3.0312e-12
11.978100	3.22391e-12
11.957268	3.42884e-12
11.936436	3.64676e-12
11.915603	3.8785e-12
11.894771	4.12493e-12
11.873939	4.38698e-12
11.853106	4.66564e-12
11.832274	4.96195e-12
11.811442	5.27704e-12
11.790609	5.61208e-12
11.769777	5.96833e-12
11.748945	6.34715e-12
11.728112	6.74995e-12
11.707280	7.17824e-12
11.686448	7.63364e-12
11.665615	8.11785e-12
11.644783	8.6327e-12
11.623951	9.18011e-12
11.603118	9.76214e-12
11.582286	1.0381e-11
11.561454	1.10389e-11
11.540621	1.17385e-11
11.519789	1.24822e-11
11.498957	1.3273e-11
11.478124	1.41137e-11
11.457292	1.50075e-11
11.436460	1.59578e-11
11.415627	1.6968e-11
11.394795	1.8042e-11
11.373963	1.91839e-11
11.353130	2.03977e-11
11.332298	2.16882e-11
11.311466	2.306e-11
11.290634	2.45184e-11
11.269801	2.60688e-11
11.248969	2.77168e-11
11.228137	2.94688e-11
11.207304	3.13312e-11
11.186472	3.33109e-11
11.165640	3.54153e-11
11.144807	3.76523e-11
11.123975	4.00301e-11
11.103143	4.25576e-11
11.082310	4.52442e-11
11.061478	4.80999e-11
11.040646	5.11352e-11
11.019813	5.43615e-11
10.998981	5.77906e-11
10.978149	6.14354e-11
10.957316	6.53093e-11
10.936484	6.94267e-11
10.915652	7.38028e-11
10.894819	7.84539e-11
10.873987	8.3397e-11
10.853155	8.86506e-11
10.832322	9.42339e-11
10.811490	1.00168e-10
10.790658	1.06474e-10
10.769825	1.13176e-10
10.748993	1.20298e-10
10.728161	1.27867e-10
10.707328	1.3591e-10
10.686496	1.44458e-10
10.665664	1.53541e-10
10.644832	1.63193e-10
10.623999	1.7345e-10
10.603167	1.84349e-10
10.582335	1.9593e-10
10.561502	2.08236e-10
10.540670	2.21313e-10
10.519838	2.35207e-10
10.499005	2.4997e-10
10.478173	2.65657e-10
10.457341	2.82324e-10
10.436508	3.00032e-10
10.415676	3.18847e-10
10.394844	3.38837e-10
10.374011	3.60076e-10
10.353179	3.8264e-10
10.332347	4.06613e-10
10.311514	4.32082e-10
10.290682	4.59139e-10
10.269850	4.87884e-10
10.249017	5.18421e-10
10.228185	5.50861e-10
10.207353	5.85322e-10
10.186520	6.2193e-10
10.165688	6.60818e-10
10.144856	7.02127e-10
10.124023	7.46007e-10
10.103191	7.92618e-10
10.082359	8.42127e-10
10.061526	8.94716e-10
10.040694	9.50573e-10
10.019862	1.0099e-09
9.999030	1.07292e-09
9.978197	1.13985e-09
9.957365	1.21093e-09
9.936533	1.28643e-09
9.915700	1.36661e-09
9.894868	1.45177e-09
9.874036	1.5422e-09
9.853203	1.63825e-09
9.832371	1.74024e-09
9.811539	1.84855e-09
9.790706	1.96358e-09
9.769874	2.08572e-09
9.749042	2.21542e-09
9.728209	2.35315e-09
9.707377	2.4994e-09
9.686545	2.65468e-09
9.665712	2.81957e-09
9.644880	2.99464e-09
9.624048	3.18053e-09
9.603215	3.37789e-09
9.582383	3.58743e-09
9.561551	3.80991e-09
9.540718	4.0461e-09
9.519886	4.29685e-09
9.499054	4.56306e-09
9.478221	4.84567e-09
9.457389	5.14568e-09
9.436557	5.46416e-09
9.415724	5.80223e-09
9.394892	6.1611e-09
9.374060	6.54204e-09
9.353228	6.94639e-09
9.332395	7.37558e-09
9.311563	7.83113e-09
9.290731	8.31464e-09
9.269898	8.82782e-09
9.249066	9.37248e-09
9.228234	9.95053e-09
9.207401	1.0564e-08
9.186569	1.12151e-08
9.165737	1.1906e-08
9.144904	1.26392e-08
9.124072	1.34173e-08
9.103240	1.42429e-08
9.082407	1.5119e-08
9.061575	1.60486e-08
9.040743	1.7035e-08
9.019910	1.80816e-08
8.999078	1.91921e-08
8.978246	2.03703e-08
8.957413	2.16203e-08
8.936581	2.29464e-08
8.915749	2.43533e-08
8.894916	2.58458e-08
8.874084	2.74291e-08
8.853252	2.91087e-08
8.832419	3.08903e-08
8.811587	3.27801e-08
8.790755	3.47847e-08
8.769923	3.69109e-08
8.749090	3.9166e-08
8.728258	4.15578e-08
8.707426	4.40945e-08
8.686593	4.67848e-08
8.665761	4.96378e-08
8.644929	5.26634e-08
8.624096	5.58718e-08
8.603264	5.92741e-08
8.582432	6.28817e-08
8.561599	6.6707e-08
8.540767	7.07629e-08
8.519935	7.50633e-08
8.499102	7.96227e-08
8.478270	8.44564e-08
8.457438	8.9581e-08
8.436605	9.50135e-08
8.415773	1.00772e-07
8.394941	1.06877e-07
8.374108	1.13348e-07
8.353276	1.20207e-07
8.332444	1.27476e-07
8.311611	1.35182e-07
8.290779	1.43348e-07
8.269947	1.52002e-07
8.249114	1.61173e-07
8.228282	1.70892e-07
8.207450	1.81191e-07
8.186617	1.92104e-07
8.165785	2.03666e-07
8.144953	2.15918e-07
8.124121	2.28897e-07
8.103288	2.42649e-07
8.082456	2.57217e-07
8.061624	2.7265e-07
8.040791	2.88997e-07
8.019959	3.06313e-07
7.999127	3.24655e-07
7.978294	3.44081e-07
7.957462	3.64655e-07
7.936630	3.86444e-07
7.915797	4.09518e-07
7.894965	4.33953e-07
7.874133	4.59826e-07
7.853300	4.87222e-07
7.832468	5.16228e-07
7.811636	5.46937e-07
7.790803	5.79448e-07
7.769971	6.13864e-07
7.749139	6.50296e-07
7.728306	6.88859e-07
7.707474	7.29676e-07
7.686642	7.72875e-07
7.665809	8.18594e-07
7.644977	8.66976e-07
7.624145	9.18173e-07
7.603312	9.72346e-07
7.582480	1.02967e-06
7.561648	1.09031e-06
7.540815	1.15446e-06
7.519983	1.22233e-06
7.499151	1.29412e-06
7.478319	1.37006e-06
7.457486	1.45037e-06
7.436654	1.53531e-06
7.415822	1.62514e-06
7.394989	1.72012e-06
7.374157	1.82055e-06
7.353325	1.92673e-06
7.332492	2.03899e-06
7.311660	2.15766e-06
7.290828	2.2831e-06
7.269995	2.41569e-06
7.249163	2.55582e-06
7.228331	2.70391e-06
7.207498	2.8604e-06
7.186666	3.02575e-06
7.165834	3.20045e-06
7.145001	3.38501e-06
7.124169	3.57997e-06
7.103337	3.7859e-06
7.082504	4.00339e-06
7.061672	4.23308e-06
7.040840	4.47563e-06
7.020007	4.73173e-06
6.999175	5.00211e-06
6.978343	5.28754e-06
6.957510	5.58883e-06
6.936678	5.90682e-06
6.915846	6.24242e-06
6.895013	6.59654e-06
6.874181	6.97019e-06
6.853349	7.36438e-06
6.832517	7.78021e-06
6.811684	8.2188e-06
6.790852	8.68135e-06
6.770020	9.16912e-06
6.749187	9.6834e-06
6.728355	1.02256e-05
6.707523	1.07971e-05
6.686690	1.13995e-05
6.665858	1.20342e-05
6.645026	1.27031e-05
6.624193	1.34078e-05
6.603361	1.41501e-05
6.582529	1.49319e-05
6.561696	1.57551e-05
6.540864	1.6622e-05
6.520032	1.75346e-05
6.499199	1.84951e-05
6.478367	1.9506e-05
6.457535	2.05697e-05
6.436702	2.16888e-05
6.415870	2.28659e-05
6.395038	2.41038e-05
6.374205	2.54054e-05
6.353373	2.67737e-05
6.332541	2.82119e-05
6.311708	2.97233e-05
6.290876	3.13112e-05
6.270044	3.29791e-05
6.249211	3.47307e-05
6.228379	3.65698e-05
6.207547	3.85003e-05
6.186715	4.05263e-05
6.165882	4.26519e-05
6.145050	4.48815e-05
6.124218	4.72196e-05
6.103385	4.96708e-05
6.082553	5.22398e-05
6.061721	5.49315e-05
6.040888	5.7751e-05
6.020056	6.07035e-05
5.999224	6.37941e-05
5.978391	6.70284e-05
5.957559	7.04119e-05
5.936727	7.39501e-05
5.915894	7.76489e-05
5.895062	8.1514e-05
5.874230	8.55514e-05
5.853397	8.97669e-05
5.832565	9.41668e-05
5.811733	9.87568e-05
5.790900	0.000103543
5.770068	0.000108532
5.749236	0.000113729
5.728403	0.00011914
5.707571	0.000124771
5.686739	0.000130628
5.665906	0.000136715
5.645074	0.000143039
5.624242	0.000149604
5.603409	0.000156415
5.582577	0.000163475
5.561745	0.000170788
5.540913	0.000178358
5.520080	0.000186187
5.499248	0.000194277
5.478416	0.000202627
5.457583	0.000211239
5.436751	0.00022011
5.415919	0.000229239
5.395086	0.000238622
5.374254	0.000248252
5.353422	0.000258124
5.332589	0.000268227
5.311757	0.000278552
5.290925	0.000289085
5.270092	0.000299809
5.249260	0.000310706
5.228428	0.000321755
5.207595	0.000332931
5.186763	0.000344204
5.165931	0.000355542
5.145098	0.000366909
5.124266	0.000378262
5.103434	0.000389554
5.082601	0.000400735
5.061769	0.000411745
5.040937	0.000422522
5.020104	0.000432993
4.999272	0.000443082
4.978440	0.000452704
4.957608	0.000461766
4.936775	0.00047017
4.915943	0.000477806
4.895111	0.000484563
4.874278	0.000490319
4.853446	0.000494952
4.832614	0.000498343
4.811781	0.000500384
&
```
