## Supplementary material for "All-at-once RNA folding with 3D motif prediction framed by evolutionary information": RF01861_TB9Cs1H1.cacofold.helixcov

```
# RMs = 3 L = 66

# RM_HELIX NESTED 16-20 27-31, nbp = 5 nbp_cov = 0
# pvals: 0.0870793,0.780016,0.0847296,0.862434,0.780016
# aggregated NONE
NESTED  :::::::::::::::<<<<<______>>>>>:::::::::::::::::::::::::::::::::::
        ::::::::::::::::::::::::::::::::::::::::::::::::::::::::::::::::::

# RM_HELIX NESTED 2-13 34-45, nbp = 12 nbp_cov = 0
# pvals: 0.780016,0.780016,0.780016,0.780016,0.780016,0.780016,0.780016,0.780016,0.0406946,0.780016,0.96376,0.780016
# aggregated NONE
NESTED  :<<<<<<<<<<<<____________________>>>>>>>>>>>>:::::::::::::::::::::
        ::::::::::::::::::::::::::::::::::::::::::::::::::::::::::::::::::

# RM_HELIX NESTED 48-51 59-62, nbp = 4 nbp_cov = 0
# pvals: 0.780016,0.780016,0.780016,0.780016
# aggregated NONE
NESTED  :::::::::::::::::::::::::::::::::::::::::::::::<<<<_______>>>>::::
        ::::::::::::::::::::::::::::::::::::::::::::::::::::::::::::::::::
```
