## Supplementary material for "All-at-once RNA folding with 3D motif prediction framed by evolutionary information": RF01861_TB9Cs1H1.cacofold.power

```
# Power analysis of CaCoFold structure 
#
# Powertype = SINGLE SUBSTITUTIONS
# covary  left_pos      right_pos    substitutions      power
#----------------------------------------------------------------
          2		45		1		0.00
          3		44		2		0.00
          4		43		1		0.00
          5		42		0		0.00
          6		41		0		0.00
          7		40		0		0.00
          8		39		2		0.00
          9		38		2		0.00
          10		37		3		0.02
          11		36		2		0.00
          12		35		2		0.00
          13		34		1		0.00
          16		31		3		0.02
          17		30		0		0.00
          18		29		3		0.02
          19		28		3		0.02
          20		27		0		0.00
          48		62		0		0.00
          49		61		0		0.00
          50		60		2		0.00
          51		59		0		0.00
#
# BPAIRS 21
# avg substitutions per BP  1.3
# BPAIRS expected to covary 0.1 +/- 0.2
# BPAIRS observed to covary 0
#
```
