## Supplementary material for "All-at-once RNA folding with 3D motif prediction framed by evolutionary information": RF01861_TB9Cs1H1.surv

```
0.067163	0.0909091
-0.006231	0.818182
-0.042927	0.909091
-0.177482	1
&
4.005572	0.000468604
3.993724	0.00187441
3.969259	0.00234302
3.908098	0.00281162
3.895866	0.00328022
3.773543	0.00374883
3.749078	0.00421743
3.736846	0.00515464
3.663452	0.00656045
3.161929	0.00702905
2.721567	0.00749766
2.464689	0.00796626
2.452457	0.00843486
2.403528	0.00890347
2.146650	0.00937207
2.134418	0.00984067
2.097721	0.0103093
2.073256	0.0107779
2.036560	0.0112465
1.828611	0.0117151
1.755217	0.0126523
1.742985	0.0131209
1.730753	0.0140581
1.718520	0.0145267
1.645127	0.0149953
1.608430	0.0154639
1.583965	0.0159325
1.559501	0.0168697
1.522804	0.0173383
1.510572	0.0178069
1.437178	0.0187441
1.339320	0.0192127
1.302623	0.0196813
1.278158	0.02015
1.216997	0.0206186
1.192533	0.0210872
1.094674	0.0215558
1.033513	0.0229616
0.984584	0.0238988
0.972352	0.0243674
0.947887	0.024836
0.923422	0.0253046
0.911190	0.0257732
0.898958	0.0262418
0.886726	0.0267104
0.825564	0.0281162
0.776635	0.0285848
0.715474	0.029522
0.703241	0.0299906
0.691009	0.0304592
0.678777	0.0313964
0.666545	0.031865
0.654312	0.0328022
0.629848	0.0332709
0.617616	0.0342081
0.593151	0.0346767
0.580919	0.0356139
0.519757	0.0360825
0.507525	0.0370197
0.495293	0.0379569
0.470828	0.0384255
0.458596	0.0388941
0.446364	0.0398313
0.421899	0.0402999
0.409667	0.0407685
0.397435	0.0412371
0.385202	0.0417057
0.372970	0.0421743
0.360738	0.0431115
0.348505	0.0440487
0.336273	0.0445173
0.324041	0.0449859
0.299576	0.0459231
0.287344	0.047329
0.275112	0.0492034
0.262880	0.049672
0.250647	0.0524836
0.226183	0.0534208
0.213950	0.0538894
0.201718	0.0548266
0.189486	0.0562324
0.177254	0.0585754
0.165021	0.0599813
0.152789	0.0609185
0.140557	0.0613871
0.128325	0.0632615
0.116092	0.0646673
0.103860	0.0660731
0.091628	0.0665417
0.079395	0.0684161
0.067163	0.0702905
0.054931	0.0731022
0.042699	0.0740394
0.030466	0.0754452
0.018234	0.076851
0.006002	0.0909091
-0.006231	0.850047
-0.018463	0.851453
-0.030695	0.853327
-0.055160	0.856139
-0.067392	0.857076
-0.079624	0.859419
-0.091856	0.866448
-0.104089	0.869728
-0.116321	0.87582
-0.128553	0.8791
-0.140786	0.882381
-0.153018	0.884255
-0.165250	0.888472
-0.177482	0.890347
-0.189715	0.895501
-0.201947	0.898313
-0.214179	0.90253
-0.226411	0.904405
-0.238644	0.906279
-0.250876	0.908154
-0.263108	0.910965
-0.275341	0.911434
-0.287573	0.91284
-0.299805	0.9194
-0.312037	0.921743
-0.324270	0.924086
-0.336502	0.927835
-0.348734	0.932521
-0.360967	0.93299
-0.373199	0.93627
-0.385431	0.938613
-0.397663	0.93955
-0.409896	0.942362
-0.422128	0.945173
-0.434360	0.946111
-0.446592	0.947516
-0.458825	0.948454
-0.471057	0.949859
-0.483289	0.95314
-0.495522	0.954077
-0.507754	0.955014
-0.519986	0.957357
-0.544451	0.961106
-0.556683	0.962043
-0.568915	0.963918
-0.581147	0.965792
-0.593380	0.968604
-0.605612	0.969541
-0.617844	0.970009
-0.642309	0.970947
-0.654541	0.971415
-0.666773	0.972821
-0.679006	0.973758
-0.691238	0.975164
-0.703470	0.976101
-0.715703	0.97657
-0.740167	0.977038
-0.776864	0.977507
-0.789096	0.977976
-0.813561	0.978913
-0.825793	0.979381
-0.862490	0.980319
-0.886954	0.980787
-0.948116	0.981724
-1.009277	0.982193
-1.033742	0.982662
-1.107135	0.983599
-1.119368	0.984536
-1.156064	0.985005
-1.180529	0.985473
-1.192761	0.985942
-1.217226	0.98641
-1.241690	0.986879
-1.253923	0.987348
-1.290620	0.987816
-1.302852	0.988285
-1.327316	0.988754
-1.364013	0.989222
-1.388478	0.989691
-1.437407	0.990628
-1.486336	0.991097
-1.498568	0.992034
-1.510800	0.992971
-1.523033	0.99344
-1.620891	0.994377
-1.633123	0.995314
-1.682052	0.995783
-1.718749	0.99672
-1.730981	0.997188
-1.743214	0.997657
-1.804375	0.998126
-1.963395	0.999063
-1.975627	0.999531
-2.061253	1
&
5.999817	2.331e-06
5.877494	4.662e-06
5.681778	6.99301e-06
5.155790	9.32401e-06
5.106861	1.1655e-05
5.033467	1.3986e-05
4.984538	1.8648e-05
4.911144	2.331e-05
4.862215	2.5641e-05
4.813286	2.7972e-05
4.801054	3.0303e-05
4.788822	3.2634e-05
4.764357	3.4965e-05
4.739893	3.7296e-05
4.727660	4.1958e-05
4.666499	4.4289e-05
4.642034	4.662e-05
4.531944	4.8951e-05
4.507479	5.12821e-05
4.421853	5.36131e-05
4.397389	5.59441e-05
4.385157	6.06061e-05
4.360692	6.29371e-05
4.311763	6.75991e-05
4.287298	6.99301e-05
4.262834	7.45921e-05
4.226137	7.69231e-05
4.213905	8.15851e-05
4.189440	8.85781e-05
4.177208	9.55711e-05
4.164976	0.000100233
4.152743	0.000102564
4.140511	0.000107226
4.128279	0.000114219
4.116046	0.000121212
4.103814	0.000125874
4.091582	0.000132867
4.079350	0.000144522
4.054885	0.000146853
4.042653	0.000153846
4.030421	0.000158508
4.018188	0.00016317
4.005956	0.000170163
3.993724	0.000181818
3.981491	0.00018648
3.969259	0.000191142
3.944795	0.000212121
3.932562	0.000223776
3.920330	0.000228438
3.908098	0.000237762
3.895866	0.000242424
3.883633	0.000244755
3.871401	0.000254079
3.859169	0.000265734
3.846936	0.000282051
3.834704	0.000289044
3.822472	0.000305361
3.810240	0.000324009
3.798007	0.000344988
3.785775	0.000354312
3.773543	0.00037296
3.761310	0.000398601
3.749078	0.000424242
3.736846	0.000447552
3.724614	0.000463869
3.712381	0.000484848
3.700149	0.000512821
3.687917	0.000536131
3.675685	0.00058042
3.663452	0.000601399
3.651220	0.000629371
3.638988	0.000657343
3.626755	0.000675991
3.614523	0.000710956
3.602291	0.000736597
3.590059	0.000750583
3.577826	0.000773893
3.565594	0.000787879
3.553362	0.000818182
3.541130	0.000829837
3.528897	0.000862471
3.516665	0.000899767
3.504433	0.000920746
3.492200	0.000934732
3.479968	0.000967366
3.467736	0.000993007
3.455504	0.00104196
3.443271	0.00110023
3.431039	0.00114918
3.418807	0.00121678
3.406574	0.00124476
3.394342	0.00127273
3.382110	0.00130769
3.369878	0.00135198
3.357645	0.00139627
3.345413	0.00144522
3.333181	0.00148951
3.320949	0.00153846
3.308716	0.00162005
3.296484	0.00166667
3.284252	0.00172494
3.272019	0.00178322
3.259787	0.00182751
3.247555	0.00186946
3.235323	0.00192308
3.223090	0.00199068
3.210858	0.00209324
3.198626	0.00214918
3.186394	0.00221678
3.174161	0.0023007
3.161929	0.00239161
3.149697	0.00246154
3.137464	0.00254079
3.125232	0.00261538
3.113000	0.00268298
3.100768	0.00276457
3.088535	0.00282984
3.076303	0.00288345
3.064071	0.00294172
3.051838	0.00302331
3.039606	0.00310256
3.027374	0.00320513
3.015142	0.00331235
3.002909	0.00340326
2.990677	0.00347786
2.978445	0.00356177
2.966213	0.00364802
2.953980	0.00372727
2.941748	0.00379487
2.929516	0.00389044
2.917283	0.00400699
2.905051	0.00410256
2.892819	0.00417716
2.880587	0.00428904
2.868354	0.00438462
2.856122	0.00451049
2.843890	0.00461538
2.831657	0.00469697
2.819425	0.00478788
2.807193	0.00489044
2.794961	0.00496037
2.782728	0.0050303
2.770496	0.00507459
2.758264	0.00513054
2.746032	0.00522145
2.733799	0.00527739
2.721567	0.00537762
2.709335	0.00546387
2.697102	0.00554079
2.684870	0.00560373
2.672638	0.00570396
2.660406	0.00575758
2.648173	0.00583217
2.635941	0.00592541
2.623709	0.00597669
2.611477	0.00604196
2.599244	0.00611422
2.587012	0.00620979
2.574780	0.0063007
2.562547	0.00637529
2.550315	0.00647086
2.538083	0.00655944
2.525851	0.00661538
2.513618	0.00668998
2.501386	0.00677622
2.489154	0.0068345
2.476921	0.00690443
2.464689	0.00700466
2.452457	0.00706993
2.440225	0.00721678
2.427992	0.00731469
2.415760	0.00738228
2.403528	0.00749184
2.391296	0.00755711
2.379063	0.00764336
2.366831	0.00772261
2.354599	0.00782517
2.342366	0.00787879
2.330134	0.00794406
2.317902	0.00802797
2.305670	0.00808392
2.293437	0.00817249
2.281205	0.00826573
2.268973	0.00834033
2.256741	0.0083986
2.244508	0.00845921
2.232276	0.00855944
2.220044	0.00864103
2.207811	0.00871795
2.195579	0.00877855
2.183347	0.00886713
2.171115	0.00893473
2.158882	0.00900932
2.146650	0.00906061
2.134418	0.00914219
2.122185	0.00923543
2.109953	0.00933333
2.097721	0.00940793
2.085489	0.00948252
2.073256	0.00955711
2.061024	0.00965035
2.048792	0.00971329
2.036560	0.00979953
2.024327	0.00986946
2.012095	0.00993939
1.999863	0.00998368
1.987630	0.0100583
1.975398	0.0101166
1.963166	0.0102075
1.950934	0.0102634
1.938701	0.0103357
1.926469	0.0104103
1.914237	0.0104709
1.902005	0.0105571
1.889772	0.0106294
1.877540	0.010676
1.865308	0.0107296
1.853075	0.0108065
1.840843	0.0108508
1.828611	0.0109301
1.816379	0.0109907
1.804146	0.0110886
1.791914	0.0111352
1.779682	0.0112308
1.767449	0.011338
1.755217	0.0114009
1.742985	0.0114872
1.730753	0.0115851
1.718520	0.0116643
1.706288	0.0117133
1.694056	0.0117879
1.681824	0.0118671
1.669591	0.0119441
1.657359	0.0120256
1.645127	0.0121538
1.632894	0.012303
1.620662	0.0124639
1.608430	0.0126573
1.596198	0.0128601
1.583965	0.0131212
1.571733	0.0133893
1.559501	0.0136713
1.547269	0.0139138
1.535036	0.0142448
1.522804	0.0145291
1.510572	0.0148252
1.498339	0.0151911
1.486107	0.0155641
1.473875	0.0159068
1.461643	0.0163147
1.449410	0.0167786
1.437178	0.0171585
1.424946	0.0175338
1.412713	0.0179767
1.400481	0.0184079
1.388249	0.0189417
1.376017	0.0194592
1.363784	0.0198741
1.351552	0.0204126
1.339320	0.0209907
1.327088	0.0215058
1.314855	0.0219021
1.302623	0.0224009
1.290391	0.0228298
1.278158	0.0232284
1.265926	0.0236294
1.253694	0.0241329
1.241462	0.0245618
1.229229	0.0249837
1.216997	0.0254033
1.204765	0.0258205
1.192533	0.0262611
1.180300	0.026669
1.168068	0.0270559
1.155836	0.0274545
1.143603	0.0278462
1.131371	0.028289
1.119139	0.0286527
1.106907	0.0289837
1.094674	0.029296
1.082442	0.0295105
1.070210	0.0297762
1.057977	0.0300559
1.045745	0.0303007
1.033513	0.0304825
1.021281	0.0306667
1.009048	0.0308531
0.996816	0.0310886
0.984584	0.0313497
0.972352	0.0315828
0.960119	0.0319441
0.947887	0.0322727
0.935655	0.0325664
0.923422	0.0328555
0.911190	0.0331655
0.898958	0.0334429
0.886726	0.0337459
0.874493	0.0340256
0.862261	0.0343357
0.850029	0.0345618
0.837797	0.0348974
0.825564	0.0352121
0.813332	0.0355338
0.801100	0.0358648
0.788867	0.0361795
0.776635	0.0364499
0.764403	0.0367226
0.752171	0.0370023
0.739938	0.03731
0.727706	0.037704
0.715474	0.0380606
0.703241	0.0383753
0.691009	0.0387506
0.678777	0.0390769
0.666545	0.0394009
0.654312	0.039711
0.642080	0.0400326
0.629848	0.0404149
0.617616	0.0406946
0.605383	0.040986
0.593151	0.0413613
0.580919	0.0416807
0.568686	0.0420093
0.556454	0.0422634
0.544222	0.0425594
0.531990	0.0428555
0.519757	0.0431958
0.507525	0.0434802
0.495293	0.0437855
0.483061	0.0441678
0.470828	0.044634
0.458596	0.0451329
0.446364	0.045704
0.434131	0.0462517
0.421899	0.0469324
0.409667	0.0475688
0.397435	0.048289
0.385202	0.0489837
0.372970	0.0496783
0.360738	0.0504569
0.348505	0.0513497
0.336273	0.0522867
0.324041	0.0532634
0.311809	0.054317
0.299576	0.055296
0.287344	0.056317
0.275112	0.0573683
0.262880	0.0583193
0.250647	0.0593287
0.238415	0.0604988
0.226183	0.0616807
0.213950	0.0627902
0.201718	0.0640513
0.189486	0.0652378
0.177254	0.0664965
0.165021	0.0676993
0.152789	0.0690117
0.140557	0.0704056
0.128325	0.0718205
0.116092	0.0731655
0.103860	0.0746527
0.091628	0.0758601
0.079395	0.0774056
0.067163	0.0789883
0.054931	0.0807366
0.042699	0.082669
0.030466	0.0847296
0.018234	0.0870793
0.006002	0.0895594
-0.006231	0.780016
-0.018463	0.782841
-0.030695	0.786037
-0.042927	0.789814
-0.055160	0.794242
-0.067392	0.799366
-0.079624	0.805012
-0.091856	0.810809
-0.104089	0.817667
-0.116321	0.824538
-0.128553	0.831047
-0.140786	0.837664
-0.153018	0.844079
-0.165250	0.850366
-0.177482	0.856422
-0.189715	0.862434
-0.201947	0.86779
-0.214179	0.872918
-0.226411	0.878182
-0.238644	0.883044
-0.250876	0.887562
-0.263108	0.89204
-0.275341	0.896226
-0.287573	0.900345
-0.299805	0.904152
-0.312037	0.907818
-0.324270	0.911427
-0.336502	0.91511
-0.348734	0.918457
-0.360967	0.921788
-0.373199	0.925056
-0.385431	0.928214
-0.397663	0.93135
-0.409896	0.934166
-0.422128	0.937131
-0.434360	0.940135
-0.446592	0.943028
-0.458825	0.945734
-0.471057	0.948406
-0.483289	0.950744
-0.495522	0.953172
-0.507754	0.955552
-0.519986	0.957786
-0.532218	0.959797
-0.544451	0.961855
-0.556683	0.96376
-0.568915	0.965646
-0.581147	0.967345
-0.593380	0.969056
-0.605612	0.970492
-0.617844	0.971914
-0.630077	0.97327
-0.642309	0.974592
-0.654541	0.975946
-0.666773	0.977152
-0.679006	0.978382
-0.691238	0.979543
-0.703470	0.980639
-0.715703	0.981737
-0.727935	0.982725
-0.740167	0.983618
-0.752399	0.984501
-0.764632	0.985329
-0.776864	0.986177
-0.789096	0.987019
-0.801328	0.987706
-0.813561	0.988459
-0.825793	0.989131
-0.838025	0.989629
-0.850258	0.990277
-0.862490	0.990767
-0.874722	0.991245
-0.886954	0.991713
-0.899187	0.992135
-0.911419	0.992597
-0.923651	0.993028
-0.935884	0.99341
-0.948116	0.99386
-0.960348	0.99428
-0.972580	0.994566
-0.984813	0.994902
-0.997045	0.995182
-1.009277	0.995422
-1.021509	0.995732
-1.033742	0.995979
-1.045974	0.9962
-1.058206	0.996485
-1.070439	0.996718
-1.082671	0.996935
-1.094903	0.99711
-1.107135	0.997322
-1.119368	0.997483
-1.131600	0.997676
-1.143832	0.997811
-1.156064	0.997909
-1.168297	0.998005
-1.180529	0.998121
-1.192761	0.998249
-1.204994	0.998329
-1.217226	0.998436
-1.229458	0.998527
-1.241690	0.99862
-1.253923	0.99872
-1.266155	0.998788
-1.278387	0.998893
-1.290620	0.998981
-1.302852	0.999019
-1.315084	0.999075
-1.327316	0.999133
-1.339549	0.999186
-1.351781	0.999259
-1.364013	0.999324
-1.376245	0.999417
-1.388478	0.999457
-1.400710	0.999494
-1.412942	0.999515
-1.425175	0.999536
-1.437407	0.999555
-1.449639	0.999601
-1.461871	0.999639
-1.474104	0.999681
-1.486336	0.999685
-1.498568	0.999697
-1.510800	0.99972
-1.523033	0.999744
-1.535265	0.999762
-1.547497	0.999786
-1.559730	0.999804
-1.571962	0.999811
-1.584194	0.99983
-1.596426	0.999841
-1.608659	0.999851
-1.620891	0.99986
-1.633123	0.999869
-1.645356	0.999879
-1.657588	0.999886
-1.669820	0.999888
-1.682052	0.999907
-1.694285	0.999914
-1.706517	0.999916
-1.718749	0.999923
-1.730981	0.999928
-1.743214	0.99993
-1.755446	0.999944
-1.767678	0.999956
-1.792143	0.999958
-1.804375	0.99997
-1.828840	0.999972
-1.841072	0.999974
-1.865536	0.999977
-1.877769	0.999981
-1.914466	0.999984
-1.926698	0.999988
-1.938930	0.999991
-1.963395	0.999993
-2.000092	0.999995
-2.012324	0.999998
-2.085717	1
&
22.109724	2.10379e-28
22.097492	2.18372e-28
22.085260	2.26668e-28
22.073028	2.3528e-28
22.060795	2.44219e-28
22.048563	2.53497e-28
22.036331	2.63128e-28
22.024099	2.73125e-28
22.011866	2.83502e-28
21.999634	2.94273e-28
21.987402	3.05453e-28
21.975169	3.17058e-28
21.962937	3.29103e-28
21.950705	3.41607e-28
21.938473	3.54585e-28
21.926240	3.68057e-28
21.914008	3.8204e-28
21.901776	3.96555e-28
21.889543	4.11621e-28
21.877311	4.27259e-28
21.865079	4.43491e-28
21.852847	4.60341e-28
21.840614	4.7783e-28
21.828382	4.95984e-28
21.816150	5.14828e-28
21.803918	5.34387e-28
21.791685	5.5469e-28
21.779453	5.75764e-28
21.767221	5.97638e-28
21.754988	6.20344e-28
21.742756	6.43912e-28
21.730524	6.68376e-28
21.718292	6.93769e-28
21.706059	7.20127e-28
21.693827	7.47486e-28
21.681595	7.75885e-28
21.669362	8.05362e-28
21.657130	8.3596e-28
21.644898	8.6772e-28
21.632666	9.00687e-28
21.620433	9.34906e-28
21.608201	9.70425e-28
21.595969	1.00729e-27
21.583737	1.04556e-27
21.571504	1.08529e-27
21.559272	1.12652e-27
21.547040	1.16932e-27
21.534807	1.21374e-27
21.522575	1.25986e-27
21.510343	1.30772e-27
21.498111	1.3574e-27
21.485878	1.40897e-27
21.473646	1.4625e-27
21.461414	1.51807e-27
21.449182	1.57574e-27
21.436949	1.63561e-27
21.424717	1.69775e-27
21.412485	1.76225e-27
21.400252	1.8292e-27
21.388020	1.8987e-27
21.375788	1.97084e-27
21.363556	2.04571e-27
21.351323	2.12343e-27
21.339091	2.20411e-27
21.326859	2.28785e-27
21.314626	2.37477e-27
21.302394	2.46499e-27
21.290162	2.55864e-27
21.277930	2.65585e-27
21.265697	2.75675e-27
21.253465	2.86149e-27
21.241233	2.9702e-27
21.229001	3.08304e-27
21.216768	3.20018e-27
21.204536	3.32176e-27
21.192304	3.44796e-27
21.180071	3.57895e-27
21.167839	3.71493e-27
21.155607	3.85607e-27
21.143375	4.00257e-27
21.131142	4.15463e-27
21.118910	4.31248e-27
21.106678	4.47632e-27
21.094446	4.64638e-27
21.082213	4.82291e-27
21.069981	5.00614e-27
21.057749	5.19634e-27
21.045516	5.39376e-27
21.033284	5.59868e-27
21.021052	5.81139e-27
21.008820	6.03217e-27
20.996587	6.26135e-27
20.984355	6.49923e-27
20.972123	6.74615e-27
20.959890	7.00245e-27
20.947658	7.26849e-27
20.935426	7.54464e-27
20.923194	7.83128e-27
20.910961	8.12881e-27
20.898729	8.43764e-27
20.886497	8.7582e-27
20.874265	9.09095e-27
20.862032	9.43633e-27
20.849800	9.79484e-27
20.837568	1.0167e-26
20.825335	1.05532e-26
20.813103	1.09542e-26
20.800871	1.13703e-26
20.788639	1.18023e-26
20.776406	1.22507e-26
20.764174	1.27162e-26
20.751942	1.31993e-26
20.739710	1.37007e-26
20.727477	1.42213e-26
20.715245	1.47616e-26
20.703013	1.53224e-26
20.690780	1.59045e-26
20.678548	1.65088e-26
20.666316	1.7136e-26
20.654084	1.7787e-26
20.641851	1.84628e-26
20.629619	1.91642e-26
20.617387	1.98923e-26
20.605154	2.06481e-26
20.592922	2.14325e-26
20.580690	2.22468e-26
20.568458	2.3092e-26
20.556225	2.39693e-26
20.543993	2.488e-26
20.531761	2.58252e-26
20.519529	2.68064e-26
20.507296	2.78248e-26
20.495064	2.8882e-26
20.482832	2.99792e-26
20.470599	3.11182e-26
20.458367	3.23005e-26
20.446135	3.35276e-26
20.433903	3.48014e-26
20.421670	3.61236e-26
20.409438	3.7496e-26
20.397206	3.89206e-26
20.384974	4.03993e-26
20.372741	4.19341e-26
20.360509	4.35273e-26
20.348277	4.5181e-26
20.336044	4.68975e-26
20.323812	4.86793e-26
20.311580	5.05287e-26
20.299348	5.24484e-26
20.287115	5.4441e-26
20.274883	5.65094e-26
20.262651	5.86563e-26
20.250418	6.08848e-26
20.238186	6.31979e-26
20.225954	6.55989e-26
20.213722	6.80912e-26
20.201489	7.06781e-26
20.189257	7.33634e-26
20.177025	7.61506e-26
20.164793	7.90437e-26
20.152560	8.20468e-26
20.140328	8.51639e-26
20.128096	8.83995e-26
20.115863	9.1758e-26
20.103631	9.52441e-26
20.091399	9.88626e-26
20.079167	1.02619e-25
20.066934	1.06517e-25
20.054702	1.10564e-25
20.042470	1.14765e-25
20.030238	1.19125e-25
20.018005	1.23651e-25
20.005773	1.28348e-25
19.993541	1.33225e-25
19.981308	1.38286e-25
19.969076	1.4354e-25
19.956844	1.48993e-25
19.944612	1.54654e-25
19.932379	1.6053e-25
19.920147	1.66629e-25
19.907915	1.72959e-25
19.895682	1.7953e-25
19.883450	1.86351e-25
19.871218	1.93431e-25
19.858986	2.0078e-25
19.846753	2.08408e-25
19.834521	2.16326e-25
19.822289	2.24544e-25
19.810057	2.33075e-25
19.797824	2.4193e-25
19.785592	2.51122e-25
19.773360	2.60662e-25
19.761127	2.70566e-25
19.748895	2.80845e-25
19.736663	2.91515e-25
19.724431	3.0259e-25
19.712198	3.14086e-25
19.699966	3.26019e-25
19.687734	3.38405e-25
19.675502	3.51262e-25
19.663269	3.64607e-25
19.651037	3.7846e-25
19.638805	3.92838e-25
19.626572	4.07763e-25
19.614340	4.23255e-25
19.602108	4.39335e-25
19.589876	4.56026e-25
19.577643	4.73352e-25
19.565411	4.91336e-25
19.553179	5.10002e-25
19.540946	5.29379e-25
19.528714	5.49491e-25
19.516482	5.70367e-25
19.504250	5.92037e-25
19.492017	6.14529e-25
19.479785	6.37877e-25
19.467553	6.62111e-25
19.455321	6.87266e-25
19.443088	7.13377e-25
19.430856	7.4048e-25
19.418624	7.68612e-25
19.406391	7.97813e-25
19.394159	8.28124e-25
19.381927	8.59586e-25
19.369695	8.92244e-25
19.357462	9.26142e-25
19.345230	9.61328e-25
19.332998	9.97851e-25
19.320766	1.03576e-24
19.308533	1.07511e-24
19.296301	1.11596e-24
19.284069	1.15836e-24
19.271836	1.20236e-24
19.259604	1.24805e-24
19.247372	1.29546e-24
19.235140	1.34468e-24
19.222907	1.39577e-24
19.210675	1.44879e-24
19.198443	1.50384e-24
19.186210	1.56097e-24
19.173978	1.62028e-24
19.161746	1.68183e-24
19.149514	1.74573e-24
19.137281	1.81205e-24
19.125049	1.8809e-24
19.112817	1.95236e-24
19.100585	2.02653e-24
19.088352	2.10352e-24
19.076120	2.18344e-24
19.063888	2.2664e-24
19.051655	2.3525e-24
19.039423	2.44188e-24
19.027191	2.53465e-24
19.014959	2.63095e-24
19.002726	2.7309e-24
18.990494	2.83466e-24
18.978262	2.94235e-24
18.966030	3.05414e-24
18.953797	3.17017e-24
18.941565	3.29061e-24
18.929333	3.41563e-24
18.917100	3.5454e-24
18.904868	3.68009e-24
18.892636	3.81991e-24
18.880404	3.96503e-24
18.868171	4.11567e-24
18.855939	4.27204e-24
18.843707	4.43434e-24
18.831474	4.60281e-24
18.819242	4.77768e-24
18.807010	4.9592e-24
18.794778	5.14761e-24
18.782545	5.34318e-24
18.770313	5.54618e-24
18.758081	5.75689e-24
18.745849	5.9756e-24
18.733616	6.20263e-24
18.721384	6.43828e-24
18.709152	6.68289e-24
18.696919	6.93678e-24
18.684687	7.20033e-24
18.672455	7.47388e-24
18.660223	7.75783e-24
18.647990	8.05257e-24
18.635758	8.3585e-24
18.623526	8.67606e-24
18.611294	9.00568e-24
18.599061	9.34783e-24
18.586829	9.70297e-24
18.574597	1.00716e-23
18.562364	1.04543e-23
18.550132	1.08514e-23
18.537900	1.12637e-23
18.525668	1.16916e-23
18.513435	1.21358e-23
18.501203	1.25969e-23
18.488971	1.30755e-23
18.476738	1.35722e-23
18.464506	1.40879e-23
18.452274	1.46231e-23
18.440042	1.51787e-23
18.427809	1.57553e-23
18.415577	1.63539e-23
18.403345	1.69752e-23
18.391113	1.76202e-23
18.378880	1.82896e-23
18.366648	1.89845e-23
18.354416	1.97057e-23
18.342183	2.04544e-23
18.329951	2.12315e-23
18.317719	2.20381e-23
18.305487	2.28754e-23
18.293254	2.37445e-23
18.281022	2.46466e-23
18.268790	2.55829e-23
18.256558	2.65549e-23
18.244325	2.75638e-23
18.232093	2.8611e-23
18.219861	2.9698e-23
18.207628	3.08263e-23
18.195396	3.19974e-23
18.183164	3.32131e-23
18.170932	3.44749e-23
18.158699	3.57847e-23
18.146467	3.71442e-23
18.134235	3.85554e-23
18.122002	4.00202e-23
18.109770	4.15407e-23
18.097538	4.31189e-23
18.085306	4.47571e-23
18.073073	4.64575e-23
18.060841	4.82225e-23
18.048609	5.00546e-23
18.036377	5.19563e-23
18.024144	5.39302e-23
18.011912	5.59791e-23
17.999680	5.81059e-23
17.987447	6.03134e-23
17.975215	6.26049e-23
17.962983	6.49834e-23
17.950751	6.74522e-23
17.938518	7.00149e-23
17.926286	7.26749e-23
17.914054	7.5436e-23
17.901821	7.83019e-23
17.889589	8.12768e-23
17.877357	8.43647e-23
17.865125	8.75699e-23
17.852892	9.08968e-23
17.840660	9.43502e-23
17.828428	9.79348e-23
17.816196	1.01656e-22
17.803963	1.05518e-22
17.791731	1.09526e-22
17.779499	1.13688e-22
17.767266	1.18007e-22
17.755034	1.2249e-22
17.742802	1.27144e-22
17.730570	1.31974e-22
17.718337	1.36988e-22
17.706105	1.42193e-22
17.693873	1.47595e-22
17.681641	1.53202e-22
17.669408	1.59023e-22
17.657176	1.65064e-22
17.644944	1.71336e-22
17.632711	1.77845e-22
17.620479	1.84602e-22
17.608247	1.91615e-22
17.596015	1.98895e-22
17.583782	2.06451e-22
17.571550	2.14295e-22
17.559318	2.22436e-22
17.547085	2.30887e-22
17.534853	2.39659e-22
17.522621	2.48764e-22
17.510389	2.58215e-22
17.498156	2.68026e-22
17.485924	2.78208e-22
17.473692	2.88778e-22
17.461460	2.99749e-22
17.449227	3.11138e-22
17.436995	3.22958e-22
17.424763	3.35228e-22
17.412530	3.47964e-22
17.400298	3.61184e-22
17.388066	3.74906e-22
17.375834	3.8915e-22
17.363601	4.03934e-22
17.351369	4.19281e-22
17.339137	4.3521e-22
17.326905	4.51745e-22
17.314672	4.68907e-22
17.302440	4.86722e-22
17.290208	5.05214e-22
17.277975	5.24408e-22
17.265743	5.44331e-22
17.253511	5.65011e-22
17.241279	5.86477e-22
17.229046	6.08759e-22
17.216814	6.31887e-22
17.204582	6.55894e-22
17.192349	6.80812e-22
17.180117	7.06678e-22
17.167885	7.33526e-22
17.155653	7.61394e-22
17.143420	7.90321e-22
17.131188	8.20347e-22
17.118956	8.51514e-22
17.106724	8.83865e-22
17.094491	9.17444e-22
17.082259	9.523e-22
17.070027	9.8848e-22
17.057794	1.02603e-21
17.045562	1.06502e-21
17.033330	1.10548e-21
17.021098	1.14748e-21
17.008865	1.19107e-21
16.996633	1.23632e-21
16.984401	1.28329e-21
16.972169	1.33205e-21
16.959936	1.38266e-21
16.947704	1.43519e-21
16.935472	1.48971e-21
16.923239	1.54631e-21
16.911007	1.60506e-21
16.898775	1.66604e-21
16.886543	1.72933e-21
16.874310	1.79503e-21
16.862078	1.86323e-21
16.849846	1.93402e-21
16.837613	2.0075e-21
16.825381	2.08376e-21
16.813149	2.16293e-21
16.800917	2.2451e-21
16.788684	2.3304e-21
16.776452	2.41894e-21
16.764220	2.51084e-21
16.751988	2.60623e-21
16.739755	2.70525e-21
16.727523	2.80802e-21
16.715291	2.91471e-21
16.703058	3.02544e-21
16.690826	3.14039e-21
16.678594	3.25969e-21
16.666362	3.38354e-21
16.654129	3.51208e-21
16.641897	3.64552e-21
16.629665	3.78402e-21
16.617433	3.92778e-21
16.605200	4.077e-21
16.592968	4.2319e-21
16.580736	4.39268e-21
16.568503	4.55956e-21
16.556271	4.73279e-21
16.544039	4.9126e-21
16.531807	5.09924e-21
16.519574	5.29297e-21
16.507342	5.49406e-21
16.495110	5.70279e-21
16.482877	5.91945e-21
16.470645	6.14434e-21
16.458413	6.37778e-21
16.446181	6.62008e-21
16.433948	6.87159e-21
16.421716	7.13266e-21
16.409484	7.40364e-21
16.397252	7.68492e-21
16.385019	7.97689e-21
16.372787	8.27995e-21
16.360555	8.59452e-21
16.348322	8.92104e-21
16.336090	9.25997e-21
16.323858	9.61178e-21
16.311626	9.97695e-21
16.299393	1.0356e-20
16.287161	1.07494e-20
16.274929	1.11578e-20
16.262697	1.15817e-20
16.250464	1.20218e-20
16.238232	1.24785e-20
16.226000	1.29526e-20
16.213767	1.34447e-20
16.201535	1.39554e-20
16.189303	1.44856e-20
16.177071	1.5036e-20
16.164838	1.56072e-20
16.152606	1.62002e-20
16.140374	1.68157e-20
16.128141	1.74545e-20
16.115909	1.81177e-20
16.103677	1.8806e-20
16.091445	1.95205e-20
16.079212	2.02621e-20
16.066980	2.10319e-20
16.054748	2.18309e-20
16.042516	2.26603e-20
16.030283	2.35212e-20
16.018051	2.44148e-20
16.005819	2.53424e-20
15.993586	2.63052e-20
15.981354	2.73046e-20
15.969122	2.8342e-20
15.956890	2.94187e-20
15.944657	3.05364e-20
15.932425	3.16966e-20
15.920193	3.29008e-20
15.907961	3.41507e-20
15.895728	3.54482e-20
15.883496	3.67949e-20
15.871264	3.81929e-20
15.859031	3.96439e-20
15.846799	4.115e-20
15.834567	4.27134e-20
15.822335	4.43362e-20
15.810102	4.60206e-20
15.797870	4.7769e-20
15.785638	4.95838e-20
15.773405	5.14676e-20
15.761173	5.3423e-20
15.748941	5.54526e-20
15.736709	5.75594e-20
15.724476	5.97462e-20
15.712244	6.20161e-20
15.700012	6.43722e-20
15.687780	6.68178e-20
15.675547	6.93563e-20
15.663315	7.19913e-20
15.651083	7.47264e-20
15.638850	7.75654e-20
15.626618	8.05123e-20
15.614386	8.35711e-20
15.602154	8.67461e-20
15.589921	9.00418e-20
15.577689	9.34627e-20
15.565457	9.70135e-20
15.553225	1.00699e-19
15.540992	1.04525e-19
15.528760	1.08496e-19
15.516528	1.12618e-19
15.504295	1.16897e-19
15.492063	1.21338e-19
15.479831	1.25948e-19
15.467599	1.30733e-19
15.455366	1.35699e-19
15.443134	1.40855e-19
15.430902	1.46206e-19
15.418669	1.51761e-19
15.406437	1.57527e-19
15.394205	1.63511e-19
15.381973	1.69724e-19
15.369740	1.76172e-19
15.357508	1.82865e-19
15.345276	1.89812e-19
15.333044	1.97024e-19
15.320811	2.04509e-19
15.308579	2.12279e-19
15.296347	2.20343e-19
15.284114	2.28715e-19
15.271882	2.37404e-19
15.259650	2.46423e-19
15.247418	2.55786e-19
15.235185	2.65503e-19
15.222953	2.7559e-19
15.210721	2.86061e-19
15.198489	2.96929e-19
15.186256	3.08209e-19
15.174024	3.19919e-19
15.161792	3.32073e-19
15.149559	3.44689e-19
15.137327	3.57785e-19
15.125095	3.71378e-19
15.112863	3.85487e-19
15.100630	4.00132e-19
15.088398	4.15334e-19
15.076166	4.31114e-19
15.063933	4.47492e-19
15.051701	4.64494e-19
15.039469	4.82141e-19
15.027237	5.00458e-19
15.015004	5.19471e-19
15.002772	5.39207e-19
14.990540	5.59693e-19
14.978308	5.80956e-19
14.966075	6.03028e-19
14.953843	6.25938e-19
14.941611	6.49719e-19
14.929378	6.74403e-19
14.917146	7.00025e-19
14.904914	7.2662e-19
14.892682	7.54226e-19
14.880449	7.8288e-19
14.868217	8.12623e-19
14.855985	8.43497e-19
14.843753	8.75543e-19
14.831520	9.08806e-19
14.819288	9.43333e-19
14.807056	9.79173e-19
14.794823	1.01637e-18
14.782591	1.05499e-18
14.770359	1.09507e-18
14.758127	1.13667e-18
14.745894	1.17986e-18
14.733662	1.22468e-18
14.721430	1.27121e-18
14.709197	1.3195e-18
14.696965	1.36964e-18
14.684733	1.42167e-18
14.672501	1.47568e-18
14.660268	1.53175e-18
14.648036	1.58994e-18
14.635804	1.65035e-18
14.623572	1.71304e-18
14.611339	1.77813e-18
14.599107	1.84568e-18
14.586875	1.9158e-18
14.574642	1.98859e-18
14.562410	2.06414e-18
14.550178	2.14256e-18
14.537946	2.22396e-18
14.525713	2.30845e-18
14.513481	2.39615e-18
14.501249	2.48719e-18
14.489017	2.58168e-18
14.476784	2.67976e-18
14.464552	2.78157e-18
14.452320	2.88725e-18
14.440087	2.99694e-18
14.427855	3.1108e-18
14.415623	3.22899e-18
14.403391	3.35166e-18
14.391158	3.479e-18
14.378926	3.61117e-18
14.366694	3.74837e-18
14.354461	3.89077e-18
14.342229	4.03859e-18
14.329997	4.19202e-18
14.317765	4.35129e-18
14.305532	4.5166e-18
14.293300	4.68819e-18
14.281068	4.86631e-18
14.268836	5.05119e-18
14.256603	5.24309e-18
14.244371	5.44229e-18
14.232139	5.64905e-18
14.219906	5.86367e-18
14.207674	6.08644e-18
14.195442	6.31767e-18
14.183210	6.55769e-18
14.170977	6.80683e-18
14.158745	7.06544e-18
14.146513	7.33387e-18
14.134280	7.61249e-18
14.122048	7.90171e-18
14.109816	8.20191e-18
14.097584	8.51351e-18
14.085351	8.83696e-18
14.073119	9.17269e-18
14.060887	9.52118e-18
14.048655	9.8829e-18
14.036422	1.02584e-17
14.024190	1.06481e-17
14.011958	1.10526e-17
13.999725	1.14726e-17
13.987493	1.19084e-17
13.975261	1.23608e-17
13.963029	1.28305e-17
13.950796	1.33179e-17
13.938564	1.38239e-17
13.926332	1.43491e-17
13.914100	1.48942e-17
13.901867	1.54601e-17
13.889635	1.60474e-17
13.877403	1.66571e-17
13.865170	1.72899e-17
13.852938	1.79468e-17
13.840706	1.86287e-17
13.828474	1.93364e-17
13.816241	2.0071e-17
13.804009	2.08336e-17
13.791777	2.16251e-17
13.779544	2.24466e-17
13.767312	2.32994e-17
13.755080	2.41846e-17
13.742848	2.51034e-17
13.730615	2.60571e-17
13.718383	2.70471e-17
13.706151	2.80747e-17
13.693919	2.91413e-17
13.681686	3.02484e-17
13.669454	3.13976e-17
13.657222	3.25905e-17
13.644989	3.38286e-17
13.632757	3.51138e-17
13.620525	3.64479e-17
13.608293	3.78326e-17
13.596060	3.92699e-17
13.583828	4.07619e-17
13.571596	4.23105e-17
13.559364	4.39179e-17
13.547131	4.55864e-17
13.534899	4.73184e-17
13.522667	4.91161e-17
13.510434	5.09821e-17
13.498202	5.2919e-17
13.485970	5.49295e-17
13.473738	5.70163e-17
13.461505	5.91825e-17
13.449273	6.14309e-17
13.437041	6.37648e-17
13.424808	6.61873e-17
13.412576	6.87019e-17
13.400344	7.1312e-17
13.388112	7.40213e-17
13.375879	7.68335e-17
13.363647	7.97525e-17
13.351415	8.27825e-17
13.339183	8.59275e-17
13.326950	8.91921e-17
13.314718	9.25806e-17
13.302486	9.60979e-17
13.290253	9.97489e-17
13.278021	1.03538e-16
13.265789	1.07472e-16
13.253557	1.11555e-16
13.241324	1.15793e-16
13.229092	1.20193e-16
13.216860	1.24759e-16
13.204628	1.29499e-16
13.192395	1.34419e-16
13.180163	1.39525e-16
13.167931	1.44826e-16
13.155698	1.50328e-16
13.143466	1.5604e-16
13.131234	1.61968e-16
13.119002	1.68121e-16
13.106769	1.74508e-16
13.094537	1.81138e-16
13.082305	1.8802e-16
13.070072	1.95163e-16
13.057840	2.02578e-16
13.045608	2.10274e-16
13.033376	2.18263e-16
13.021143	2.26555e-16
13.008911	2.35162e-16
12.996679	2.44097e-16
12.984447	2.5337e-16
12.972214	2.62996e-16
12.959982	2.72988e-16
12.947750	2.83359e-16
12.935517	2.94124e-16
12.923285	3.05299e-16
12.911053	3.16898e-16
12.898821	3.28937e-16
12.886588	3.41434e-16
12.874356	3.54406e-16
12.862124	3.6787e-16
12.849892	3.81846e-16
12.837659	3.96353e-16
12.825427	4.11411e-16
12.813195	4.27041e-16
12.800962	4.43265e-16
12.788730	4.60106e-16
12.776498	4.77586e-16
12.764266	4.9573e-16
12.752033	5.14564e-16
12.739801	5.34113e-16
12.727569	5.54405e-16
12.715336	5.75468e-16
12.703104	5.97331e-16
12.690872	6.20024e-16
12.678640	6.4358e-16
12.666407	6.68031e-16
12.654175	6.9341e-16
12.641943	7.19754e-16
12.629711	7.47099e-16
12.617478	7.75482e-16
12.605246	8.04944e-16
12.593014	8.35526e-16
12.580781	8.67269e-16
12.568549	9.00218e-16
12.556317	9.34418e-16
12.544085	9.69918e-16
12.531852	1.00677e-15
12.519620	1.04502e-15
12.507388	1.08472e-15
12.495156	1.12593e-15
12.482923	1.1687e-15
12.470691	1.21311e-15
12.458459	1.25919e-15
12.446226	1.30703e-15
12.433994	1.35669e-15
12.421762	1.40823e-15
12.409530	1.46173e-15
12.397297	1.51727e-15
12.385065	1.57491e-15
12.372833	1.63474e-15
12.360600	1.69685e-15
12.348368	1.76132e-15
12.336136	1.82823e-15
12.323904	1.89769e-15
12.311671	1.96978e-15
12.299439	2.04462e-15
12.287207	2.1223e-15
12.274975	2.20293e-15
12.262742	2.28662e-15
12.250510	2.37349e-15
12.238278	2.46367e-15
12.226045	2.55726e-15
12.213813	2.65442e-15
12.201581	2.75526e-15
12.189349	2.85994e-15
12.177116	2.9686e-15
12.164884	3.08138e-15
12.152652	3.19844e-15
12.140420	3.31996e-15
12.128187	3.44609e-15
12.115955	3.57701e-15
12.103723	3.71291e-15
12.091490	3.85397e-15
12.079258	4.00038e-15
12.067026	4.15237e-15
12.054794	4.31012e-15
12.042561	4.47387e-15
12.030329	4.64384e-15
12.018097	4.82027e-15
12.005864	5.0034e-15
11.993632	5.19348e-15
11.981400	5.39079e-15
11.969168	5.5956e-15
11.956935	5.80818e-15
11.944703	6.02884e-15
11.932471	6.25789e-15
11.920239	6.49564e-15
11.908006	6.74241e-15
11.895774	6.99857e-15
11.883542	7.26446e-15
11.871309	7.54044e-15
11.859077	7.82692e-15
11.846845	8.12428e-15
11.834613	8.43293e-15
11.822380	8.75331e-15
11.810148	9.08586e-15
11.797916	9.43105e-15
11.785684	9.78935e-15
11.773451	1.01613e-14
11.761219	1.05473e-14
11.748987	1.0948e-14
11.736754	1.13639e-14
11.724522	1.17957e-14
11.712290	1.22438e-14
11.700058	1.2709e-14
11.687825	1.31918e-14
11.675593	1.3693e-14
11.663361	1.42132e-14
11.651128	1.47532e-14
11.638896	1.53137e-14
11.626664	1.58955e-14
11.614432	1.64994e-14
11.602199	1.71262e-14
11.589967	1.77769e-14
11.577735	1.84522e-14
11.565503	1.91532e-14
11.553270	1.98809e-14
11.541038	2.06362e-14
11.528806	2.14202e-14
11.516573	2.2234e-14
11.504341	2.30787e-14
11.492109	2.39555e-14
11.479877	2.48656e-14
11.467644	2.58103e-14
11.455412	2.67909e-14
11.443180	2.78087e-14
11.430948	2.88652e-14
11.418715	2.99618e-14
11.406483	3.11001e-14
11.394251	3.22816e-14
11.382018	3.35081e-14
11.369786	3.47811e-14
11.357554	3.61025e-14
11.345322	3.74741e-14
11.333089	3.88978e-14
11.320857	4.03755e-14
11.308625	4.19095e-14
11.296392	4.35017e-14
11.284160	4.51544e-14
11.271928	4.68699e-14
11.259696	4.86505e-14
11.247463	5.04988e-14
11.235231	5.24173e-14
11.222999	5.44087e-14
11.210767	5.64758e-14
11.198534	5.86214e-14
11.186302	6.08485e-14
11.174070	6.31603e-14
11.161837	6.55598e-14
11.149605	6.80505e-14
11.137373	7.06359e-14
11.125141	7.33194e-14
11.112908	7.61049e-14
11.100676	7.89963e-14
11.088444	8.19974e-14
11.076212	8.51126e-14
11.063979	8.83462e-14
11.051747	9.17026e-14
11.039515	9.51865e-14
11.027282	9.88028e-14
11.015050	1.02556e-13
11.002818	1.06453e-13
10.990586	1.10497e-13
10.978353	1.14695e-13
10.966121	1.19052e-13
10.953889	1.23575e-13
10.941656	1.2827e-13
10.929424	1.33143e-13
10.917192	1.38202e-13
10.904960	1.43452e-13
10.892727	1.48902e-13
10.880495	1.54559e-13
10.868263	1.60431e-13
10.856031	1.66526e-13
10.843798	1.72852e-13
10.831566	1.79419e-13
10.819334	1.86236e-13
10.807101	1.93311e-13
10.794869	2.00655e-13
10.782637	2.08278e-13
10.770405	2.16191e-13
10.758172	2.24405e-13
10.745940	2.3293e-13
10.733708	2.41779e-13
10.721476	2.50965e-13
10.709243	2.60499e-13
10.697011	2.70396e-13
10.684779	2.80669e-13
10.672546	2.91332e-13
10.660314	3.024e-13
10.648082	3.13889e-13
10.635850	3.25814e-13
10.623617	3.38192e-13
10.611385	3.5104e-13
10.599153	3.64377e-13
10.586920	3.7822e-13
10.574688	3.92589e-13
10.562456	4.07504e-13
10.550224	4.22985e-13
10.537991	4.39055e-13
10.525759	4.55735e-13
10.513527	4.73049e-13
10.501295	4.91021e-13
10.489062	5.09676e-13
10.476830	5.29039e-13
10.464598	5.49138e-13
10.452365	5.7e-13
10.440133	5.91655e-13
10.427901	6.14133e-13
10.415669	6.37465e-13
10.403436	6.61683e-13
10.391204	6.86821e-13
10.378972	7.12914e-13
10.366739	7.39999e-13
10.354507	7.68112e-13
10.342275	7.97294e-13
10.330043	8.27584e-13
10.317810	8.59025e-13
10.305578	8.91661e-13
10.293346	9.25536e-13
10.281114	9.60698e-13
10.268881	9.97196e-13
10.256649	1.03508e-12
10.244417	1.07441e-12
10.232184	1.11522e-12
10.219952	1.15759e-12
10.207720	1.20157e-12
10.195488	1.24722e-12
10.183255	1.2946e-12
10.171023	1.34379e-12
10.158791	1.39484e-12
10.146559	1.44783e-12
10.134326	1.50284e-12
10.122094	1.55993e-12
10.109862	1.61919e-12
10.097629	1.68071e-12
10.085397	1.74456e-12
10.073165	1.81084e-12
10.060933	1.87963e-12
10.048700	1.95104e-12
10.036468	2.02517e-12
10.024236	2.10211e-12
10.012003	2.18197e-12
9.999771	2.26486e-12
9.987539	2.35091e-12
9.975307	2.44022e-12
9.963074	2.53293e-12
9.950842	2.62916e-12
9.938610	2.72904e-12
9.926378	2.83272e-12
9.914145	2.94034e-12
9.901913	3.05205e-12
9.889681	3.168e-12
9.877448	3.28835e-12
9.865216	3.41328e-12
9.852984	3.54296e-12
9.840752	3.67756e-12
9.828519	3.81727e-12
9.816287	3.96229e-12
9.804055	4.11283e-12
9.791823	4.26908e-12
9.779590	4.43127e-12
9.767358	4.59961e-12
9.755126	4.77436e-12
9.742893	4.95574e-12
9.730661	5.14402e-12
9.718429	5.33944e-12
9.706197	5.54229e-12
9.693964	5.75285e-12
9.681732	5.97141e-12
9.669500	6.19827e-12
9.657267	6.43375e-12
9.645035	6.67817e-12
9.632803	6.93189e-12
9.620571	7.19524e-12
9.608338	7.46859e-12
9.596106	7.75233e-12
9.583874	8.04685e-12
9.571642	8.35256e-12
9.559409	8.66988e-12
9.547177	8.99926e-12
9.534945	9.34115e-12
9.522712	9.69603e-12
9.510480	1.00644e-11
9.498248	1.04468e-11
9.486016	1.08436e-11
9.473783	1.12556e-11
9.461551	1.16832e-11
9.449319	1.21271e-11
9.437087	1.25878e-11
9.424854	1.3066e-11
9.412622	1.35624e-11
9.400390	1.40776e-11
9.388157	1.46125e-11
9.375925	1.51676e-11
9.363693	1.57438e-11
9.351461	1.6342e-11
9.339228	1.69628e-11
9.326996	1.76073e-11
9.314764	1.82762e-11
9.302531	1.89705e-11
9.290299	1.96912e-11
9.278067	2.04393e-11
9.265835	2.12158e-11
9.253602	2.20218e-11
9.241370	2.28585e-11
9.229138	2.37269e-11
9.216906	2.46283e-11
9.204673	2.55639e-11
9.192441	2.65351e-11
9.180209	2.75432e-11
9.167976	2.85896e-11
9.155744	2.96758e-11
9.143512	3.08032e-11
9.131280	3.19734e-11
9.119047	3.31881e-11
9.106815	3.4449e-11
9.094583	3.57577e-11
9.082351	3.71162e-11
9.070118	3.85263e-11
9.057886	3.99899e-11
9.045654	4.15092e-11
9.033421	4.30861e-11
9.021189	4.4723e-11
9.008957	4.64221e-11
8.996725	4.81857e-11
8.984492	5.00163e-11
8.972260	5.19165e-11
8.960028	5.38888e-11
8.947795	5.59361e-11
8.935563	5.80612e-11
8.923331	6.0267e-11
8.911099	6.25566e-11
8.898866	6.49331e-11
8.886634	6.74e-11
8.874402	6.99606e-11
8.862170	7.26184e-11
8.849937	7.53773e-11
8.837705	7.82409e-11
8.825473	8.12134e-11
8.813240	8.42987e-11
8.801008	8.75013e-11
8.788776	9.08256e-11
8.776544	9.42761e-11
8.764311	9.78577e-11
8.752079	1.01575e-10
8.739847	1.05434e-10
8.727615	1.0944e-10
8.715382	1.13598e-10
8.703150	1.17913e-10
8.690918	1.22393e-10
8.678685	1.27043e-10
8.666453	1.31869e-10
8.654221	1.36879e-10
8.641989	1.42079e-10
8.629756	1.47477e-10
8.617524	1.5308e-10
8.605292	1.58895e-10
8.593059	1.64932e-10
8.580827	1.71198e-10
8.568595	1.77701e-10
8.556363	1.84452e-10
8.544130	1.9146e-10
8.531898	1.98734e-10
8.519666	2.06284e-10
8.507434	2.14121e-10
8.495201	2.22255e-10
8.482969	2.30699e-10
8.470737	2.39463e-10
8.458504	2.48561e-10
8.446272	2.58004e-10
8.434040	2.67805e-10
8.421808	2.77979e-10
8.409575	2.8854e-10
8.397343	2.99502e-10
8.385111	3.1088e-10
8.372879	3.22691e-10
8.360646	3.3495e-10
8.348414	3.47675e-10
8.336182	3.60883e-10
8.323949	3.74593e-10
8.311717	3.88824e-10
8.299485	4.03596e-10
8.287253	4.18929e-10
8.275020	4.34844e-10
8.262788	4.51364e-10
8.250556	4.68512e-10
8.238323	4.86311e-10
8.226091	5.04786e-10
8.213859	5.23963e-10
8.201627	5.43869e-10
8.189394	5.64531e-10
8.177162	5.85978e-10
8.164930	6.08239e-10
8.152698	6.31347e-10
8.140465	6.55332e-10
8.128233	6.80228e-10
8.116001	7.0607e-10
8.103768	7.32894e-10
8.091536	7.60737e-10
8.079304	7.89638e-10
8.067072	8.19637e-10
8.054839	8.50775e-10
8.042607	8.83097e-10
8.030375	9.16646e-10
8.018143	9.5147e-10
8.005910	9.87617e-10
7.993678	1.02514e-09
7.981446	1.06408e-09
7.969213	1.10451e-09
7.956981	1.14647e-09
7.944749	1.19002e-09
7.932517	1.23523e-09
7.920284	1.28216e-09
7.908052	1.33087e-09
7.895820	1.38143e-09
7.883587	1.43391e-09
7.871355	1.48839e-09
7.859123	1.54493e-09
7.846891	1.60362e-09
7.834658	1.66454e-09
7.822426	1.72778e-09
7.810194	1.79342e-09
7.797962	1.86155e-09
7.785729	1.93227e-09
7.773497	2.00568e-09
7.761265	2.08188e-09
7.749032	2.16097e-09
7.736800	2.24306e-09
7.724568	2.32828e-09
7.712336	2.41673e-09
7.700103	2.50854e-09
7.687871	2.60384e-09
7.675639	2.70276e-09
7.663407	2.80544e-09
7.651174	2.91202e-09
7.638942	3.02265e-09
7.626710	3.13748e-09
7.614477	3.25668e-09
7.602245	3.3804e-09
7.590013	3.50882e-09
7.577781	3.64212e-09
7.565548	3.78049e-09
7.553316	3.92411e-09
7.541084	4.07319e-09
7.528851	4.22793e-09
7.516619	4.38855e-09
7.504387	4.55527e-09
7.492155	4.72832e-09
7.479922	4.90795e-09
7.467690	5.09441e-09
7.455458	5.28794e-09
7.443226	5.48883e-09
7.430993	5.69736e-09
7.418761	5.9138e-09
7.406529	6.13847e-09
7.394296	6.37167e-09
7.382064	6.61373e-09
7.369832	6.86498e-09
7.357600	7.12578e-09
7.345367	7.39649e-09
7.333135	7.67749e-09
7.320903	7.96915e-09
7.308671	8.2719e-09
7.296438	8.58615e-09
7.284206	8.91234e-09
7.271974	9.25092e-09
7.259741	9.60236e-09
7.247509	9.96716e-09
7.235277	1.03458e-08
7.223045	1.07388e-08
7.210812	1.11468e-08
7.198580	1.15703e-08
7.186348	1.20098e-08
7.174115	1.24661e-08
7.161883	1.29397e-08
7.149651	1.34313e-08
7.137419	1.39415e-08
7.125186	1.44711e-08
7.112954	1.50209e-08
7.100722	1.55915e-08
7.088490	1.61839e-08
7.076257	1.67987e-08
7.064025	1.74369e-08
7.051793	1.80993e-08
7.039560	1.87869e-08
7.027328	1.95006e-08
7.015096	2.02414e-08
7.002864	2.10104e-08
6.990631	2.18086e-08
6.978399	2.26371e-08
6.966167	2.3497e-08
6.953935	2.43897e-08
6.941702	2.53162e-08
6.929470	2.6278e-08
6.917238	2.72763e-08
6.905005	2.83125e-08
6.892773	2.93881e-08
6.880541	3.05045e-08
6.868309	3.16634e-08
6.856076	3.28663e-08
6.843844	3.41148e-08
6.831612	3.54109e-08
6.819379	3.67561e-08
6.807147	3.81525e-08
6.794915	3.96019e-08
6.782683	4.11063e-08
6.770450	4.26679e-08
6.758218	4.42889e-08
6.745986	4.59714e-08
6.733754	4.77178e-08
6.721521	4.95306e-08
6.709289	5.14122e-08
6.697057	5.33653e-08
6.684824	5.53927e-08
6.672592	5.7497e-08
6.660360	5.96813e-08
6.648128	6.19485e-08
6.635895	6.43019e-08
6.623663	6.67447e-08
6.611431	6.92803e-08
6.599198	7.19122e-08
6.586966	7.46441e-08
6.574734	7.74798e-08
6.562502	8.04232e-08
6.550269	8.34785e-08
6.538037	8.66498e-08
6.525805	8.99415e-08
6.513573	9.33583e-08
6.501340	9.6905e-08
6.489108	1.00586e-07
6.476876	1.04408e-07
6.464643	1.08374e-07
6.452411	1.12491e-07
6.440179	1.16764e-07
6.427947	1.212e-07
6.415714	1.25804e-07
6.403482	1.30584e-07
6.391250	1.35544e-07
6.379018	1.40694e-07
6.366785	1.46038e-07
6.354553	1.51586e-07
6.342321	1.57345e-07
6.330088	1.63322e-07
6.317856	1.69527e-07
6.305624	1.75967e-07
6.293392	1.82652e-07
6.281159	1.89591e-07
6.268927	1.96793e-07
6.256695	2.04269e-07
6.244462	2.12029e-07
6.232230	2.20084e-07
6.219998	2.28444e-07
6.207766	2.37123e-07
6.195533	2.46131e-07
6.183301	2.55481e-07
6.171069	2.65186e-07
6.158837	2.7526e-07
6.146604	2.85717e-07
6.134372	2.96571e-07
6.122140	3.07838e-07
6.109907	3.19532e-07
6.097675	3.31671e-07
6.085443	3.44271e-07
6.073211	3.57349e-07
6.060978	3.70924e-07
6.048746	3.85015e-07
6.036514	3.99641e-07
6.024282	4.14823e-07
6.012049	4.30582e-07
5.999817	4.46939e-07
5.987585	4.63917e-07
5.975352	4.81541e-07
5.963120	4.99834e-07
5.950888	5.18822e-07
5.938656	5.38531e-07
5.926423	5.58989e-07
5.914191	5.80224e-07
5.901959	6.02266e-07
5.889726	6.25145e-07
5.877494	6.48893e-07
5.865262	6.73544e-07
5.853030	6.99131e-07
5.840797	7.25689e-07
5.828565	7.53257e-07
5.816333	7.81872e-07
5.804101	8.11574e-07
5.791868	8.42404e-07
5.779636	8.74406e-07
5.767404	9.07623e-07
5.755171	9.42102e-07
5.742939	9.7789e-07
5.730707	1.01504e-06
5.718475	1.0536e-06
5.706242	1.09362e-06
5.694010	1.13517e-06
5.681778	1.17829e-06
5.669546	1.22305e-06
5.657313	1.26951e-06
5.645081	1.31774e-06
5.632849	1.3678e-06
5.620616	1.41975e-06
5.608384	1.47369e-06
5.596152	1.52967e-06
5.583920	1.58778e-06
5.571687	1.6481e-06
5.559455	1.7107e-06
5.547223	1.77569e-06
5.534990	1.84314e-06
5.522758	1.91316e-06
5.510526	1.98584e-06
5.498294	2.06127e-06
5.486061	2.13958e-06
5.473829	2.22085e-06
5.461597	2.30522e-06
5.449365	2.39279e-06
5.437132	2.48368e-06
5.424900	2.57803e-06
5.412668	2.67596e-06
5.400435	2.77762e-06
5.388203	2.88313e-06
5.375971	2.99265e-06
5.363739	3.10633e-06
5.351506	3.22433e-06
5.339274	3.34682e-06
5.327042	3.47395e-06
5.314810	3.60592e-06
5.302577	3.7429e-06
5.290345	3.88508e-06
5.278113	4.03266e-06
5.265880	4.18585e-06
5.253648	4.34486e-06
5.241416	4.5099e-06
5.229184	4.68122e-06
5.216951	4.85904e-06
5.204719	5.04362e-06
5.192487	5.23521e-06
5.180254	5.43408e-06
5.168022	5.6405e-06
5.155790	5.85477e-06
5.143558	6.07717e-06
5.131325	6.30802e-06
5.119093	6.54764e-06
5.106861	6.79636e-06
5.094629	7.05452e-06
5.082396	7.3225e-06
5.070164	7.60065e-06
5.057932	7.88937e-06
5.045699	8.18906e-06
5.033467	8.50013e-06
5.021235	8.82301e-06
5.009003	9.15816e-06
4.996770	9.50604e-06
4.984538	9.86714e-06
4.972306	1.02419e-05
4.960074	1.0631e-05
4.947841	1.10348e-05
4.935609	1.1454e-05
4.923377	1.18891e-05
4.911144	1.23407e-05
4.898912	1.28094e-05
4.886680	1.3296e-05
4.874448	1.38011e-05
4.862215	1.43253e-05
4.849983	1.48695e-05
4.837751	1.54343e-05
4.825518	1.60205e-05
4.813286	1.66291e-05
4.801054	1.72607e-05
4.788822	1.79164e-05
4.776589	1.85969e-05
4.764357	1.93033e-05
4.752125	2.00365e-05
4.739893	2.07976e-05
4.727660	2.15876e-05
4.715428	2.24076e-05
4.703196	2.32587e-05
4.690963	2.41422e-05
4.678731	2.50592e-05
4.666499	2.60111e-05
4.654267	2.69991e-05
4.642034	2.80246e-05
4.629802	2.90891e-05
4.617570	3.0194e-05
4.605338	3.13408e-05
4.593105	3.25313e-05
4.580873	3.37669e-05
4.568641	3.50495e-05
4.556408	3.63808e-05
4.544176	3.77626e-05
4.531944	3.91969e-05
4.519712	4.06857e-05
4.507479	4.22311e-05
4.495247	4.38351e-05
4.483015	4.55001e-05
4.470782	4.72283e-05
4.458550	4.90221e-05
4.446318	5.08841e-05
4.434086	5.28167e-05
4.421853	5.48228e-05
4.409621	5.6905e-05
4.397389	5.90664e-05
4.385157	6.13098e-05
4.372924	6.36384e-05
4.360692	6.60554e-05
4.348460	6.85643e-05
4.336227	7.11684e-05
4.323995	7.38714e-05
4.311763	7.6677e-05
4.299531	7.95892e-05
4.287298	8.2612e-05
4.275066	8.57495e-05
4.262834	8.90062e-05
4.250602	9.23866e-05
4.238369	9.58954e-05
4.226137	9.95373e-05
4.213905	0.000103318
4.201672	0.000107241
4.189440	0.000111314
4.177208	0.000115542
4.164976	0.00011993
4.152743	0.000124484
4.140511	0.000129212
4.128279	0.000134119
4.116046	0.000139212
4.103814	0.000144499
4.091582	0.000149986
4.079350	0.000155682
4.067117	0.000161594
4.054885	0.00016773
4.042653	0.000174099
4.030421	0.000180711
4.018188	0.000187573
4.005956	0.000194695
3.993724	0.000202088
3.981491	0.000209762
3.969259	0.000217727
3.957027	0.000225994
3.944795	0.000234574
3.932562	0.000243481
3.920330	0.000252725
3.908098	0.00026232
3.895866	0.00027228
3.883633	0.000282617
3.871401	0.000293346
3.859169	0.000304482
3.846936	0.000316041
3.834704	0.000328038
3.822472	0.000340489
3.810240	0.000353413
3.798007	0.000366827
3.785775	0.000380749
3.773543	0.000395198
3.761310	0.000410194
3.749078	0.000425758
3.736846	0.00044191
3.724614	0.000458672
3.712381	0.000476066
3.700149	0.000494112
&
```
