## Supplementary material for "All-at-once RNA folding with 3D motif prediction framed by evolutionary information": RF01862_TB10Cs4H2.cacofold.helixcov

```
# RMs = 2 L = 70

# RM_HELIX NESTED 16-32 39-54, nbp = 16 nbp_cov = 0
# pvals: 0.745781,0.745781,0.745781,0.745781,0.745781,0.194894,0.194894,0.951159,0.046766,0.837296,0.745781,0.745781,0.870416,0.0499793,0.956501,0.194894
# aggregated NONE
NESTED  :::::::::::::::<<<<<<<<<<<<<-<<<______>>>>>>>>>>>>>>>>::::::::::::::::
        ::::::::::::::::::::::::::::::::::::::::::::::::::::::::::::::::::::::

# RM_HELIX NESTED 2-12 59-69, nbp = 11 nbp_cov = 0
# pvals: 0.194894,0.745781,0.745781,0.745781,0.745781,0.745781,0.745781,0.745781,0.745781,0.745781,0.745781
# aggregated NONE
NESTED  :<<<<<<<<<<<______________________________________________>>>>>>>>>>>:
        ::::::::::::::::::::::::::::::::::::::::::::::::::::::::::::::::::::::
```
