## Supplementary material for "All-at-once RNA folding with 3D motif prediction framed by evolutionary information": RF01862_TB10Cs4H2.cacofold.power

```
# Power analysis of CaCoFold structure 
#
# Powertype = SINGLE SUBSTITUTIONS
# covary  left_pos      right_pos    substitutions      power
#----------------------------------------------------------------
          2		69		2		0.00
          3		68		0		0.00
          4		67		1		0.00
          5		66		0		0.00
          6		65		0		0.00
          7		64		1		0.00
          8		63		0		0.00
          9		62		1		0.00
          10		61		1		0.00
          11		60		0		0.00
          12		59		1		0.00
          16		54		1		0.00
          17		53		1		0.00
          18		52		1		0.00
          19		51		2		0.00
          20		50		2		0.00
          21		49		2		0.00
          22		48		2		0.00
          23		47		3		0.02
          24		46		4		0.07
          25		45		3		0.02
          26		44		1		0.00
          27		43		1		0.00
          28		42		2		0.00
          30		41		2		0.00
          31		40		3		0.02
          32		39		2		0.00
#
# BPAIRS 27
# avg substitutions per BP  1.4
# BPAIRS expected to covary 0.1 +/- 0.3
# BPAIRS observed to covary 0
#
```
