## Supplementary material for "All-at-once RNA folding with 3D motif prediction framed by evolutionary information": RF01862_TB10Cs4H2.helixcov

```
# RMs = 2 L = 70

# RM_HELIX NESTED 15-23 42-50, nbp = 9 nbp_cov = 0
# pvals: 0.745781,0.0932712,0.992184,0.993801,0.987445,0.79271,0.0965466,0.745781,0.0485362
# aggregated NONE
NESTED  ::::::::::::::<<<<<<<<<__________________>>>>>>>>>::::::::::::::::::::
        ::::::::::::::::::::::::::::::::::::::::::::::::::::::::::::::::::::::

# RM_HELIX NESTED 2-8 57-63, nbp = 7 nbp_cov = 0
# pvals: 0.745781,0.745781,0.0578219,0.745781,0.745781,0.100075,0.745781
# aggregated NONE
NESTED  :<<<<<<<________________________________________________>>>>>>>:::::::
        ::::::::::::::::::::::::::::::::::::::::::::::::::::::::::::::::::::::
```
