## Supplementary material for "All-at-once RNA folding with 3D motif prediction framed by evolutionary information": RF01862_TB10Cs4H2.power

```
# Power analysis of given structure 
#
# Powertype = SINGLE SUBSTITUTIONS
# covary  left_pos      right_pos    substitutions      power
#----------------------------------------------------------------
          2		63		0		0.00
          3		62		1		0.00
          4		61		2		0.00
          5		60		0		0.00
          6		59		1		0.00
          7		58		2		0.00
          8		57		0		0.00
          15		50		0		0.00
          16		49		2		0.00
          17		48		3		0.02
          18		47		3		0.02
          19		46		4		0.07
          20		45		4		0.07
          21		44		2		0.00
          22		43		0		0.00
          23		42		3		0.02
#
# BPAIRS 16
# avg substitutions per BP  1.7
# BPAIRS expected to covary 0.2 +/- 0.4
# BPAIRS observed to covary 0
#
```
