## Supplementary material for "All-at-once RNA folding with 3D motif prediction framed by evolutionary information": RF01862_TB10Cs4H2.surv

```
0.489061	0.0625
0.359744	0.125
0.043635	0.1875
0.029267	0.25
0.014898	0.3125
-0.013839	0.75
-0.114419	0.8125
-0.804111	0.875
-0.904691	0.9375
-0.947797	1
&
4.842740	0.00041684
4.770897	0.000833681
4.483525	0.00125052
4.454788	0.00166736
4.296734	0.0020842
3.061036	0.00250104
3.032299	0.00291788
2.888613	0.00375156
2.859876	0.0041684
2.730559	0.00458524
2.687453	0.00500208
2.184553	0.00583576
2.155816	0.00666945
2.098342	0.00708629
2.040867	0.00750313
1.897182	0.00791997
1.810970	0.00833681
1.782233	0.00875365
1.767864	0.00917049
1.696022	0.00958733
1.681653	0.0100042
1.638547	0.0112547
1.595442	0.0116715
1.566704	0.0120884
1.552336	0.0129221
1.509230	0.0137557
1.494861	0.0154231
1.423019	0.0162568
1.379913	0.0170905
1.336807	0.0179241
1.322439	0.0187578
1.293701	0.0200083
1.236227	0.0212589
1.193121	0.0220925
1.135647	0.0225094
1.035067	0.0229262
1.020698	0.0233431
0.905750	0.0237599
0.877013	0.0241767
0.862644	0.0245936
0.848276	0.0250104
0.819538	0.0254273
0.805170	0.0258441
0.790801	0.0262609
0.776433	0.0270946
0.762064	0.028762
0.747695	0.0300125
0.733327	0.0308462
0.718958	0.0316799
0.704590	0.0325135
0.675853	0.0333472
0.661484	0.0337641
0.618378	0.0341809
0.589641	0.0354314
0.575273	0.0362651
0.560904	0.0370988
0.546535	0.0379325
0.532167	0.0387662
0.517798	0.039183
0.503430	0.0404335
0.489061	0.0421009
0.460324	0.0454356
0.445955	0.0458524
0.431587	0.0462693
0.417218	0.0483535
0.388481	0.0487703
0.374112	0.0500208
0.359744	0.0516882
0.345375	0.0529387
0.331007	0.0541892
0.316638	0.0562734
0.302270	0.0604419
0.287901	0.0612755
0.259164	0.0616924
0.244795	0.0646103
0.230427	0.0666945
0.216058	0.0700292
0.201690	0.0716965
0.187321	0.0733639
0.172952	0.0754481
0.158584	0.0762818
0.144215	0.0775323
0.129847	0.078366
0.115478	0.0800333
0.101110	0.080867
0.086741	0.0817007
0.072372	0.0837849
0.058004	0.0842018
0.043635	0.0879533
0.029267	0.0896207
0.014898	0.134639
0.000529	0.231346
-0.013839	0.80742
-0.028208	0.807837
-0.042576	0.809504
-0.056945	0.811588
-0.071313	0.818258
-0.085682	0.819925
-0.100051	0.827011
-0.114419	0.831596
-0.128788	0.84035
-0.143156	0.843685
-0.157525	0.84827
-0.171893	0.852022
-0.186262	0.857024
-0.200631	0.865777
-0.214999	0.874531
-0.229368	0.886203
-0.243736	0.892872
-0.258105	0.898708
-0.272473	0.901626
-0.286842	0.906628
-0.301211	0.907878
-0.315579	0.913297
-0.329948	0.91955
-0.344316	0.924552
-0.358685	0.931638
-0.373054	0.938308
-0.387422	0.941226
-0.401791	0.942893
-0.416159	0.946644
-0.430528	0.951647
-0.444896	0.953314
-0.459265	0.957065
-0.473634	0.958316
-0.488002	0.95915
-0.502371	0.961651
-0.516739	0.963318
-0.531108	0.964569
-0.545476	0.966653
-0.559845	0.967486
-0.574214	0.96832
-0.588582	0.969571
-0.602951	0.970404
-0.617319	0.972489
-0.660425	0.973739
-0.674794	0.974573
-0.689162	0.975406
-0.703531	0.97624
-0.717899	0.977491
-0.732268	0.978741
-0.746637	0.979992
-0.761005	0.981242
-0.775374	0.982493
-0.789742	0.983326
-0.804111	0.984577
-0.818479	0.985827
-0.832848	0.986661
-0.847217	0.988328
-0.861585	0.989579
-0.875954	0.990413
-0.890322	0.99083
-0.933428	0.99208
-0.947797	0.993331
-0.962165	0.994581
-0.976534	0.995415
-0.990902	0.995832
-1.005271	0.996248
-1.062745	0.996665
-1.091482	0.997082
-1.105851	0.997499
-1.120220	0.998333
-1.177694	0.998749
-1.192062	0.999166
-1.364485	0.999583
-1.393222	1
&
5.834172	2.07039e-06
5.690486	4.14079e-06
5.618643	6.21118e-06
5.489326	8.28157e-06
5.259429	1.0352e-05
5.130111	1.44928e-05
5.087006	1.65631e-05
5.058269	1.86335e-05
4.986426	2.07039e-05
4.914583	2.27743e-05
4.900214	2.48447e-05
4.885846	2.69151e-05
4.871477	3.10559e-05
4.857108	3.31263e-05
4.842740	3.72671e-05
4.799634	4.14079e-05
4.785266	4.34783e-05
4.756528	4.55487e-05
4.742160	4.96894e-05
4.727791	5.38302e-05
4.713423	5.7971e-05
4.684686	6.41822e-05
4.670317	6.62526e-05
4.655948	7.03934e-05
4.641580	8.07453e-05
4.627211	8.69565e-05
4.612843	8.90269e-05
4.598474	9.31677e-05
4.584106	9.73085e-05
4.569737	0.000111801
4.555368	0.000118012
4.541000	0.000126294
4.526631	0.000128364
4.512263	0.000130435
4.497894	0.000146998
4.483525	0.000153209
4.469157	0.00015735
4.440420	0.000167702
4.426051	0.000175983
4.411683	0.000182195
4.397314	0.000194617
4.382945	0.000198758
4.368577	0.00020911
4.354208	0.00021118
4.339840	0.000221532
4.325471	0.000223602
4.311103	0.000231884
4.296734	0.000244306
4.282365	0.000248447
4.267997	0.000256729
4.253628	0.000267081
4.239260	0.000281573
4.224891	0.000291925
4.210523	0.000302277
4.196154	0.000312629
4.181785	0.000329193
4.167417	0.000345756
4.153048	0.000349896
4.138680	0.000362319
4.124311	0.00036853
4.109942	0.000374741
4.095574	0.000389234
4.081205	0.000401656
4.066837	0.000412008
4.052468	0.000430642
4.038100	0.000451346
4.023731	0.000463768
4.009362	0.000478261
3.994994	0.000484472
3.980625	0.000501035
3.966257	0.000515528
3.951888	0.000538302
3.937520	0.000548654
3.923151	0.000565217
3.908782	0.00057971
3.894414	0.000592133
3.880045	0.000602484
3.865677	0.000619048
3.851308	0.000625259
3.836940	0.000635611
3.822571	0.000645963
3.808202	0.000660455
3.793834	0.000670807
3.779465	0.000674948
3.765097	0.000687371
3.750728	0.000691511
3.736359	0.000699793
3.721991	0.000710145
3.707622	0.000718427
3.693254	0.000745342
3.678885	0.000759834
3.664517	0.00079089
3.650148	0.000795031
3.635779	0.000809524
3.621411	0.000819876
3.607042	0.000828157
3.592674	0.000848861
3.578305	0.000865424
3.563937	0.000877847
3.549568	0.000879917
3.535199	0.000890269
3.520831	0.000908903
3.506462	0.000939959
3.492094	0.000962733
3.477725	0.000975155
3.463357	0.000993789
3.448988	0.0010207
3.434619	0.00104141
3.420251	0.00106004
3.405882	0.00107039
3.391514	0.00110559
3.377145	0.00114079
3.362776	0.00115735
3.348408	0.00118841
3.334039	0.00125052
3.319671	0.0012795
3.305302	0.00133126
3.290934	0.00138095
3.276565	0.00145135
3.262196	0.00147826
3.247828	0.00155072
3.233459	0.00161698
3.219091	0.00170807
3.204722	0.00180952
3.190354	0.00191097
3.175985	0.00200414
3.161616	0.00210145
3.147248	0.00218841
3.132879	0.0023147
3.118511	0.00242857
3.104142	0.00252795
3.089774	0.00261905
3.075405	0.00272464
3.061036	0.00284265
3.046668	0.00295238
3.032299	0.00302484
3.017931	0.00312008
3.003562	0.00319462
2.989193	0.003294
2.974825	0.00336439
2.960456	0.00349275
2.946088	0.00355487
2.931719	0.0036294
2.917351	0.0037205
2.902982	0.00380952
2.888613	0.00389234
2.874245	0.00396066
2.859876	0.00404348
2.845508	0.00410973
2.831139	0.00419462
2.816771	0.00425673
2.802402	0.00437681
2.788033	0.00447412
2.773665	0.0045528
2.759296	0.00464389
2.744928	0.00473292
2.730559	0.00480745
2.716191	0.00489441
2.701822	0.00499586
2.687453	0.00510145
2.673085	0.00520083
2.658716	0.00527329
2.644348	0.00536439
2.629979	0.00547412
2.615610	0.00559627
2.601242	0.00570393
2.586873	0.00579917
2.572505	0.00591925
2.558136	0.0060559
2.543768	0.0061677
2.529399	0.006294
2.515030	0.00641201
2.500662	0.00655072
2.486293	0.00666667
2.471925	0.00678882
2.457556	0.00691925
2.443188	0.00700828
2.428819	0.00711387
2.414450	0.00720704
2.400082	0.0073147
2.385713	0.0073913
2.371345	0.00750311
2.356976	0.00760041
2.342608	0.00773085
2.328239	0.00782816
2.313870	0.00794203
2.299502	0.00810145
2.285133	0.00823602
2.270765	0.00836232
2.256396	0.00849275
2.242027	0.0085942
2.227659	0.00870393
2.213290	0.00883023
2.198922	0.00892961
2.184553	0.00898344
2.170185	0.00907867
2.155816	0.00917805
2.141447	0.00926915
2.127079	0.00936025
2.112710	0.00945549
2.098342	0.00953416
2.083973	0.00963768
2.069605	0.00973913
2.055236	0.00985507
2.040867	0.0099648
2.026499	0.0100497
2.012130	0.010176
1.997762	0.0102629
1.983393	0.010383
1.969025	0.0104679
1.954656	0.0105424
1.940287	0.0106232
1.925919	0.0107184
1.911550	0.0108095
1.897182	0.0109068
1.882813	0.0109917
1.868444	0.0110787
1.854076	0.0111946
1.839707	0.0112961
1.825339	0.0113644
1.810970	0.0114762
1.796602	0.0115487
1.782233	0.0116398
1.767864	0.0117598
1.753496	0.0118468
1.739127	0.0119793
1.724759	0.0120745
1.710390	0.0121905
1.696022	0.0122981
1.681653	0.0124141
1.667284	0.0125362
1.652916	0.0126998
1.638547	0.0129089
1.624179	0.0130807
1.609810	0.0132899
1.595442	0.013588
1.581073	0.0139669
1.566704	0.0143623
1.552336	0.0147308
1.537967	0.015087
1.523599	0.0154658
1.509230	0.0158468
1.494861	0.0162029
1.480493	0.0165466
1.466124	0.0169337
1.451756	0.0173043
1.437387	0.0177971
1.423019	0.0182629
1.408650	0.0186356
1.394281	0.019087
1.379913	0.0195942
1.365544	0.0201035
1.351176	0.0206542
1.336807	0.0211449
1.322439	0.0216687
1.308070	0.0223023
1.293701	0.0230062
1.279333	0.0237391
1.264964	0.024499
1.250596	0.0252526
1.236227	0.025735
1.221859	0.0263106
1.207490	0.0268654
1.193121	0.0273768
1.178753	0.0279752
1.164384	0.0284306
1.150016	0.0288634
1.135647	0.0293209
1.121278	0.0298302
1.106910	0.0302733
1.092541	0.0306542
1.078173	0.0310331
1.063804	0.0313623
1.049436	0.0316335
1.035067	0.0319565
1.020698	0.0324327
1.006330	0.0328075
0.991961	0.033147
0.977593	0.0336108
0.963224	0.0340476
0.948856	0.0345694
0.934487	0.0349565
0.920118	0.0353582
0.905750	0.0357847
0.891381	0.036205
0.877013	0.036677
0.862644	0.0371201
0.848276	0.0375466
0.833907	0.0379627
0.819538	0.0383499
0.805170	0.0387371
0.790801	0.0391346
0.776433	0.0395342
0.762064	0.0398923
0.747695	0.0402629
0.733327	0.040617
0.718958	0.0409834
0.704590	0.0413934
0.690221	0.0417723
0.675853	0.0421449
0.661484	0.0425259
0.647115	0.0429482
0.632747	0.0434555
0.618378	0.0439441
0.604010	0.044383
0.589641	0.0448137
0.575273	0.0452505
0.560904	0.0457971
0.546535	0.0462422
0.532167	0.046766
0.517798	0.0473292
0.503430	0.0479089
0.489061	0.0485362
0.474693	0.0492712
0.460324	0.0499793
0.445955	0.0508861
0.431587	0.051911
0.417218	0.0529938
0.402850	0.0542112
0.388481	0.0555052
0.374112	0.0565818
0.359744	0.0578219
0.345375	0.0591263
0.331007	0.0603851
0.316638	0.0617101
0.302270	0.0630849
0.287901	0.06453
0.273532	0.0659317
0.259164	0.0672588
0.244795	0.0686936
0.230427	0.0702588
0.216058	0.0718427
0.201690	0.0735549
0.187321	0.0751077
0.172952	0.0767785
0.158584	0.0784327
0.144215	0.0799317
0.129847	0.0816315
0.115478	0.083472
0.101110	0.0850787
0.086741	0.0867453
0.072372	0.0884845
0.058004	0.0906066
0.043635	0.0932712
0.029267	0.0965466
0.014898	0.100075
0.000529	0.194894
-0.013839	0.745781
-0.028208	0.749135
-0.042576	0.753642
-0.056945	0.75959
-0.071313	0.766631
-0.085682	0.775176
-0.100051	0.783663
-0.114419	0.79271
-0.128788	0.801867
-0.143156	0.811147
-0.157525	0.820089
-0.171893	0.828667
-0.186262	0.837296
-0.200631	0.846025
-0.214999	0.854638
-0.229368	0.862876
-0.243736	0.870416
-0.258105	0.878168
-0.272473	0.885692
-0.286842	0.892271
-0.301211	0.898735
-0.315579	0.904907
-0.329948	0.910458
-0.344316	0.915944
-0.358685	0.921112
-0.373054	0.925733
-0.387422	0.930157
-0.401791	0.934395
-0.416159	0.938195
-0.430528	0.941692
-0.444896	0.945035
-0.459265	0.948226
-0.473634	0.951159
-0.488002	0.953865
-0.502371	0.956501
-0.516739	0.958911
-0.531108	0.961006
-0.545476	0.96307
-0.559845	0.96506
-0.574214	0.966859
-0.588582	0.968781
-0.602951	0.970561
-0.617319	0.972083
-0.631688	0.973818
-0.646056	0.975319
-0.660425	0.97682
-0.674794	0.978019
-0.689162	0.979178
-0.703531	0.980344
-0.717899	0.98135
-0.732268	0.982582
-0.746637	0.983615
-0.761005	0.984609
-0.775374	0.985573
-0.789742	0.986549
-0.804111	0.987445
-0.818479	0.988147
-0.832848	0.988921
-0.847217	0.989669
-0.861585	0.990321
-0.875954	0.991006
-0.890322	0.991598
-0.904691	0.992184
-0.919059	0.992677
-0.933428	0.993304
-0.947797	0.993801
-0.962165	0.994267
-0.976534	0.994683
-0.990902	0.995093
-1.005271	0.995476
-1.019639	0.995816
-1.034008	0.996147
-1.048377	0.996449
-1.062745	0.996776
-1.077114	0.997041
-1.091482	0.997317
-1.105851	0.99753
-1.120220	0.997733
-1.134588	0.997921
-1.148957	0.998091
-1.163325	0.998273
-1.177694	0.998451
-1.192062	0.998609
-1.206431	0.998743
-1.220800	0.998911
-1.235168	0.999035
-1.249537	0.999118
-1.263905	0.99919
-1.278274	0.999261
-1.292642	0.999358
-1.307011	0.999431
-1.321380	0.999505
-1.335748	0.999565
-1.350117	0.999625
-1.364485	0.999683
-1.378854	0.999731
-1.393222	0.999754
-1.407591	0.999781
-1.421960	0.999807
-1.436328	0.999824
-1.450697	0.999841
-1.465065	0.999861
-1.479434	0.999872
-1.493803	0.999888
-1.508171	0.999907
-1.522540	0.999923
-1.536908	0.999938
-1.551277	0.999946
-1.565645	0.999952
-1.580014	0.999957
-1.594383	0.999963
-1.623120	0.999975
-1.637488	0.999977
-1.666225	0.999979
-1.680594	0.999981
-1.709331	0.999986
-1.738068	0.99999
-1.752437	0.999994
-1.766805	0.999996
-1.824280	0.999998
-1.953597	1
&
21.797661	3.33398e-32
21.783292	3.51759e-32
21.768923	3.7113e-32
21.754555	3.91569e-32
21.740186	4.13132e-32
21.725818	4.35884e-32
21.711449	4.59888e-32
21.697081	4.85213e-32
21.682712	5.11933e-32
21.668343	5.40125e-32
21.653975	5.69869e-32
21.639606	6.0125e-32
21.625238	6.3436e-32
21.610869	6.69292e-32
21.596500	7.06148e-32
21.582132	7.45033e-32
21.567763	7.86059e-32
21.553395	8.29345e-32
21.539026	8.75013e-32
21.524658	9.23196e-32
21.510289	9.74032e-32
21.495920	1.02767e-31
21.481552	1.08425e-31
21.467183	1.14396e-31
21.452815	1.20695e-31
21.438446	1.27341e-31
21.424078	1.34352e-31
21.409709	1.4175e-31
21.395340	1.49555e-31
21.380972	1.5779e-31
21.366603	1.66478e-31
21.352235	1.75645e-31
21.337866	1.85316e-31
21.323498	1.9552e-31
21.309129	2.06285e-31
21.294760	2.17643e-31
21.280392	2.29627e-31
21.266023	2.4227e-31
21.251655	2.55609e-31
21.237286	2.69682e-31
21.222917	2.84531e-31
21.208549	3.00196e-31
21.194180	3.16724e-31
21.179812	3.34162e-31
21.165443	3.5256e-31
21.151075	3.71971e-31
21.136706	3.9245e-31
21.122337	4.14057e-31
21.107969	4.36853e-31
21.093600	4.60904e-31
21.079232	4.86279e-31
21.064863	5.13051e-31
21.050495	5.41297e-31
21.036126	5.71097e-31
21.021757	6.02538e-31
21.007389	6.3571e-31
20.993020	6.70708e-31
20.978652	7.07632e-31
20.964283	7.46588e-31
20.949915	7.87689e-31
20.935546	8.31053e-31
20.921177	8.76803e-31
20.906809	9.25072e-31
20.892440	9.75997e-31
20.878072	1.02973e-30
20.863703	1.08641e-30
20.849334	1.14622e-30
20.834966	1.20932e-30
20.820597	1.27589e-30
20.806229	1.34612e-30
20.791860	1.42022e-30
20.777492	1.4984e-30
20.763123	1.58089e-30
20.748754	1.66791e-30
20.734386	1.75972e-30
20.720017	1.85659e-30
20.705649	1.95879e-30
20.691280	2.06661e-30
20.676912	2.18036e-30
20.662543	2.30038e-30
20.648174	2.427e-30
20.633806	2.5606e-30
20.619437	2.70154e-30
20.605069	2.85024e-30
20.590700	3.00713e-30
20.576332	3.17265e-30
20.561963	3.34728e-30
20.547594	3.53152e-30
20.533226	3.7259e-30
20.518857	3.93097e-30
20.504489	4.14734e-30
20.490120	4.37561e-30
20.475751	4.61644e-30
20.461383	4.87053e-30
20.447014	5.1386e-30
20.432646	5.42142e-30
20.418277	5.7198e-30
20.403909	6.03461e-30
20.389540	6.36674e-30
20.375171	6.71715e-30
20.360803	7.08684e-30
20.346434	7.47688e-30
20.332066	7.88838e-30
20.317697	8.32252e-30
20.303329	8.78055e-30
20.288960	9.26379e-30
20.274591	9.77362e-30
20.260223	1.03115e-29
20.245854	1.0879e-29
20.231486	1.14777e-29
20.217117	1.21093e-29
20.202749	1.27758e-29
20.188380	1.34788e-29
20.174011	1.42206e-29
20.159643	1.50032e-29
20.145274	1.58288e-29
20.130906	1.66999e-29
20.116537	1.76189e-29
20.102168	1.85885e-29
20.087800	1.96114e-29
20.073431	2.06906e-29
20.059063	2.18292e-29
20.044694	2.30304e-29
20.030326	2.42977e-29
20.015957	2.56348e-29
20.001588	2.70454e-29
19.987220	2.85336e-29
19.972851	3.01037e-29
19.958483	3.17602e-29
19.944114	3.35078e-29
19.929746	3.53516e-29
19.915377	3.72968e-29
19.901008	3.93491e-29
19.886640	4.15142e-29
19.872271	4.37985e-29
19.857903	4.62084e-29
19.843534	4.87509e-29
19.829166	5.14333e-29
19.814797	5.42633e-29
19.800428	5.7249e-29
19.786060	6.03989e-29
19.771691	6.37221e-29
19.757323	6.72281e-29
19.742954	7.0927e-29
19.728586	7.48294e-29
19.714217	7.89465e-29
19.699848	8.329e-29
19.685480	8.78725e-29
19.671111	9.27071e-29
19.656743	9.78076e-29
19.642374	1.03189e-28
19.628005	1.08866e-28
19.613637	1.14855e-28
19.599268	1.21174e-28
19.584900	1.27841e-28
19.570531	1.34874e-28
19.556163	1.42294e-28
19.541794	1.50122e-28
19.527425	1.58381e-28
19.513057	1.67094e-28
19.498688	1.76286e-28
19.484320	1.85984e-28
19.469951	1.96216e-28
19.455583	2.0701e-28
19.441214	2.18398e-28
19.426845	2.30412e-28
19.412477	2.43087e-28
19.398108	2.5646e-28
19.383740	2.70567e-28
19.369371	2.85451e-28
19.355003	3.01153e-28
19.340634	3.17719e-28
19.326265	3.35197e-28
19.311897	3.53635e-28
19.297528	3.73087e-28
19.283160	3.9361e-28
19.268791	4.15261e-28
19.254422	4.38103e-28
19.240054	4.62201e-28
19.225685	4.87624e-28
19.211317	5.14446e-28
19.196948	5.42742e-28
19.182580	5.72595e-28
19.168211	6.0409e-28
19.153842	6.37316e-28
19.139474	6.7237e-28
19.125105	7.09352e-28
19.110737	7.48368e-28
19.096368	7.89529e-28
19.082000	8.32953e-28
19.067631	8.78766e-28
19.053262	9.27098e-28
19.038894	9.78088e-28
19.024525	1.03188e-27
19.010157	1.08863e-27
18.995788	1.14851e-27
18.981420	1.21167e-27
18.967051	1.27831e-27
18.952682	1.34861e-27
18.938314	1.42278e-27
18.923945	1.50103e-27
18.909577	1.58358e-27
18.895208	1.67067e-27
18.880839	1.76254e-27
18.866471	1.85947e-27
18.852102	1.96173e-27
18.837734	2.06961e-27
18.823365	2.18343e-27
18.808997	2.3035e-27
18.794628	2.43017e-27
18.780259	2.56381e-27
18.765891	2.7048e-27
18.751522	2.85353e-27
18.737154	3.01045e-27
18.722785	3.17599e-27
18.708417	3.35064e-27
18.694048	3.53488e-27
18.679679	3.72926e-27
18.665311	3.93432e-27
18.650942	4.15066e-27
18.636574	4.37889e-27
18.622205	4.61967e-27
18.607837	4.87368e-27
18.593468	5.14166e-27
18.579099	5.42438e-27
18.564731	5.72263e-27
18.550362	6.03729e-27
18.535994	6.36924e-27
18.521625	6.71943e-27
18.507256	7.08888e-27
18.492888	7.47865e-27
18.478519	7.88983e-27
18.464151	8.32362e-27
18.449782	8.78126e-27
18.435414	9.26405e-27
18.421045	9.77339e-27
18.406676	1.03107e-26
18.392308	1.08776e-26
18.377939	1.14756e-26
18.363571	1.21065e-26
18.349202	1.27721e-26
18.334834	1.34743e-26
18.320465	1.4215e-26
18.306096	1.49965e-26
18.291728	1.58209e-26
18.277359	1.66907e-26
18.262991	1.76083e-26
18.248622	1.85762e-26
18.234254	1.95974e-26
18.219885	2.06748e-26
18.205516	2.18113e-26
18.191148	2.30103e-26
18.176779	2.42752e-26
18.162411	2.56096e-26
18.148042	2.70174e-26
18.133673	2.85025e-26
18.119305	3.00693e-26
18.104936	3.17222e-26
18.090568	3.34659e-26
18.076199	3.53054e-26
18.061831	3.72461e-26
18.047462	3.92934e-26
18.033093	4.14532e-26
18.018725	4.37317e-26
18.004356	4.61354e-26
17.989988	4.86712e-26
17.975619	5.13464e-26
17.961251	5.41685e-26
17.946882	5.71458e-26
17.932513	6.02867e-26
17.918145	6.36002e-26
17.903776	6.70957e-26
17.889408	7.07834e-26
17.875039	7.46737e-26
17.860671	7.87778e-26
17.846302	8.31073e-26
17.831933	8.76748e-26
17.817565	9.24933e-26
17.803196	9.75765e-26
17.788828	1.02939e-25
17.774459	1.08596e-25
17.760090	1.14564e-25
17.745722	1.2086e-25
17.731353	1.27502e-25
17.716985	1.34509e-25
17.702616	1.41901e-25
17.688248	1.49699e-25
17.673879	1.57925e-25
17.659510	1.66604e-25
17.645142	1.75759e-25
17.630773	1.85417e-25
17.616405	1.95606e-25
17.602036	2.06355e-25
17.587668	2.17694e-25
17.573299	2.29656e-25
17.558930	2.42275e-25
17.544562	2.55588e-25
17.530193	2.69632e-25
17.515825	2.84448e-25
17.501456	3.00077e-25
17.487088	3.16565e-25
17.472719	3.33959e-25
17.458350	3.52308e-25
17.443982	3.71666e-25
17.429613	3.92087e-25
17.415245	4.13629e-25
17.400876	4.36355e-25
17.386507	4.60329e-25
17.372139	4.85621e-25
17.357770	5.12301e-25
17.343402	5.40447e-25
17.329033	5.7014e-25
17.314665	6.01463e-25
17.300296	6.34506e-25
17.285927	6.69365e-25
17.271559	7.06139e-25
17.257190	7.44932e-25
17.242822	7.85856e-25
17.228453	8.29028e-25
17.214085	8.74571e-25
17.199716	9.22615e-25
17.185347	9.73299e-25
17.170979	1.02677e-24
17.156610	1.08317e-24
17.142242	1.14267e-24
17.127873	1.20544e-24
17.113505	1.27166e-24
17.099136	1.34151e-24
17.084767	1.4152e-24
17.070399	1.49294e-24
17.056030	1.57494e-24
17.041662	1.66145e-24
17.027293	1.75271e-24
17.012924	1.84898e-24
16.998556	1.95054e-24
16.984187	2.05768e-24
16.969819	2.1707e-24
16.955450	2.28992e-24
16.941082	2.41569e-24
16.926713	2.54837e-24
16.912344	2.68834e-24
16.897976	2.83599e-24
16.883607	2.99175e-24
16.869239	3.15606e-24
16.854870	3.32939e-24
16.840502	3.51224e-24
16.826133	3.70513e-24
16.811764	3.90862e-24
16.797396	4.12327e-24
16.783027	4.34971e-24
16.768659	4.58859e-24
16.754290	4.84058e-24
16.739922	5.1064e-24
16.725553	5.38682e-24
16.711184	5.68264e-24
16.696816	5.9947e-24
16.682447	6.32389e-24
16.668079	6.67115e-24
16.653710	7.03748e-24
16.639341	7.42392e-24
16.624973	7.83157e-24
16.610604	8.26161e-24
16.596236	8.71525e-24
16.581867	9.1938e-24
16.567499	9.69861e-24
16.553130	1.02311e-23
16.538761	1.07929e-23
16.524393	1.13855e-23
16.510024	1.20106e-23
16.495656	1.26701e-23
16.481287	1.33657e-23
16.466919	1.40996e-23
16.452550	1.48737e-23
16.438181	1.56903e-23
16.423813	1.65517e-23
16.409444	1.74604e-23
16.395076	1.8419e-23
16.380707	1.94302e-23
16.366339	2.0497e-23
16.351970	2.16222e-23
16.337601	2.28092e-23
16.323233	2.40614e-23
16.308864	2.53823e-23
16.294496	2.67757e-23
16.280127	2.82456e-23
16.265758	2.97961e-23
16.251390	3.14318e-23
16.237021	3.31572e-23
16.222653	3.49773e-23
16.208284	3.68972e-23
16.193916	3.89226e-23
16.179547	4.10591e-23
16.165178	4.33128e-23
16.150810	4.56903e-23
16.136441	4.81982e-23
16.122073	5.08437e-23
16.107704	5.36344e-23
16.093336	5.65782e-23
16.078967	5.96836e-23
16.064598	6.29593e-23
16.050230	6.64149e-23
16.035861	7.006e-23
16.021493	7.39051e-23
16.007124	7.79613e-23
15.992756	8.22399e-23
15.978387	8.67534e-23
15.964018	9.15145e-23
15.949650	9.65368e-23
15.935281	1.01835e-22
15.920913	1.07423e-22
15.906544	1.13318e-22
15.892175	1.19537e-22
15.877807	1.26097e-22
15.863438	1.33017e-22
15.849070	1.40316e-22
15.834701	1.48016e-22
15.820333	1.56138e-22
15.805964	1.64706e-22
15.791595	1.73743e-22
15.777227	1.83277e-22
15.762858	1.93333e-22
15.748490	2.03942e-22
15.734121	2.15132e-22
15.719753	2.26936e-22
15.705384	2.39387e-22
15.691015	2.52522e-22
15.676647	2.66377e-22
15.662278	2.80992e-22
15.647910	2.96409e-22
15.633541	3.12671e-22
15.619173	3.29825e-22
15.604804	3.4792e-22
15.590435	3.67008e-22
15.576067	3.87143e-22
15.561698	4.08382e-22
15.547330	4.30786e-22
15.532961	4.54418e-22
15.518592	4.79347e-22
15.504224	5.05643e-22
15.489855	5.33381e-22
15.475487	5.6264e-22
15.461118	5.93504e-22
15.446750	6.2606e-22
15.432381	6.60402e-22
15.418012	6.96628e-22
15.403644	7.34839e-22
15.389275	7.75147e-22
15.374907	8.17664e-22
15.360538	8.62513e-22
15.346170	9.09821e-22
15.331801	9.59724e-22
15.317432	1.01236e-21
15.303064	1.06789e-21
15.288695	1.12646e-21
15.274327	1.18824e-21
15.259958	1.25341e-21
15.245590	1.32215e-21
15.231221	1.39466e-21
15.216852	1.47115e-21
15.202484	1.55183e-21
15.188115	1.63693e-21
15.173747	1.7267e-21
15.159378	1.82139e-21
15.145009	1.92127e-21
15.130641	2.02663e-21
15.116272	2.13777e-21
15.101904	2.25499e-21
15.087535	2.37865e-21
15.073167	2.50908e-21
15.058798	2.64666e-21
15.044429	2.79178e-21
15.030061	2.94486e-21
15.015692	3.10633e-21
15.001324	3.27665e-21
14.986955	3.45631e-21
14.972587	3.64582e-21
14.958218	3.84571e-21
14.943849	4.05656e-21
14.929481	4.27897e-21
14.915112	4.51356e-21
14.900744	4.76102e-21
14.886375	5.02204e-21
14.872007	5.29736e-21
14.857638	5.58777e-21
14.843269	5.8941e-21
14.828901	6.21722e-21
14.814532	6.55804e-21
14.800164	6.91755e-21
14.785795	7.29675e-21
14.771426	7.69674e-21
14.757058	8.11865e-21
14.742689	8.56367e-21
14.728321	9.03309e-21
14.713952	9.52822e-21
14.699584	1.00505e-20
14.685215	1.06014e-20
14.670846	1.11825e-20
14.656478	1.17954e-20
14.642109	1.24419e-20
14.627741	1.31238e-20
14.613372	1.38431e-20
14.599004	1.46018e-20
14.584635	1.5402e-20
14.570266	1.62461e-20
14.555898	1.71365e-20
14.541529	1.80756e-20
14.527161	1.90662e-20
14.512792	2.01111e-20
14.498424	2.12132e-20
14.484055	2.23756e-20
14.469686	2.36018e-20
14.455318	2.48951e-20
14.440949	2.62593e-20
14.426581	2.76982e-20
14.412212	2.92159e-20
14.397843	3.08168e-20
14.383475	3.25053e-20
14.369106	3.42864e-20
14.354738	3.6165e-20
14.340369	3.81465e-20
14.326001	4.02365e-20
14.311632	4.2441e-20
14.297263	4.47663e-20
14.282895	4.72189e-20
14.268526	4.98058e-20
14.254158	5.25344e-20
14.239789	5.54125e-20
14.225421	5.84482e-20
14.211052	6.16501e-20
14.196683	6.50274e-20
14.182315	6.85896e-20
14.167946	7.23469e-20
14.153578	7.63099e-20
14.139209	8.049e-20
14.124841	8.48989e-20
14.110472	8.95493e-20
14.096103	9.44544e-20
14.081735	9.9628e-20
14.067366	1.05085e-19
14.052998	1.10841e-19
14.038629	1.16911e-19
14.024260	1.23315e-19
14.009892	1.30068e-19
13.995523	1.37192e-19
13.981155	1.44705e-19
13.966786	1.5263e-19
13.952418	1.60989e-19
13.938049	1.69805e-19
13.923680	1.79105e-19
13.909312	1.88913e-19
13.894943	1.99258e-19
13.880575	2.10169e-19
13.866206	2.21678e-19
13.851838	2.33816e-19
13.837469	2.46619e-19
13.823100	2.60123e-19
13.808732	2.74366e-19
13.794363	2.89388e-19
13.779995	3.05233e-19
13.765626	3.21945e-19
13.751258	3.39572e-19
13.736889	3.58163e-19
13.722520	3.77772e-19
13.708152	3.98455e-19
13.693783	4.20269e-19
13.679415	4.43276e-19
13.665046	4.67543e-19
13.650677	4.93138e-19
13.636309	5.20134e-19
13.621940	5.48606e-19
13.607572	5.78637e-19
13.593203	6.10311e-19
13.578835	6.43719e-19
13.564466	6.78954e-19
13.550097	7.16117e-19
13.535729	7.55314e-19
13.521360	7.96655e-19
13.506992	8.40258e-19
13.492623	8.86246e-19
13.478255	9.34751e-19
13.463886	9.8591e-19
13.449517	1.03987e-18
13.435149	1.09678e-18
13.420780	1.1568e-18
13.406412	1.2201e-18
13.392043	1.28687e-18
13.377675	1.35729e-18
13.363306	1.43157e-18
13.348937	1.5099e-18
13.334569	1.59253e-18
13.320200	1.67967e-18
13.305832	1.77157e-18
13.291463	1.86851e-18
13.277094	1.97074e-18
13.262726	2.07857e-18
13.248357	2.19229e-18
13.233989	2.31224e-18
13.219620	2.43874e-18
13.205252	2.57216e-18
13.190883	2.71288e-18
13.176514	2.86129e-18
13.162146	3.01782e-18
13.147777	3.18291e-18
13.133409	3.35702e-18
13.119040	3.54066e-18
13.104672	3.73434e-18
13.090303	3.93861e-18
13.075934	4.15404e-18
13.061566	4.38126e-18
13.047197	4.6209e-18
13.032829	4.87364e-18
13.018460	5.1402e-18
13.004092	5.42133e-18
12.989723	5.71783e-18
12.975354	6.03054e-18
12.960986	6.36035e-18
12.946617	6.70818e-18
12.932249	7.07503e-18
12.917880	7.46193e-18
12.903511	7.86998e-18
12.889143	8.30034e-18
12.874774	8.75421e-18
12.860406	9.2329e-18
12.846037	9.73775e-18
12.831669	1.02702e-17
12.817300	1.08317e-17
12.802931	1.1424e-17
12.788563	1.20486e-17
12.774194	1.27073e-17
12.759826	1.3402e-17
12.745457	1.41347e-17
12.731089	1.49074e-17
12.716720	1.57224e-17
12.702351	1.65819e-17
12.687983	1.74884e-17
12.673614	1.84443e-17
12.659246	1.94526e-17
12.644877	2.05159e-17
12.630509	2.16373e-17
12.616140	2.28199e-17
12.601771	2.40672e-17
12.587403	2.53826e-17
12.573034	2.67699e-17
12.558666	2.8233e-17
12.544297	2.9776e-17
12.529928	3.14033e-17
12.515560	3.31194e-17
12.501191	3.49294e-17
12.486823	3.68382e-17
12.472454	3.88512e-17
12.458086	4.09742e-17
12.443717	4.32131e-17
12.429348	4.55744e-17
12.414980	4.80646e-17
12.400611	5.06907e-17
12.386243	5.34603e-17
12.371874	5.63812e-17
12.357506	5.94616e-17
12.343137	6.27101e-17
12.328768	6.61361e-17
12.314400	6.97492e-17
12.300031	7.35595e-17
12.285663	7.75779e-17
12.271294	8.18156e-17
12.256926	8.62848e-17
12.242557	9.0998e-17
12.228188	9.59684e-17
12.213820	1.0121e-16
12.199451	1.06738e-16
12.185083	1.12568e-16
12.170714	1.18716e-16
12.156346	1.252e-16
12.141977	1.32037e-16
12.127608	1.39248e-16
12.113240	1.46853e-16
12.098871	1.54872e-16
12.084503	1.63329e-16
12.070134	1.72248e-16
12.055765	1.81653e-16
12.041397	1.91572e-16
12.027028	2.02032e-16
12.012660	2.13063e-16
11.998291	2.24696e-16
11.983923	2.36964e-16
11.969554	2.49901e-16
11.955185	2.63544e-16
11.940817	2.77931e-16
11.926448	2.93104e-16
11.912080	3.09104e-16
11.897711	3.25977e-16
11.883343	3.43771e-16
11.868974	3.62536e-16
11.854605	3.82324e-16
11.840237	4.03192e-16
11.825868	4.25198e-16
11.811500	4.48405e-16
11.797131	4.72877e-16
11.782763	4.98684e-16
11.768394	5.25899e-16
11.754025	5.54599e-16
11.739657	5.84863e-16
11.725288	6.16779e-16
11.710920	6.50434e-16
11.696551	6.85926e-16
11.682182	7.23352e-16
11.667814	7.6282e-16
11.653445	8.0444e-16
11.639077	8.48329e-16
11.624708	8.94612e-16
11.610340	9.43418e-16
11.595971	9.94885e-16
11.581602	1.04916e-15
11.567234	1.10639e-15
11.552865	1.16674e-15
11.538497	1.23039e-15
11.524128	1.2975e-15
11.509760	1.36827e-15
11.495391	1.4429e-15
11.481022	1.52159e-15
11.466654	1.60458e-15
11.452285	1.69209e-15
11.437917	1.78436e-15
11.423548	1.88167e-15
11.409180	1.98428e-15
11.394811	2.09248e-15
11.380442	2.20658e-15
11.366074	2.3269e-15
11.351705	2.45377e-15
11.337337	2.58756e-15
11.322968	2.72864e-15
11.308599	2.8774e-15
11.294231	3.03427e-15
11.279862	3.19969e-15
11.265494	3.37411e-15
11.251125	3.55804e-15
11.236757	3.75199e-15
11.222388	3.95651e-15
11.208019	4.17216e-15
11.193651	4.39956e-15
11.179282	4.63935e-15
11.164914	4.8922e-15
11.150545	5.15882e-15
11.136177	5.43996e-15
11.121808	5.73642e-15
11.107439	6.04901e-15
11.093071	6.37863e-15
11.078702	6.7262e-15
11.064334	7.0927e-15
11.049965	7.47915e-15
11.035597	7.88664e-15
11.021228	8.31632e-15
11.006859	8.76939e-15
10.992491	9.24713e-15
10.978122	9.75088e-15
10.963754	1.0282e-14
10.949385	1.08421e-14
10.935016	1.14327e-14
10.920648	1.20554e-14
10.906279	1.2712e-14
10.891911	1.34044e-14
10.877542	1.41344e-14
10.863174	1.49042e-14
10.848805	1.57158e-14
10.834436	1.65717e-14
10.820068	1.7474e-14
10.805699	1.84255e-14
10.791331	1.94288e-14
10.776962	2.04867e-14
10.762594	2.16021e-14
10.748225	2.27782e-14
10.733856	2.40182e-14
10.719488	2.53258e-14
10.705119	2.67044e-14
10.690751	2.81581e-14
10.676382	2.96908e-14
10.662014	3.13069e-14
10.647645	3.30109e-14
10.633276	3.48076e-14
10.618908	3.6702e-14
10.604539	3.86994e-14
10.590171	4.08054e-14
10.575802	4.3026e-14
10.561433	4.53672e-14
10.547065	4.78358e-14
10.532696	5.04386e-14
10.518328	5.31829e-14
10.503959	5.60765e-14
10.489591	5.91273e-14
10.475222	6.23439e-14
10.460853	6.57354e-14
10.446485	6.93113e-14
10.432116	7.30815e-14
10.417748	7.70566e-14
10.403379	8.12478e-14
10.389011	8.56667e-14
10.374642	9.03258e-14
10.360273	9.52381e-14
10.345905	1.00417e-13
10.331536	1.05878e-13
10.317168	1.11635e-13
10.302799	1.17705e-13
10.288431	1.24105e-13
10.274062	1.30853e-13
10.259693	1.37967e-13
10.245325	1.45467e-13
10.230956	1.53375e-13
10.216588	1.61713e-13
10.202219	1.70503e-13
10.187850	1.7977e-13
10.173482	1.89541e-13
10.159113	1.99843e-13
10.144745	2.10704e-13
10.130376	2.22155e-13
10.116008	2.34227e-13
10.101639	2.46955e-13
10.087270	2.60374e-13
10.072902	2.74521e-13
10.058533	2.89436e-13
10.044165	3.05161e-13
10.029796	3.2174e-13
10.015428	3.39218e-13
10.001059	3.57645e-13
9.986690	3.77072e-13
9.972322	3.97553e-13
9.957953	4.19146e-13
9.943585	4.4191e-13
9.929216	4.6591e-13
9.914848	4.91212e-13
9.900479	5.17886e-13
9.886110	5.46007e-13
9.871742	5.75654e-13
9.857373	6.0691e-13
9.843005	6.3986e-13
9.828636	6.74598e-13
9.814267	7.11219e-13
9.799899	7.49827e-13
9.785530	7.90529e-13
9.771162	8.33437e-13
9.756793	8.78672e-13
9.742425	9.2636e-13
9.728056	9.76634e-13
9.713687	1.02963e-12
9.699319	1.0855e-12
9.684950	1.14441e-12
9.670582	1.2065e-12
9.656213	1.27196e-12
9.641845	1.34096e-12
9.627476	1.41371e-12
9.613107	1.4904e-12
9.598739	1.57124e-12
9.584370	1.65647e-12
9.570002	1.74631e-12
9.555633	1.84102e-12
9.541265	1.94086e-12
9.526896	2.04611e-12
9.512527	2.15706e-12
9.498159	2.27403e-12
9.483790	2.39732e-12
9.469422	2.52729e-12
9.455053	2.66431e-12
9.440684	2.80874e-12
9.426316	2.96099e-12
9.411947	3.12148e-12
9.397579	3.29067e-12
9.383210	3.46901e-12
9.368842	3.65701e-12
9.354473	3.85519e-12
9.340104	4.06409e-12
9.325736	4.2843e-12
9.311367	4.51642e-12
9.296999	4.76111e-12
9.282630	5.01904e-12
9.268262	5.29092e-12
9.253893	5.57752e-12
9.239524	5.87962e-12
9.225156	6.19806e-12
9.210787	6.53373e-12
9.196419	6.88756e-12
9.182050	7.26052e-12
9.167682	7.65366e-12
9.153313	8.06805e-12
9.138944	8.50485e-12
9.124576	8.96527e-12
9.110207	9.45059e-12
9.095839	9.96214e-12
9.081470	1.05013e-11
9.067101	1.10697e-11
9.052733	1.16688e-11
9.038364	1.23002e-11
9.023996	1.29658e-11
9.009627	1.36673e-11
8.995259	1.44068e-11
8.980890	1.51862e-11
8.966521	1.60077e-11
8.952153	1.68736e-11
8.937784	1.77863e-11
8.923416	1.87483e-11
8.909047	1.97622e-11
8.894679	2.08309e-11
8.880310	2.19573e-11
8.865941	2.31445e-11
8.851573	2.43958e-11
8.837204	2.57147e-11
8.822836	2.71048e-11
8.808467	2.85699e-11
8.794099	3.01141e-11
8.779730	3.17416e-11
8.765361	3.3457e-11
8.750993	3.52649e-11
8.736624	3.71704e-11
8.722256	3.91787e-11
8.707887	4.12953e-11
8.693518	4.35262e-11
8.679150	4.58773e-11
8.664781	4.83553e-11
8.650413	5.09669e-11
8.636044	5.37193e-11
8.621676	5.66201e-11
8.607307	5.96774e-11
8.592938	6.28994e-11
8.578570	6.62952e-11
8.564201	6.9874e-11
8.549833	7.36457e-11
8.535464	7.76206e-11
8.521096	8.18097e-11
8.506727	8.62246e-11
8.492358	9.08773e-11
8.477990	9.57806e-11
8.463621	1.00948e-10
8.449253	1.06394e-10
8.434884	1.12133e-10
8.420516	1.18181e-10
8.406147	1.24555e-10
8.391778	1.31272e-10
8.377410	1.38351e-10
8.363041	1.4581e-10
8.348673	1.53671e-10
8.334304	1.61956e-10
8.319935	1.70686e-10
8.305567	1.79886e-10
8.291198	1.8958e-10
8.276830	1.99797e-10
8.262461	2.10563e-10
8.248093	2.21908e-10
8.233724	2.33863e-10
8.219355	2.46461e-10
8.204987	2.59736e-10
8.190618	2.73725e-10
8.176250	2.88466e-10
8.161881	3.04e-10
8.147513	3.20368e-10
8.133144	3.37616e-10
8.118775	3.55791e-10
8.104407	3.74942e-10
8.090038	3.95122e-10
8.075670	4.16387e-10
8.061301	4.38793e-10
8.046933	4.62402e-10
8.032564	4.8728e-10
8.018195	5.13493e-10
8.003827	5.41113e-10
7.989458	5.70216e-10
7.975090	6.00881e-10
7.960721	6.33192e-10
7.946352	6.67236e-10
7.931984	7.03107e-10
7.917615	7.40902e-10
7.903247	7.80725e-10
7.888878	8.22683e-10
7.874510	8.66892e-10
7.860141	9.13471e-10
7.845772	9.62547e-10
7.831404	1.01425e-09
7.817035	1.06873e-09
7.802667	1.12613e-09
7.788298	1.1866e-09
7.773930	1.25032e-09
7.759561	1.31744e-09
7.745192	1.38817e-09
7.730824	1.46268e-09
7.716455	1.54118e-09
7.702087	1.62388e-09
7.687718	1.71101e-09
7.673350	1.80281e-09
7.658981	1.89951e-09
7.644612	2.0014e-09
7.630244	2.10873e-09
7.615875	2.22181e-09
7.601507	2.34093e-09
7.587138	2.46642e-09
7.572769	2.59863e-09
7.558401	2.7379e-09
7.544032	2.88462e-09
7.529664	3.03918e-09
7.515295	3.202e-09
7.500927	3.37352e-09
7.486558	3.55421e-09
7.472189	3.74454e-09
7.457821	3.94505e-09
7.443452	4.15625e-09
7.429084	4.37874e-09
7.414715	4.6131e-09
7.400347	4.85997e-09
7.385978	5.12002e-09
7.371609	5.39393e-09
7.357241	5.68247e-09
7.342872	5.98639e-09
7.328504	6.30652e-09
7.314135	6.64372e-09
7.299767	6.9989e-09
7.285398	7.373e-09
7.271029	7.76705e-09
7.256661	8.18209e-09
7.242292	8.61924e-09
7.227924	9.07968e-09
7.213555	9.56463e-09
7.199186	1.00754e-08
7.184818	1.06134e-08
7.170449	1.118e-08
7.156081	1.17767e-08
7.141712	1.24052e-08
7.127344	1.30672e-08
7.112975	1.37643e-08
7.098606	1.44985e-08
7.084238	1.52718e-08
7.069869	1.60861e-08
7.055501	1.69437e-08
7.041132	1.78469e-08
7.026764	1.87981e-08
7.012395	1.97997e-08
6.998026	2.08546e-08
6.983658	2.19655e-08
6.969289	2.31353e-08
6.954921	2.43672e-08
6.940552	2.56645e-08
6.926184	2.70305e-08
6.911815	2.8469e-08
6.897446	2.99838e-08
6.883078	3.15789e-08
6.868709	3.32584e-08
6.854341	3.5027e-08
6.839972	3.68893e-08
6.825603	3.88502e-08
6.811235	4.09148e-08
6.796866	4.30888e-08
6.782498	4.53778e-08
6.768129	4.7788e-08
6.753761	5.03256e-08
6.739392	5.29974e-08
6.725023	5.58104e-08
6.710655	5.87721e-08
6.696286	6.18903e-08
6.681918	6.51732e-08
6.667549	6.86295e-08
6.653181	7.22683e-08
6.638812	7.60991e-08
6.624443	8.01321e-08
6.610075	8.43779e-08
6.595706	8.88476e-08
6.581338	9.35529e-08
6.566969	9.85062e-08
6.552601	1.03721e-07
6.538232	1.0921e-07
6.523863	1.14988e-07
6.509495	1.2107e-07
6.495126	1.27472e-07
6.480758	1.34212e-07
6.466389	1.41306e-07
6.452020	1.48772e-07
6.437652	1.56632e-07
6.423283	1.64904e-07
6.408915	1.73611e-07
6.394546	1.82775e-07
6.380178	1.9242e-07
6.365809	2.02572e-07
6.351440	2.13256e-07
6.337072	2.245e-07
6.322703	2.36334e-07
6.308335	2.48788e-07
6.293966	2.61894e-07
6.279598	2.75687e-07
6.265229	2.90202e-07
6.250860	3.05477e-07
6.236492	3.2155e-07
6.222123	3.38464e-07
6.207755	3.56262e-07
6.193386	3.74991e-07
6.179018	3.94697e-07
6.164649	4.15433e-07
6.150280	4.3725e-07
6.135912	4.60206e-07
6.121543	4.84359e-07
6.107175	5.0977e-07
6.092806	5.36506e-07
6.078437	5.64634e-07
6.064069	5.94227e-07
6.049700	6.25359e-07
6.035332	6.5811e-07
6.020963	6.92564e-07
6.006595	7.28809e-07
5.992226	7.66935e-07
5.977857	8.07041e-07
5.963489	8.49228e-07
5.949120	8.93603e-07
5.934752	9.40278e-07
5.920383	9.89372e-07
5.906015	1.04101e-06
5.891646	1.09532e-06
5.877277	1.15243e-06
5.862909	1.2125e-06
5.848540	1.27568e-06
5.834172	1.34211e-06
5.819803	1.41198e-06
5.805435	1.48545e-06
5.791066	1.56271e-06
5.776697	1.64395e-06
5.762329	1.72937e-06
5.747960	1.81918e-06
5.733592	1.91362e-06
5.719223	2.01291e-06
5.704854	2.1173e-06
5.690486	2.22705e-06
5.676117	2.34243e-06
5.661749	2.46372e-06
5.647380	2.59123e-06
5.633012	2.72526e-06
5.618643	2.86615e-06
5.604274	3.01424e-06
5.589906	3.16989e-06
5.575537	3.33349e-06
5.561169	3.50544e-06
5.546800	3.68614e-06
5.532432	3.87605e-06
5.518063	4.07562e-06
5.503694	4.28534e-06
5.489326	4.5057e-06
5.474957	4.73726e-06
5.460589	4.98055e-06
5.446220	5.23617e-06
5.431852	5.50472e-06
5.417483	5.78686e-06
5.403114	6.08325e-06
5.388746	6.3946e-06
5.374377	6.72165e-06
5.360009	7.06517e-06
5.345640	7.42597e-06
5.331271	7.80491e-06
5.316903	8.20288e-06
5.302534	8.62081e-06
5.288166	9.05968e-06
5.273797	9.52051e-06
5.259429	1.00044e-05
5.245060	1.05124e-05
5.230691	1.10457e-05
5.216323	1.16056e-05
5.201954	1.21934e-05
5.187586	1.28103e-05
5.173217	1.34579e-05
5.158849	1.41375e-05
5.144480	1.48507e-05
5.130111	1.55992e-05
5.115743	1.63846e-05
5.101374	1.72086e-05
5.087006	1.80732e-05
5.072637	1.89802e-05
5.058269	1.99316e-05
5.043900	2.09296e-05
5.029531	2.19763e-05
5.015163	2.3074e-05
5.000794	2.42251e-05
4.986426	2.54321e-05
4.972057	2.66977e-05
4.957689	2.80244e-05
4.943320	2.94151e-05
4.928951	3.08729e-05
4.914583	3.24007e-05
4.900214	3.40017e-05
4.885846	3.56793e-05
4.871477	3.74369e-05
4.857108	3.92782e-05
4.842740	4.12068e-05
4.828371	4.32268e-05
4.814003	4.53421e-05
4.799634	4.7557e-05
4.785266	4.98758e-05
4.770897	5.23031e-05
4.756528	5.48435e-05
4.742160	5.7502e-05
4.727791	6.02836e-05
4.713423	6.31935e-05
4.699054	6.62372e-05
4.684686	6.94202e-05
4.670317	7.27483e-05
4.655948	7.62275e-05
4.641580	7.98638e-05
4.627211	8.36638e-05
4.612843	8.76338e-05
4.598474	9.17805e-05
4.584106	9.61108e-05
4.569737	0.000100632
4.555368	0.000105351
4.541000	0.000110275
4.526631	0.000115411
4.512263	0.000120768
4.497894	0.000126353
4.483525	0.000132174
4.469157	0.000138239
4.454788	0.000144555
4.440420	0.000151131
4.426051	0.000157974
4.411683	0.000165092
4.397314	0.000172494
4.382945	0.000180186
4.368577	0.000188177
4.354208	0.000196472
4.339840	0.000205078
4.325471	0.000214001
4.311103	0.000223248
4.296734	0.000232822
4.282365	0.000242726
4.267997	0.000252965
4.253628	0.000263538
4.239260	0.000274445
4.224891	0.000285684
4.210523	0.000297251
4.196154	0.000309139
4.181785	0.000321336
4.167417	0.000333829
4.153048	0.0003466
4.138680	0.000359624
4.124311	0.000372873
4.109942	0.000386308
4.095574	0.000399882
4.081205	0.000413536
4.066837	0.000427199
4.052468	0.000440778
4.038100	0.000454157
4.023731	0.000467189
4.009362	0.000479679
3.994994	0.000491358
3.980625	0.000501836
3.966257	0.00051046
&
```
