## Supplementary material for "All-at-once RNA folding with 3D motif prediction framed by evolutionary information": RF01863_TB10Cs2H2.cacofold.power

```
# Power analysis of CaCoFold structure 
#
# Powertype = SINGLE SUBSTITUTIONS
# covary  left_pos      right_pos    substitutions      power
#----------------------------------------------------------------
          5		60		0		0.00
          6		59		0		0.00
          7		58		0		0.00
          8		57		0		0.00
          9		56		0		0.00
          10		55		0		0.00
          17		50		0		0.00
          18		49		0		0.00
          19		48		0		0.00
          20		45		0		0.00
          21		44		0		0.00
          22		43		0		0.00
          23		42		0		0.00
          24		41		0		0.00
          25		40		0		0.00
          26		39		0		0.00
          27		38		0		0.00
          28		37		0		0.00
#
# BPAIRS 18
# avg substitutions per BP  0.0
# BPAIRS expected to covary 0.0 +/- 0.0
# BPAIRS observed to covary 0
#
```
