## Supplementary material for "All-at-once RNA folding with 3D motif prediction framed by evolutionary information": RF01864_plasmodium_snoR21.cacofold.helixcov

```
# RMs = 5 L = 153

# RM_HELIX NESTED 61-67 78-84, nbp = 7 nbp_cov = 0
# pvals: 0.88843,0.88843,0.88843,0.97556,0.88843,0.88843,0.931081
# aggregated NONE
NESTED  ::::::::::::::::::::::::::::::::::::::::::::::::::::::::::::<<<<<<<__________>>>>>>>:::::::::::::::::::::::::::::::::::::::::::::::::::::::::::::::::::::
        :::::::::::::::::::::::::::::::::::::::::::::::::::::::::::::::::::::::::::::::::::::::::::::::::::::::::::::::::::::::::::::::::::::::::::::::::::::::::

# RM_HELIX NESTED 44-58 87-102, nbp = 15 nbp_cov = 0
# pvals: 0.939373,0.906388,0.88843,0.88843,0.88843,0.88843,0.88843,0.88843,0.88843,0.88843,0.956186,0.966264,0.88843,0.88843,0.88843
# aggregated NONE
NESTED  :::::::::::::::::::::::::::::::::::::::::::<<<<<<<<<<<<<<<____________________________>>>>->>>>>>>>>>>:::::::::::::::::::::::::::::::::::::::::::::::::::
        :::::::::::::::::::::::::::::::::::::::::::::::::::::::::::::::::::::::::::::::::::::::::::::::::::::::::::::::::::::::::::::::::::::::::::::::::::::::::

# RM_HELIX NESTED 39-43 107-111, nbp = 5 nbp_cov = 0
# pvals: 0.88843,0.88843,0.972248,0.88843,0.88843
# aggregated NONE
NESTED  ::::::::::::::::::::::::::::::::::::::<<<<<_______________________________________________________________>>>>>::::::::::::::::::::::::::::::::::::::::::
        :::::::::::::::::::::::::::::::::::::::::::::::::::::::::::::::::::::::::::::::::::::::::::::::::::::::::::::::::::::::::::::::::::::::::::::::::::::::::

# RM_HELIX NESTED 27-35 115-123, nbp = 9 nbp_cov = 0
# pvals: 0.88843,0.88843,0.88843,0.88843,0.88843,0.88843,0.88843,0.88843,0.88843
# aggregated NONE
NESTED  ::::::::::::::::::::::::::<<<<<<<<<_______________________________________________________________________________>>>>>>>>>::::::::::::::::::::::::::::::
        :::::::::::::::::::::::::::::::::::::::::::::::::::::::::::::::::::::::::::::::::::::::::::::::::::::::::::::::::::::::::::::::::::::::::::::::::::::::::

# RM_HELIX NESTED 137-139 145-147, nbp = 3 nbp_cov = 0
# pvals: 0.88843,0.88843,0.88843
# aggregated NONE
NESTED  ::::::::::::::::::::::::::::::::::::::::::::::::::::::::::::::::::::::::::::::::::::::::::::::::::::::::::::::::::::::::::::::::::::::::<<<_____>>>::::::
        :::::::::::::::::::::::::::::::::::::::::::::::::::::::::::::::::::::::::::::::::::::::::::::::::::::::::::::::::::::::::::::::::::::::::::::::::::::::::
```
