## Supplementary material for "All-at-once RNA folding with 3D motif prediction framed by evolutionary information": RF01864_plasmodium_snoR21.cacofold.power

```
# Power analysis of CaCoFold structure 
#
# Powertype = SINGLE SUBSTITUTIONS
# covary  left_pos      right_pos    substitutions      power
#----------------------------------------------------------------
          27		123		2		0.00
          28		122		0		0.00
          29		121		2		0.00
          30		120		0		0.00
          31		119		1		0.00
          32		118		1		0.00
          33		117		1		0.00
          34		116		1		0.00
          35		115		1		0.00
          39		111		0		0.00
          40		110		0		0.00
          41		109		1		0.00
          42		108		1		0.00
          43		107		0		0.00
          44		102		2		0.00
          45		101		1		0.00
          46		100		1		0.00
          47		99		0		0.00
          48		98		0		0.00
          49		97		2		0.00
          50		96		1		0.00
          51		95		0		0.00
          52		94		0		0.00
          53		93		0		0.00
          54		92		3		0.02
          55		90		3		0.02
          56		89		1		0.00
          57		88		0		0.00
          58		87		0		0.00
          61		84		0		0.00
          62		83		0		0.00
          63		82		0		0.00
          64		81		3		0.02
          65		80		0		0.00
          66		79		0		0.00
          67		78		3		0.02
          137		147		0		0.00
          138		146		0		0.00
          139		145		1		0.00
#
# BPAIRS 39
# avg substitutions per BP  0.8
# BPAIRS expected to covary 0.1 +/- 0.2
# BPAIRS observed to covary 0
#
```
