## Supplementary material for "All-at-once RNA folding with 3D motif prediction framed by evolutionary information": RF01864_plasmodium_snoR21.helixcov

```
# RMs = 3 L = 153

# RM_HELIX NESTED 42-44 81-83, nbp = 3 nbp_cov = 0
# pvals: 0.88843,0.88843,0.897958
# aggregated NONE
NESTED  :::::::::::::::::::::::::::::::::::::::::<<<____________________________________>>>::::::::::::::::::::::::::::::::::::::::::::::::::::::::::::::::::::::
        :::::::::::::::::::::::::::::::::::::::::::::::::::::::::::::::::::::::::::::::::::::::::::::::::::::::::::::::::::::::::::::::::::::::::::::::::::::::::

# RM_HELIX NESTED 31-39 110-118, nbp = 9 nbp_cov = 0
# pvals: 0.88843,0.88843,0.88843,0.88843,0.88843,0.88843,0.993321,0.88843,0.88843
# aggregated NONE
NESTED  ::::::::::::::::::::::::::::::<<<<<<<<<______________________________________________________________________>>>>>>>>>:::::::::::::::::::::::::::::::::::
        :::::::::::::::::::::::::::::::::::::::::::::::::::::::::::::::::::::::::::::::::::::::::::::::::::::::::::::::::::::::::::::::::::::::::::::::::::::::::

# RM_HELIX NESTED 17-20 139-142, nbp = 4 nbp_cov = 0
# pvals: 0.88843,0.88843,0.88843,0.88843
# aggregated NONE
NESTED  ::::::::::::::::<<<<______________________________________________________________________________________________________________________>>>>:::::::::::
        :::::::::::::::::::::::::::::::::::::::::::::::::::::::::::::::::::::::::::::::::::::::::::::::::::::::::::::::::::::::::::::::::::::::::::::::::::::::::
```
