## Supplementary material for "All-at-once RNA folding with 3D motif prediction framed by evolutionary information": RF01864_plasmodium_snoR21.power

```
# Power analysis of given structure 
#
# Powertype = SINGLE SUBSTITUTIONS
# covary  left_pos      right_pos    substitutions      power
#----------------------------------------------------------------
          17		142		0		0.00
          18		141		0		0.00
          19		140		0		0.00
          20		139		0		0.00
          31		118		1		0.00
          32		117		1		0.00
          33		116		1		0.00
          34		115		1		0.00
          35		114		1		0.00
          36		113		0		0.00
          37		112		4		0.07
          38		111		0		0.00
          39		110		0		0.00
          42		83		1		0.00
          43		82		0		0.00
          44		81		4		0.07
#
# BPAIRS 16
# avg substitutions per BP  0.9
# BPAIRS expected to covary 0.1 +/- 0.4
# BPAIRS observed to covary 0
#
```
