## Supplementary material for "All-at-once RNA folding with 3D motif prediction framed by evolutionary information": RF01864_plasmodium_snoR21.surv

```
-0.000001	0.0625
-0.007179	0.875
-0.064444	0.9375
-0.708681	1
&
4.430894	8.61178e-05
4.359312	0.000172236
3.929821	0.000258353
2.970625	0.000344471
2.884727	0.000430589
2.841777	0.000516707
2.827461	0.000602825
2.798828	0.000688942
2.727247	0.00077506
2.712930	0.000861178
2.669981	0.000947296
2.598399	0.00103341
2.555450	0.00111953
2.541134	0.00120565
2.526818	0.00129177
2.483868	0.00137788
2.426603	0.00163624
2.397970	0.00172236
2.340705	0.00198071
2.326388	0.00206683
2.283439	0.00223906
2.254807	0.00232518
2.240490	0.00249742
2.140276	0.00275577
2.083010	0.00301412
2.054378	0.00327248
2.025745	0.00335859
1.954163	0.00344471
1.925530	0.00361695
1.882581	0.00370307
1.768050	0.00378918
1.739418	0.0038753
1.710785	0.00413365
1.596254	0.00430589
1.538988	0.00508095
1.524672	0.00516707
1.467407	0.00525319
1.453090	0.00551154
1.438774	0.00568378
1.424458	0.00576989
1.381508	0.00585601
1.367192	0.00594213
1.324243	0.00602825
1.309927	0.00611436
1.281294	0.0062866
1.266978	0.00637272
1.252661	0.00645884
1.209712	0.00654495
1.181079	0.00663107
1.152447	0.00706166
1.109498	0.00714778
1.066548	0.0072339
1.052232	0.00766449
1.037916	0.00783672
1.009283	0.00800896
0.980650	0.00826731
0.966334	0.00843955
0.923385	0.0086979
0.880436	0.00964519
0.866119	0.00981743
0.837487	0.00990355
0.808854	0.0101619
0.794538	0.010248
0.780221	0.0104203
0.765905	0.0105064
0.751589	0.0106786
0.737272	0.0110231
0.722956	0.0111092
0.708639	0.0112814
0.694323	0.0114537
0.680007	0.0117981
0.665690	0.0120565
0.651374	0.0123148
0.637058	0.0126593
0.622741	0.0130038
0.608425	0.0133483
0.594109	0.0136927
0.579792	0.0142956
0.551159	0.0145539
0.536843	0.01464
0.522527	0.0148123
0.508210	0.0150706
0.493894	0.0151567
0.479578	0.015329
0.465261	0.0155873
0.422312	0.0157596
0.407996	0.0160179
0.393679	0.0164485
0.379363	0.0165346
0.365047	0.0167069
0.350730	0.0171374
0.336414	0.0173097
0.322098	0.0174819
0.307781	0.0177403
0.293465	0.018257
0.279149	0.0185153
0.264832	0.0187737
0.250516	0.0189459
0.236199	0.0192043
0.221883	0.0193765
0.207567	0.0200654
0.193250	0.0203238
0.178934	0.0206683
0.164618	0.0210989
0.150301	0.0213572
0.135985	0.0218739
0.121669	0.0225629
0.107352	0.0229935
0.093036	0.0235102
0.078719	0.0240269
0.064403	0.0245436
0.050087	0.0254048
0.035770	0.0262659
0.021454	0.027041
0.007138	0.0284189
-0.007179	0.931967
-0.021495	0.932656
-0.035811	0.934034
-0.050128	0.934809
-0.064444	0.93567
-0.078761	0.937565
-0.093077	0.939373
-0.107393	0.941095
-0.121710	0.943248
-0.136026	0.94566
-0.150342	0.948071
-0.164659	0.950999
-0.178975	0.952463
-0.193291	0.954444
-0.207608	0.957199
-0.221924	0.958405
-0.236241	0.9603
-0.250557	0.962625
-0.264873	0.96495
-0.279190	0.9665
-0.293506	0.968653
-0.307822	0.970462
-0.322139	0.972528
-0.336455	0.974681
-0.350771	0.975543
-0.365088	0.977265
-0.379404	0.978729
-0.393721	0.980623
-0.408037	0.982174
-0.422353	0.983379
-0.436670	0.984154
-0.450986	0.984757
-0.465302	0.986049
-0.479619	0.98691
-0.493935	0.987944
-0.508251	0.989063
-0.522568	0.98958
-0.536884	0.990269
-0.551201	0.991474
-0.565517	0.992163
-0.579833	0.992852
-0.594150	0.993197
-0.608466	0.993713
-0.622782	0.994058
-0.637099	0.994316
-0.651415	0.994488
-0.665731	0.995005
-0.680048	0.995177
-0.694364	0.99535
-0.708681	0.995608
-0.722997	0.996211
-0.737313	0.996383
-0.751630	0.996555
-0.794579	0.996814
-0.808895	0.997072
-0.823211	0.997244
-0.837528	0.99733
-0.851844	0.997416
-0.866160	0.997589
-0.880477	0.997761
-0.894793	0.998278
-0.923426	0.99845
-0.937742	0.998622
-0.952059	0.99888
-0.980691	0.998967
-0.995008	0.999139
-1.009324	0.999225
-1.023640	0.999311
-1.037957	0.999483
-1.066590	0.999569
-1.095222	0.999742
-1.109539	0.999914
-1.152488	1
&
5.232610	4.29997e-07
4.831752	8.59993e-07
4.731537	1.28999e-06
4.659956	1.71999e-06
4.645639	2.14998e-06
4.617006	3.43997e-06
4.602690	4.29997e-06
4.588374	4.72996e-06
4.574057	5.58996e-06
4.559741	6.87994e-06
4.545425	7.73994e-06
4.531108	8.16993e-06
4.502476	8.59993e-06
4.488159	1.07499e-05
4.473843	1.24699e-05
4.459526	1.41899e-05
4.445210	1.54799e-05
4.430894	1.63399e-05
4.416577	1.71999e-05
4.402261	1.84899e-05
4.387945	2.02098e-05
4.373628	2.10698e-05
4.359312	2.40798e-05
4.344996	2.57998e-05
4.330679	2.79498e-05
4.316363	3.09598e-05
4.302046	3.39697e-05
4.287730	3.56897e-05
4.273414	3.74097e-05
4.259097	3.91297e-05
4.244781	4.17097e-05
4.230465	4.38596e-05
4.216148	4.64396e-05
4.201832	5.03096e-05
4.187516	5.28896e-05
4.173199	5.76195e-05
4.158883	6.23495e-05
4.144567	6.57895e-05
4.130250	6.96594e-05
4.115934	7.22394e-05
4.101617	7.35294e-05
4.087301	7.78294e-05
4.072985	8.08394e-05
4.058668	8.21293e-05
4.044352	8.42793e-05
4.030036	8.68593e-05
4.015719	8.81493e-05
4.001403	9.15893e-05
3.987087	9.41692e-05
3.972770	9.54592e-05
3.958454	9.88992e-05
3.944137	0.000102769
3.929821	0.000106209
3.915505	0.000107499
3.901188	0.000110079
3.886872	0.000113089
3.872556	0.000113949
3.858239	0.000116959
3.843923	0.000119539
3.829607	0.000120399
3.815290	0.000122119
3.800974	0.000123409
3.786657	0.000125129
3.758025	0.000125989
3.743708	0.000126419
3.729392	0.000128569
3.715076	0.000128999
3.700759	0.000130289
3.686443	0.000132009
3.672127	0.000134159
3.657810	0.000135019
3.629177	0.000135449
3.614861	0.000137169
3.600545	0.000137599
3.586228	0.000138029
3.571912	0.000140179
3.557596	0.000141469
3.528963	0.000142759
3.514647	0.000146199
3.500330	0.000147919
3.471697	0.000150929
3.457381	0.000154369
3.443065	0.000155229
3.428748	0.000155659
3.414432	0.000156519
3.400116	0.000158669
3.385799	0.000159529
3.371483	0.000162109
3.357167	0.000162969
3.342850	0.000163829
3.328534	0.000164259
3.314217	0.000164689
3.299901	0.000165979
3.285585	0.000168559
3.271268	0.000172429
3.256952	0.000175869
3.242636	0.000179309
3.228319	0.000184899
3.214003	0.000191348
3.199687	0.000197368
3.185370	0.000201238
3.171054	0.000205108
3.156737	0.000211988
3.142421	0.000217578
3.128105	0.000226608
3.113788	0.000235638
3.099472	0.000251118
3.085156	0.000268318
3.070839	0.000284658
3.056523	0.000310028
3.042207	0.000329807
3.027890	0.000366357
3.013574	0.000413657
2.999257	0.000446336
2.984941	0.000488476
2.970625	0.000532336
2.956308	0.000578775
2.941992	0.000629515
2.927676	0.000677245
2.913359	0.000729274
2.899043	0.000783454
2.884727	0.000833333
2.870410	0.000870743
2.856094	0.000924493
2.841777	0.000985982
2.827461	0.00104102
2.813145	0.00110208
2.798828	0.00114981
2.784512	0.00120614
2.770196	0.00125258
2.755879	0.00129429
2.741563	0.00134976
2.727247	0.00139792
2.712930	0.00143748
2.698614	0.00149467
2.684297	0.00152004
2.669981	0.0015682
2.655665	0.00160948
2.641348	0.00165936
2.627032	0.00169634
2.612716	0.00174192
2.598399	0.00178363
2.584083	0.0018305
2.569767	0.00187479
2.555450	0.00191692
2.541134	0.00196852
2.526818	0.00202786
2.512501	0.00208763
2.498185	0.00216073
2.483868	0.00222222
2.469552	0.00230177
2.455236	0.00235036
2.440919	0.00238605
2.426603	0.00242819
2.412287	0.00245614
2.397970	0.00249785
2.383654	0.0025258
2.369338	0.00256149
2.355021	0.00259632
2.340705	0.00263115
2.326388	0.00266684
2.312072	0.00270855
2.297756	0.0027537
2.283439	0.00279498
2.269123	0.00284787
2.254807	0.00289173
2.240490	0.00292871
2.226174	0.00295881
2.211858	0.00299149
2.197541	0.00301686
2.183225	0.00305255
2.168908	0.00307921
2.154592	0.00311146
2.140276	0.0031394
2.125959	0.00318455
2.111643	0.0032254
2.097327	0.00328259
2.083010	0.00333892
2.068694	0.00340127
2.054378	0.00345287
2.040061	0.00350017
2.025745	0.00353586
2.011428	0.00357284
1.997112	0.00361541
1.982796	0.00365927
1.968479	0.00369754
1.954163	0.00373323
1.939847	0.00377666
1.925530	0.00380934
1.911214	0.00384503
1.896898	0.00388158
1.882581	0.0039306
1.868265	0.00396629
1.853948	0.00401445
1.839632	0.00406003
1.825316	0.00410303
1.810999	0.00414474
1.796683	0.00419505
1.782367	0.00423289
1.768050	0.00427933
1.753734	0.00433394
1.739418	0.00438639
1.725101	0.00444014
1.710785	0.0045313
1.696468	0.00463794
1.682152	0.00473168
1.667836	0.00484434
1.653519	0.00494539
1.639203	0.00509933
1.624887	0.0053053
1.610570	0.00552589
1.596254	0.00571895
1.581938	0.00591417
1.567621	0.00611756
1.553305	0.00629687
1.538988	0.00645382
1.524672	0.00660432
1.510356	0.00675224
1.496039	0.00694659
1.481723	0.00718481
1.467407	0.00740196
1.453090	0.00766641
1.438774	0.00797085
1.424458	0.00833591
1.410141	0.00873796
1.395825	0.00913657
1.381508	0.00954678
1.367192	0.00995786
1.352876	0.0102915
1.338559	0.0106192
1.324243	0.010958
1.309927	0.0112612
1.295610	0.011551
1.281294	0.0118533
1.266978	0.0121147
1.252661	0.0123289
1.238345	0.0125211
1.224028	0.01273
1.209712	0.0129111
1.195396	0.013068
1.181079	0.0132086
1.166763	0.0133621
1.152447	0.0134847
1.138130	0.0136029
1.123814	0.0137324
1.109498	0.0138721
1.095181	0.0140162
1.080865	0.0141916
1.066548	0.0143408
1.052232	0.0144702
1.037916	0.0146091
1.023599	0.014733
1.009283	0.0148521
0.994967	0.0149789
0.980650	0.015101
0.966334	0.0152503
0.952018	0.0154094
0.937701	0.0155895
0.923385	0.0157847
0.909069	0.0160152
0.894752	0.0162259
0.880436	0.0164508
0.866119	0.0165949
0.851803	0.0167307
0.837487	0.0168623
0.823170	0.0169874
0.808854	0.0171164
0.794538	0.0172665
0.780221	0.0173925
0.765905	0.0175116
0.751589	0.0176333
0.737272	0.017749
0.722956	0.0178754
0.708639	0.0179876
0.694323	0.0181007
0.680007	0.018188
0.665690	0.0182792
0.651374	0.0183888
0.637058	0.018495
0.622741	0.0185797
0.608425	0.0186786
0.594109	0.0187749
0.579792	0.0188536
0.565476	0.0189439
0.551159	0.0190377
0.536843	0.0191288
0.522527	0.0192299
0.508210	0.0193395
0.493894	0.0194823
0.479578	0.0196534
0.465261	0.0198929
0.450945	0.0202133
0.436629	0.020682
0.422312	0.0210737
0.407996	0.0213614
0.393679	0.0216477
0.379363	0.0219659
0.365047	0.0223108
0.350730	0.0226845
0.336414	0.0230276
0.322098	0.0233776
0.307781	0.0237096
0.293465	0.0239934
0.279149	0.0242871
0.264832	0.024576
0.250516	0.0248224
0.236199	0.025095
0.221883	0.0253896
0.207567	0.0257439
0.193250	0.0261348
0.178934	0.0265239
0.164618	0.0270111
0.150301	0.0274893
0.135985	0.0280371
0.121669	0.0286124
0.107352	0.0292097
0.093036	0.0299239
0.078719	0.0305762
0.064403	0.0312814
0.050087	0.032058
0.035770	0.0329696
0.021454	0.0339852
0.007138	0.0350198
-0.007179	0.88843
-0.021495	0.889657
-0.035811	0.891402
-0.050128	0.894223
-0.064444	0.897958
-0.078761	0.901954
-0.093077	0.906388
-0.107393	0.911261
-0.121710	0.916485
-0.136026	0.921434
-0.150342	0.926441
-0.164659	0.931081
-0.178975	0.935362
-0.193291	0.939373
-0.207608	0.943267
-0.221924	0.94686
-0.236241	0.950187
-0.250557	0.953313
-0.264873	0.956186
-0.279190	0.959005
-0.293506	0.961628
-0.307822	0.964041
-0.322139	0.966264
-0.336455	0.96834
-0.350771	0.970375
-0.365088	0.972248
-0.379404	0.973939
-0.393721	0.97556
-0.408037	0.977049
-0.422353	0.978492
-0.436670	0.979767
-0.450986	0.980937
-0.465302	0.982001
-0.479619	0.982977
-0.493935	0.983956
-0.508251	0.984865
-0.522568	0.985712
-0.536884	0.986471
-0.551201	0.987271
-0.565517	0.987942
-0.579833	0.988602
-0.594150	0.989262
-0.608466	0.989919
-0.622782	0.990445
-0.637099	0.990971
-0.651415	0.991479
-0.665731	0.991985
-0.680048	0.992469
-0.694364	0.992918
-0.708681	0.993321
-0.722997	0.993717
-0.737313	0.994075
-0.751630	0.994437
-0.765946	0.994763
-0.780262	0.995094
-0.794579	0.995374
-0.808895	0.995637
-0.823211	0.995913
-0.837528	0.996169
-0.851844	0.996415
-0.866160	0.996655
-0.880477	0.996884
-0.894793	0.997089
-0.909110	0.997279
-0.923426	0.997465
-0.937742	0.997663
-0.952059	0.997825
-0.966375	0.997993
-0.980691	0.998157
-0.995008	0.998323
-1.009324	0.99849
-1.023640	0.998613
-1.037957	0.99874
-1.052273	0.998867
-1.066590	0.998989
-1.080906	0.999098
-1.095222	0.999189
-1.109539	0.999257
-1.123855	0.999329
-1.138171	0.999395
-1.152488	0.999441
-1.166804	0.999487
-1.181120	0.999531
-1.195437	0.999568
-1.209753	0.999608
-1.224070	0.999643
-1.238386	0.999669
-1.252702	0.999694
-1.267019	0.999722
-1.281335	0.999745
-1.295651	0.999763
-1.309968	0.999782
-1.324284	0.9998
-1.338600	0.999815
-1.352917	0.999825
-1.367233	0.999843
-1.381550	0.999851
-1.395866	0.999861
-1.410182	0.999869
-1.424499	0.999883
-1.438815	0.999895
-1.453131	0.999903
-1.467448	0.999914
-1.481764	0.999921
-1.496080	0.999926
-1.510397	0.999934
-1.524713	0.999945
-1.539030	0.999951
-1.553346	0.999955
-1.567662	0.99996
-1.581979	0.999963
-1.596295	0.999967
-1.610611	0.99997
-1.624928	0.999976
-1.639244	0.999978
-1.653560	0.999982
-1.667877	0.999984
-1.682193	0.999985
-1.696510	0.999988
-1.710826	0.999991
-1.725142	0.999994
-1.739459	0.999996
-1.753775	0.999998
-1.782408	1
-1.853990	1
&
20.594067	1.44513e-17
20.579751	1.48109e-17
20.565435	1.51795e-17
20.551118	1.55573e-17
20.536802	1.59444e-17
20.522486	1.63412e-17
20.508169	1.67479e-17
20.493853	1.71647e-17
20.479537	1.75918e-17
20.465220	1.80296e-17
20.450904	1.84783e-17
20.436587	1.89382e-17
20.422271	1.94095e-17
20.407955	1.98926e-17
20.393638	2.03876e-17
20.379322	2.08951e-17
20.365006	2.14151e-17
20.350689	2.19481e-17
20.336373	2.24943e-17
20.322057	2.30542e-17
20.307740	2.36279e-17
20.293424	2.4216e-17
20.279107	2.48187e-17
20.264791	2.54365e-17
20.250475	2.60695e-17
20.236158	2.67184e-17
20.221842	2.73834e-17
20.207526	2.8065e-17
20.193209	2.87635e-17
20.178893	2.94795e-17
20.164577	3.02132e-17
20.150260	3.09653e-17
20.135944	3.1736e-17
20.121627	3.2526e-17
20.107311	3.33356e-17
20.092995	3.41653e-17
20.078678	3.50158e-17
20.064362	3.58874e-17
20.050046	3.67807e-17
20.035729	3.76963e-17
20.021413	3.86346e-17
20.007097	3.95963e-17
19.992780	4.0582e-17
19.978464	4.15922e-17
19.964147	4.26276e-17
19.949831	4.36887e-17
19.935515	4.47763e-17
19.921198	4.58909e-17
19.906882	4.70333e-17
19.892566	4.82042e-17
19.878249	4.94042e-17
19.863933	5.06341e-17
19.849617	5.18946e-17
19.835300	5.31866e-17
19.820984	5.45107e-17
19.806667	5.58677e-17
19.792351	5.72586e-17
19.778035	5.86841e-17
19.763718	6.01451e-17
19.749402	6.16425e-17
19.735086	6.31771e-17
19.720769	6.475e-17
19.706453	6.63621e-17
19.692137	6.80143e-17
19.677820	6.97077e-17
19.663504	7.14432e-17
19.649187	7.3222e-17
19.634871	7.50451e-17
19.620555	7.69135e-17
19.606238	7.88286e-17
19.591922	8.07913e-17
19.577606	8.28029e-17
19.563289	8.48646e-17
19.548973	8.69776e-17
19.534657	8.91433e-17
19.520340	9.13629e-17
19.506024	9.36378e-17
19.491707	9.59694e-17
19.477391	9.8359e-17
19.463075	1.00808e-16
19.448758	1.03318e-16
19.434442	1.05891e-16
19.420126	1.08528e-16
19.405809	1.1123e-16
19.391493	1.14e-16
19.377177	1.16839e-16
19.362860	1.19748e-16
19.348544	1.2273e-16
19.334228	1.25787e-16
19.319911	1.28919e-16
19.305595	1.32129e-16
19.291278	1.3542e-16
19.276962	1.38792e-16
19.262646	1.42249e-16
19.248329	1.45791e-16
19.234013	1.49422e-16
19.219697	1.53143e-16
19.205380	1.56957e-16
19.191064	1.60866e-16
19.176748	1.64872e-16
19.162431	1.68978e-16
19.148115	1.73186e-16
19.133798	1.775e-16
19.119482	1.8192e-16
19.105166	1.86451e-16
19.090849	1.91095e-16
19.076533	1.95854e-16
19.062217	2.00732e-16
19.047900	2.05732e-16
19.033584	2.10856e-16
19.019268	2.16108e-16
19.004951	2.2149e-16
18.990635	2.27007e-16
18.976318	2.32661e-16
18.962002	2.38456e-16
18.947686	2.44396e-16
18.933369	2.50483e-16
18.919053	2.56722e-16
18.904737	2.63117e-16
18.890420	2.69671e-16
18.876104	2.76388e-16
18.861788	2.83273e-16
18.847471	2.90329e-16
18.833155	2.97561e-16
18.818838	3.04973e-16
18.804522	3.1257e-16
18.790206	3.20357e-16
18.775889	3.28337e-16
18.761573	3.36516e-16
18.747257	3.44899e-16
18.732940	3.53491e-16
18.718624	3.62297e-16
18.704308	3.71322e-16
18.689991	3.80573e-16
18.675675	3.90054e-16
18.661358	3.99771e-16
18.647042	4.0973e-16
18.632726	4.19938e-16
18.618409	4.304e-16
18.604093	4.41123e-16
18.589777	4.52113e-16
18.575460	4.63376e-16
18.561144	4.74921e-16
18.546828	4.86753e-16
18.532511	4.98881e-16
18.518195	5.1131e-16
18.503878	5.24049e-16
18.489562	5.37106e-16
18.475246	5.50488e-16
18.460929	5.64204e-16
18.446613	5.78262e-16
18.432297	5.9267e-16
18.417980	6.07437e-16
18.403664	6.22573e-16
18.389348	6.38085e-16
18.375031	6.53984e-16
18.360715	6.7028e-16
18.346398	6.86982e-16
18.332082	7.041e-16
18.317766	7.21645e-16
18.303449	7.39627e-16
18.289133	7.58057e-16
18.274817	7.76947e-16
18.260500	7.96308e-16
18.246184	8.16151e-16
18.231868	8.36489e-16
18.217551	8.57334e-16
18.203235	8.78699e-16
18.188918	9.00597e-16
18.174602	9.2304e-16
18.160286	9.46043e-16
18.145969	9.69619e-16
18.131653	9.93783e-16
18.117337	1.01855e-15
18.103020	1.04393e-15
18.088704	1.06995e-15
18.074388	1.09662e-15
18.060071	1.12395e-15
18.045755	1.15196e-15
18.031438	1.18067e-15
18.017122	1.21009e-15
18.002806	1.24025e-15
17.988489	1.27117e-15
17.974173	1.30285e-15
17.959857	1.33532e-15
17.945540	1.3686e-15
17.931224	1.40271e-15
17.916908	1.43768e-15
17.902591	1.47351e-15
17.888275	1.51024e-15
17.873958	1.54788e-15
17.859642	1.58647e-15
17.845326	1.62601e-15
17.831009	1.66654e-15
17.816693	1.70808e-15
17.802377	1.75066e-15
17.788060	1.7943e-15
17.773744	1.83903e-15
17.759428	1.88487e-15
17.745111	1.93185e-15
17.730795	1.98001e-15
17.716478	2.02937e-15
17.702162	2.07996e-15
17.687846	2.13181e-15
17.673529	2.18496e-15
17.659213	2.23943e-15
17.644897	2.29525e-15
17.630580	2.35247e-15
17.616264	2.41112e-15
17.601948	2.47123e-15
17.587631	2.53284e-15
17.573315	2.59599e-15
17.558999	2.66071e-15
17.544682	2.72705e-15
17.530366	2.79504e-15
17.516049	2.86472e-15
17.501733	2.93615e-15
17.487417	3.00935e-15
17.473100	3.08439e-15
17.458784	3.16129e-15
17.444468	3.24011e-15
17.430151	3.3209e-15
17.415835	3.4037e-15
17.401519	3.48857e-15
17.387202	3.57556e-15
17.372886	3.66471e-15
17.358569	3.75609e-15
17.344253	3.84975e-15
17.329937	3.94575e-15
17.315620	4.04414e-15
17.301304	4.14499e-15
17.286988	4.24835e-15
17.272671	4.35429e-15
17.258355	4.46287e-15
17.244039	4.57416e-15
17.229722	4.68823e-15
17.215406	4.80514e-15
17.201089	4.92497e-15
17.186773	5.04779e-15
17.172457	5.17368e-15
17.158140	5.30271e-15
17.143824	5.43495e-15
17.129508	5.5705e-15
17.115191	5.70942e-15
17.100875	5.85181e-15
17.086559	5.99776e-15
17.072242	6.14735e-15
17.057926	6.30067e-15
17.043609	6.45781e-15
17.029293	6.61888e-15
17.014977	6.78397e-15
17.000660	6.95317e-15
16.986344	7.1266e-15
16.972028	7.30436e-15
16.957711	7.48655e-15
16.943395	7.67329e-15
16.929079	7.86468e-15
16.914762	8.06086e-15
16.900446	8.26193e-15
16.886129	8.46802e-15
16.871813	8.67925e-15
16.857497	8.89575e-15
16.843180	9.11766e-15
16.828864	9.3451e-15
16.814548	9.57822e-15
16.800231	9.81716e-15
16.785915	1.00621e-14
16.771599	1.03131e-14
16.757282	1.05704e-14
16.742966	1.08341e-14
16.728649	1.11043e-14
16.714333	1.13814e-14
16.700017	1.16653e-14
16.685700	1.19563e-14
16.671384	1.22546e-14
16.657068	1.25604e-14
16.642751	1.28737e-14
16.628435	1.31949e-14
16.614119	1.35241e-14
16.599802	1.38616e-14
16.585486	1.42074e-14
16.571169	1.45619e-14
16.556853	1.49253e-14
16.542537	1.52977e-14
16.528220	1.56794e-14
16.513904	1.60706e-14
16.499588	1.64716e-14
16.485271	1.68826e-14
16.470955	1.73039e-14
16.456639	1.77357e-14
16.442322	1.81782e-14
16.428006	1.86318e-14
16.413689	1.90968e-14
16.399373	1.95733e-14
16.385057	2.00618e-14
16.370740	2.05624e-14
16.356424	2.10756e-14
16.342108	2.16015e-14
16.327791	2.21406e-14
16.313475	2.26931e-14
16.299159	2.32595e-14
16.284842	2.384e-14
16.270526	2.44349e-14
16.256209	2.50448e-14
16.241893	2.56698e-14
16.227577	2.63105e-14
16.213260	2.69672e-14
16.198944	2.76403e-14
16.184628	2.83301e-14
16.170311	2.90372e-14
16.155995	2.9762e-14
16.141679	3.05049e-14
16.127362	3.12663e-14
16.113046	3.20467e-14
16.098729	3.28466e-14
16.084413	3.36665e-14
16.070097	3.45069e-14
16.055780	3.53682e-14
16.041464	3.62511e-14
16.027148	3.7156e-14
16.012831	3.80836e-14
15.998515	3.90343e-14
15.984199	4.00087e-14
15.969882	4.10075e-14
15.955566	4.20312e-14
15.941250	4.30805e-14
15.926933	4.4156e-14
15.912617	4.52583e-14
15.898300	4.63882e-14
15.883984	4.75464e-14
15.869668	4.87334e-14
15.855351	4.99501e-14
15.841035	5.11972e-14
15.826719	5.24755e-14
15.812402	5.37857e-14
15.798086	5.51286e-14
15.783770	5.65051e-14
15.769453	5.79159e-14
15.755137	5.9362e-14
15.740820	6.08442e-14
15.726504	6.23635e-14
15.712188	6.39207e-14
15.697871	6.55168e-14
15.683555	6.71528e-14
15.669239	6.88297e-14
15.654922	7.05485e-14
15.640606	7.23102e-14
15.626290	7.41159e-14
15.611973	7.59668e-14
15.597657	7.78639e-14
15.583340	7.98084e-14
15.569024	8.18015e-14
15.554708	8.38444e-14
15.540391	8.59383e-14
15.526075	8.80846e-14
15.511759	9.02844e-14
15.497442	9.25393e-14
15.483126	9.48505e-14
15.468810	9.72195e-14
15.454493	9.96477e-14
15.440177	1.02137e-13
15.425860	1.04688e-13
15.411544	1.07302e-13
15.397228	1.09983e-13
15.382911	1.1273e-13
15.368595	1.15546e-13
15.354279	1.18432e-13
15.339962	1.2139e-13
15.325646	1.24422e-13
15.311330	1.2753e-13
15.297013	1.30716e-13
15.282697	1.33981e-13
15.268380	1.37328e-13
15.254064	1.40759e-13
15.239748	1.44275e-13
15.225431	1.4788e-13
15.211115	1.51574e-13
15.196799	1.55361e-13
15.182482	1.59242e-13
15.168166	1.63221e-13
15.153850	1.67299e-13
15.139533	1.71478e-13
15.125217	1.75763e-13
15.110900	1.80154e-13
15.096584	1.84655e-13
15.082268	1.89269e-13
15.067951	1.93998e-13
15.053635	1.98846e-13
15.039319	2.03814e-13
15.025002	2.08907e-13
15.010686	2.14127e-13
14.996370	2.19477e-13
14.982053	2.24962e-13
14.967737	2.30583e-13
14.953420	2.36345e-13
14.939104	2.42252e-13
14.924788	2.48305e-13
14.910471	2.54511e-13
14.896155	2.60871e-13
14.881839	2.67391e-13
14.867522	2.74073e-13
14.853206	2.80923e-13
14.838890	2.87944e-13
14.824573	2.9514e-13
14.810257	3.02516e-13
14.795940	3.10077e-13
14.781624	3.17827e-13
14.767308	3.25771e-13
14.752991	3.33914e-13
14.738675	3.4226e-13
14.724359	3.50815e-13
14.710042	3.59584e-13
14.695726	3.68572e-13
14.681410	3.77785e-13
14.667093	3.87228e-13
14.652777	3.96908e-13
14.638460	4.0683e-13
14.624144	4.17e-13
14.609828	4.27424e-13
14.595511	4.3811e-13
14.581195	4.49062e-13
14.566879	4.60289e-13
14.552562	4.71796e-13
14.538246	4.83591e-13
14.523930	4.95681e-13
14.509613	5.08074e-13
14.495297	5.20777e-13
14.480980	5.33798e-13
14.466664	5.47144e-13
14.452348	5.60824e-13
14.438031	5.74847e-13
14.423715	5.8922e-13
14.409399	6.03954e-13
14.395082	6.19055e-13
14.380766	6.34535e-13
14.366450	6.50402e-13
14.352133	6.66666e-13
14.337817	6.83337e-13
14.323501	7.00425e-13
14.309184	7.17941e-13
14.294868	7.35895e-13
14.280551	7.54298e-13
14.266235	7.73162e-13
14.251919	7.92498e-13
14.237602	8.12318e-13
14.223286	8.32634e-13
14.208970	8.53459e-13
14.194653	8.74805e-13
14.180337	8.96684e-13
14.166021	9.19112e-13
14.151704	9.42101e-13
14.137388	9.65665e-13
14.123071	9.8982e-13
14.108755	1.01458e-12
14.094439	1.03996e-12
14.080122	1.06597e-12
14.065806	1.09264e-12
14.051490	1.11997e-12
14.037173	1.14798e-12
14.022857	1.1767e-12
14.008541	1.20614e-12
13.994224	1.23631e-12
13.979908	1.26724e-12
13.965591	1.29895e-12
13.951275	1.33144e-12
13.936959	1.36476e-12
13.922642	1.3989e-12
13.908326	1.4339e-12
13.894010	1.46978e-12
13.879693	1.50655e-12
13.865377	1.54425e-12
13.851061	1.58289e-12
13.836744	1.62249e-12
13.822428	1.66309e-12
13.808111	1.70471e-12
13.793795	1.74737e-12
13.779479	1.79109e-12
13.765162	1.83591e-12
13.750846	1.88186e-12
13.736530	1.92895e-12
13.722213	1.97722e-12
13.707897	2.02671e-12
13.693581	2.07743e-12
13.679264	2.12942e-12
13.664948	2.18271e-12
13.650631	2.23734e-12
13.636315	2.29334e-12
13.621999	2.35074e-12
13.607682	2.40958e-12
13.593366	2.46989e-12
13.579050	2.53171e-12
13.564733	2.59509e-12
13.550417	2.66005e-12
13.536101	2.72663e-12
13.521784	2.79489e-12
13.507468	2.86485e-12
13.493151	2.93657e-12
13.478835	3.01008e-12
13.464519	3.08544e-12
13.450202	3.16268e-12
13.435886	3.24186e-12
13.421570	3.32302e-12
13.407253	3.40622e-12
13.392937	3.4915e-12
13.378621	3.57892e-12
13.364304	3.66853e-12
13.349988	3.76038e-12
13.335671	3.85454e-12
13.321355	3.95105e-12
13.307039	4.04999e-12
13.292722	4.1514e-12
13.278406	4.25536e-12
13.264090	4.36192e-12
13.249773	4.47115e-12
13.235457	4.58312e-12
13.221141	4.69789e-12
13.206824	4.81554e-12
13.192508	4.93615e-12
13.178191	5.05977e-12
13.163875	5.18649e-12
13.149559	5.31639e-12
13.135242	5.44955e-12
13.120926	5.58604e-12
13.106610	5.72595e-12
13.092293	5.86938e-12
13.077977	6.01639e-12
13.063661	6.1671e-12
13.049344	6.32158e-12
13.035028	6.47994e-12
13.020711	6.64226e-12
13.006395	6.80866e-12
12.992079	6.97922e-12
12.977762	7.15407e-12
12.963446	7.33329e-12
12.949130	7.51702e-12
12.934813	7.70535e-12
12.920497	7.8984e-12
12.906181	8.09629e-12
12.891864	8.29914e-12
12.877548	8.50709e-12
12.863231	8.72024e-12
12.848915	8.93875e-12
12.834599	9.16273e-12
12.820282	9.39233e-12
12.805966	9.62769e-12
12.791650	9.86895e-12
12.777333	1.01163e-11
12.763017	1.03698e-11
12.748701	1.06297e-11
12.734384	1.08961e-11
12.720068	1.11691e-11
12.705751	1.14491e-11
12.691435	1.1736e-11
12.677119	1.20302e-11
12.662802	1.23317e-11
12.648486	1.26408e-11
12.634170	1.29576e-11
12.619853	1.32824e-11
12.605537	1.36154e-11
12.591221	1.39567e-11
12.576904	1.43065e-11
12.562588	1.46652e-11
12.548272	1.50328e-11
12.533955	1.54097e-11
12.519639	1.5796e-11
12.505322	1.6192e-11
12.491006	1.6598e-11
12.476690	1.70141e-11
12.462373	1.74407e-11
12.448057	1.7878e-11
12.433741	1.83263e-11
12.419424	1.87858e-11
12.405108	1.92568e-11
12.390792	1.97397e-11
12.376475	2.02347e-11
12.362159	2.07421e-11
12.347842	2.12623e-11
12.333526	2.17955e-11
12.319210	2.23421e-11
12.304893	2.29024e-11
12.290577	2.34768e-11
12.276261	2.40656e-11
12.261944	2.46692e-11
12.247628	2.5288e-11
12.233312	2.59223e-11
12.218995	2.65725e-11
12.204679	2.7239e-11
12.190362	2.79223e-11
12.176046	2.86227e-11
12.161730	2.93407e-11
12.147413	3.00768e-11
12.133097	3.08313e-11
12.118781	3.16048e-11
12.104464	3.23977e-11
12.090148	3.32105e-11
12.075832	3.40437e-11
12.061515	3.48979e-11
12.047199	3.57735e-11
12.032882	3.66711e-11
12.018566	3.75912e-11
12.004250	3.85345e-11
11.989933	3.95015e-11
11.975617	4.04927e-11
11.961301	4.15088e-11
11.946984	4.25505e-11
11.932668	4.36184e-11
11.918352	4.4713e-11
11.904035	4.58352e-11
11.889719	4.69856e-11
11.875402	4.81649e-11
11.861086	4.93738e-11
11.846770	5.0613e-11
11.832453	5.18835e-11
11.818137	5.31858e-11
11.803821	5.45209e-11
11.789504	5.58895e-11
11.775188	5.72925e-11
11.760872	5.87308e-11
11.746555	6.02052e-11
11.732239	6.17167e-11
11.717922	6.32662e-11
11.703606	6.48546e-11
11.689290	6.64829e-11
11.674973	6.81522e-11
11.660657	6.98634e-11
11.646341	7.16177e-11
11.632024	7.34161e-11
11.617708	7.52596e-11
11.603392	7.71495e-11
11.589075	7.90869e-11
11.574759	8.10731e-11
11.560442	8.31091e-11
11.546126	8.51964e-11
11.531810	8.73362e-11
11.517493	8.95297e-11
11.503177	9.17784e-11
11.488861	9.40837e-11
11.474544	9.64469e-11
11.460228	9.88696e-11
11.445912	1.01353e-10
11.431595	1.03899e-10
11.417279	1.06509e-10
11.402962	1.09185e-10
11.388646	1.11928e-10
11.374330	1.1474e-10
11.360013	1.17623e-10
11.345697	1.20578e-10
11.331381	1.23608e-10
11.317064	1.26714e-10
11.302748	1.29898e-10
11.288432	1.33162e-10
11.274115	1.36508e-10
11.259799	1.39938e-10
11.245482	1.43455e-10
11.231166	1.4706e-10
11.216850	1.50756e-10
11.202533	1.54545e-10
11.188217	1.58429e-10
11.173901	1.62411e-10
11.159584	1.66494e-10
11.145268	1.70679e-10
11.130952	1.74969e-10
11.116635	1.79367e-10
11.102319	1.83876e-10
11.088002	1.88499e-10
11.073686	1.93238e-10
11.059370	1.98096e-10
11.045053	2.03076e-10
11.030737	2.08182e-10
11.016421	2.13417e-10
11.002104	2.18783e-10
10.987788	2.24284e-10
10.973472	2.29924e-10
10.959155	2.35706e-10
10.944839	2.41633e-10
10.930523	2.4771e-10
10.916206	2.53939e-10
10.901890	2.60326e-10
10.887573	2.66873e-10
10.873257	2.73585e-10
10.858941	2.80467e-10
10.844624	2.87521e-10
10.830308	2.94754e-10
10.815992	3.02168e-10
10.801675	3.0977e-10
10.787359	3.17562e-10
10.773043	3.25551e-10
10.758726	3.33742e-10
10.744410	3.42139e-10
10.730093	3.50747e-10
10.715777	3.59572e-10
10.701461	3.6862e-10
10.687144	3.77895e-10
10.672828	3.87404e-10
10.658512	3.97153e-10
10.644195	4.07148e-10
10.629879	4.17394e-10
10.615563	4.27899e-10
10.601246	4.38668e-10
10.586930	4.49709e-10
10.572613	4.61028e-10
10.558297	4.72633e-10
10.543981	4.8453e-10
10.529664	4.96727e-10
10.515348	5.09231e-10
10.501032	5.22051e-10
10.486715	5.35194e-10
10.472399	5.48668e-10
10.458083	5.62482e-10
10.443766	5.76645e-10
10.429450	5.91164e-10
10.415133	6.0605e-10
10.400817	6.21311e-10
10.386501	6.36957e-10
10.372184	6.52998e-10
10.357868	6.69443e-10
10.343552	6.86303e-10
10.329235	7.03588e-10
10.314919	7.21309e-10
10.300603	7.39477e-10
10.286286	7.58104e-10
10.271970	7.77201e-10
10.257653	7.96779e-10
10.243337	8.16851e-10
10.229021	8.3743e-10
10.214704	8.58528e-10
10.200388	8.80159e-10
10.186072	9.02335e-10
10.171755	9.25071e-10
10.157439	9.48381e-10
10.143123	9.72279e-10
10.128806	9.96781e-10
10.114490	1.0219e-09
10.100173	1.04765e-09
10.085857	1.07406e-09
10.071541	1.10113e-09
10.057224	1.12888e-09
10.042908	1.15734e-09
10.028592	1.18651e-09
10.014275	1.21642e-09
9.999959	1.24709e-09
9.985643	1.27853e-09
9.971326	1.31076e-09
9.957010	1.34381e-09
9.942693	1.37769e-09
9.928377	1.41243e-09
9.914061	1.44804e-09
9.899744	1.48456e-09
9.885428	1.52199e-09
9.871112	1.56038e-09
9.856795	1.59973e-09
9.842479	1.64008e-09
9.828163	1.68144e-09
9.813846	1.72385e-09
9.799530	1.76734e-09
9.785213	1.81192e-09
9.770897	1.85763e-09
9.756581	1.90449e-09
9.742264	1.95254e-09
9.727948	2.0018e-09
9.713632	2.05231e-09
9.699315	2.10409e-09
9.684999	2.15719e-09
9.670683	2.21162e-09
9.656366	2.26744e-09
9.642050	2.32466e-09
9.627733	2.38333e-09
9.613417	2.44348e-09
9.599101	2.50516e-09
9.584784	2.56839e-09
9.570468	2.63323e-09
9.556152	2.6997e-09
9.541835	2.76785e-09
9.527519	2.83773e-09
9.513203	2.90938e-09
9.498886	2.98284e-09
9.484570	3.05815e-09
9.470253	3.13537e-09
9.455937	3.21455e-09
9.441621	3.29573e-09
9.427304	3.37896e-09
9.412988	3.4643e-09
9.398672	3.5518e-09
9.384355	3.64152e-09
9.370039	3.7335e-09
9.355723	3.82781e-09
9.341406	3.92451e-09
9.327090	4.02366e-09
9.312773	4.12532e-09
9.298457	4.22955e-09
9.284141	4.33642e-09
9.269824	4.446e-09
9.255508	4.55835e-09
9.241192	4.67355e-09
9.226875	4.79166e-09
9.212559	4.91276e-09
9.198243	5.03694e-09
9.183926	5.16425e-09
9.169610	5.2948e-09
9.155294	5.42864e-09
9.140977	5.56589e-09
9.126661	5.7066e-09
9.112344	5.85089e-09
9.098028	5.99882e-09
9.083712	6.15051e-09
9.069395	6.30604e-09
9.055079	6.46552e-09
9.040763	6.62903e-09
9.026446	6.79669e-09
9.012130	6.9686e-09
8.997814	7.14487e-09
8.983497	7.3256e-09
8.969181	7.51092e-09
8.954864	7.70094e-09
8.940548	7.89577e-09
8.926232	8.09555e-09
8.911915	8.30039e-09
8.897599	8.51043e-09
8.883283	8.72579e-09
8.868966	8.94662e-09
8.854650	9.17305e-09
8.840334	9.40522e-09
8.826017	9.64329e-09
8.811701	9.88739e-09
8.797384	1.01377e-08
8.783068	1.03943e-08
8.768752	1.06575e-08
8.754435	1.09273e-08
8.740119	1.1204e-08
8.725803	1.14877e-08
8.711486	1.17787e-08
8.697170	1.2077e-08
8.682854	1.23828e-08
8.668537	1.26965e-08
8.654221	1.30181e-08
8.639904	1.33478e-08
8.625588	1.3686e-08
8.611272	1.40327e-08
8.596955	1.43883e-08
8.582639	1.47528e-08
8.568323	1.51267e-08
8.554006	1.551e-08
8.539690	1.59031e-08
8.525374	1.63061e-08
8.511057	1.67194e-08
8.496741	1.71432e-08
8.482424	1.75778e-08
8.468108	1.80234e-08
8.453792	1.84804e-08
8.439475	1.89489e-08
8.425159	1.94294e-08
8.410843	1.99221e-08
8.396526	2.04273e-08
8.382210	2.09454e-08
8.367894	2.14766e-08
8.353577	2.20213e-08
8.339261	2.25799e-08
8.324944	2.31528e-08
8.310628	2.37401e-08
8.296312	2.43425e-08
8.281995	2.49601e-08
8.267679	2.55935e-08
8.253363	2.6243e-08
8.239046	2.6909e-08
8.224730	2.7592e-08
8.210414	2.82923e-08
8.196097	2.90105e-08
8.181781	2.9747e-08
8.167464	3.05022e-08
8.153148	3.12766e-08
8.138832	3.20708e-08
8.124515	3.28852e-08
8.110199	3.37203e-08
8.095883	3.45768e-08
8.081566	3.5455e-08
8.067250	3.63556e-08
8.052934	3.72791e-08
8.038617	3.82262e-08
8.024301	3.91974e-08
8.009984	4.01934e-08
7.995668	4.12147e-08
7.981352	4.22621e-08
7.967035	4.33362e-08
7.952719	4.44377e-08
7.938403	4.55672e-08
7.924086	4.67256e-08
7.909770	4.79135e-08
7.895454	4.91317e-08
7.881137	5.0381e-08
7.866821	5.16621e-08
7.852504	5.2976e-08
7.838188	5.43233e-08
7.823872	5.5705e-08
7.809555	5.7122e-08
7.795239	5.85752e-08
7.780923	6.00654e-08
7.766606	6.15937e-08
7.752290	6.3161e-08
7.737974	6.47684e-08
7.723657	6.64167e-08
7.709341	6.81072e-08
7.695024	6.98409e-08
7.680708	7.16188e-08
7.666392	7.34421e-08
7.652075	7.53121e-08
7.637759	7.72298e-08
7.623443	7.91965e-08
7.609126	8.12135e-08
7.594810	8.3282e-08
7.580494	8.54035e-08
7.566177	8.75791e-08
7.551861	8.98104e-08
7.537545	9.20987e-08
7.523228	9.44456e-08
7.508912	9.68525e-08
7.494595	9.9321e-08
7.480279	1.01853e-07
7.465963	1.04449e-07
7.451646	1.07112e-07
7.437330	1.09843e-07
7.423014	1.12644e-07
7.408697	1.15516e-07
7.394381	1.18462e-07
7.380065	1.21484e-07
7.365748	1.24583e-07
7.351432	1.27761e-07
7.337115	1.31021e-07
7.322799	1.34364e-07
7.308483	1.37793e-07
7.294166	1.41309e-07
7.279850	1.44916e-07
7.265534	1.48615e-07
7.251217	1.52409e-07
7.236901	1.56301e-07
7.222585	1.60292e-07
7.208268	1.64385e-07
7.193952	1.68584e-07
7.179635	1.7289e-07
7.165319	1.77306e-07
7.151003	1.81836e-07
7.136686	1.86482e-07
7.122370	1.91248e-07
7.108054	1.96135e-07
7.093737	2.01149e-07
7.079421	2.0629e-07
7.065105	2.11564e-07
7.050788	2.16974e-07
7.036472	2.22522e-07
7.022155	2.28212e-07
7.007839	2.34049e-07
6.993523	2.40036e-07
6.979206	2.46177e-07
6.964890	2.52476e-07
6.950574	2.58936e-07
6.936257	2.65563e-07
6.921941	2.7236e-07
6.907625	2.79332e-07
6.893308	2.86483e-07
6.878992	2.93818e-07
6.864675	3.01342e-07
6.850359	3.09059e-07
6.836043	3.16975e-07
6.821726	3.25095e-07
6.807410	3.33424e-07
6.793094	3.41967e-07
6.778777	3.5073e-07
6.764461	3.59719e-07
6.750145	3.6894e-07
6.735828	3.78398e-07
6.721512	3.881e-07
6.707195	3.98052e-07
6.692879	4.08261e-07
6.678563	4.18732e-07
6.664246	4.29474e-07
6.649930	4.40493e-07
6.635614	4.51796e-07
6.621297	4.63391e-07
6.606981	4.75285e-07
6.592665	4.87486e-07
6.578348	5.00001e-07
6.564032	5.1284e-07
6.549715	5.26011e-07
6.535399	5.39521e-07
6.521083	5.53381e-07
6.506766	5.67599e-07
6.492450	5.82184e-07
6.478134	5.97146e-07
6.463817	6.12495e-07
6.449501	6.28241e-07
6.435185	6.44394e-07
6.420868	6.60965e-07
6.406552	6.77964e-07
6.392235	6.95404e-07
6.377919	7.13294e-07
6.363603	7.31648e-07
6.349286	7.50478e-07
6.334970	7.69794e-07
6.320654	7.89611e-07
6.306337	8.09942e-07
6.292021	8.30799e-07
6.277705	8.52197e-07
6.263388	8.7415e-07
6.249072	8.96672e-07
6.234755	9.19778e-07
6.220439	9.43483e-07
6.206123	9.67804e-07
6.191806	9.92755e-07
6.177490	1.01835e-06
6.163174	1.04462e-06
6.148857	1.07156e-06
6.134541	1.09921e-06
6.120225	1.12757e-06
6.105908	1.15668e-06
6.091592	1.18653e-06
6.077275	1.21717e-06
6.062959	1.2486e-06
6.048643	1.28085e-06
6.034326	1.31393e-06
6.020010	1.34788e-06
6.005694	1.38271e-06
5.991377	1.41845e-06
5.977061	1.45512e-06
5.962745	1.49275e-06
5.948428	1.53135e-06
5.934112	1.57096e-06
5.919796	1.61161e-06
5.905479	1.65331e-06
5.891163	1.69611e-06
5.876846	1.74001e-06
5.862530	1.78507e-06
5.848214	1.8313e-06
5.833897	1.87874e-06
5.819581	1.92741e-06
5.805265	1.97736e-06
5.790948	2.02862e-06
5.776632	2.08121e-06
5.762316	2.13518e-06
5.747999	2.19056e-06
5.733683	2.24739e-06
5.719366	2.30571e-06
5.705050	2.36555e-06
5.690734	2.42697e-06
5.676417	2.48999e-06
5.662101	2.55466e-06
5.647785	2.62102e-06
5.633468	2.68913e-06
5.619152	2.75903e-06
5.604836	2.83075e-06
5.590519	2.90436e-06
5.576203	2.97991e-06
5.561886	3.05743e-06
5.547570	3.137e-06
5.533254	3.21865e-06
5.518937	3.30246e-06
5.504621	3.38846e-06
5.490305	3.47673e-06
5.475988	3.56732e-06
5.461672	3.6603e-06
5.447356	3.75573e-06
5.433039	3.85367e-06
5.418723	3.95419e-06
5.404406	4.05736e-06
5.390090	4.16325e-06
5.375774	4.27194e-06
5.361457	4.3835e-06
5.347141	4.498e-06
5.332825	4.61553e-06
5.318508	4.73616e-06
5.304192	4.85999e-06
5.289876	4.98709e-06
5.275559	5.11755e-06
5.261243	5.25147e-06
5.246926	5.38893e-06
5.232610	5.53003e-06
5.218294	5.67488e-06
5.203977	5.82357e-06
5.189661	5.9762e-06
5.175345	6.13288e-06
5.161028	6.29373e-06
5.146712	6.45884e-06
5.132396	6.62835e-06
5.118079	6.80236e-06
5.103763	6.98101e-06
5.089446	7.16441e-06
5.075130	7.35269e-06
5.060814	7.54599e-06
5.046497	7.74445e-06
5.032181	7.94819e-06
5.017865	8.15738e-06
5.003548	8.37215e-06
4.989232	8.59266e-06
4.974916	8.81906e-06
4.960599	9.05151e-06
4.946283	9.29019e-06
4.931966	9.53526e-06
4.917650	9.78689e-06
4.903334	1.00453e-05
4.889017	1.03106e-05
4.874701	1.0583e-05
4.860385	1.08628e-05
4.846068	1.115e-05
4.831752	1.1445e-05
4.817436	1.17479e-05
4.803119	1.2059e-05
4.788803	1.23785e-05
4.774486	1.27065e-05
4.760170	1.30435e-05
4.745854	1.33895e-05
4.731537	1.37448e-05
4.717221	1.41098e-05
4.702905	1.44846e-05
4.688588	1.48696e-05
4.674272	1.5265e-05
4.659956	1.56712e-05
4.645639	1.60883e-05
4.631323	1.65168e-05
4.617006	1.6957e-05
4.602690	1.7409e-05
4.588374	1.78735e-05
4.574057	1.83505e-05
4.559741	1.88406e-05
4.545425	1.9344e-05
4.531108	1.98612e-05
4.516792	2.03925e-05
4.502476	2.09384e-05
4.488159	2.14992e-05
4.473843	2.20753e-05
4.459526	2.26673e-05
4.445210	2.32756e-05
4.430894	2.39005e-05
4.416577	2.45427e-05
4.402261	2.52025e-05
4.387945	2.58806e-05
4.373628	2.65773e-05
4.359312	2.72933e-05
4.344996	2.80292e-05
4.330679	2.87854e-05
4.316363	2.95625e-05
4.302046	3.03613e-05
4.287730	3.11822e-05
4.273414	3.2026e-05
4.259097	3.28933e-05
4.244781	3.37848e-05
4.230465	3.47011e-05
4.216148	3.56432e-05
4.201832	3.66116e-05
4.187516	3.76071e-05
4.173199	3.86306e-05
4.158883	3.96829e-05
4.144567	4.07649e-05
4.130250	4.18773e-05
4.115934	4.30212e-05
4.101617	4.41975e-05
4.087301	4.54071e-05
4.072985	4.6651e-05
4.058668	4.79303e-05
4.044352	4.92461e-05
4.030036	5.05994e-05
4.015719	5.19914e-05
4.001403	5.34233e-05
3.987087	5.48962e-05
3.972770	5.64115e-05
3.958454	5.79705e-05
3.944137	5.95745e-05
3.929821	6.12249e-05
3.915505	6.29231e-05
3.901188	6.46707e-05
3.886872	6.64692e-05
3.872556	6.83202e-05
3.858239	7.02253e-05
3.843923	7.21864e-05
3.829607	7.42051e-05
3.815290	7.62834e-05
3.800974	7.84232e-05
3.786657	8.06264e-05
3.772341	8.28952e-05
3.758025	8.52316e-05
3.743708	8.7638e-05
3.729392	9.01166e-05
3.715076	9.26699e-05
3.700759	9.53004e-05
3.686443	9.80107e-05
3.672127	0.000100803
3.657810	0.000103682
3.643494	0.000106648
3.629177	0.000109706
3.614861	0.000112858
3.600545	0.000116109
3.586228	0.000119461
3.571912	0.000122918
3.557596	0.000126484
3.543279	0.000130163
3.528963	0.000133959
3.514647	0.000137877
3.500330	0.000141922
3.486014	0.000146097
3.471697	0.000150409
3.457381	0.000154862
3.443065	0.000159463
3.428748	0.000164218
3.414432	0.000169132
3.400116	0.000174213
3.385799	0.000179468
3.371483	0.000184904
3.357167	0.000190529
3.342850	0.000196353
3.328534	0.000202384
3.314217	0.000208633
3.299901	0.00021511
3.285585	0.000221826
3.271268	0.000228795
3.256952	0.00023603
3.242636	0.000243545
3.228319	0.000251357
3.214003	0.000259484
3.199687	0.000267945
3.185370	0.000276763
3.171054	0.000285962
3.156737	0.00029557
3.142421	0.00030562
3.128105	0.000316148
3.113788	0.000327198
3.099472	0.000338821
3.085156	0.000351078
3.070839	0.000364046
3.056523	0.000377822
3.042207	0.000392531
3.027890	0.000408348
3.013574	0.000425522
2.999257	0.000444447
2.984941	0.000465837
2.970625	0.000491344
&
```
