## Supplementary material for "All-at-once RNA folding with 3D motif prediction framed by evolutionary information": RF01865_Vg1_ribozyme.cacofold.helixcov

```
# RMs = 3 L = 142

# RM_HELIX NESTED 33-48 70-85, nbp = 15 nbp_cov = 0
# pvals: 0.01226,0.629108,0.629108,0.800955,0.629108,0.761697,0.629108,0.0757047,0.629108,0.0553671,0.629108,0.0302937,0.0285796,0.761697,0.629108
# aggregated NONE
NESTED  ::::::::::::::::::::::::::::::::<<<<<<-<<<<<<<<<_____________________>>>>>>>>>->>>>>>:::::::::::::::::::::::::::::::::::::::::::::::::::::::::
        ::::::::::::::::::::::::::::::::::::::::::::::::::::::::::::::::::::::::::::::::::::::::::::::::::::::::::::::::::::::::::::::::::::::::::::::

# RM_HELIX NESTED 86-88 97-99, nbp = 3 nbp_cov = 0
# pvals: 0.629108,0.629108,0.629108
# aggregated NONE
NESTED  :::::::::::::::::::::::::::::::::::::::::::::::::::::::::::::::::::::::::::::::::::::<<<________>>>:::::::::::::::::::::::::::::::::::::::::::
        ::::::::::::::::::::::::::::::::::::::::::::::::::::::::::::::::::::::::::::::::::::::::::::::::::::::::::::::::::::::::::::::::::::::::::::::

# RM_HELIX NESTED 103-106 113-116, nbp = 4 nbp_cov = 0
# pvals: 0.629108,0.629108,0.629108,0.629108
# aggregated NONE
NESTED  ::::::::::::::::::::::::::::::::::::::::::::::::::::::::::::::::::::::::::::::::::::::::::::::::::::::<<<<______>>>>::::::::::::::::::::::::::
        ::::::::::::::::::::::::::::::::::::::::::::::::::::::::::::::::::::::::::::::::::::::::::::::::::::::::::::::::::::::::::::::::::::::::::::::
```
