## Supplementary material for "All-at-once RNA folding with 3D motif prediction framed by evolutionary information": RF01865_Vg1_ribozyme.cacofold.power

```
# Power analysis of CaCoFold structure 
#
# Powertype = SINGLE SUBSTITUTIONS
# covary  left_pos      right_pos    substitutions      power
#----------------------------------------------------------------
          33		85		3		0.02
          34		84		0		0.00
          35		83		0		0.00
          36		82		1		0.00
          37		81		0		0.00
          38		80		2		0.00
          40		78		1		0.00
          41		77		4		0.07
          42		76		0		0.00
          43		75		3		0.02
          44		74		0		0.00
          45		73		3		0.02
          46		72		2		0.00
          47		71		1		0.00
          48		70		0		0.00
          86		99		0		0.00
          87		98		0		0.00
          88		97		0		0.00
          103		116		0		0.00
          104		115		0		0.00
          105		114		0		0.00
          106		113		0		0.00
#
# BPAIRS 22
# avg substitutions per BP  0.9
# BPAIRS expected to covary 0.1 +/- 0.3
# BPAIRS observed to covary 0
#
```
