## Supplementary material for "All-at-once RNA folding with 3D motif prediction framed by evolutionary information": RF01865_Vg1_ribozyme.helixcov

```
# RMs = 6 L = 142

# RM_HELIX NESTED 1-9 13-21, nbp = 9 nbp_cov = 0
# pvals: 0.0377769,0.629108,0.629108,0.845326,0.978679,0.629108,0.629108,0.175841,0.629108
# aggregated NONE
NESTED  <<<<<<<<<___>>>>>>>>>:::::::::::::::::::::::::::::::::::::::::::::::::::::::::::::::::::::::::::::::::::::::::::::::::::::::::::::::::::::::::
        ::::::::::::::::::::::::::::::::::::::::::::::::::::::::::::::::::::::::::::::::::::::::::::::::::::::::::::::::::::::::::::::::::::::::::::::

# RM_HELIX NESTED 31-36 42-49, nbp = 6 nbp_cov = 0
# pvals: 0.837982,0.866435,0.0140231,0.837982,0.95301,0.866435
# aggregated NONE
NESTED  ::::::::::::::::::::::::::::::<<<<<<_____>>>-->>>:::::::::::::::::::::::::::::::::::::::::::::::::::::::::::::::::::::::::::::::::::::::::::::
        ::::::::::::::::::::::::::::::::::::::::::::::::::::::::::::::::::::::::::::::::::::::::::::::::::::::::::::::::::::::::::::::::::::::::::::::

# RM_HELIX NESTED 23-29 52-59, nbp = 7 nbp_cov = 0
# pvals: 0.79097,0.629108,0.629108,0.783056,0.984995,0.0735596,0.866435
# aggregated NONE
NESTED  ::::::::::::::::::::::<<<<<<<______________________>>>>->>>:::::::::::::::::::::::::::::::::::::::::::::::::::::::::::::::::::::::::::::::::::
        ::::::::::::::::::::::::::::::::::::::::::::::::::::::::::::::::::::::::::::::::::::::::::::::::::::::::::::::::::::::::::::::::::::::::::::::

# RM_HELIX NESTED 72-82 87-98, nbp = 10 nbp_cov = 0
# pvals: 0.128497,0.629108,0.629108,0.629108,0.175841,0.879481,0.269415,0.629108,0.629108,0.138564
# aggregated NONE
NESTED  :::::::::::::::::::::::::::::::::::::::::::::::::::::::::::::::::::::::<<<-<<<<<<<____>>>>-->>>>>>::::::::::::::::::::::::::::::::::::::::::::
        ::::::::::::::::::::::::::::::::::::::::::::::::::::::::::::::::::::::::::::::::::::::::::::::::::::::::::::::::::::::::::::::::::::::::::::::

# RM_HELIX NESTED 103-106 113-116, nbp = 4 nbp_cov = 0
# pvals: 0.629108,0.629108,0.629108,0.629108
# aggregated NONE
NESTED  ::::::::::::::::::::::::::::::::::::::::::::::::::::::::::::::::::::::::::::::::::::::::::::::::::::::<<<<______>>>>::::::::::::::::::::::::::
        ::::::::::::::::::::::::::::::::::::::::::::::::::::::::::::::::::::::::::::::::::::::::::::::::::::::::::::::::::::::::::::::::::::::::::::::

# RM_HELIX NESTED 60-64 122-126, nbp = 5 nbp_cov = 0
# pvals: 0.108822,0.629108,0.629108,0.629108,0.629108
# aggregated NONE
NESTED  :::::::::::::::::::::::::::::::::::::::::::::::::::::::::::<<<<<_________________________________________________________>>>>>::::::::::::::::
        ::::::::::::::::::::::::::::::::::::::::::::::::::::::::::::::::::::::::::::::::::::::::::::::::::::::::::::::::::::::::::::::::::::::::::::::
```
