## Supplementary material for "All-at-once RNA folding with 3D motif prediction framed by evolutionary information": RF01865_Vg1_ribozyme.surv

```
1.710907	0.0243902
0.775204	0.0487805
0.292732	0.0731707
0.058806	0.097561
0.044186	0.121951
0.029566	0.146341
0.014945	0.195122
0.000325	0.219512
-0.014295	0.707317
-0.072777	0.731707
-0.087397	0.756098
-0.160499	0.804878
-0.175119	0.829268
-0.218980	0.902439
-0.248221	0.926829
-0.511388	0.95122
-0.759934	0.97561
-0.847656	1
&
4.927386	0.000100301
4.854284	0.000200602
4.839664	0.000401204
4.810423	0.000601805
4.795803	0.000702106
4.781182	0.000802407
4.766562	0.00100301
4.751941	0.00120361
4.737321	0.00140421
4.693460	0.00160481
4.620358	0.00170512
4.576497	0.00180542
3.991683	0.00190572
3.786998	0.00200602
3.494591	0.00210632
3.348387	0.00220662
3.172943	0.00230692
2.924397	0.00250752
2.880536	0.00260782
2.778193	0.00270812
2.748952	0.00280843
2.734332	0.00320963
2.690471	0.00330993
2.427304	0.00361083
2.354203	0.00371113
2.324962	0.00411234
2.295721	0.00421264
2.237240	0.00431294
2.207999	0.00461384
2.178758	0.00471414
2.164138	0.00511535
2.149518	0.00531595
2.134897	0.00541625
2.061796	0.00621866
2.047175	0.00651956
1.988694	0.00661986
1.974073	0.00692076
1.959453	0.00752257
1.944833	0.00772317
1.930212	0.00812437
1.915592	0.00822467
1.900972	0.00842528
1.886351	0.00872618
1.842490	0.00892678
1.827870	0.00922768
1.813249	0.00982949
1.784009	0.00992979
1.769388	0.0104313
1.754768	0.0106319
1.740148	0.0109328
1.725527	0.0112337
1.710907	0.011334
1.696287	0.0115346
1.667046	0.0122367
1.637805	0.0125376
1.623185	0.0126379
1.608564	0.0127382
1.593944	0.0129388
1.579324	0.0130391
1.550083	0.0138415
1.535463	0.0142427
1.520842	0.0145436
1.506222	0.0146439
1.491602	0.0159478
1.476981	0.0172518
1.462361	0.0174524
1.447740	0.0175527
1.433120	0.0178536
1.403879	0.0181545
1.374639	0.019659
1.360018	0.0211635
1.330778	0.0217653
1.316157	0.0218656
1.301537	0.0222668
1.286917	0.0227683
1.272296	0.0229689
1.257676	0.0232698
1.243055	0.0233701
1.228435	0.023671
1.199194	0.024674
1.140713	0.0247743
1.126093	0.0248746
1.111472	0.0249749
1.096852	0.0253761
1.082232	0.0254764
1.067611	0.0257773
1.038370	0.0262788
1.023750	0.0264794
0.979889	0.0272818
0.936028	0.0274824
0.921408	0.0275827
0.906787	0.0278837
0.892167	0.0284855
0.833685	0.0285858
0.819065	0.0286861
0.804445	0.0287864
0.789824	0.0291876
0.775204	0.02999
0.760584	0.0305918
0.745963	0.0307924
0.731343	0.0315948
0.716723	0.0317954
0.702102	0.0326981
0.687482	0.032999
0.658241	0.0330993
0.643621	0.0332999
0.629000	0.0335005
0.614380	0.0337011
0.585139	0.0338014
0.570519	0.036008
0.555899	0.0377131
0.541278	0.0398195
0.512038	0.042327
0.497417	0.0446339
0.482797	0.0465396
0.468176	0.0472417
0.453556	0.048345
0.438936	0.0488465
0.424315	0.0492477
0.409695	0.0495486
0.395075	0.0501505
0.380454	0.0504514
0.365834	0.0509529
0.351214	0.0515547
0.336593	0.0518556
0.321973	0.0530592
0.307353	0.0537613
0.292732	0.0549649
0.278112	0.05667
0.263491	0.0578736
0.248871	0.0593781
0.234251	0.0607823
0.219630	0.0616851
0.205010	0.0627884
0.190390	0.0641926
0.175769	0.0645938
0.161149	0.0652959
0.146529	0.0656971
0.131908	0.0678034
0.117288	0.0686058
0.102668	0.0696088
0.088047	0.0792377
0.073427	0.0857573
0.058806	0.116249
0.044186	0.11986
0.029566	0.12347
0.014945	0.165496
0.000325	0.197192
-0.014295	0.678134
-0.028916	0.814142
-0.043536	0.819458
-0.058156	0.823671
-0.072777	0.829789
-0.087397	0.837914
-0.102017	0.845035
-0.116638	0.851454
-0.131258	0.857071
-0.145879	0.867101
-0.160499	0.875125
-0.175119	0.882748
-0.189740	0.889368
-0.204360	0.890873
-0.218980	0.898696
-0.233601	0.902006
-0.248221	0.908124
-0.262841	0.912538
-0.277462	0.92016
-0.292082	0.923872
-0.306703	0.92668
-0.321323	0.928686
-0.335943	0.929789
-0.350564	0.935507
-0.365184	0.938114
-0.379804	0.93992
-0.394425	0.941825
-0.409045	0.947342
-0.423665	0.95015
-0.438286	0.952859
-0.452906	0.954764
-0.467526	0.957472
-0.482147	0.958676
-0.496767	0.959679
-0.511388	0.961685
-0.526008	0.964794
-0.540628	0.965597
-0.555249	0.965998
-0.569869	0.966199
-0.584489	0.966901
-0.599110	0.968104
-0.613730	0.968806
-0.628350	0.969308
-0.642971	0.97011
-0.657591	0.971314
-0.672211	0.972417
-0.686832	0.973621
-0.701452	0.974423
-0.716073	0.975025
-0.730693	0.975727
-0.745313	0.97663
-0.759934	0.977131
-0.774554	0.977533
-0.789174	0.979037
-0.803795	0.97994
-0.818415	0.980441
-0.833035	0.980742
-0.847656	0.981444
-0.862276	0.981745
-0.876896	0.982347
-0.906137	0.983049
-0.920758	0.983551
-0.935378	0.983751
-0.949998	0.984554
-0.964619	0.985256
-0.979239	0.986058
-0.993859	0.986459
-1.008480	0.987362
-1.023100	0.987763
-1.037720	0.988064
-1.052341	0.988265
-1.066961	0.988566
-1.081581	0.989168
-1.096202	0.989769
-1.125443	0.990371
-1.140063	0.990672
-1.154683	0.990873
-1.183924	0.991274
-1.198544	0.991575
-1.213165	0.991775
-1.242405	0.992076
-1.257026	0.992578
-1.271646	0.992979
-1.300887	0.99318
-1.315507	0.993681
-1.330128	0.993982
-1.344748	0.994584
-1.359368	0.994784
-1.373989	0.995186
-1.388609	0.995286
-1.403229	0.995486
-1.417850	0.996088
-1.432470	0.996189
-1.447090	0.996389
-1.490952	0.996489
-1.520192	0.997091
-1.549433	0.997492
-1.578674	0.997593
-1.607914	0.997894
-1.651775	0.997994
-1.666396	0.998094
-1.681016	0.998495
-1.710257	0.998897
-1.724877	0.998997
-1.739498	0.999097
-1.783359	0.999298
-1.812599	0.999498
-1.871081	0.999699
-1.988044	0.999799
-2.061145	1
&
5.892329	4.99451e-07
5.848468	1.49835e-06
5.789987	1.9978e-06
5.526820	2.49725e-06
5.278274	2.9967e-06
5.219793	3.49615e-06
5.205173	3.9956e-06
5.175932	4.49506e-06
5.161311	4.99451e-06
5.146691	5.49396e-06
5.132071	6.99231e-06
5.117450	7.49176e-06
5.102830	1.04885e-05
5.088210	1.24863e-05
5.073589	1.39846e-05
5.058969	1.49835e-05
5.044349	1.84797e-05
5.029728	1.9978e-05
5.015108	2.44731e-05
5.000488	2.59714e-05
4.985867	2.9967e-05
4.971247	3.04665e-05
4.956626	3.24643e-05
4.942006	3.5461e-05
4.927386	3.69593e-05
4.912765	3.84577e-05
4.898145	4.19539e-05
4.883525	4.39517e-05
4.868904	4.545e-05
4.854284	4.94456e-05
4.839664	5.24423e-05
4.825043	5.44401e-05
4.795803	5.74368e-05
4.781182	6.14324e-05
4.766562	6.34302e-05
4.737321	6.44291e-05
4.722701	6.5428e-05
4.708080	6.59275e-05
4.693460	6.64269e-05
4.678840	6.79253e-05
4.664219	6.99231e-05
4.649599	7.14214e-05
4.634979	7.24203e-05
4.605738	7.59165e-05
4.591117	7.79143e-05
4.547256	7.84137e-05
4.503395	7.89132e-05
4.488775	7.94126e-05
4.444914	7.99121e-05
4.430294	8.04115e-05
4.415673	8.0911e-05
4.401053	8.29088e-05
4.386432	8.34083e-05
4.371812	8.49066e-05
4.357192	8.59055e-05
4.342571	8.69044e-05
4.327951	8.79033e-05
4.313331	8.89022e-05
4.298710	9.09e-05
4.284090	9.28978e-05
4.269470	9.33973e-05
4.254849	9.43962e-05
4.240229	9.68934e-05
4.210988	9.78923e-05
4.196368	9.93907e-05
4.181747	0.000101888
4.167127	0.000103886
4.152507	0.000107382
4.137886	0.00010938
4.123266	0.000110878
4.108646	0.000112376
4.094025	0.000113875
4.079405	0.000115873
4.064785	0.00011787
4.050164	0.000119369
4.035544	0.000121366
4.020924	0.000124363
4.006303	0.00012736
3.991683	0.000128858
3.977062	0.000130357
3.962442	0.000132354
3.947822	0.00013635
3.933201	0.000137349
3.918581	0.000138847
3.903961	0.000140346
3.889340	0.000142843
3.860100	0.000146339
3.845479	0.000149835
3.830859	0.000153831
3.816239	0.000156827
3.801618	0.000160823
3.786998	0.000164819
3.772377	0.000173309
3.757757	0.000180801
3.743137	0.000185296
3.728516	0.00019079
3.713896	0.000202277
3.699276	0.000214264
3.684655	0.000225752
3.670035	0.00023674
3.655415	0.000252223
3.640794	0.000267206
3.626174	0.000274198
3.611553	0.000294676
3.596933	0.000315153
3.582313	0.000338628
3.567692	0.000359604
3.553072	0.000398562
3.538452	0.000422036
3.523831	0.0004545
3.509211	0.000479972
3.494591	0.000515932
3.479970	0.000561882
3.465350	0.000612326
3.450730	0.000657277
3.436109	0.000709719
3.421489	0.000755669
3.406868	0.000810109
3.392248	0.000877035
3.377628	0.00093647
3.363007	0.000985915
3.348387	0.00105134
3.333767	0.00112077
3.319146	0.0011787
3.304526	0.00125112
3.289906	0.00130656
3.275285	0.0013595
3.260665	0.00141544
3.246045	0.00148337
3.231424	0.00156528
3.216804	0.0016392
3.202183	0.00171112
3.187563	0.00176806
3.172943	0.00181201
3.158322	0.00186495
3.143702	0.00191839
3.129082	0.00197782
3.114461	0.00202078
3.099841	0.00206223
3.085221	0.00210468
3.070600	0.00214164
3.055980	0.00219059
3.041360	0.00223854
3.026739	0.00227949
3.012119	0.00233393
2.997498	0.00238088
2.982878	0.00242683
2.968258	0.00247428
2.953637	0.00251124
2.939017	0.0025482
2.924397	0.00258266
2.909776	0.00262112
2.895156	0.0026366
2.880536	0.00267206
2.865915	0.00269803
2.851295	0.0027295
2.836675	0.00276246
2.822054	0.00279193
2.807434	0.00283188
2.792813	0.00287034
2.778193	0.00290131
2.763573	0.00292728
2.748952	0.00294676
2.734332	0.00296624
2.719712	0.00299221
2.705091	0.00301169
2.690471	0.00303716
2.675851	0.00306463
2.661230	0.00310059
2.646610	0.00313056
2.631989	0.00317251
2.617369	0.00321097
2.602749	0.00324443
2.588128	0.00328189
2.573508	0.00332684
2.558888	0.00338827
2.544267	0.0034537
2.529647	0.00352762
2.515027	0.00358256
2.500406	0.00367146
2.485786	0.00378833
2.471166	0.00389571
2.456545	0.00398612
2.441925	0.004093
2.427304	0.00419089
2.412684	0.00429777
2.398064	0.00442763
2.383443	0.00457447
2.368823	0.00471332
2.354203	0.00483968
2.339582	0.0050025
2.324962	0.00514834
2.310342	0.00531066
2.295721	0.00546699
2.281101	0.0056353
2.266481	0.00578414
2.251860	0.0059974
2.237240	0.00615123
2.222619	0.00628858
2.207999	0.00646739
2.193379	0.00665468
2.178758	0.00679652
2.164138	0.00694586
2.149518	0.00709819
2.134897	0.00726001
2.120277	0.00741534
2.105657	0.00760114
2.091036	0.00778344
2.076416	0.00796674
2.061796	0.00815553
2.047175	0.00842673
2.032555	0.00879632
2.017934	0.0091839
2.003314	0.00952552
1.988694	0.00980521
1.974073	0.0100909
1.959453	0.0103226
1.944833	0.0104765
1.930212	0.0106753
1.915592	0.010884
1.900972	0.0110858
1.886351	0.0112811
1.871731	0.0114879
1.857111	0.0116792
1.842490	0.011861
1.827870	0.0120647
1.813249	0.01226
1.798629	0.0124768
1.784009	0.0126791
1.769388	0.0129143
1.754768	0.013208
1.740148	0.0134937
1.725527	0.0137903
1.710907	0.0140231
1.696287	0.0142693
1.681666	0.01454
1.667046	0.0147897
1.652425	0.015011
1.637805	0.0152512
1.623185	0.0154915
1.608564	0.0157287
1.593944	0.015952
1.579324	0.0161597
1.564703	0.016403
1.550083	0.0166252
1.535463	0.0168869
1.520842	0.0171277
1.506222	0.0173374
1.491602	0.0175767
1.476981	0.0178564
1.462361	0.018193
1.447740	0.0184262
1.433120	0.0187793
1.418500	0.0190795
1.403879	0.0193837
1.389259	0.0196888
1.374639	0.0200235
1.360018	0.0203716
1.345398	0.0207457
1.330778	0.0211867
1.316157	0.0215992
1.301537	0.0221247
1.286917	0.0226171
1.272296	0.0230307
1.257676	0.0235026
1.243055	0.0238872
1.228435	0.0243402
1.213815	0.0248527
1.199194	0.0253786
1.184574	0.0258336
1.169954	0.0262341
1.155333	0.0267206
1.140713	0.0272765
1.126093	0.0277365
1.111472	0.0281365
1.096852	0.0285796
1.082232	0.029126
1.067611	0.0295135
1.052991	0.0298956
1.038370	0.0302937
1.023750	0.0306678
1.009130	0.0310903
0.994509	0.0314494
0.979889	0.0318674
0.965269	0.0321641
0.950648	0.0324783
0.936028	0.0327495
0.921408	0.0330227
0.906787	0.0334013
0.892167	0.0338158
0.877547	0.0344226
0.862926	0.0352382
0.848306	0.035932
0.833685	0.036391
0.819065	0.0367775
0.804445	0.0371077
0.789824	0.0374418
0.775204	0.0377769
0.760584	0.0380931
0.745963	0.0384252
0.731343	0.0387908
0.716723	0.0391175
0.702102	0.039551
0.687482	0.0399256
0.672861	0.0403516
0.658241	0.0408186
0.643621	0.041321
0.629000	0.041828
0.614380	0.0423859
0.599760	0.0429847
0.585139	0.0436989
0.570519	0.0444246
0.555899	0.0452972
0.541278	0.0462291
0.526658	0.047261
0.512038	0.0484282
0.497417	0.0498262
0.482797	0.0512836
0.468176	0.0531485
0.453556	0.0553671
0.438936	0.0574713
0.424315	0.0596654
0.409695	0.0617376
0.395075	0.0634832
0.380454	0.0651998
0.365834	0.066846
0.351214	0.068186
0.336593	0.0694022
0.321973	0.0706638
0.307353	0.0721127
0.292732	0.0735596
0.278112	0.0748012
0.263491	0.0757047
0.248871	0.0764134
0.234251	0.0771137
0.219630	0.0777874
0.205010	0.0785016
0.190390	0.0793652
0.175769	0.0802662
0.161149	0.0811308
0.146529	0.0820707
0.131908	0.0832499
0.117288	0.084516
0.102668	0.0860528
0.088047	0.0909365
0.073427	0.0947742
0.058806	0.108822
0.044186	0.128497
0.029566	0.138564
0.014945	0.175841
0.000325	0.269415
-0.014295	0.629108
-0.028916	0.761697
-0.043536	0.773231
-0.058156	0.777594
-0.072777	0.783056
-0.087397	0.79097
-0.102017	0.800955
-0.116638	0.81149
-0.131258	0.821102
-0.145879	0.829929
-0.160499	0.837982
-0.175119	0.845326
-0.189740	0.85266
-0.204360	0.859964
-0.218980	0.866435
-0.233601	0.872903
-0.248221	0.879481
-0.262841	0.885462
-0.277462	0.891658
-0.292082	0.897591
-0.306703	0.903645
-0.321323	0.909306
-0.335943	0.91475
-0.350564	0.919717
-0.365184	0.924178
-0.379804	0.928194
-0.394425	0.932062
-0.409045	0.935264
-0.423665	0.93838
-0.438286	0.941234
-0.452906	0.9437
-0.467526	0.946271
-0.482147	0.948762
-0.496767	0.950898
-0.511388	0.95301
-0.526008	0.95497
-0.540628	0.956885
-0.555249	0.958522
-0.569869	0.96007
-0.584489	0.961572
-0.599110	0.963129
-0.613730	0.964661
-0.628350	0.966165
-0.642971	0.967664
-0.657591	0.969027
-0.672211	0.970453
-0.686832	0.971811
-0.701452	0.973214
-0.716073	0.974673
-0.730693	0.975994
-0.745313	0.977318
-0.759934	0.978679
-0.774554	0.979843
-0.789174	0.980954
-0.803795	0.982106
-0.818415	0.98316
-0.833035	0.984069
-0.847656	0.984995
-0.862276	0.985892
-0.876896	0.98674
-0.891517	0.987534
-0.906137	0.98825
-0.920758	0.988994
-0.935378	0.989608
-0.949998	0.99025
-0.964619	0.990809
-0.979239	0.991364
-0.993859	0.991826
-1.008480	0.992257
-1.023100	0.992692
-1.037720	0.993036
-1.052341	0.993416
-1.066961	0.993749
-1.081581	0.99407
-1.096202	0.994374
-1.110822	0.994668
-1.125443	0.994939
-1.140063	0.9952
-1.154683	0.99545
-1.169304	0.995663
-1.183924	0.995861
-1.198544	0.99608
-1.213165	0.996288
-1.227785	0.996486
-1.242405	0.99667
-1.257026	0.99682
-1.271646	0.996976
-1.286267	0.997125
-1.300887	0.997293
-1.315507	0.997438
-1.330128	0.997578
-1.344748	0.99773
-1.359368	0.997853
-1.373989	0.997979
-1.388609	0.998121
-1.403229	0.998241
-1.417850	0.998336
-1.432470	0.998442
-1.447090	0.99855
-1.461711	0.998668
-1.476331	0.998759
-1.490952	0.998855
-1.505572	0.998962
-1.520192	0.999051
-1.534813	0.999143
-1.549433	0.999205
-1.564053	0.999276
-1.578674	0.999335
-1.593294	0.999405
-1.607914	0.999472
-1.622535	0.999514
-1.637155	0.999558
-1.651775	0.999606
-1.666396	0.999641
-1.681016	0.99968
-1.695637	0.999715
-1.710257	0.99974
-1.724877	0.999765
-1.739498	0.999782
-1.754118	0.999806
-1.768738	0.999824
-1.783359	0.999841
-1.797979	0.999861
-1.812599	0.999879
-1.827220	0.999895
-1.841840	0.999906
-1.856460	0.999918
-1.871081	0.999923
-1.885701	0.999934
-1.900322	0.999943
-1.914942	0.99995
-1.929562	0.99996
-1.944183	0.999963
-1.958803	0.999966
-1.973423	0.999968
-1.988044	0.999975
-2.002664	0.999977
-2.017284	0.999982
-2.031905	0.999984
-2.046525	0.999985
-2.061145	0.999987
-2.075766	0.99999
-2.090386	0.999991
-2.105007	0.999992
-2.119627	0.999993
-2.134247	0.999993
-2.148868	0.999994
-2.163488	0.999995
-2.192729	0.999996
-2.265831	0.999997
-2.353553	0.999998
-2.397414	0.999998
-2.412034	0.999999
-2.514377	1
-2.879886	1
&
21.916242	5.13759e-20
21.901622	5.28713e-20
21.887001	5.44101e-20
21.872381	5.59937e-20
21.857761	5.76235e-20
21.843140	5.93006e-20
21.828520	6.10266e-20
21.813899	6.28029e-20
21.799279	6.46308e-20
21.784659	6.6512e-20
21.770038	6.84479e-20
21.755418	7.04402e-20
21.740798	7.24905e-20
21.726177	7.46005e-20
21.711557	7.67718e-20
21.696937	7.90064e-20
21.682316	8.13061e-20
21.667696	8.36727e-20
21.653076	8.61082e-20
21.638455	8.86146e-20
21.623835	9.11939e-20
21.609214	9.38484e-20
21.594594	9.65801e-20
21.579974	9.93914e-20
21.565353	1.02284e-19
21.550733	1.05262e-19
21.536113	1.08326e-19
21.521492	1.11479e-19
21.506872	1.14724e-19
21.492252	1.18064e-19
21.477631	1.215e-19
21.463011	1.25037e-19
21.448390	1.28677e-19
21.433770	1.32422e-19
21.419150	1.36277e-19
21.404529	1.40244e-19
21.389909	1.44327e-19
21.375289	1.48528e-19
21.360668	1.52851e-19
21.346048	1.57301e-19
21.331428	1.6188e-19
21.316807	1.66592e-19
21.302187	1.71442e-19
21.287567	1.76433e-19
21.272946	1.81569e-19
21.258326	1.86854e-19
21.243705	1.92294e-19
21.229085	1.97892e-19
21.214465	2.03653e-19
21.199844	2.09581e-19
21.185224	2.15683e-19
21.170604	2.21961e-19
21.155983	2.28423e-19
21.141363	2.35073e-19
21.126743	2.41916e-19
21.112122	2.48959e-19
21.097502	2.56207e-19
21.082882	2.63666e-19
21.068261	2.71342e-19
21.053641	2.79241e-19
21.039020	2.87371e-19
21.024400	2.95737e-19
21.009780	3.04347e-19
20.995159	3.13207e-19
20.980539	3.22326e-19
20.965919	3.3171e-19
20.951298	3.41367e-19
20.936678	3.51305e-19
20.922058	3.61533e-19
20.907437	3.72059e-19
20.892817	3.82891e-19
20.878197	3.94039e-19
20.863576	4.05511e-19
20.848956	4.17317e-19
20.834335	4.29467e-19
20.819715	4.41971e-19
20.805095	4.54839e-19
20.790474	4.68082e-19
20.775854	4.8171e-19
20.761234	4.95735e-19
20.746613	5.10169e-19
20.731993	5.25023e-19
20.717373	5.40309e-19
20.702752	5.56041e-19
20.688132	5.7223e-19
20.673512	5.88891e-19
20.658891	6.06038e-19
20.644271	6.23684e-19
20.629650	6.41843e-19
20.615030	6.60531e-19
20.600410	6.79764e-19
20.585789	6.99557e-19
20.571169	7.19926e-19
20.556549	7.40888e-19
20.541928	7.62461e-19
20.527308	7.84662e-19
20.512688	8.07509e-19
20.498067	8.31022e-19
20.483447	8.5522e-19
20.468826	8.80123e-19
20.454206	9.0575e-19
20.439586	9.32124e-19
20.424965	9.59266e-19
20.410345	9.87199e-19
20.395725	1.01595e-18
20.381104	1.04553e-18
20.366484	1.07597e-18
20.351864	1.1073e-18
20.337243	1.13955e-18
20.322623	1.17273e-18
20.308003	1.20688e-18
20.293382	1.24203e-18
20.278762	1.27819e-18
20.264141	1.31541e-18
20.249521	1.35372e-18
20.234901	1.39314e-18
20.220280	1.43371e-18
20.205660	1.47546e-18
20.191040	1.51843e-18
20.176419	1.56265e-18
20.161799	1.60815e-18
20.147179	1.65498e-18
20.132558	1.70318e-18
20.117938	1.75278e-18
20.103318	1.80382e-18
20.088697	1.85635e-18
20.074077	1.91041e-18
20.059456	1.96605e-18
20.044836	2.02331e-18
20.030216	2.08223e-18
20.015595	2.14287e-18
20.000975	2.20528e-18
19.986355	2.2695e-18
19.971734	2.33559e-18
19.957114	2.40361e-18
19.942494	2.47362e-18
19.927873	2.54566e-18
19.913253	2.6198e-18
19.898633	2.69609e-18
19.884012	2.77461e-18
19.869392	2.85542e-18
19.854771	2.93859e-18
19.840151	3.02417e-18
19.825531	3.11225e-18
19.810910	3.20289e-18
19.796290	3.29618e-18
19.781670	3.39218e-18
19.767049	3.49097e-18
19.752429	3.59265e-18
19.737809	3.69729e-18
19.723188	3.80497e-18
19.708568	3.9158e-18
19.693948	4.02985e-18
19.679327	4.14722e-18
19.664707	4.26802e-18
19.650086	4.39233e-18
19.635466	4.52026e-18
19.620846	4.65192e-18
19.606225	4.78742e-18
19.591605	4.92686e-18
19.576985	5.07037e-18
19.562364	5.21806e-18
19.547744	5.37005e-18
19.533124	5.52646e-18
19.518503	5.68744e-18
19.503883	5.8531e-18
19.489262	6.02359e-18
19.474642	6.19905e-18
19.460022	6.37962e-18
19.445401	6.56545e-18
19.430781	6.75669e-18
19.416161	6.95351e-18
19.401540	7.15606e-18
19.386920	7.36451e-18
19.372300	7.57903e-18
19.357679	7.79981e-18
19.343059	8.02701e-18
19.328439	8.26084e-18
19.313818	8.50148e-18
19.299198	8.74913e-18
19.284577	9.00399e-18
19.269957	9.26629e-18
19.255337	9.53622e-18
19.240716	9.81402e-18
19.226096	1.00999e-17
19.211476	1.03941e-17
19.196855	1.06969e-17
19.182235	1.10086e-17
19.167615	1.13292e-17
19.152994	1.16593e-17
19.138374	1.1999e-17
19.123754	1.23485e-17
19.109133	1.27083e-17
19.094513	1.30785e-17
19.079892	1.34595e-17
19.065272	1.38516e-17
19.050652	1.42551e-17
19.036031	1.46704e-17
19.021411	1.50978e-17
19.006791	1.55377e-17
18.992170	1.59904e-17
18.977550	1.64562e-17
18.962930	1.69357e-17
18.948309	1.74291e-17
18.933689	1.79369e-17
18.919069	1.84594e-17
18.904448	1.89973e-17
18.889828	1.95507e-17
18.875207	2.01204e-17
18.860587	2.07066e-17
18.845967	2.13099e-17
18.831346	2.19307e-17
18.816726	2.25697e-17
18.802106	2.32273e-17
18.787485	2.39041e-17
18.772865	2.46005e-17
18.758245	2.53173e-17
18.743624	2.6055e-17
18.729004	2.68141e-17
18.714384	2.75954e-17
18.699763	2.83995e-17
18.685143	2.9227e-17
18.670522	3.00786e-17
18.655902	3.0955e-17
18.641282	3.18569e-17
18.626661	3.27852e-17
18.612041	3.37405e-17
18.597421	3.47236e-17
18.582800	3.57354e-17
18.568180	3.67767e-17
18.553560	3.78484e-17
18.538939	3.89512e-17
18.524319	4.00862e-17
18.509698	4.12543e-17
18.495078	4.24565e-17
18.480458	4.36937e-17
18.465837	4.49669e-17
18.451217	4.62772e-17
18.436597	4.76258e-17
18.421976	4.90136e-17
18.407356	5.04419e-17
18.392736	5.19118e-17
18.378115	5.34246e-17
18.363495	5.49815e-17
18.348875	5.65837e-17
18.334254	5.82327e-17
18.319634	5.99297e-17
18.305013	6.16762e-17
18.290393	6.34735e-17
18.275773	6.53233e-17
18.261152	6.7227e-17
18.246532	6.91862e-17
18.231912	7.12025e-17
18.217291	7.32775e-17
18.202671	7.54131e-17
18.188051	7.76109e-17
18.173430	7.98728e-17
18.158810	8.22006e-17
18.144190	8.45963e-17
18.129569	8.70618e-17
18.114949	8.95991e-17
18.100328	9.22105e-17
18.085708	9.48979e-17
18.071088	9.76637e-17
18.056467	1.0051e-16
18.041847	1.0344e-16
18.027227	1.06454e-16
18.012606	1.09557e-16
17.997986	1.1275e-16
17.983366	1.16036e-16
17.968745	1.19419e-16
17.954125	1.22899e-16
17.939505	1.26481e-16
17.924884	1.30168e-16
17.910264	1.33962e-16
17.895643	1.37867e-16
17.881023	1.41885e-16
17.866403	1.46021e-16
17.851782	1.50277e-16
17.837162	1.54657e-16
17.822542	1.59165e-16
17.807921	1.63805e-16
17.793301	1.68579e-16
17.778681	1.73493e-16
17.764060	1.7855e-16
17.749440	1.83755e-16
17.734820	1.89111e-16
17.720199	1.94624e-16
17.705579	2.00297e-16
17.690958	2.06136e-16
17.676338	2.12145e-16
17.661718	2.18329e-16
17.647097	2.24693e-16
17.632477	2.31243e-16
17.617857	2.37984e-16
17.603236	2.44922e-16
17.588616	2.52062e-16
17.573996	2.5941e-16
17.559375	2.66972e-16
17.544755	2.74755e-16
17.530134	2.82765e-16
17.515514	2.91008e-16
17.500894	2.99492e-16
17.486273	3.08223e-16
17.471653	3.17209e-16
17.457033	3.26456e-16
17.442412	3.35974e-16
17.427792	3.45769e-16
17.413172	3.55849e-16
17.398551	3.66224e-16
17.383931	3.76901e-16
17.369311	3.87889e-16
17.354690	3.99198e-16
17.340070	4.10837e-16
17.325449	4.22815e-16
17.310829	4.35142e-16
17.296209	4.47829e-16
17.281588	4.60886e-16
17.266968	4.74323e-16
17.252348	4.88153e-16
17.237727	5.02386e-16
17.223107	5.17034e-16
17.208487	5.32109e-16
17.193866	5.47624e-16
17.179246	5.63591e-16
17.164626	5.80024e-16
17.150005	5.96936e-16
17.135385	6.14342e-16
17.120764	6.32255e-16
17.106144	6.5069e-16
17.091524	6.69664e-16
17.076903	6.8919e-16
17.062283	7.09287e-16
17.047663	7.29969e-16
17.033042	7.51254e-16
17.018422	7.73161e-16
17.003802	7.95706e-16
16.989181	8.18909e-16
16.974561	8.42789e-16
16.959941	8.67365e-16
16.945320	8.92659e-16
16.930700	9.18689e-16
16.916079	9.4548e-16
16.901459	9.73051e-16
16.886839	1.00143e-15
16.872218	1.03063e-15
16.857598	1.06069e-15
16.842978	1.09162e-15
16.828357	1.12345e-15
16.813737	1.15622e-15
16.799117	1.18994e-15
16.784496	1.22464e-15
16.769876	1.26035e-15
16.755256	1.29711e-15
16.740635	1.33494e-15
16.726015	1.37387e-15
16.711394	1.41394e-15
16.696774	1.45518e-15
16.682154	1.49762e-15
16.667533	1.5413e-15
16.652913	1.58625e-15
16.638293	1.63251e-15
16.623672	1.68013e-15
16.609052	1.72913e-15
16.594432	1.77956e-15
16.579811	1.83146e-15
16.565191	1.88488e-15
16.550571	1.93986e-15
16.535950	1.99644e-15
16.521330	2.05467e-15
16.506709	2.1146e-15
16.492089	2.17628e-15
16.477469	2.23976e-15
16.462848	2.30509e-15
16.448228	2.37232e-15
16.433608	2.44152e-15
16.418987	2.51274e-15
16.404367	2.58604e-15
16.389747	2.66147e-15
16.375126	2.7391e-15
16.360506	2.819e-15
16.345885	2.90124e-15
16.331265	2.98587e-15
16.316645	3.07297e-15
16.302024	3.16261e-15
16.287404	3.25487e-15
16.272784	3.34982e-15
16.258163	3.44754e-15
16.243543	3.54811e-15
16.228923	3.65162e-15
16.214302	3.75814e-15
16.199682	3.86778e-15
16.185062	3.98062e-15
16.170441	4.09674e-15
16.155821	4.21626e-15
16.141200	4.33927e-15
16.126580	4.46586e-15
16.111960	4.59615e-15
16.097339	4.73024e-15
16.082719	4.86824e-15
16.068099	5.01028e-15
16.053478	5.15645e-15
16.038858	5.3069e-15
16.024238	5.46173e-15
16.009617	5.62108e-15
15.994997	5.78508e-15
15.980377	5.95387e-15
15.965756	6.12759e-15
15.951136	6.30637e-15
15.936515	6.49038e-15
15.921895	6.67975e-15
15.907275	6.87465e-15
15.892654	7.07525e-15
15.878034	7.28169e-15
15.863414	7.49416e-15
15.848793	7.71283e-15
15.834173	7.93789e-15
15.819553	8.16951e-15
15.804932	8.4079e-15
15.790312	8.65324e-15
15.775692	8.90574e-15
15.761071	9.16562e-15
15.746451	9.43308e-15
15.731830	9.70835e-15
15.717210	9.99165e-15
15.702590	1.02832e-14
15.687969	1.05833e-14
15.673349	1.08922e-14
15.658729	1.121e-14
15.644108	1.15371e-14
15.629488	1.18738e-14
15.614868	1.22204e-14
15.600247	1.2577e-14
15.585627	1.2944e-14
15.571007	1.33218e-14
15.556386	1.37106e-14
15.541766	1.41107e-14
15.527145	1.45225e-14
15.512525	1.49464e-14
15.497905	1.53826e-14
15.483284	1.58316e-14
15.468664	1.62936e-14
15.454044	1.67692e-14
15.439423	1.72586e-14
15.424803	1.77623e-14
15.410183	1.82808e-14
15.395562	1.88143e-14
15.380942	1.93635e-14
15.366321	1.99287e-14
15.351701	2.05103e-14
15.337081	2.1109e-14
15.322460	2.17251e-14
15.307840	2.23593e-14
15.293220	2.30119e-14
15.278599	2.36837e-14
15.263979	2.4375e-14
15.249359	2.50865e-14
15.234738	2.58188e-14
15.220118	2.65725e-14
15.205498	2.73481e-14
15.190877	2.81465e-14
15.176257	2.89681e-14
15.161636	2.98137e-14
15.147016	3.06841e-14
15.132396	3.15798e-14
15.117775	3.25017e-14
15.103155	3.34506e-14
15.088535	3.44271e-14
15.073914	3.54322e-14
15.059294	3.64666e-14
15.044674	3.75312e-14
15.030053	3.86269e-14
15.015433	3.97546e-14
15.000813	4.09153e-14
14.986192	4.21098e-14
14.971572	4.33392e-14
14.956951	4.46046e-14
14.942331	4.59069e-14
14.927711	4.72472e-14
14.913090	4.86267e-14
14.898470	5.00465e-14
14.883850	5.15077e-14
14.869229	5.30116e-14
14.854609	5.45595e-14
14.839989	5.61525e-14
14.825368	5.77921e-14
14.810748	5.94796e-14
14.796128	6.12164e-14
14.781507	6.30039e-14
14.766887	6.48436e-14
14.752266	6.67371e-14
14.737646	6.86859e-14
14.723026	7.06916e-14
14.708405	7.27559e-14
14.693785	7.48805e-14
14.679165	7.70671e-14
14.664544	7.93177e-14
14.649924	8.1634e-14
14.635304	8.40179e-14
14.620683	8.64715e-14
14.606063	8.89968e-14
14.591443	9.15959e-14
14.576822	9.42709e-14
14.562202	9.7024e-14
14.547581	9.98576e-14
14.532961	1.02774e-13
14.518341	1.05776e-13
14.503720	1.08865e-13
14.489100	1.12044e-13
14.474480	1.15317e-13
14.459859	1.18685e-13
14.445239	1.22151e-13
14.430619	1.25719e-13
14.415998	1.29391e-13
14.401378	1.3317e-13
14.386757	1.3706e-13
14.372137	1.41063e-13
14.357517	1.45184e-13
14.342896	1.49425e-13
14.328276	1.53789e-13
14.313656	1.58281e-13
14.299035	1.62905e-13
14.284415	1.67664e-13
14.269795	1.72561e-13
14.255174	1.77602e-13
14.240554	1.8279e-13
14.225934	1.8813e-13
14.211313	1.93626e-13
14.196693	1.99282e-13
14.182072	2.05104e-13
14.167452	2.11095e-13
14.152832	2.17262e-13
14.138211	2.2361e-13
14.123591	2.30142e-13
14.108971	2.36866e-13
14.094350	2.43786e-13
14.079730	2.50908e-13
14.065110	2.58239e-13
14.050489	2.65784e-13
14.035869	2.73549e-13
14.021249	2.81542e-13
14.006628	2.89768e-13
13.992008	2.98234e-13
13.977387	3.06948e-13
13.962767	3.15916e-13
13.948147	3.25147e-13
13.933526	3.34648e-13
13.918906	3.44426e-13
13.904286	3.5449e-13
13.889665	3.64849e-13
13.875045	3.7551e-13
13.860425	3.86483e-13
13.845804	3.97776e-13
13.831184	4.094e-13
13.816564	4.21364e-13
13.801943	4.33677e-13
13.787323	4.4635e-13
13.772702	4.59394e-13
13.758082	4.72819e-13
13.743462	4.86637e-13
13.728841	5.00859e-13
13.714221	5.15497e-13
13.699601	5.30562e-13
13.684980	5.46068e-13
13.670360	5.62027e-13
13.655740	5.78454e-13
13.641119	5.9536e-13
13.626499	6.12761e-13
13.611879	6.3067e-13
13.597258	6.49103e-13
13.582638	6.68075e-13
13.568017	6.87602e-13
13.553397	7.077e-13
13.538777	7.28386e-13
13.524156	7.49677e-13
13.509536	7.7159e-13
13.494916	7.94144e-13
13.480295	8.17358e-13
13.465675	8.4125e-13
13.451055	8.65842e-13
13.436434	8.91152e-13
13.421814	9.17203e-13
13.407193	9.44016e-13
13.392573	9.71612e-13
13.377953	1.00002e-12
13.363332	1.02925e-12
13.348712	1.05934e-12
13.334092	1.09031e-12
13.319471	1.12219e-12
13.304851	1.15499e-12
13.290231	1.18876e-12
13.275610	1.22352e-12
13.260990	1.25929e-12
13.246370	1.29611e-12
13.231749	1.334e-12
13.217129	1.37301e-12
13.202508	1.41315e-12
13.187888	1.45447e-12
13.173268	1.497e-12
13.158647	1.54077e-12
13.144027	1.58583e-12
13.129407	1.6322e-12
13.114786	1.67992e-12
13.100166	1.72905e-12
13.085546	1.77961e-12
13.070925	1.83165e-12
13.056305	1.88521e-12
13.041685	1.94034e-12
13.027064	1.99709e-12
13.012444	2.05549e-12
12.997823	2.1156e-12
12.983203	2.17747e-12
12.968583	2.24115e-12
12.953962	2.3067e-12
12.939342	2.37416e-12
12.924722	2.4436e-12
12.910101	2.51507e-12
12.895481	2.58863e-12
12.880861	2.66434e-12
12.866240	2.74227e-12
12.851620	2.82248e-12
12.837000	2.90503e-12
12.822379	2.99001e-12
12.807759	3.07746e-12
12.793138	3.16748e-12
12.778518	3.26014e-12
12.763898	3.3555e-12
12.749277	3.45366e-12
12.734657	3.55469e-12
12.720037	3.65867e-12
12.705416	3.7657e-12
12.690796	3.87586e-12
12.676176	3.98925e-12
12.661555	4.10596e-12
12.646935	4.22608e-12
12.632315	4.34972e-12
12.617694	4.47697e-12
12.603074	4.60795e-12
12.588453	4.74277e-12
12.573833	4.88153e-12
12.559213	5.02436e-12
12.544592	5.17137e-12
12.529972	5.32268e-12
12.515352	5.47842e-12
12.500731	5.63872e-12
12.486111	5.80371e-12
12.471491	5.97353e-12
12.456870	6.14833e-12
12.442250	6.32824e-12
12.427629	6.51342e-12
12.413009	6.70403e-12
12.398389	6.90021e-12
12.383768	7.10214e-12
12.369148	7.30998e-12
12.354528	7.52391e-12
12.339907	7.7441e-12
12.325287	7.97074e-12
12.310667	8.20401e-12
12.296046	8.44412e-12
12.281426	8.69126e-12
12.266806	8.94564e-12
12.252185	9.20746e-12
12.237565	9.47696e-12
12.222944	9.75434e-12
12.208324	1.00399e-11
12.193704	1.03337e-11
12.179083	1.06362e-11
12.164463	1.09475e-11
12.149843	1.1268e-11
12.135222	1.15978e-11
12.120602	1.19374e-11
12.105982	1.22868e-11
12.091361	1.26465e-11
12.076741	1.30167e-11
12.062121	1.33978e-11
12.047500	1.379e-11
12.032880	1.41937e-11
12.018259	1.46093e-11
12.003639	1.5037e-11
11.989019	1.54773e-11
11.974398	1.59304e-11
11.959778	1.63968e-11
11.945158	1.68769e-11
11.930537	1.73711e-11
11.915917	1.78797e-11
11.901297	1.84033e-11
11.886676	1.89422e-11
11.872056	1.94968e-11
11.857436	2.00677e-11
11.842815	2.06554e-11
11.828195	2.12603e-11
11.813574	2.18829e-11
11.798954	2.25237e-11
11.784334	2.31833e-11
11.769713	2.38623e-11
11.755093	2.45611e-11
11.740473	2.52805e-11
11.725852	2.60209e-11
11.711232	2.6783e-11
11.696612	2.75674e-11
11.681991	2.83749e-11
11.667371	2.9206e-11
11.652751	3.00614e-11
11.638130	3.0942e-11
11.623510	3.18483e-11
11.608889	3.27813e-11
11.594269	3.37415e-11
11.579649	3.47299e-11
11.565028	3.57473e-11
11.550408	3.67945e-11
11.535788	3.78725e-11
11.521167	3.8982e-11
11.506547	4.0124e-11
11.491927	4.12995e-11
11.477306	4.25095e-11
11.462686	4.3755e-11
11.448065	4.5037e-11
11.433445	4.63566e-11
11.418825	4.77148e-11
11.404204	4.91129e-11
11.389584	5.0552e-11
11.374964	5.20333e-11
11.360343	5.3558e-11
11.345723	5.51274e-11
11.331103	5.67429e-11
11.316482	5.84057e-11
11.301862	6.01173e-11
11.287242	6.18791e-11
11.272621	6.36926e-11
11.258001	6.55592e-11
11.243380	6.74806e-11
11.228760	6.94584e-11
11.214140	7.14941e-11
11.199519	7.35896e-11
11.184899	7.57465e-11
11.170279	7.79667e-11
11.155658	8.02521e-11
11.141038	8.26045e-11
11.126418	8.50259e-11
11.111797	8.75183e-11
11.097177	9.00838e-11
11.082557	9.27246e-11
11.067936	9.54429e-11
11.053316	9.82409e-11
11.038695	1.01121e-10
11.024075	1.04086e-10
11.009455	1.07137e-10
10.994834	1.10278e-10
10.980214	1.13512e-10
10.965594	1.1684e-10
10.950973	1.20266e-10
10.936353	1.23792e-10
10.921733	1.27422e-10
10.907112	1.31159e-10
10.892492	1.35005e-10
10.877872	1.38964e-10
10.863251	1.43039e-10
10.848631	1.47234e-10
10.834010	1.51551e-10
10.819390	1.55996e-10
10.804770	1.60571e-10
10.790149	1.6528e-10
10.775529	1.70128e-10
10.760909	1.75118e-10
10.746288	1.80254e-10
10.731668	1.85541e-10
10.717048	1.90984e-10
10.702427	1.96586e-10
10.687807	2.02353e-10
10.673187	2.08289e-10
10.658566	2.14399e-10
10.643946	2.20688e-10
10.629325	2.27163e-10
10.614705	2.33827e-10
10.600085	2.40687e-10
10.585464	2.47749e-10
10.570844	2.55018e-10
10.556224	2.625e-10
10.541603	2.70202e-10
10.526983	2.7813e-10
10.512363	2.86292e-10
10.497742	2.94692e-10
10.483122	3.0334e-10
10.468501	3.12241e-10
10.453881	3.21405e-10
10.439261	3.30837e-10
10.424640	3.40546e-10
10.410020	3.5054e-10
10.395400	3.60828e-10
10.380779	3.71419e-10
10.366159	3.8232e-10
10.351539	3.93542e-10
10.336918	4.05093e-10
10.322298	4.16984e-10
10.307678	4.29224e-10
10.293057	4.41824e-10
10.278437	4.54794e-10
10.263816	4.68145e-10
10.249196	4.81889e-10
10.234576	4.96036e-10
10.219955	5.10599e-10
10.205335	5.2559e-10
10.190715	5.41022e-10
10.176094	5.56907e-10
10.161474	5.73259e-10
10.146854	5.90092e-10
10.132233	6.07419e-10
10.117613	6.25256e-10
10.102993	6.43617e-10
10.088372	6.62518e-10
10.073752	6.81974e-10
10.059131	7.02003e-10
10.044511	7.2262e-10
10.029891	7.43843e-10
10.015270	7.65691e-10
10.000650	7.8818e-10
9.986030	8.11331e-10
9.971409	8.35163e-10
9.956789	8.59695e-10
9.942169	8.84949e-10
9.927548	9.10946e-10
9.912928	9.37707e-10
9.898308	9.65255e-10
9.883687	9.93613e-10
9.869067	1.02281e-09
9.854446	1.05286e-09
9.839826	1.08379e-09
9.825206	1.11564e-09
9.810585	1.14842e-09
9.795965	1.18216e-09
9.781345	1.2169e-09
9.766724	1.25266e-09
9.752104	1.28948e-09
9.737484	1.32737e-09
9.722863	1.36638e-09
9.708243	1.40654e-09
9.693623	1.44788e-09
9.679002	1.49044e-09
9.664382	1.53425e-09
9.649761	1.57934e-09
9.635141	1.62577e-09
9.620521	1.67356e-09
9.605900	1.72276e-09
9.591280	1.7734e-09
9.576660	1.82554e-09
9.562039	1.87921e-09
9.547419	1.93446e-09
9.532799	1.99134e-09
9.518178	2.04989e-09
9.503558	2.11017e-09
9.488937	2.17222e-09
9.474317	2.2361e-09
9.459697	2.30185e-09
9.445076	2.36955e-09
9.430456	2.43924e-09
9.415836	2.51098e-09
9.401215	2.58483e-09
9.386595	2.66085e-09
9.371975	2.73912e-09
9.357354	2.81969e-09
9.342734	2.90264e-09
9.328114	2.98802e-09
9.313493	3.07592e-09
9.298873	3.16642e-09
9.284252	3.25957e-09
9.269632	3.35547e-09
9.255012	3.4542e-09
9.240391	3.55584e-09
9.225771	3.66047e-09
9.211151	3.76818e-09
9.196530	3.87906e-09
9.181910	3.99322e-09
9.167290	4.11074e-09
9.152669	4.23172e-09
9.138049	4.35626e-09
9.123429	4.48448e-09
9.108808	4.61648e-09
9.094188	4.75236e-09
9.079567	4.89226e-09
9.064947	5.03627e-09
9.050327	5.18453e-09
9.035706	5.33716e-09
9.021086	5.4943e-09
9.006466	5.65606e-09
8.991845	5.8226e-09
8.977225	5.99404e-09
8.962605	6.17054e-09
8.947984	6.35225e-09
8.933364	6.53931e-09
8.918744	6.73189e-09
8.904123	6.93015e-09
8.889503	7.13426e-09
8.874882	7.34439e-09
8.860262	7.56071e-09
8.845642	7.78342e-09
8.831021	8.0127e-09
8.816401	8.24874e-09
8.801781	8.49175e-09
8.787160	8.74193e-09
8.772540	8.99949e-09
8.757920	9.26464e-09
8.743299	9.53763e-09
8.728679	9.81867e-09
8.714059	1.0108e-08
8.699438	1.04059e-08
8.684818	1.07125e-08
8.670197	1.10283e-08
8.655577	1.13533e-08
8.640957	1.16879e-08
8.626336	1.20324e-08
8.611716	1.23871e-08
8.597096	1.27523e-08
8.582475	1.31282e-08
8.567855	1.35153e-08
8.553235	1.39137e-08
8.538614	1.4324e-08
8.523994	1.47463e-08
8.509373	1.51812e-08
8.494753	1.56288e-08
8.480133	1.60897e-08
8.465512	1.65642e-08
8.450892	1.70528e-08
8.436272	1.75557e-08
8.421651	1.80735e-08
8.407031	1.86067e-08
8.392411	1.91556e-08
8.377790	1.97206e-08
8.363170	2.03024e-08
8.348550	2.09014e-08
8.333929	2.15181e-08
8.319309	2.21531e-08
8.304688	2.28068e-08
8.290068	2.34798e-08
8.275448	2.41727e-08
8.260827	2.48861e-08
8.246207	2.56206e-08
8.231587	2.63768e-08
8.216966	2.71554e-08
8.202346	2.7957e-08
8.187726	2.87824e-08
8.173105	2.96321e-08
8.158485	3.05069e-08
8.143865	3.14077e-08
8.129244	3.23351e-08
8.114624	3.32899e-08
8.100003	3.4273e-08
8.085383	3.52852e-08
8.070763	3.63273e-08
8.056142	3.74002e-08
8.041522	3.8505e-08
8.026902	3.96424e-08
8.012281	4.08135e-08
7.997661	4.20192e-08
7.983041	4.32607e-08
7.968420	4.45389e-08
7.953800	4.58549e-08
7.939180	4.72099e-08
7.924559	4.86051e-08
7.909939	5.00415e-08
7.895318	5.15205e-08
7.880698	5.30433e-08
7.866078	5.46113e-08
7.851457	5.62256e-08
7.836837	5.78878e-08
7.822217	5.95993e-08
7.807596	6.13614e-08
7.792976	6.31758e-08
7.778356	6.50439e-08
7.763735	6.69674e-08
7.749115	6.8948e-08
7.734495	7.09872e-08
7.719874	7.30869e-08
7.705254	7.52488e-08
7.690633	7.74749e-08
7.676013	7.97669e-08
7.661393	8.21269e-08
7.646772	8.45569e-08
7.632152	8.7059e-08
7.617532	8.96353e-08
7.602911	9.2288e-08
7.588291	9.50194e-08
7.573671	9.78319e-08
7.559050	1.00728e-07
7.544430	1.0371e-07
7.529809	1.0678e-07
7.515189	1.09941e-07
7.500569	1.13197e-07
7.485948	1.16549e-07
7.471328	1.2e-07
7.456708	1.23554e-07
7.442087	1.27214e-07
7.427467	1.30982e-07
7.412847	1.34862e-07
7.398226	1.38857e-07
7.383606	1.42971e-07
7.368986	1.47207e-07
7.354365	1.51569e-07
7.339745	1.56061e-07
7.325124	1.60686e-07
7.310504	1.65449e-07
7.295884	1.70353e-07
7.281263	1.75403e-07
7.266643	1.80603e-07
7.252023	1.85957e-07
7.237402	1.91471e-07
7.222782	1.97149e-07
7.208162	2.02996e-07
7.193541	2.09016e-07
7.178921	2.15216e-07
7.164301	2.216e-07
7.149680	2.28174e-07
7.135060	2.34944e-07
7.120439	2.41915e-07
7.105819	2.49094e-07
7.091199	2.56486e-07
7.076578	2.64098e-07
7.061958	2.71937e-07
7.047338	2.8001e-07
7.032717	2.88323e-07
7.018097	2.96883e-07
7.003477	3.05698e-07
6.988856	3.14776e-07
6.974236	3.24125e-07
6.959616	3.33752e-07
6.944995	3.43665e-07
6.930375	3.53875e-07
6.915754	3.64388e-07
6.901134	3.75215e-07
6.886514	3.86365e-07
6.871893	3.97848e-07
6.857273	4.09672e-07
6.842653	4.2185e-07
6.828032	4.3439e-07
6.813412	4.47305e-07
6.798792	4.60605e-07
6.784171	4.74303e-07
6.769551	4.88408e-07
6.754931	5.02935e-07
6.740310	5.17896e-07
6.725690	5.33303e-07
6.711069	5.4917e-07
6.696449	5.65512e-07
6.681829	5.82341e-07
6.667208	5.99673e-07
6.652588	6.17523e-07
6.637968	6.35906e-07
6.623347	6.54839e-07
6.608727	6.74338e-07
6.594107	6.94419e-07
6.579486	7.15102e-07
6.564866	7.36402e-07
6.550245	7.5834e-07
6.535625	7.80934e-07
6.521005	8.04203e-07
6.506384	8.28169e-07
6.491764	8.52853e-07
6.477144	8.78275e-07
6.462523	9.04458e-07
6.447903	9.31426e-07
6.433283	9.592e-07
6.418662	9.87807e-07
6.404042	1.01727e-06
6.389422	1.04762e-06
6.374801	1.07887e-06
6.360181	1.11107e-06
6.345560	1.14422e-06
6.330940	1.17838e-06
6.316320	1.21355e-06
6.301699	1.24978e-06
6.287079	1.2871e-06
6.272459	1.32554e-06
6.257838	1.36513e-06
6.243218	1.40591e-06
6.228598	1.44791e-06
6.213977	1.49118e-06
6.199357	1.53574e-06
6.184737	1.58164e-06
6.170116	1.62893e-06
6.155496	1.67763e-06
6.140875	1.7278e-06
6.126255	1.77947e-06
6.111635	1.8327e-06
6.097014	1.88753e-06
6.082394	1.94401e-06
6.067774	2.00219e-06
6.053153	2.06211e-06
6.038533	2.12385e-06
6.023913	2.18744e-06
6.009292	2.25294e-06
5.994672	2.32042e-06
5.980052	2.38994e-06
5.965431	2.46154e-06
5.950811	2.53531e-06
5.936190	2.6113e-06
5.921570	2.68958e-06
5.906950	2.77022e-06
5.892329	2.85329e-06
5.877709	2.93887e-06
5.863089	3.02704e-06
5.848468	3.11787e-06
5.833848	3.21143e-06
5.819228	3.30783e-06
5.804607	3.40714e-06
5.789987	3.50945e-06
5.775367	3.61485e-06
5.760746	3.72344e-06
5.746126	3.83532e-06
5.731505	3.95058e-06
5.716885	4.06932e-06
5.702265	4.19167e-06
5.687644	4.31771e-06
5.673024	4.44758e-06
5.658404	4.58138e-06
5.643783	4.71924e-06
5.629163	4.86127e-06
5.614543	5.00762e-06
5.599922	5.1584e-06
5.585302	5.31376e-06
5.570681	5.47383e-06
5.556061	5.63877e-06
5.541441	5.80871e-06
5.526820	5.98382e-06
5.512200	6.16425e-06
5.497580	6.35017e-06
5.482959	6.54174e-06
5.468339	6.73915e-06
5.453719	6.94256e-06
5.439098	7.15216e-06
5.424478	7.36815e-06
5.409858	7.59073e-06
5.395237	7.82008e-06
5.380617	8.05643e-06
5.365996	8.29999e-06
5.351376	8.55099e-06
5.336756	8.80965e-06
5.322135	9.07621e-06
5.307515	9.35091e-06
5.292895	9.63401e-06
5.278274	9.92578e-06
5.263654	1.02265e-05
5.249034	1.05364e-05
5.234413	1.08557e-05
5.219793	1.11849e-05
5.205173	1.15242e-05
5.190552	1.18738e-05
5.175932	1.22342e-05
5.161311	1.26057e-05
5.146691	1.29885e-05
5.132071	1.33831e-05
5.117450	1.37899e-05
5.102830	1.42092e-05
5.088210	1.46413e-05
5.073589	1.50868e-05
5.058969	1.5546e-05
5.044349	1.60194e-05
5.029728	1.65073e-05
5.015108	1.70103e-05
5.000488	1.75289e-05
4.985867	1.80634e-05
4.971247	1.86145e-05
4.956626	1.91827e-05
4.942006	1.97684e-05
4.927386	2.03723e-05
4.912765	2.09949e-05
4.898145	2.16368e-05
4.883525	2.22986e-05
4.868904	2.2981e-05
4.854284	2.36846e-05
4.839664	2.44101e-05
4.825043	2.51581e-05
4.810423	2.59295e-05
4.795803	2.67249e-05
4.781182	2.75451e-05
4.766562	2.8391e-05
4.751941	2.92633e-05
4.737321	3.01628e-05
4.722701	3.10906e-05
4.708080	3.20474e-05
4.693460	3.30342e-05
4.678840	3.40519e-05
4.664219	3.51017e-05
4.649599	3.61845e-05
4.634979	3.73014e-05
4.620358	3.84534e-05
4.605738	3.96418e-05
4.591117	4.08678e-05
4.576497	4.21325e-05
4.561877	4.34372e-05
4.547256	4.47833e-05
4.532636	4.61721e-05
4.518016	4.7605e-05
4.503395	4.90835e-05
4.488775	5.06091e-05
4.474155	5.21833e-05
4.459534	5.38078e-05
4.444914	5.54842e-05
4.430294	5.72143e-05
4.415673	5.89999e-05
4.401053	6.08428e-05
4.386432	6.2745e-05
4.371812	6.47086e-05
4.357192	6.67354e-05
4.342571	6.88279e-05
4.327951	7.0988e-05
4.313331	7.32183e-05
4.298710	7.55211e-05
4.284090	7.78988e-05
4.269470	8.03542e-05
4.254849	8.28899e-05
4.240229	8.55087e-05
4.225609	8.82135e-05
4.210988	9.10074e-05
4.196368	9.38935e-05
4.181747	9.68752e-05
4.167127	9.99557e-05
4.152507	0.000103139
4.137886	0.000106428
4.123266	0.000109827
4.108646	0.000113341
4.094025	0.000116972
4.079405	0.000120726
4.064785	0.000124608
4.050164	0.000128622
4.035544	0.000132772
4.020924	0.000137066
4.006303	0.000141506
3.991683	0.000146101
3.977062	0.000150855
3.962442	0.000155776
3.947822	0.000160868
3.933201	0.000166141
3.918581	0.000171601
3.903961	0.000177256
3.889340	0.000183115
3.874720	0.000189185
3.860100	0.000195477
3.845479	0.000202
3.830859	0.000208765
3.816239	0.000215784
3.801618	0.000223067
3.786998	0.000230629
3.772377	0.000238483
3.757757	0.000246644
3.743137	0.00025513
3.728516	0.000263956
3.713896	0.000273144
3.699276	0.000282716
3.684655	0.000292694
3.670035	0.000303107
3.655415	0.000313985
3.640794	0.000325363
3.626174	0.000337283
3.611553	0.000349791
3.596933	0.000362947
3.582313	0.000376822
3.567692	0.000391508
3.553072	0.000407125
3.538452	0.000423845
3.523831	0.000441927
3.509211	0.000461824
3.494591	0.000484531
&
```
