## Supplementary material for "All-at-once RNA folding with 3D motif prediction framed by evolutionary information": RF01866_ceN33.cacofold.cov

```
#
# Method Target_E-val [cov_min,cov_max] [FP | TP True Found | Sen PPV F] 
# GTp    0.05           [-2.00,3.73]    [0 | 1 1 1 | 100.00 100.00 100.00] 
#
# in_CaCoFold in_given  left_pos      right_pos  score            E-value       pvalue       substitutions    power
#------------------------------------------------------------------------------------------------------------------------
*	*	        11	       124	1.01539	0.0360889	0.00902222	3		0.02
```
