## Supplementary material for "All-at-once RNA folding with 3D motif prediction framed by evolutionary information": RF01866_ceN33.cacofold.helixcov

```
# RMs = 1 L = 125

# RM_HELIX NESTED 11-11 124-124, nbp = 1 nbp_cov = 1
# pvals: 0.00902222
# aggregated NONE
NESTED  :::::::::<___________________________________________________________________________________________________________>:
        :::::::::<___________________________________________________________________________________________________________>:
```
