## Supplementary material for "All-at-once RNA folding with 3D motif prediction framed by evolutionary information": RF01866_ceN33.helixcov

```
# RMs = 1 L = 125

# RM_HELIX NESTED 11-14 121-124, nbp = 4 nbp_cov = 1
# pvals: 0.00902222,0.662036,0.881538,0.662036
# aggregated NONE
NESTED  :::::::::<<<<_____________________________________________________________________________________________________>>>>:
        :::::::::<___________________________________________________________________________________________________________>:
```
