## Supplementary material for "All-at-once RNA folding with 3D motif prediction framed by evolutionary information": RF01866_ceN33.surv

```
1.014070	0.25
-0.007854	0.75
-0.045703	1
&
3.720276	0.000142511
3.701352	0.000285022
3.625654	0.000427533
3.247163	0.000570044
3.171465	0.000997577
3.133616	0.00142511
2.925447	0.00156762
2.887598	0.00199515
2.660503	0.00213767
2.584805	0.00228018
2.414485	0.00242269
2.300937	0.00270771
2.225239	0.00285022
2.187390	0.00299273
2.054919	0.00313524
1.714277	0.00327775
1.695353	0.00356278
1.600730	0.0038478
1.562881	0.00399031
1.487183	0.00413282
1.449334	0.00427533
1.430410	0.00441784
1.411485	0.00456035
1.354711	0.00498789
1.316862	0.0051304
1.279013	0.00570044
1.222240	0.00584295
1.165466	0.00598546
1.127617	0.00612797
1.108693	0.00627049
1.089768	0.00655551
1.051919	0.00669802
1.014070	0.00684053
0.938372	0.00698304
0.843749	0.00855066
0.768051	0.0104033
0.749127	0.0105458
0.730202	0.012826
0.711278	0.0145361
0.654504	0.0146786
0.635580	0.0148211
0.578806	0.0149637
0.522033	0.0153912
0.503108	0.0156762
0.484184	0.0158187
0.465259	0.0163888
0.427410	0.0165313
0.408486	0.0166738
0.389561	0.0168163
0.351712	0.0172438
0.294938	0.0173863
0.276014	0.0175289
0.257089	0.0176714
0.238165	0.0180989
0.219240	0.0186689
0.200316	0.0190965
0.181391	0.0239419
0.162467	0.0269346
0.143542	0.0310674
0.124618	0.0313524
0.105693	0.0316375
0.086769	0.0319225
0.067844	0.0329201
0.048920	0.0350577
0.029995	0.0376229
0.011071	0.0420408
-0.007854	0.799487
-0.026778	0.891407
-0.045703	0.921904
-0.064627	0.943423
-0.083552	0.946416
-0.102476	0.954681
-0.121401	0.955537
-0.140326	0.96366
-0.159250	0.96936
-0.178175	0.97107
-0.197099	0.972068
-0.216024	0.97392
-0.234948	0.976343
-0.253873	0.977198
-0.272797	0.977768
-0.291722	0.978908
-0.310646	0.980333
-0.329571	0.980904
-0.348495	0.982329
-0.367420	0.982614
-0.386344	0.983754
-0.405269	0.984466
-0.424193	0.985179
-0.443118	0.985891
-0.462042	0.986319
-0.480967	0.986461
-0.499891	0.987744
-0.518816	0.989027
-0.537740	0.989882
-0.556665	0.990594
-0.575589	0.991449
-0.594514	0.991877
-0.613438	0.992304
-0.632363	0.992589
-0.651288	0.993159
-0.689137	0.993872
-0.708061	0.994442
-0.726986	0.994585
-0.745910	0.994727
-0.764835	0.995155
-0.783759	0.995297
-0.821608	0.99544
-0.878382	0.995582
-0.916231	0.995867
-0.935155	0.996295
-0.954080	0.996722
-1.010853	0.997007
-1.048702	0.997435
-1.086551	0.997577
-1.143325	0.99772
-1.200099	0.997862
-1.219023	0.998147
-1.351495	0.998432
-1.370419	0.998575
-1.446117	0.999002
-1.483966	0.999145
-1.711061	0.999572
-1.729985	0.999715
-1.938155	0.999857
-2.013853	1
&
5.858747	7.12149e-07
5.839823	1.4243e-06
5.820898	2.8486e-06
5.801973	4.2729e-06
5.783049	6.40934e-06
5.764124	7.83364e-06
5.745200	9.25794e-06
5.726275	1.06822e-05
5.688426	1.13944e-05
5.669502	1.35308e-05
5.650577	1.49551e-05
5.631653	1.70916e-05
5.612728	2.13645e-05
5.593804	2.35009e-05
5.574879	2.49252e-05
5.537030	2.56374e-05
5.518106	2.70617e-05
5.499181	2.77738e-05
5.480257	2.8486e-05
5.461332	2.91981e-05
5.442408	3.20467e-05
5.404559	3.3471e-05
5.385634	3.48953e-05
5.366710	3.56075e-05
5.347785	3.63196e-05
5.309936	3.98804e-05
5.291011	4.20168e-05
5.272087	4.2729e-05
5.253162	4.41533e-05
5.234238	4.48654e-05
5.215313	4.7714e-05
5.120691	4.98504e-05
5.082842	5.05626e-05
5.044993	5.2699e-05
5.026068	5.34112e-05
5.007144	5.55476e-05
4.988219	5.83962e-05
4.969295	5.98205e-05
4.950370	6.33813e-05
4.912521	6.62299e-05
4.893597	7.05028e-05
4.874672	7.47757e-05
4.855748	8.04729e-05
4.836823	8.54579e-05
4.817899	8.75944e-05
4.798974	9.0443e-05
4.780049	9.32916e-05
4.761125	9.82766e-05
4.742200	0.000108247
4.723276	0.000113944
4.704351	0.000119641
4.685427	0.000124626
4.666502	0.000127475
4.647578	0.000131035
4.628653	0.000134596
4.609729	0.000141006
4.590804	0.000147415
4.571880	0.000150263
4.552955	0.000153824
4.534031	0.000157385
4.515106	0.000160234
4.496182	0.000165931
4.477257	0.000168779
4.458333	0.000170204
4.439408	0.000174477
4.420484	0.000175901
4.401559	0.000177325
4.382635	0.000180174
4.363710	0.00018231
4.344786	0.000183022
4.325861	0.000186583
4.306936	0.000189432
4.288012	0.000194417
4.269087	0.00019869
4.250163	0.000201538
4.231238	0.000206523
4.212314	0.000210796
4.193389	0.000215069
4.174465	0.000217918
4.155540	0.00021863
4.136616	0.000223615
4.117691	0.000224327
4.098767	0.000226463
4.079842	0.000230024
4.060918	0.000232873
4.041993	0.00023857
4.023069	0.000244267
4.004144	0.000252101
3.985220	0.000260647
3.966295	0.000263495
3.947371	0.000270617
3.928446	0.000274177
3.909522	0.000280587
3.890597	0.000286284
3.871673	0.000291269
3.852748	0.000301239
3.833824	0.000310497
3.814899	0.000320467
3.795974	0.000333286
3.777050	0.000347529
3.758125	0.000361772
3.739201	0.000374591
3.720276	0.000393106
3.701352	0.000409486
3.682427	0.000433699
3.663503	0.000452215
3.644578	0.000466458
3.625654	0.000505626
3.606729	0.000536248
3.587805	0.000565447
3.568880	0.000593932
3.549956	0.000634525
3.531031	0.000675118
3.512107	0.000704316
3.493182	0.00074206
3.474258	0.000774106
3.455333	0.000806153
3.436409	0.000833927
3.417484	0.00085814
3.398560	0.000896596
3.379635	0.000931491
3.360711	0.000973508
3.341786	0.0010141
3.322861	0.00105184
3.303937	0.00109386
3.285012	0.00111807
3.266088	0.0011487
3.247163	0.00119285
3.228239	0.00123914
3.209314	0.00128116
3.190390	0.00132958
3.171465	0.00136519
3.152541	0.00140578
3.133616	0.00145136
3.114692	0.00150548
3.095767	0.0015532
3.076843	0.00160091
3.057918	0.00163937
3.038994	0.00168566
3.020069	0.00173408
3.001145	0.00176471
2.982220	0.00180174
2.963296	0.00183877
2.944371	0.0018815
2.925447	0.00190856
2.906522	0.0019285
2.887598	0.00196411
2.868673	0.00199615
2.849749	0.00202678
2.830824	0.00206452
2.811899	0.0020809
2.792975	0.00210511
2.774050	0.0021393
2.755126	0.00217277
2.736201	0.00219271
2.717277	0.00221478
2.698352	0.0022333
2.679428	0.00226036
2.660503	0.00228315
2.641579	0.00229811
2.622654	0.00231805
2.603730	0.00233727
2.584805	0.00234653
2.565881	0.00235935
2.546956	0.0023679
2.528032	0.00238143
2.509107	0.0023914
2.490183	0.00240208
2.471258	0.0024149
2.452334	0.00242629
2.433409	0.00243769
2.414485	0.00244837
2.395560	0.00245478
2.376636	0.00246831
2.357711	0.00248255
2.338786	0.00249751
2.319862	0.00251175
2.300937	0.00252101
2.282013	0.00252671
2.263088	0.0025381
2.244164	0.00254665
2.225239	0.00255519
2.206315	0.00256872
2.187390	0.00258083
2.168466	0.00259294
2.149541	0.00260575
2.130617	0.00262213
2.111692	0.0026378
2.092768	0.00265988
2.073843	0.00267839
2.054919	0.00269976
2.035994	0.00273465
2.017070	0.00278522
1.998145	0.00281157
1.979221	0.00284432
1.960296	0.00289417
1.941372	0.00297251
1.922447	0.00304159
1.903523	0.0031185
1.884598	0.00320538
1.865674	0.00327446
1.846749	0.00333428
1.827824	0.00337915
1.808900	0.00343612
1.789975	0.00351588
1.771051	0.00359137
1.752126	0.00368039
1.733202	0.00376798
1.714277	0.00387908
1.695353	0.0040094
1.676428	0.00414756
1.657504	0.00431135
1.638579	0.00443669
1.619655	0.00458339
1.600730	0.0047479
1.581806	0.00492594
1.562881	0.00510255
1.543957	0.00525922
1.525032	0.00541518
1.506108	0.00559892
1.487183	0.00578336
1.468259	0.00600912
1.449334	0.00623131
1.430410	0.00645136
1.411485	0.00663652
1.392561	0.00678322
1.373636	0.00690215
1.354711	0.00702678
1.335787	0.00714072
1.316862	0.00724897
1.297938	0.00734724
1.279013	0.00744054
1.260089	0.00753454
1.241164	0.0076378
1.222240	0.00776812
1.203315	0.00787993
1.184391	0.00798604
1.165466	0.00808076
1.146542	0.00818046
1.127617	0.00828942
1.108693	0.00839695
1.089768	0.00851731
1.070844	0.00863552
1.051919	0.00876585
1.032995	0.00888477
1.014070	0.00902222
0.995146	0.00916251
0.976221	0.00929996
0.957297	0.00943954
0.938372	0.00953924
0.919448	0.00964108
0.900523	0.00973579
0.881599	0.00983264
0.862674	0.0102051
0.843749	0.011232
0.824825	0.0119321
0.805900	0.0133371
0.786976	0.0146397
0.768051	0.015866
0.749127	0.0171956
0.730202	0.0185971
0.711278	0.019718
0.692353	0.0204764
0.673429	0.0211223
0.654504	0.0214542
0.635580	0.0217676
0.616655	0.0219641
0.597731	0.022197
0.578806	0.0223885
0.559882	0.022558
0.540957	0.0227425
0.522033	0.0229291
0.503108	0.0231648
0.484184	0.023414
0.465259	0.0237025
0.446335	0.0239937
0.427410	0.0242715
0.408486	0.0245748
0.389561	0.0248462
0.370637	0.0251289
0.351712	0.0254187
0.332787	0.025725
0.313863	0.0260661
0.294938	0.0264229
0.276014	0.0267398
0.257089	0.0270517
0.238165	0.0273494
0.219240	0.0276342
0.200316	0.027954
0.181391	0.0287545
0.162467	0.0353596
0.143542	0.0422568
0.124618	0.0452065
0.105693	0.0469164
0.086769	0.0477211
0.067844	0.0489852
0.048920	0.0537986
0.029995	0.0581976
0.011071	0.0662192
-0.007854	0.662036
-0.026778	0.832121
-0.045703	0.881538
-0.064627	0.904578
-0.083552	0.921854
-0.102476	0.93397
-0.121401	0.94377
-0.140326	0.950656
-0.159250	0.955923
-0.178175	0.959745
-0.197099	0.962267
-0.216024	0.964375
-0.234948	0.966426
-0.253873	0.968354
-0.272797	0.970139
-0.291722	0.971826
-0.310646	0.973359
-0.329571	0.974861
-0.348495	0.976293
-0.367420	0.977719
-0.386344	0.978968
-0.405269	0.980179
-0.424193	0.981401
-0.443118	0.982584
-0.462042	0.983719
-0.480967	0.984756
-0.499891	0.985731
-0.518816	0.986661
-0.537740	0.987531
-0.556665	0.988284
-0.575589	0.988992
-0.594514	0.989623
-0.613438	0.990157
-0.632363	0.990647
-0.651288	0.991111
-0.670212	0.991554
-0.689137	0.991959
-0.708061	0.992352
-0.726986	0.992742
-0.745910	0.993117
-0.764835	0.993408
-0.783759	0.993712
-0.802684	0.994007
-0.821608	0.994303
-0.840533	0.994564
-0.859457	0.994808
-0.878382	0.995016
-0.897306	0.995223
-0.916231	0.995416
-0.935155	0.995593
-0.954080	0.995763
-0.973004	0.995906
-0.991929	0.996066
-1.010853	0.996209
-1.029778	0.996342
-1.048702	0.996463
-1.067627	0.996579
-1.086551	0.996698
-1.105476	0.9968
-1.124401	0.996894
-1.143325	0.996987
-1.162250	0.997078
-1.181174	0.997168
-1.200099	0.997247
-1.219023	0.997322
-1.237948	0.997428
-1.256872	0.9975
-1.275797	0.997581
-1.294721	0.997661
-1.313646	0.997741
-1.332570	0.997814
-1.351495	0.997891
-1.370419	0.997969
-1.389344	0.998024
-1.408268	0.99809
-1.427193	0.99816
-1.446117	0.998227
-1.465042	0.998319
-1.483966	0.998379
-1.502891	0.99845
-1.521815	0.998542
-1.540740	0.998621
-1.559664	0.998681
-1.578589	0.998743
-1.597513	0.998804
-1.616438	0.998868
-1.635363	0.998903
-1.654287	0.998986
-1.673212	0.999051
-1.692136	0.999122
-1.711061	0.999155
-1.729985	0.999225
-1.748910	0.999291
-1.767834	0.999331
-1.786759	0.999373
-1.805683	0.99942
-1.824608	0.999459
-1.843532	0.999497
-1.862457	0.999541
-1.881381	0.999566
-1.900306	0.999609
-1.919230	0.999657
-1.938155	0.999686
-1.957079	0.999715
-1.976004	0.999753
-1.994928	0.999776
-2.013853	0.999796
-2.032777	0.999814
-2.051702	0.999835
-2.070626	0.999845
-2.089551	0.999856
-2.108476	0.999868
-2.127400	0.999878
-2.146325	0.999888
-2.165249	0.999902
-2.184174	0.999917
-2.203098	0.999927
-2.222023	0.999933
-2.240947	0.999946
-2.259872	0.999954
-2.278796	0.999959
-2.297721	0.999964
-2.316645	0.999967
-2.335570	0.999969
-2.354494	0.999973
-2.373419	0.999977
-2.392343	0.999979
-2.411268	0.999981
-2.430192	0.999984
-2.449117	0.999985
-2.468041	0.999987
-2.486966	0.999992
-2.505890	0.999993
-2.524815	0.999994
-2.562664	0.999996
-2.581588	0.999997
-2.600513	0.999998
-2.619438	0.999999
-2.657287	0.999999
-2.732985	1
&
21.887815	2.34118e-16
21.868890	2.41128e-16
21.849966	2.48348e-16
21.831041	2.55784e-16
21.812117	2.63442e-16
21.793192	2.7133e-16
21.774268	2.79454e-16
21.755343	2.87822e-16
21.736419	2.96439e-16
21.717494	3.05315e-16
21.698570	3.14457e-16
21.679645	3.23872e-16
21.660721	3.33569e-16
21.641796	3.43557e-16
21.622872	3.53843e-16
21.603947	3.64438e-16
21.585022	3.7535e-16
21.566098	3.86588e-16
21.547173	3.98163e-16
21.528249	4.10084e-16
21.509324	4.22363e-16
21.490400	4.35009e-16
21.471475	4.48033e-16
21.452551	4.61448e-16
21.433626	4.75264e-16
21.414702	4.89494e-16
21.395777	5.0415e-16
21.376853	5.19244e-16
21.357928	5.34791e-16
21.339004	5.50803e-16
21.320079	5.67294e-16
21.301155	5.8428e-16
21.282230	6.01773e-16
21.263306	6.19791e-16
21.244381	6.38348e-16
21.225457	6.5746e-16
21.206532	6.77145e-16
21.187608	6.97419e-16
21.168683	7.183e-16
21.149759	7.39806e-16
21.130834	7.61956e-16
21.111910	7.8477e-16
21.092985	8.08266e-16
21.074060	8.32465e-16
21.055136	8.5739e-16
21.036211	8.8306e-16
21.017287	9.09499e-16
20.998362	9.3673e-16
20.979438	9.64775e-16
20.960513	9.93661e-16
20.941589	1.02341e-15
20.922664	1.05405e-15
20.903740	1.08561e-15
20.884815	1.11811e-15
20.865891	1.15159e-15
20.846966	1.18607e-15
20.828042	1.22158e-15
20.809117	1.25815e-15
20.790193	1.29582e-15
20.771268	1.33462e-15
20.752344	1.37457e-15
20.733419	1.41573e-15
20.714495	1.45812e-15
20.695570	1.50177e-15
20.676646	1.54673e-15
20.657721	1.59304e-15
20.638797	1.64074e-15
20.619872	1.68986e-15
20.600947	1.74045e-15
20.582023	1.79256e-15
20.563098	1.84623e-15
20.544174	1.9015e-15
20.525249	1.95843e-15
20.506325	2.01706e-15
20.487400	2.07745e-15
20.468476	2.13965e-15
20.449551	2.20371e-15
20.430627	2.26969e-15
20.411702	2.33764e-15
20.392778	2.40762e-15
20.373853	2.47971e-15
20.354929	2.55395e-15
20.336004	2.63041e-15
20.317080	2.70916e-15
20.298155	2.79027e-15
20.279231	2.8738e-15
20.260306	2.95984e-15
20.241382	3.04845e-15
20.222457	3.13972e-15
20.203533	3.23372e-15
20.184608	3.33053e-15
20.165684	3.43024e-15
20.146759	3.53294e-15
20.127835	3.63871e-15
20.108910	3.74764e-15
20.089985	3.85984e-15
20.071061	3.9754e-15
20.052136	4.09441e-15
20.033212	4.21699e-15
20.014287	4.34324e-15
19.995363	4.47327e-15
19.976438	4.60719e-15
19.957514	4.74512e-15
19.938589	4.88718e-15
19.919665	5.03349e-15
19.900740	5.18418e-15
19.881816	5.33938e-15
19.862891	5.49923e-15
19.843967	5.66387e-15
19.825042	5.83343e-15
19.806118	6.00807e-15
19.787193	6.18794e-15
19.768269	6.37319e-15
19.749344	6.56398e-15
19.730420	6.76049e-15
19.711495	6.96288e-15
19.692571	7.17133e-15
19.673646	7.38602e-15
19.654722	7.60714e-15
19.635797	7.83488e-15
19.616872	8.06943e-15
19.597948	8.31101e-15
19.579023	8.55981e-15
19.560099	8.81607e-15
19.541174	9.07999e-15
19.522250	9.35182e-15
19.503325	9.63179e-15
19.484401	9.92013e-15
19.465476	1.02171e-14
19.446552	1.0523e-14
19.427627	1.0838e-14
19.408703	1.11625e-14
19.389778	1.14966e-14
19.370854	1.18408e-14
19.351929	1.21953e-14
19.333005	1.25603e-14
19.314080	1.29364e-14
19.295156	1.33236e-14
19.276231	1.37225e-14
19.257307	1.41333e-14
19.238382	1.45564e-14
19.219458	1.49921e-14
19.200533	1.54409e-14
19.181609	1.59032e-14
19.162684	1.63793e-14
19.143760	1.68696e-14
19.124835	1.73746e-14
19.105910	1.78947e-14
19.086986	1.84304e-14
19.068061	1.89822e-14
19.049137	1.95504e-14
19.030212	2.01357e-14
19.011288	2.07384e-14
18.992363	2.13592e-14
18.973439	2.19986e-14
18.954514	2.26572e-14
18.935590	2.33354e-14
18.916665	2.4034e-14
18.897741	2.47535e-14
18.878816	2.54945e-14
18.859892	2.62576e-14
18.840967	2.70437e-14
18.822043	2.78532e-14
18.803118	2.8687e-14
18.784194	2.95458e-14
18.765269	3.04302e-14
18.746345	3.13412e-14
18.727420	3.22794e-14
18.708496	3.32456e-14
18.689571	3.42408e-14
18.670647	3.52658e-14
18.651722	3.63215e-14
18.632797	3.74088e-14
18.613873	3.85286e-14
18.594948	3.96819e-14
18.576024	4.08698e-14
18.557099	4.20932e-14
18.538175	4.33532e-14
18.519250	4.4651e-14
18.500326	4.59876e-14
18.481401	4.73642e-14
18.462477	4.8782e-14
18.443552	5.02423e-14
18.424628	5.17462e-14
18.405703	5.32952e-14
18.386779	5.48905e-14
18.367854	5.65336e-14
18.348930	5.82259e-14
18.330005	5.99688e-14
18.311081	6.17639e-14
18.292156	6.36128e-14
18.273232	6.55169e-14
18.254307	6.74781e-14
18.235383	6.94979e-14
18.216458	7.15783e-14
18.197534	7.37209e-14
18.178609	7.59276e-14
18.159685	7.82004e-14
18.140760	8.05411e-14
18.121835	8.2952e-14
18.102911	8.5435e-14
18.083986	8.79924e-14
18.065062	9.06263e-14
18.046137	9.3339e-14
18.027213	9.61329e-14
18.008288	9.90105e-14
17.989364	1.01974e-13
17.970439	1.05027e-13
17.951515	1.0817e-13
17.932590	1.11408e-13
17.913666	1.14743e-13
17.894741	1.18177e-13
17.875817	1.21715e-13
17.856892	1.25358e-13
17.837968	1.2911e-13
17.819043	1.32975e-13
17.800119	1.36955e-13
17.781194	1.41054e-13
17.762270	1.45277e-13
17.743345	1.49625e-13
17.724421	1.54104e-13
17.705496	1.58716e-13
17.686572	1.63467e-13
17.667647	1.6836e-13
17.648722	1.73399e-13
17.629798	1.78589e-13
17.610873	1.83935e-13
17.591949	1.8944e-13
17.573024	1.95111e-13
17.554100	2.00951e-13
17.535175	2.06965e-13
17.516251	2.1316e-13
17.497326	2.1954e-13
17.478402	2.26111e-13
17.459477	2.32879e-13
17.440553	2.3985e-13
17.421628	2.47029e-13
17.402704	2.54423e-13
17.383779	2.62038e-13
17.364855	2.69881e-13
17.345930	2.77959e-13
17.327006	2.86278e-13
17.308081	2.94847e-13
17.289157	3.03672e-13
17.270232	3.12761e-13
17.251308	3.22122e-13
17.232383	3.31763e-13
17.213459	3.41693e-13
17.194534	3.5192e-13
17.175610	3.62453e-13
17.156685	3.73302e-13
17.137760	3.84475e-13
17.118836	3.95982e-13
17.099911	4.07834e-13
17.080987	4.2004e-13
17.062062	4.32612e-13
17.043138	4.4556e-13
17.024213	4.58896e-13
17.005289	4.72631e-13
16.986364	4.86777e-13
16.967440	5.01346e-13
16.948515	5.16351e-13
16.929591	5.31805e-13
16.910666	5.47722e-13
16.891742	5.64115e-13
16.872817	5.80998e-13
16.853893	5.98387e-13
16.834968	6.16297e-13
16.816044	6.34742e-13
16.797119	6.53739e-13
16.778195	6.73305e-13
16.759270	6.93457e-13
16.740346	7.14211e-13
16.721421	7.35587e-13
16.702497	7.57602e-13
16.683572	7.80276e-13
16.664647	8.03629e-13
16.645723	8.2768e-13
16.626798	8.52452e-13
16.607874	8.77964e-13
16.588949	9.0424e-13
16.570025	9.31303e-13
16.551100	9.59175e-13
16.532176	9.87882e-13
16.513251	1.01745e-12
16.494327	1.0479e-12
16.475402	1.07926e-12
16.456478	1.11156e-12
16.437553	1.14483e-12
16.418629	1.17909e-12
16.399704	1.21438e-12
16.380780	1.25072e-12
16.361855	1.28815e-12
16.342931	1.3267e-12
16.324006	1.36641e-12
16.305082	1.4073e-12
16.286157	1.44942e-12
16.267233	1.49279e-12
16.248308	1.53747e-12
16.229384	1.58348e-12
16.210459	1.63087e-12
16.191535	1.67968e-12
16.172610	1.72995e-12
16.153685	1.78172e-12
16.134761	1.83504e-12
16.115836	1.88996e-12
16.096912	1.94652e-12
16.077987	2.00477e-12
16.059063	2.06476e-12
16.040138	2.12656e-12
16.021214	2.1902e-12
16.002289	2.25574e-12
15.983365	2.32325e-12
15.964440	2.39277e-12
15.945516	2.46438e-12
15.926591	2.53813e-12
15.907667	2.61408e-12
15.888742	2.69231e-12
15.869818	2.77288e-12
15.850893	2.85586e-12
15.831969	2.94133e-12
15.813044	3.02935e-12
15.794120	3.12e-12
15.775195	3.21337e-12
15.756271	3.30953e-12
15.737346	3.40857e-12
15.718422	3.51057e-12
15.699497	3.61563e-12
15.680573	3.72382e-12
15.661648	3.83526e-12
15.642723	3.95003e-12
15.623799	4.06823e-12
15.604874	4.18998e-12
15.585950	4.31536e-12
15.567025	4.44449e-12
15.548101	4.57749e-12
15.529176	4.71447e-12
15.510252	4.85555e-12
15.491327	5.00085e-12
15.472403	5.1505e-12
15.453478	5.30462e-12
15.434554	5.46336e-12
15.415629	5.62684e-12
15.396705	5.79522e-12
15.377780	5.96864e-12
15.358856	6.14724e-12
15.339931	6.33119e-12
15.321007	6.52064e-12
15.302082	6.71576e-12
15.283158	6.91672e-12
15.264233	7.12369e-12
15.245309	7.33685e-12
15.226384	7.5564e-12
15.207460	7.78251e-12
15.188535	8.01538e-12
15.169610	8.25523e-12
15.150686	8.50225e-12
15.131761	8.75666e-12
15.112837	9.01868e-12
15.093912	9.28855e-12
15.074988	9.56648e-12
15.056063	9.85273e-12
15.037139	1.01476e-11
15.018214	1.04512e-11
14.999290	1.07639e-11
14.980365	1.1086e-11
14.961441	1.14177e-11
14.942516	1.17593e-11
14.923592	1.21112e-11
14.904667	1.24736e-11
14.885743	1.28468e-11
14.866818	1.32312e-11
14.847894	1.36271e-11
14.828969	1.40349e-11
14.810045	1.44548e-11
14.791120	1.48873e-11
14.772196	1.53328e-11
14.753271	1.57915e-11
14.734347	1.6264e-11
14.715422	1.67507e-11
14.696498	1.72519e-11
14.677573	1.77681e-11
14.658648	1.82997e-11
14.639724	1.88472e-11
14.620799	1.94111e-11
14.601875	1.99919e-11
14.582950	2.05901e-11
14.564026	2.12061e-11
14.545101	2.18406e-11
14.526177	2.24941e-11
14.507252	2.31671e-11
14.488328	2.38603e-11
14.469403	2.45742e-11
14.450479	2.53094e-11
14.431554	2.60667e-11
14.412630	2.68466e-11
14.393705	2.76498e-11
14.374781	2.84771e-11
14.355856	2.93291e-11
14.336932	3.02066e-11
14.318007	3.11103e-11
14.299083	3.20411e-11
14.280158	3.29998e-11
14.261234	3.39871e-11
14.242309	3.50039e-11
14.223385	3.60512e-11
14.204460	3.71298e-11
14.185535	3.82406e-11
14.166611	3.93847e-11
14.147686	4.0563e-11
14.128762	4.17766e-11
14.109837	4.30265e-11
14.090913	4.43137e-11
14.071988	4.56395e-11
14.053064	4.70049e-11
14.034139	4.84112e-11
14.015215	4.98595e-11
13.996290	5.13512e-11
13.977366	5.28875e-11
13.958441	5.44697e-11
13.939517	5.60993e-11
13.920592	5.77776e-11
13.901668	5.95061e-11
13.882743	6.12863e-11
13.863819	6.31198e-11
13.844894	6.50081e-11
13.825970	6.69529e-11
13.807045	6.89559e-11
13.788121	7.10188e-11
13.769196	7.31434e-11
13.750272	7.53316e-11
13.731347	7.75852e-11
13.712423	7.99062e-11
13.693498	8.22967e-11
13.674573	8.47586e-11
13.655649	8.72942e-11
13.636724	8.99056e-11
13.617800	9.25952e-11
13.598875	9.53652e-11
13.579951	9.8218e-11
13.561026	1.01156e-10
13.542102	1.04182e-10
13.523177	1.07299e-10
13.504253	1.10509e-10
13.485328	1.13814e-10
13.466404	1.17219e-10
13.447479	1.20726e-10
13.428555	1.24337e-10
13.409630	1.28056e-10
13.390706	1.31887e-10
13.371781	1.35832e-10
13.352857	1.39896e-10
13.333932	1.4408e-10
13.315008	1.4839e-10
13.296083	1.52829e-10
13.277159	1.57401e-10
13.258234	1.62109e-10
13.239310	1.66958e-10
13.220385	1.71953e-10
13.201460	1.77096e-10
13.182536	1.82393e-10
13.163611	1.87849e-10
13.144687	1.93468e-10
13.125762	1.99255e-10
13.106838	2.05216e-10
13.087913	2.11354e-10
13.068989	2.17676e-10
13.050064	2.24187e-10
13.031140	2.30893e-10
13.012215	2.37799e-10
12.993291	2.44912e-10
12.974366	2.52238e-10
12.955442	2.59783e-10
12.936517	2.67553e-10
12.917593	2.75556e-10
12.898668	2.83798e-10
12.879744	2.92286e-10
12.860819	3.01029e-10
12.841895	3.10033e-10
12.822970	3.19306e-10
12.804046	3.28856e-10
12.785121	3.38692e-10
12.766197	3.48823e-10
12.747272	3.59256e-10
12.728348	3.70001e-10
12.709423	3.81068e-10
12.690498	3.92465e-10
12.671574	4.04203e-10
12.652649	4.16293e-10
12.633725	4.28744e-10
12.614800	4.41567e-10
12.595876	4.54774e-10
12.576951	4.68375e-10
12.558027	4.82384e-10
12.539102	4.96811e-10
12.520178	5.1167e-10
12.501253	5.26973e-10
12.482329	5.42733e-10
12.463404	5.58965e-10
12.444480	5.75683e-10
12.425555	5.929e-10
12.406631	6.10632e-10
12.387706	6.28894e-10
12.368782	6.47703e-10
12.349857	6.67074e-10
12.330933	6.87024e-10
12.312008	7.0757e-10
12.293084	7.28731e-10
12.274159	7.50525e-10
12.255235	7.7297e-10
12.236310	7.96087e-10
12.217385	8.19895e-10
12.198461	8.44414e-10
12.179536	8.69667e-10
12.160612	8.95675e-10
12.141687	9.22461e-10
12.122763	9.50047e-10
12.103838	9.78458e-10
12.084914	1.00772e-09
12.065989	1.03785e-09
12.047065	1.06889e-09
12.028140	1.10086e-09
12.009216	1.13378e-09
11.990291	1.16768e-09
11.971367	1.2026e-09
11.952442	1.23856e-09
11.933518	1.2756e-09
11.914593	1.31374e-09
11.895669	1.35303e-09
11.876744	1.39349e-09
11.857820	1.43516e-09
11.838895	1.47808e-09
11.819971	1.52227e-09
11.801046	1.56779e-09
11.782122	1.61467e-09
11.763197	1.66296e-09
11.744273	1.71268e-09
11.725348	1.7639e-09
11.706423	1.81664e-09
11.687499	1.87096e-09
11.668574	1.9269e-09
11.649650	1.98452e-09
11.630725	2.04386e-09
11.611801	2.10498e-09
11.592876	2.16792e-09
11.573952	2.23274e-09
11.555027	2.2995e-09
11.536103	2.36825e-09
11.517178	2.43907e-09
11.498254	2.51199e-09
11.479329	2.5871e-09
11.460405	2.66446e-09
11.441480	2.74412e-09
11.422556	2.82617e-09
11.403631	2.91067e-09
11.384707	2.99769e-09
11.365782	3.08732e-09
11.346858	3.17963e-09
11.327933	3.27469e-09
11.309009	3.3726e-09
11.290084	3.47344e-09
11.271160	3.57729e-09
11.252235	3.68424e-09
11.233310	3.79439e-09
11.214386	3.90783e-09
11.195461	4.02466e-09
11.176537	4.14499e-09
11.157612	4.26891e-09
11.138688	4.39654e-09
11.119763	4.52798e-09
11.100839	4.66335e-09
11.081914	4.80276e-09
11.062990	4.94635e-09
11.044065	5.09422e-09
11.025141	5.24652e-09
11.006216	5.40336e-09
10.987292	5.5649e-09
10.968367	5.73126e-09
10.949443	5.9026e-09
10.930518	6.07905e-09
10.911594	6.26078e-09
10.892669	6.44794e-09
10.873745	6.6407e-09
10.854820	6.83921e-09
10.835896	7.04366e-09
10.816971	7.25422e-09
10.798047	7.47107e-09
10.779122	7.6944e-09
10.760198	7.92441e-09
10.741273	8.16129e-09
10.722348	8.40525e-09
10.703424	8.6565e-09
10.684499	8.91526e-09
10.665575	9.18176e-09
10.646650	9.45621e-09
10.627726	9.73887e-09
10.608801	1.003e-08
10.589877	1.03298e-08
10.570952	1.06385e-08
10.552028	1.09565e-08
10.533103	1.1284e-08
10.514179	1.16213e-08
10.495254	1.19687e-08
10.476330	1.23264e-08
10.457405	1.26948e-08
10.438481	1.30743e-08
10.419556	1.34651e-08
10.400632	1.38675e-08
10.381707	1.4282e-08
10.362783	1.47088e-08
10.343858	1.51485e-08
10.324934	1.56012e-08
10.306009	1.60675e-08
10.287085	1.65477e-08
10.268160	1.70423e-08
10.249236	1.75516e-08
10.230311	1.80762e-08
10.211386	1.86164e-08
10.192462	1.91728e-08
10.173537	1.97458e-08
10.154613	2.03359e-08
10.135688	2.09437e-08
10.116764	2.15696e-08
10.097839	2.22142e-08
10.078915	2.2878e-08
10.059990	2.35617e-08
10.041066	2.42659e-08
10.022141	2.4991e-08
10.003217	2.57378e-08
9.984292	2.6507e-08
9.965368	2.72991e-08
9.946443	2.81149e-08
9.927519	2.8955e-08
9.908594	2.98203e-08
9.889670	3.07114e-08
9.870745	3.16291e-08
9.851821	3.25742e-08
9.832896	3.35476e-08
9.813972	3.455e-08
9.795047	3.55824e-08
9.776123	3.66456e-08
9.757198	3.77406e-08
9.738273	3.88683e-08
9.719349	4.00297e-08
9.700424	4.12257e-08
9.681500	4.24575e-08
9.662575	4.37261e-08
9.643651	4.50326e-08
9.624726	4.63781e-08
9.605802	4.77638e-08
9.586877	4.91909e-08
9.567953	5.06606e-08
9.549028	5.21742e-08
9.530104	5.3733e-08
9.511179	5.53384e-08
9.492255	5.69917e-08
9.473330	5.86944e-08
9.454406	6.04479e-08
9.435481	6.22538e-08
9.416557	6.41137e-08
9.397632	6.60291e-08
9.378708	6.80017e-08
9.359783	7.00332e-08
9.340859	7.21253e-08
9.321934	7.428e-08
9.303010	7.6499e-08
9.284085	7.87843e-08
9.265161	8.11378e-08
9.246236	8.35615e-08
9.227311	8.60577e-08
9.208387	8.86284e-08
9.189462	9.12759e-08
9.170538	9.40024e-08
9.151613	9.68103e-08
9.132689	9.97021e-08
9.113764	1.0268e-07
9.094840	1.05747e-07
9.075915	1.08906e-07
9.056991	1.12159e-07
9.038066	1.15509e-07
9.019142	1.18959e-07
9.000217	1.22512e-07
8.981293	1.26171e-07
8.962368	1.2994e-07
8.943444	1.33821e-07
8.924519	1.37817e-07
8.905595	1.41933e-07
8.886670	1.46172e-07
8.867746	1.50538e-07
8.848821	1.55034e-07
8.829897	1.59664e-07
8.810972	1.64432e-07
8.792048	1.69343e-07
8.773123	1.744e-07
8.754198	1.79608e-07
8.735274	1.84972e-07
8.716349	1.90496e-07
8.697425	1.96185e-07
8.678500	2.02043e-07
8.659576	2.08076e-07
8.640651	2.1429e-07
8.621727	2.20689e-07
8.602802	2.27279e-07
8.583878	2.34065e-07
8.564953	2.41054e-07
8.546029	2.48252e-07
8.527104	2.55664e-07
8.508180	2.63298e-07
8.489255	2.7116e-07
8.470331	2.79256e-07
8.451406	2.87594e-07
8.432482	2.9618e-07
8.413557	3.05023e-07
8.394633	3.1413e-07
8.375708	3.23509e-07
8.356784	3.33167e-07
8.337859	3.43114e-07
8.318935	3.53357e-07
8.300010	3.63906e-07
8.281086	3.7477e-07
8.262161	3.85958e-07
8.243236	3.9748e-07
8.224312	4.09345e-07
8.205387	4.21565e-07
8.186463	4.34149e-07
8.167538	4.47108e-07
8.148614	4.60455e-07
8.129689	4.74199e-07
8.110765	4.88354e-07
8.091840	5.0293e-07
8.072916	5.17942e-07
8.053991	5.33401e-07
8.035067	5.49322e-07
8.016142	5.65717e-07
7.997218	5.82602e-07
7.978293	5.9999e-07
7.959369	6.17897e-07
7.940444	6.36338e-07
7.921520	6.55329e-07
7.902595	6.74887e-07
7.883671	6.95027e-07
7.864746	7.15769e-07
7.845822	7.37129e-07
7.826897	7.59126e-07
7.807973	7.81779e-07
7.789048	8.05108e-07
7.770123	8.29132e-07
7.751199	8.53873e-07
7.732274	8.79352e-07
7.713350	9.0559e-07
7.694425	9.32611e-07
7.675501	9.60438e-07
7.656576	9.89094e-07
7.637652	1.0186e-06
7.618727	1.04899e-06
7.599803	1.08029e-06
7.580878	1.11252e-06
7.561954	1.14571e-06
7.543029	1.17989e-06
7.524105	1.21509e-06
7.505180	1.25134e-06
7.486256	1.28867e-06
7.467331	1.32711e-06
7.448407	1.3667e-06
7.429482	1.40747e-06
7.410558	1.44945e-06
7.391633	1.49268e-06
7.372709	1.53721e-06
7.353784	1.58306e-06
7.334860	1.63027e-06
7.315935	1.6789e-06
7.297011	1.72897e-06
7.278086	1.78053e-06
7.259161	1.83363e-06
7.240237	1.88832e-06
7.221312	1.94463e-06
7.202388	2.00262e-06
7.183463	2.06234e-06
7.164539	2.12384e-06
7.145614	2.18717e-06
7.126690	2.25239e-06
7.107765	2.31955e-06
7.088841	2.38871e-06
7.069916	2.45994e-06
7.050992	2.53328e-06
7.032067	2.60881e-06
7.013143	2.68659e-06
6.994218	2.76668e-06
6.975294	2.84916e-06
6.956369	2.9341e-06
6.937445	3.02157e-06
6.918520	3.11164e-06
6.899596	3.20439e-06
6.880671	3.29991e-06
6.861747	3.39827e-06
6.842822	3.49956e-06
6.823898	3.60387e-06
6.804973	3.71128e-06
6.786048	3.82189e-06
6.767124	3.93579e-06
6.748199	4.05309e-06
6.729275	4.17388e-06
6.710350	4.29826e-06
6.691426	4.42634e-06
6.672501	4.55824e-06
6.653577	4.69406e-06
6.634652	4.83393e-06
6.615728	4.97796e-06
6.596803	5.12628e-06
6.577879	5.279e-06
6.558954	5.43628e-06
6.540030	5.59823e-06
6.521105	5.76501e-06
6.502181	5.93674e-06
6.483256	6.11359e-06
6.464332	6.2957e-06
6.445407	6.48322e-06
6.426483	6.67633e-06
6.407558	6.87517e-06
6.388634	7.07994e-06
6.369709	7.29079e-06
6.350785	7.50792e-06
6.331860	7.7315e-06
6.312936	7.96173e-06
6.294011	8.19881e-06
6.275086	8.44293e-06
6.256162	8.69432e-06
6.237237	8.95318e-06
6.218313	9.21974e-06
6.199388	9.49422e-06
6.180464	9.77686e-06
6.161539	1.00679e-05
6.142615	1.03676e-05
6.123690	1.06762e-05
6.104766	1.0994e-05
6.085841	1.13212e-05
6.066917	1.16581e-05
6.047992	1.20051e-05
6.029068	1.23623e-05
6.010143	1.27302e-05
5.991219	1.3109e-05
5.972294	1.34991e-05
5.953370	1.39007e-05
5.934445	1.43143e-05
5.915521	1.47401e-05
5.896596	1.51786e-05
5.877672	1.56301e-05
5.858747	1.60951e-05
5.839823	1.65738e-05
5.820898	1.70667e-05
5.801973	1.75743e-05
5.783049	1.8097e-05
5.764124	1.86351e-05
5.745200	1.91892e-05
5.726275	1.97598e-05
5.707351	2.03473e-05
5.688426	2.09522e-05
5.669502	2.15751e-05
5.650577	2.22164e-05
5.631653	2.28768e-05
5.612728	2.35568e-05
5.593804	2.42569e-05
5.574879	2.49778e-05
5.555955	2.572e-05
5.537030	2.64843e-05
5.518106	2.72712e-05
5.499181	2.80814e-05
5.480257	2.89157e-05
5.461332	2.97746e-05
5.442408	3.0659e-05
5.423483	3.15697e-05
5.404559	3.25072e-05
5.385634	3.34726e-05
5.366710	3.44665e-05
5.347785	3.54899e-05
5.328861	3.65436e-05
5.309936	3.76285e-05
5.291011	3.87454e-05
5.272087	3.98955e-05
5.253162	4.10795e-05
5.234238	4.22986e-05
5.215313	4.35537e-05
5.196389	4.4846e-05
5.177464	4.61765e-05
5.158540	4.75463e-05
5.139615	4.89566e-05
5.120691	5.04086e-05
5.101766	5.19035e-05
5.082842	5.34425e-05
5.063917	5.50271e-05
5.044993	5.66584e-05
5.026068	5.83379e-05
5.007144	6.00669e-05
4.988219	6.1847e-05
4.969295	6.36797e-05
4.950370	6.55664e-05
4.931446	6.75087e-05
4.912521	6.95083e-05
4.893597	7.15669e-05
4.874672	7.36862e-05
4.855748	7.58679e-05
4.836823	7.81139e-05
4.817899	8.0426e-05
4.798974	8.28062e-05
4.780049	8.52565e-05
4.761125	8.77788e-05
4.742200	9.03754e-05
4.723276	9.30483e-05
4.704351	9.57998e-05
4.685427	9.86322e-05
4.666502	0.000101548
4.647578	0.000104549
4.628653	0.000107638
4.609729	0.000110818
4.590804	0.000114092
4.571880	0.000117461
4.552955	0.000120929
4.534031	0.000124498
4.515106	0.000128172
4.496182	0.000131954
4.477257	0.000135846
4.458333	0.000139852
4.439408	0.000143975
4.420484	0.000148219
4.401559	0.000152586
4.382635	0.000157081
4.363710	0.000161706
4.344786	0.000166467
4.325861	0.000171366
4.306936	0.000176407
4.288012	0.000181595
4.269087	0.000186933
4.250163	0.000192426
4.231238	0.000198079
4.212314	0.000203895
4.193389	0.000209879
4.174465	0.000216036
4.155540	0.000222371
4.136616	0.000228888
4.117691	0.000235592
4.098767	0.000242489
4.079842	0.000249584
4.060918	0.000256881
4.041993	0.000264388
4.023069	0.000272107
4.004144	0.000280047
3.985220	0.000288211
3.966295	0.000296607
3.947371	0.000305239
3.928446	0.000314113
3.909522	0.000323236
3.890597	0.000332612
3.871673	0.000342249
3.852748	0.00035215
3.833824	0.000362323
3.814899	0.000372772
3.795974	0.000383501
3.777050	0.000394516
3.758125	0.000405819
3.739201	0.000417413
3.720276	0.000429297
3.701352	0.000441471
3.682427	0.000453926
3.663503	0.000466647
3.644578	0.000479603
3.625654	0.000492719
&
```
