## Supplementary material for "All-at-once RNA folding with 3D motif prediction framed by evolutionary information": RF01867_CC2171.cacofold.helixcov

```
# RMs = 6 L = 346

# RM_HELIX NESTED 13-15 21-23, nbp = 3 nbp_cov = 0
# pvals: 0.35714,0.35714,0.35714
# aggregated NONE
NESTED  ::::::::::::<<<_____>>>::::::::::::::::::::::::::::::::::::::::::::::::::::::::::::::::::::::::::::::::::::::::::::::::::::::::::::::::::::::::::::::::::::::::::::::::::::::::::::::::::::::::::::::::::::
        :::::::::::::::::::::::::::::::::::::::::::::::::::::::::::::::::::::::::::::::::::::::::::::::::::::::::::::::::::::::::::::::::::::::::::::::::::::::::::::::::::::::::::::::::::::::::::::::::::::::::::

# RM_HELIX NESTED 59-102 134-161, nbp = 27 nbp_cov = 0
# pvals: 0.492252,0.471299,0.7304,0.531586,0.381044,0.301322,0.706004,0.950902,0.227489,0.531586,0.828493,0.40348,0.77375,0.753036,0.763696,0.531586,0.851919,0.901731,0.928215,0.597032,0.793369,0.280593,0.597032,0.653731,0.980018,0.890731,0.872763
# aggregated NONE
NESTED  ::::::::::::::::::::::::::::::::::::::::::::::::::::::::::<<<<<<<<<<<<<<<<<<<<<<<<<<<_____>>>>>>>>>>>>>>>>>>>>>>>>>>>::::::::::::::::::::::::::::::::::::::::::::::::::::::::::::::::::::::::::::::::::::::
        :::::::::::::::::::::::::::::::::::::::::::::::::::::::::::::::::::::::::::::::::::::::::::::::::::::::::::::::::::::::::::::::::::::::::::::::::::::::::::::::::::::::::::::::::::::::::::::::::::::::::::

# RM_HELIX NESTED 207-217 225-235, nbp = 11 nbp_cov = 0
# pvals: 0.211725,0.653731,0.325013,0.222216,0.0627737,0.706004,0.267924,0.890731,0.0187509,0.26164,0.098249
# aggregated NONE
NESTED  :::::::::::::::::::::::::::::::::::::::::::::::::::::::::::::::::::::::::::::::::::::::::::::::::::::::::::::::::::::::::::::<<<<<<<<<<<_____>>>>>>>>>>>:::::::::::::::::::::::::::::::::::::::::::::::::::
        :::::::::::::::::::::::::::::::::::::::::::::::::::::::::::::::::::::::::::::::::::::::::::::::::::::::::::::::::::::::::::::::::::::::::::::::::::::::::::::::::::::::::::::::::::::::::::::::::::::::::::

# RM_HELIX NESTED 42-52 237-289, nbp = 11 nbp_cov = 0
# pvals: 0.0143589,0.7304,0.449137,0.471299,0.741848,0.274353,0.667397,0.680795,0.35714,0.162974,0.512571
# aggregated NONE
NESTED  :::::::::::::::::::::::::::::::::::::::::<<<<<<<<<<<_____________________________________________________________________________________________________>>>>>>>>>>>:::::::::::::::::::::::::::::::::::::::
        :::::::::::::::::::::::::::::::::::::::::::::::::::::::::::::::::::::::::::::::::::::::::::::::::::::::::::::::::::::::::::::::::::::::::::::::::::::::::::::::::::::::::::::::::::::::::::::::::::::::::::

# RM_HELIX NESTED 31-37 292-298, nbp = 7 nbp_cov = 0
# pvals: 0.35714,0.35714,0.35714,0.0180974,0.35714,0.381044,0.381044
# aggregated NONE
NESTED  ::::::::::::::::::::::::::::::<<<<<<<_________________________________________________________________________________________________________________________________>>>>>>>::::::::::::::::::::::::::::::
        :::::::::::::::::::::::::::::::::::::::::::::::::::::::::::::::::::::::::::::::::::::::::::::::::::::::::::::::::::::::::::::::::::::::::::::::::::::::::::::::::::::::::::::::::::::::::::::::::::::::::::

# RM_HELIX NESTED 302-312 336-346, nbp = 11 nbp_cov = 0
# pvals: 0.93202,0.35714,0.35714,0.991213,0.35714,0.920002,0.222216,0.381044,0.050856,0.449137,0.935441
# aggregated NONE
NESTED  :::::::::::::::::::::::::::::::::::::::::::::::::::::::::::::::::::::::::::::::::::::::::::::::::::::::::::::::::::::::::::::::::::::::::::::::::::::::::::::::::::::::::::::::<<<<<<<<<<<______>>>>>>>>>>>
        :::::::::::::::::::::::::::::::::::::::::::::::::::::::::::::::::::::::::::::::::::::::::::::::::::::::::::::::::::::::::::::::::::::::::::::::::::::::::::::::::::::::::::::::::::::::::::::::::::::::::::
```
