## Supplementary material for "All-at-once RNA folding with 3D motif prediction framed by evolutionary information": RF01867_CC2171.cacofold.power

```
# Power analysis of CaCoFold structure
#
# Powertype = SINGLE SUBSTITUTIONS
# covary left_pos right_pos substitutions power
#----------------------------------------------------------------
13		23		0		0.00
14		22		0		0.00
15		21		1		0.00
31		298		0		0.00
32		297		0		0.00
33		296		0		0.00
34		295		4		0.07
35		294		0		0.00
36		293		3		0.02
37		292		1		0.00
42		289		6		0.16
43		288		6		0.16
44		287		2		0.00
45		286		3		0.02
46		285		8		0.24
47		284		6		0.16
48		283		2		0.00
49		282		5		0.11
50		281		2		0.00
51		280		4		0.07
52		237		5		0.11
59		161		2		0.00
60		159		0		0.00
61		158		2		0.00
62		157		3		0.02
79		156		2		0.00
80		155		4		0.07
81		154		2		0.00
82		153		4		0.07
83		152		4		0.07
84		151		4		0.07
86		150		8		0.24
87		149		1		0.00
88		148		9		0.28
89		147		3		0.02
90		146		4		0.07
91		145		3		0.02
92		144		4		0.07
93		143		3		0.02
94		142		3		0.02
95		141		4		0.07
96		140		3		0.02
97		139		4		0.07
98		138		1		0.00
99		137		5		0.11
100		136		3		0.02
101		135		3		0.02
102		134		2		0.00
207		235		5		0.11
208		234		3		0.02
209		233		3		0.02
210		232		7		0.20
211		231		5		0.11
212		230		3		0.02
213		229		6		0.16
214		228		7		0.20
215		227		11		0.35
216		226		3		0.02
217		225		6		0.16
302		346		8		0.24
303		345		0		0.00
304		344		0		0.00
305		343		12		0.39
306		342		0		0.00
307		341		8		0.24
308		340		8		0.24
309		339		2		0.00
310		338		4		0.07
311		337		2		0.00
312		336		6		0.16
#
# BPAIRS 70
# avg substitutions per BP 3.7
# BPAIRS expected to covary 5.1 +/- 2.0
# BPAIRS observed to covary 0
#
```
