## Supplementary material for "All-at-once RNA folding with 3D motif prediction framed by evolutionary information": RF01867_CC2171.power

```
# Power analysis of given structure
#
# Powertype = SINGLE SUBSTITUTIONS
# covary left_pos right_pos substitutions power
#----------------------------------------------------------------
16		23		0		0.00
17		22		0		0.00
31		298		0		0.00
32		297		0		0.00
33		296		0		0.00
34		295		4		0.07
35		294		0		0.00
36		293		3		0.02
37		292		1		0.00
44		93		3		0.02
45		92		2		0.00
47		90		7		0.20
48		89		3		0.02
49		88		9		0.28
50		87		2		0.00
51		86		8		0.24
94		142		3		0.02
95		141		4		0.07
96		140		3		0.02
143		216		5		0.11
144		215		10		0.32
145		214		7		0.20
146		211		4		0.07
148		210		7		0.20
149		209		2		0.00
150		208		3		0.02
154		204		2		0.00
155		202		6		0.16
156		201		5		0.11
157		199		6		0.16
225		288		8		0.24
226		287		0		0.00
227		286		6		0.16
228		285		5		0.11
229		284		4		0.07
302		346		8		0.24
303		345		0		0.00
304		344		0		0.00
305		343		12		0.39
306		342		0		0.00
307		341		8		0.24
308		340		8		0.24
309		339		2		0.00
310		338		4		0.07
311		337		2		0.00
312		336		6		0.16
313		335		7		0.20
#
# BPAIRS 47
# avg substitutions per BP 4.0
# BPAIRS expected to covary 4.4 +/- 1.9
# BPAIRS observed to covary 0
#
```
