## Supplementary material for "All-at-once RNA folding with 3D motif prediction framed by evolutionary information": RF01867_CC2171.surv

```
6.049537	0.0212766
4.823797	0.0425532
3.712969	0.0638298
3.406534	0.0851064
2.985186	0.106383
2.755360	0.12766
2.027577	0.148936
1.836055	0.191489
0.916749	0.212766
0.840141	0.234043
0.725227	0.255319
0.648619	0.276596
0.533706	0.297872
0.342184	0.319149
-0.002556	0.510638
-0.040860	0.574468
-0.117469	0.617021
-0.155773	0.638298
-0.385600	0.659574
-0.462208	0.680851
-0.500513	0.702128
-0.538817	0.723404
-0.653730	0.744681
-0.768643	0.765957
-0.806948	0.787234
-1.075079	0.808511
-1.381514	0.829787
-1.802862	0.851064
-1.879471	0.87234
-1.917775	0.893617
-1.956079	0.914894
-1.994384	0.957447
-2.109297	0.978723
-3.181820	1
&
10.799280	4.88854e-05
10.454541	9.77708e-05
10.109802	0.000146656
9.611845	0.000195542
9.382018	0.000244427
9.305409	0.000293312
8.998974	0.000391083
8.730844	0.000439969
8.615931	0.000488854
8.232887	0.00053774
8.041365	0.000586625
7.964756	0.00063551
7.811539	0.000684396
7.696625	0.000733281
7.620017	0.000782167
7.581712	0.000879937
7.505103	0.000928823
7.428495	0.000977708
7.351886	0.00102659
7.313582	0.00107548
7.275277	0.00112436
7.160364	0.00117325
7.045451	0.00122214
7.007146	0.00127102
6.930538	0.00131991
6.815625	0.00136879
6.739016	0.00141768
6.700711	0.00146656
6.662407	0.00156433
6.624103	0.00161322
6.585798	0.0016621
6.509189	0.00180876
6.470885	0.00190653
6.394276	0.0020043
6.355972	0.00205319
6.317668	0.00219984
6.279363	0.00224873
6.202754	0.00229761
6.164450	0.0023465
6.087841	0.00244427
6.049537	0.00259093
6.011232	0.00273758
5.934624	0.00283535
5.896319	0.00288424
5.858015	0.00293312
5.819711	0.00312867
5.781406	0.00317755
5.743102	0.00327532
5.704797	0.00351975
5.666493	0.00356864
5.628189	0.00371529
5.589884	0.00395972
5.551580	0.00410637
5.513275	0.00425303
5.474971	0.00454634
5.436667	0.00474189
5.398362	0.00493743
5.360058	0.00523074
5.321754	0.00552405
5.283449	0.00586625
5.245145	0.00606179
5.206840	0.00645287
5.168536	0.00694173
5.130232	0.0070395
5.091927	0.00762612
5.053623	0.00796832
5.015318	0.00806609
4.977014	0.00831052
4.938710	0.0087016
4.900405	0.00889715
4.862101	0.00928823
4.823797	0.00977708
4.785492	0.00987485
4.747188	0.0103637
4.708883	0.0104615
4.670579	0.0107548
4.632275	0.0109014
4.593970	0.0113414
4.555666	0.0117325
4.517361	0.0120747
4.479057	0.0125147
4.440753	0.0129057
4.402448	0.0134924
4.364144	0.0142257
4.325840	0.0146656
4.287535	0.0149589
4.249231	0.0154478
4.210926	0.0159366
4.172622	0.01623
4.134318	0.0168166
4.096013	0.0174521
4.057709	0.0182831
4.019404	0.0186253
3.981100	0.0193586
3.942796	0.0197497
3.904491	0.0200919
3.866187	0.0205319
3.827883	0.0207763
3.789578	0.0210207
3.751274	0.0221451
3.712969	0.0225362
3.674665	0.0235139
3.636361	0.0241983
3.598056	0.0249316
3.559752	0.026007
3.521448	0.0263004
3.483143	0.0273269
3.444839	0.0282558
3.406534	0.0287446
3.368230	0.0299668
3.329926	0.03114
3.291621	0.0322155
3.253317	0.0336332
3.215012	0.0344153
3.176708	0.0357352
3.138404	0.0369574
3.100099	0.0385217
3.061795	0.0398416
3.023491	0.0415526
2.985186	0.0428236
2.946882	0.0437524
2.908577	0.0447302
2.870273	0.0458056
2.831969	0.0475655
2.793664	0.0487388
2.755360	0.0501075
2.717055	0.0509875
2.678751	0.0516719
2.640447	0.052454
2.602142	0.0536762
2.563838	0.0549472
2.525534	0.0558271
2.487229	0.0564627
2.448925	0.0579292
2.410620	0.0592491
2.372316	0.0601779
2.334012	0.0614001
2.295707	0.0628666
2.257403	0.0645776
2.219098	0.0656531
2.180794	0.0672174
2.142490	0.0685862
2.104185	0.0699061
2.065881	0.0710794
2.027577	0.0726437
1.989272	0.0741592
1.950968	0.075919
1.912663	0.0775323
1.874359	0.0799765
1.836055	0.0811498
1.797750	0.0828119
1.759446	0.0845718
1.721141	0.0873093
1.682837	0.0893136
1.644533	0.0909269
1.606228	0.0923934
1.567924	0.0943488
1.529620	0.0963043
1.491315	0.0983086
1.453011	0.100117
1.414706	0.101877
1.376402	0.104664
1.338098	0.107255
1.299793	0.109846
1.261489	0.112388
1.223184	0.115467
1.184880	0.118449
1.146576	0.120698
1.108271	0.123485
1.069967	0.12676
1.031663	0.130915
0.993358	0.134484
0.955054	0.138541
0.916749	0.142305
0.878445	0.146754
0.840141	0.150372
0.801836	0.155211
0.763532	0.158487
0.725227	0.162642
0.686923	0.166748
0.648619	0.169779
0.610314	0.175987
0.572010	0.180583
0.533706	0.184494
0.495401	0.189578
0.457097	0.194173
0.418792	0.201457
0.380488	0.206541
0.342184	0.212016
0.303879	0.219984
0.265575	0.227024
0.227270	0.23553
0.188966	0.24516
0.150662	0.25264
0.112357	0.265252
0.074053	0.273758
0.035749	0.295219
-0.002556	0.372409
-0.040860	0.552552
-0.079165	0.614001
-0.117469	0.625293
-0.155773	0.636879
-0.194078	0.650616
-0.232382	0.662348
-0.270686	0.67369
-0.308991	0.685618
-0.347295	0.695884
-0.385600	0.706052
-0.423904	0.716953
-0.462208	0.726388
-0.500513	0.73597
-0.538817	0.746578
-0.577122	0.755182
-0.615426	0.765252
-0.653730	0.772634
-0.692035	0.781238
-0.730339	0.790379
-0.768643	0.799668
-0.806948	0.807489
-0.845252	0.815995
-0.883557	0.824599
-0.921861	0.832421
-0.960165	0.839705
-0.998470	0.846206
-1.036774	0.849971
-1.075079	0.856326
-1.113383	0.862045
-1.151687	0.867276
-1.189992	0.872214
-1.228296	0.877591
-1.266600	0.882919
-1.304905	0.888443
-1.343209	0.892892
-1.381514	0.898416
-1.419818	0.902571
-1.458122	0.906873
-1.496427	0.911273
-1.534731	0.914695
-1.573036	0.919486
-1.611340	0.923494
-1.649644	0.927552
-1.687949	0.930338
-1.726253	0.934445
-1.764557	0.937427
-1.802862	0.940458
-1.841166	0.944857
-1.879471	0.947644
-1.917775	0.950577
-1.956079	0.953266
-1.994384	0.956101
-2.032688	0.95835
-2.070993	0.960354
-2.109297	0.96226
-2.147601	0.963727
-2.185906	0.96578
-2.224210	0.967393
-2.262514	0.968322
-2.300819	0.96974
-2.339123	0.970962
-2.377428	0.972184
-2.415732	0.973309
-2.454036	0.974531
-2.492341	0.976144
-2.530645	0.977122
-2.568950	0.97849
-2.607254	0.979419
-2.645558	0.980446
-2.683863	0.981668
-2.722167	0.982841
-2.760471	0.984112
-2.798776	0.98465
-2.837080	0.985481
-2.875385	0.986117
-2.913689	0.986654
-2.951993	0.987583
-2.990298	0.988072
-3.028602	0.988756
-3.066907	0.989392
-3.105211	0.98993
-3.143515	0.990712
-3.181820	0.991298
-3.220124	0.991836
-3.258428	0.992178
-3.296733	0.992667
-3.335037	0.992961
-3.373342	0.9934
-3.411646	0.993596
-3.449950	0.993938
-3.488255	0.994329
-3.526559	0.994867
-3.564864	0.995063
-3.603168	0.995405
-3.641472	0.995649
-3.679777	0.995845
-3.718081	0.99604
-3.756385	0.99648
-3.794690	0.996822
-3.832994	0.997018
-3.871299	0.997262
-3.909603	0.99736
-3.947907	0.997409
-3.986212	0.997605
-4.024516	0.997849
-4.062820	0.997898
-4.101125	0.997947
-4.139429	0.998191
-4.177734	0.99824
-4.216038	0.998436
-4.254342	0.998485
-4.330951	0.998533
-4.369256	0.99868
-4.407560	0.998729
-4.445864	0.998778
-4.484169	0.998876
-4.522473	0.999022
-4.637386	0.999071
-4.675691	0.99912
-4.867213	0.999169
-5.020430	0.999316
-5.058734	0.999364
-5.135343	0.999462
-5.288561	0.999511
-5.326865	0.99956
-5.365170	0.999658
-5.480083	0.999707
-5.671605	0.999756
-5.824822	0.999804
-6.590910	0.999853
-6.705823	0.999902
-7.012258	0.999951
-7.931563	1
&
13.365674	2.43867e-06
11.795194	4.87734e-06
11.680281	7.316e-06
11.565368	9.75467e-06
11.335542	1.21933e-05
11.067411	1.70707e-05
10.952498	2.1948e-05
10.914194	2.68253e-05
10.837585	2.9264e-05
10.799280	3.17027e-05
10.760976	3.658e-05
10.684367	3.90187e-05
10.646063	4.3896e-05
10.607759	4.63347e-05
10.569454	4.87734e-05
10.531150	5.1212e-05
10.492845	5.36507e-05
10.454541	5.60894e-05
10.377932	5.8528e-05
10.339628	6.34054e-05
10.263019	6.5844e-05
10.186410	7.07214e-05
10.148106	7.80374e-05
10.109802	8.53534e-05
10.071497	9.02307e-05
10.033193	9.75467e-05
9.994888	0.000104863
9.956584	0.00010974
9.918280	0.000121933
9.841671	0.000126811
9.765062	0.000131688
9.726758	0.000139004
9.688453	0.000151197
9.650149	0.000158513
9.611845	0.000165829
9.573540	0.000173145
9.535236	0.000175584
9.496931	0.0001829
9.458627	0.000204848
9.420323	0.000212164
9.382018	0.000214603
9.343714	0.000234112
9.305409	0.000251183
9.267105	0.000265815
9.228801	0.000290201
9.190496	0.000304833
9.152192	0.000312149
9.113888	0.00032922
9.075583	0.000341413
9.037279	0.0003658
8.998974	0.000390187
8.960670	0.000419451
8.922366	0.000426767
8.884061	0.000446276
8.845757	0.000480417
8.807452	0.000509682
8.769148	0.000521875
8.730844	0.000546262
8.692539	0.000560894
8.654235	0.000573087
8.615931	0.000587719
8.577626	0.000614544
8.539322	0.000626738
8.501017	0.00065844
8.462713	0.00067795
8.424409	0.000707214
8.386104	0.000726723
8.347800	0.000746232
8.309495	0.000780374
8.271191	0.000795006
8.232887	0.000812076
8.194582	0.00084134
8.156278	0.000858411
8.117974	0.000907184
8.079669	0.000938887
8.041365	0.000980344
8.003060	0.00100717
7.964756	0.00103887
7.926452	0.00107301
7.888147	0.00110472
7.849843	0.00115349
7.811539	0.00120226
7.773234	0.00125591
7.734930	0.00128518
7.696625	0.00133151
7.658321	0.00138029
7.620017	0.00142418
7.581712	0.00146808
7.543408	0.00153636
7.505103	0.00159489
7.466799	0.00165829
7.428495	0.00171438
7.390190	0.0017973
7.351886	0.00187777
7.313582	0.00196557
7.275277	0.00203629
7.236973	0.00211432
7.198668	0.00221431
7.160364	0.00229966
7.122060	0.00238746
7.083755	0.002485
7.045451	0.00257036
7.007146	0.00264352
6.968842	0.0027435
6.930538	0.00287519
6.892233	0.00298493
6.853929	0.00305565
6.815625	0.0031849
6.777320	0.0033239
6.739016	0.00344828
6.700711	0.00356777
6.662407	0.00370434
6.624103	0.00383602
6.585798	0.00395064
6.547494	0.00408721
6.509189	0.00422865
6.470885	0.00435546
6.432581	0.00447983
6.394276	0.00464078
6.355972	0.00480417
6.317668	0.00497
6.279363	0.00518217
6.241059	0.00531142
6.202754	0.00550651
6.164450	0.00567234
6.126146	0.00586256
6.087841	0.00608448
6.049537	0.0063381
6.011232	0.00655758
5.972928	0.00678193
5.934624	0.0069502
5.896319	0.00718431
5.858015	0.00747452
5.819711	0.00771594
5.781406	0.00799151
5.743102	0.00824513
5.704797	0.00851339
5.666493	0.0087475
5.628189	0.00904502
5.589884	0.00932303
5.551580	0.00960347
5.513275	0.00993269
5.474971	0.0102668
5.436667	0.0106399
5.398362	0.0109789
5.360058	0.0113593
5.321754	0.0117154
5.283449	0.0121104
5.245145	0.012603
5.206840	0.0129859
5.168536	0.0134566
5.130232	0.0138858
5.091927	0.0143589
5.053623	0.0148149
5.015318	0.0153612
4.977014	0.0158611
4.938710	0.0164074
4.900405	0.0169317
4.862101	0.0174926
4.823797	0.0180974
4.785492	0.0187509
4.747188	0.0194215
4.708883	0.0200263
4.670579	0.0207092
4.632275	0.0213871
4.593970	0.0220821
4.555666	0.0226674
4.517361	0.0234136
4.479057	0.0240965
4.440753	0.024911
4.402448	0.0256743
4.364144	0.0263718
4.325840	0.0271863
4.287535	0.0279886
4.249231	0.0287348
4.210926	0.0296152
4.172622	0.0304394
4.134318	0.0312296
4.096013	0.0320392
4.057709	0.0329805
4.019404	0.0338585
3.981100	0.0347461
3.942796	0.035746
3.904491	0.036741
3.866187	0.0376994
3.827883	0.0386773
3.789578	0.0396625
3.751274	0.0407355
3.712969	0.041728
3.674665	0.0428132
3.636361	0.0438863
3.598056	0.044952
3.559752	0.0461006
3.521448	0.0473345
3.483143	0.04851
3.444839	0.0497122
3.406534	0.050856
3.368230	0.0518851
3.329926	0.053063
3.291621	0.054314
3.253317	0.0555187
3.215012	0.0565698
3.176708	0.0578135
3.138404	0.0590865
3.100099	0.0603009
3.061795	0.0615251
3.023491	0.0627737
2.985186	0.0640955
2.946882	0.0653807
2.908577	0.0666659
2.870273	0.06809
2.831969	0.0694874
2.793664	0.0707701
2.755360	0.0720602
2.717055	0.0734722
2.678751	0.0749305
2.640447	0.0764498
2.602142	0.0778325
2.563838	0.079364
2.525534	0.0809101
2.487229	0.0824904
2.448925	0.0840072
2.410620	0.0855997
2.372316	0.0873458
2.334012	0.0890089
2.295707	0.0908574
2.257403	0.0927108
2.219098	0.0944667
2.180794	0.0963274
2.142490	0.098249
2.104185	0.100183
2.065881	0.102219
2.027577	0.104299
1.989272	0.10638
1.950968	0.108606
1.912663	0.110818
1.874359	0.113252
1.836055	0.11561
1.797750	0.117912
1.759446	0.120317
1.721141	0.122704
1.682837	0.125243
1.644533	0.127811
1.606228	0.130525
1.567924	0.133307
1.529620	0.136107
1.491315	0.139119
1.453011	0.142179
1.414706	0.145171
1.376402	0.148439
1.338098	0.152034
1.299793	0.155463
1.261489	0.159138
1.223184	0.162974
1.184880	0.166851
1.146576	0.170797
1.108271	0.17484
1.069967	0.179032
1.031663	0.183276
0.993358	0.187694
0.955054	0.192252
0.916749	0.196993
0.878445	0.20169
0.840141	0.206653
0.801836	0.211725
0.763532	0.216932
0.725227	0.222216
0.686923	0.227489
0.648619	0.232742
0.610314	0.238414
0.572010	0.244245
0.533706	0.249856
0.495401	0.255728
0.457097	0.26164
0.418792	0.267924
0.380488	0.274353
0.342184	0.280593
0.303879	0.287392
0.265575	0.294142
0.227270	0.301322
0.188966	0.30875
0.150662	0.316705
0.112357	0.325013
0.074053	0.333712
0.035749	0.344147
-0.002556	0.35714
-0.040860	0.381044
-0.079165	0.40348
-0.117469	0.42653
-0.155773	0.449137
-0.194078	0.471299
-0.232382	0.492252
-0.270686	0.512571
-0.308991	0.531586
-0.347295	0.549244
-0.385600	0.565946
-0.423904	0.581973
-0.462208	0.597032
-0.500513	0.611593
-0.538817	0.625543
-0.577122	0.639733
-0.615426	0.653731
-0.653730	0.667397
-0.692035	0.680795
-0.730339	0.693628
-0.768643	0.706004
-0.806948	0.718322
-0.845252	0.7304
-0.883557	0.741848
-0.921861	0.753036
-0.960165	0.763696
-0.998470	0.77375
-1.036774	0.783824
-1.075079	0.793369
-1.113383	0.802685
-1.151687	0.811623
-1.189992	0.820321
-1.228296	0.828493
-1.266600	0.836573
-1.304905	0.844491
-1.343209	0.851919
-1.381514	0.85895
-1.419818	0.865968
-1.458122	0.872763
-1.496427	0.878825
-1.534731	0.884749
-1.573036	0.890731
-1.611340	0.896376
-1.649644	0.901731
-1.687949	0.906745
-1.726253	0.91143
-1.764557	0.915876
-1.802862	0.920002
-1.841166	0.924075
-1.879471	0.928215
-1.917775	0.93202
-1.956079	0.935441
-1.994384	0.938941
-2.032688	0.94223
-2.070993	0.94524
-2.109297	0.948208
-2.147601	0.950902
-2.185906	0.95348
-2.224210	0.956033
-2.262514	0.958618
-2.300819	0.960981
-2.339123	0.963237
-2.377428	0.965442
-2.415732	0.967422
-2.454036	0.969283
-2.492341	0.97109
-2.530645	0.972921
-2.568950	0.974523
-2.607254	0.975964
-2.645558	0.977384
-2.683863	0.978769
-2.722167	0.980018
-2.760471	0.981242
-2.798776	0.982425
-2.837080	0.983615
-2.875385	0.984636
-2.913689	0.985697
-2.951993	0.986685
-2.990298	0.987587
-3.028602	0.988382
-3.066907	0.989114
-3.105211	0.989838
-3.143515	0.99047
-3.181820	0.991213
-3.220124	0.991818
-3.258428	0.992374
-3.296733	0.992896
-3.335037	0.99332
-3.373342	0.99374
-3.411646	0.994155
-3.449950	0.994591
-3.488255	0.994976
-3.526559	0.99534
-3.564864	0.995657
-3.603168	0.995957
-3.641472	0.996259
-3.679777	0.996515
-3.718081	0.996769
-3.756385	0.997005
-3.794690	0.997239
-3.832994	0.997491
-3.871299	0.997674
-3.909603	0.997842
-3.947907	0.997988
-3.986212	0.998105
-4.024516	0.998283
-4.062820	0.99841
-4.101125	0.99852
-4.139429	0.998634
-4.177734	0.998744
-4.216038	0.998829
-4.254342	0.998893
-4.292647	0.998986
-4.330951	0.999081
-4.369256	0.999146
-4.407560	0.99921
-4.445864	0.999295
-4.484169	0.999351
-4.522473	0.999398
-4.560777	0.999442
-4.599082	0.99949
-4.637386	0.999549
-4.675691	0.999578
-4.713995	0.999607
-4.752299	0.999651
-4.790604	0.999685
-4.828908	0.99971
-4.867213	0.999722
-4.905517	0.999751
-4.943821	0.999766
-4.982126	0.999788
-5.020430	0.9998
-5.058734	0.999822
-5.097039	0.999839
-5.135343	0.999846
-5.173648	0.999861
-5.211952	0.999881
-5.250256	0.999902
-5.288561	0.99992
-5.326865	0.999929
-5.365170	0.999937
-5.403474	0.999949
-5.441778	0.999954
-5.480083	0.999956
-5.518387	0.999963
-5.556691	0.999966
-5.594996	0.999968
-5.671605	0.999971
-5.748213	0.999973
-5.786518	0.999976
-5.824822	0.99998
-5.901431	0.999985
-5.978040	0.99999
-6.016344	0.999998
-7.203780	1
&
37.076088	2.87977e-24
37.037783	3.07064e-24
36.999479	3.27415e-24
36.961175	3.49115e-24
36.922870	3.72252e-24
36.884566	3.96923e-24
36.846261	4.23229e-24
36.807957	4.51279e-24
36.769653	4.81187e-24
36.731348	5.13076e-24
36.693044	5.4708e-24
36.654740	5.83336e-24
36.616435	6.21994e-24
36.578131	6.63215e-24
36.539826	7.07167e-24
36.501522	7.54031e-24
36.463218	8.04e-24
36.424913	8.57281e-24
36.386609	9.14092e-24
36.348304	9.74667e-24
36.310000	1.03926e-23
36.271696	1.10813e-23
36.233391	1.18156e-23
36.195087	1.25985e-23
36.156783	1.34334e-23
36.118478	1.43236e-23
36.080174	1.52727e-23
36.041869	1.62848e-23
36.003565	1.73638e-23
35.965261	1.85144e-23
35.926956	1.97412e-23
35.888652	2.10493e-23
35.850348	2.24441e-23
35.812043	2.39313e-23
35.773739	2.5517e-23
35.735434	2.72077e-23
35.697130	2.90105e-23
35.658826	3.09327e-23
35.620521	3.29823e-23
35.582217	3.51676e-23
35.543912	3.74977e-23
35.505608	3.99822e-23
35.467304	4.26313e-23
35.428999	4.54559e-23
35.390695	4.84676e-23
35.352391	5.16788e-23
35.314086	5.51027e-23
35.275782	5.87535e-23
35.237477	6.26461e-23
35.199173	6.67966e-23
35.160869	7.1222e-23
35.122564	7.59406e-23
35.084260	8.09717e-23
35.045955	8.63361e-23
35.007651	9.20559e-23
34.969347	9.81545e-23
34.931042	1.04657e-22
34.892738	1.1159e-22
34.854434	1.18983e-22
34.816129	1.26865e-22
34.777825	1.3527e-22
34.739520	1.44231e-22
34.701216	1.53785e-22
34.662912	1.63973e-22
34.624607	1.74835e-22
34.586303	1.86417e-22
34.547998	1.98766e-22
34.509694	2.11933e-22
34.471390	2.25971e-22
34.433085	2.4094e-22
34.394781	2.569e-22
34.356477	2.73917e-22
34.318172	2.92061e-22
34.279868	3.11407e-22
34.241563	3.32035e-22
34.203259	3.54028e-22
34.164955	3.77478e-22
34.126650	4.02481e-22
34.088346	4.29139e-22
34.050041	4.57564e-22
34.011737	4.8787e-22
33.973433	5.20184e-22
33.935128	5.54638e-22
33.896824	5.91373e-22
33.858520	6.30541e-22
33.820215	6.72303e-22
33.781911	7.16831e-22
33.743606	7.64307e-22
33.705302	8.14927e-22
33.666998	8.689e-22
33.628693	9.26446e-22
33.590389	9.87803e-22
33.552084	1.05322e-21
33.513780	1.12297e-21
33.475476	1.19735e-21
33.437171	1.27664e-21
33.398867	1.36119e-21
33.360563	1.45133e-21
33.322258	1.54744e-21
33.283954	1.64992e-21
33.245649	1.75918e-21
33.207345	1.87568e-21
33.169041	1.99989e-21
33.130736	2.13232e-21
33.092432	2.27352e-21
33.054127	2.42408e-21
33.015823	2.5846e-21
32.977519	2.75574e-21
32.939214	2.93822e-21
32.900910	3.13278e-21
32.862606	3.34022e-21
32.824301	3.5614e-21
32.785997	3.79721e-21
32.747692	4.04864e-21
32.709388	4.31672e-21
32.671084	4.60254e-21
32.632779	4.90729e-21
32.594475	5.23221e-21
32.556170	5.57864e-21
32.517866	5.948e-21
32.479562	6.34181e-21
32.441257	6.7617e-21
32.402953	7.20938e-21
32.364649	7.68669e-21
32.326344	8.1956e-21
32.288040	8.7382e-21
32.249735	9.31672e-21
32.211431	9.93353e-21
32.173127	1.05912e-20
32.134822	1.12923e-20
32.096518	1.20399e-20
32.058213	1.2837e-20
32.019909	1.36868e-20
31.981605	1.45929e-20
31.943300	1.55589e-20
31.904996	1.65889e-20
31.866692	1.76871e-20
31.828387	1.88579e-20
31.790083	2.01063e-20
31.751778	2.14373e-20
31.713474	2.28563e-20
31.675170	2.43693e-20
31.636865	2.59824e-20
31.598561	2.77022e-20
31.560257	2.95359e-20
31.521952	3.1491e-20
31.483648	3.35754e-20
31.445343	3.57978e-20
31.407039	3.81672e-20
31.368735	4.06935e-20
31.330430	4.33869e-20
31.292126	4.62586e-20
31.253821	4.93203e-20
31.215517	5.25846e-20
31.177213	5.6065e-20
31.138908	5.97756e-20
31.100604	6.37318e-20
31.062300	6.79497e-20
31.023995	7.24468e-20
30.985691	7.72415e-20
30.947386	8.23534e-20
30.909082	8.78035e-20
30.870778	9.36143e-20
30.832473	9.98095e-20
30.794169	1.06415e-19
30.755864	1.13457e-19
30.717560	1.20965e-19
30.679256	1.2897e-19
30.640951	1.37504e-19
30.602647	1.46604e-19
30.564343	1.56305e-19
30.526038	1.66648e-19
30.487734	1.77675e-19
30.449429	1.89432e-19
30.411125	2.01967e-19
30.372821	2.15331e-19
30.334516	2.29579e-19
30.296212	2.44769e-19
30.257907	2.60965e-19
30.219603	2.78232e-19
30.181299	2.96641e-19
30.142994	3.16268e-19
30.104690	3.37193e-19
30.066386	3.59503e-19
30.028081	3.83288e-19
29.989777	4.08647e-19
29.951472	4.35683e-19
29.913168	4.64507e-19
29.874864	4.95238e-19
29.836559	5.28002e-19
29.798255	5.62933e-19
29.759950	6.00174e-19
29.721646	6.39878e-19
29.683342	6.82209e-19
29.645037	7.27339e-19
29.606733	7.75454e-19
29.568429	8.26751e-19
29.530124	8.81441e-19
29.491820	9.39748e-19
29.453515	1.00191e-18
29.415211	1.06819e-18
29.376907	1.13884e-18
29.338602	1.21417e-18
29.300298	1.29448e-18
29.261993	1.38011e-18
29.223689	1.47139e-18
29.185385	1.56871e-18
29.147080	1.67247e-18
29.108776	1.78309e-18
29.070472	1.90102e-18
29.032167	2.02675e-18
28.993863	2.1608e-18
28.955558	2.30371e-18
28.917254	2.45607e-18
28.878950	2.6185e-18
28.840645	2.79167e-18
28.802341	2.97629e-18
28.764036	3.17312e-18
28.725732	3.38297e-18
28.687428	3.60668e-18
28.649123	3.84519e-18
28.610819	4.09947e-18
28.572515	4.37056e-18
28.534210	4.65957e-18
28.495906	4.96769e-18
28.457601	5.29617e-18
28.419297	5.64638e-18
28.380993	6.01973e-18
28.342688	6.41777e-18
28.304384	6.84212e-18
28.266079	7.29452e-18
28.227775	7.77682e-18
28.189471	8.29101e-18
28.151166	8.83918e-18
28.112862	9.42359e-18
28.074558	1.00466e-17
28.036253	1.07109e-17
27.997949	1.1419e-17
27.959644	1.21739e-17
27.921340	1.29787e-17
27.883036	1.38368e-17
27.844731	1.47515e-17
27.806427	1.57267e-17
27.768123	1.67663e-17
27.729818	1.78747e-17
27.691514	1.90563e-17
27.653209	2.0316e-17
27.614905	2.16589e-17
27.576601	2.30906e-17
27.538296	2.46169e-17
27.499992	2.6244e-17
27.461687	2.79787e-17
27.423383	2.9828e-17
27.385079	3.17996e-17
27.346774	3.39013e-17
27.308470	3.6142e-17
27.270166	3.85307e-17
27.231861	4.10773e-17
27.193557	4.37921e-17
27.155252	4.66863e-17
27.116948	4.97718e-17
27.078644	5.30611e-17
27.040339	5.65677e-17
27.002035	6.0306e-17
26.963730	6.42912e-17
26.925426	6.85398e-17
26.887122	7.3069e-17
26.848817	7.78974e-17
26.810513	8.30449e-17
26.772209	8.85323e-17
26.733904	9.43823e-17
26.695600	1.00619e-16
26.657295	1.07267e-16
26.618991	1.14355e-16
26.580687	1.2191e-16
26.542382	1.29965e-16
26.504078	1.38552e-16
26.465773	1.47706e-16
26.427469	1.57464e-16
26.389165	1.67868e-16
26.350860	1.78958e-16
26.312556	1.9078e-16
26.274252	2.03384e-16
26.235947	2.1682e-16
26.197643	2.31143e-16
26.159338	2.46412e-16
26.121034	2.6269e-16
26.082730	2.80042e-16
26.044425	2.98541e-16
26.006121	3.1826e-16
25.967816	3.39283e-16
25.929512	3.61693e-16
25.891208	3.85583e-16
25.852903	4.1105e-16
25.814599	4.38199e-16
25.776295	4.67141e-16
25.737990	4.97993e-16
25.699686	5.30883e-16
25.661381	5.65944e-16
25.623077	6.0332e-16
25.584773	6.43163e-16
25.546468	6.85637e-16
25.508164	7.30915e-16
25.469859	7.79182e-16
25.431555	8.30635e-16
25.393251	8.85485e-16
25.354946	9.43955e-16
25.316642	1.00629e-15
25.278338	1.07273e-15
25.240033	1.14356e-15
25.201729	1.21907e-15
25.163424	1.29956e-15
25.125120	1.38536e-15
25.086816	1.47682e-15
25.048511	1.57432e-15
25.010207	1.67826e-15
24.971902	1.78906e-15
24.933598	1.90716e-15
24.895294	2.03307e-15
24.856989	2.16728e-15
24.818685	2.31035e-15
24.780381	2.46285e-15
24.742076	2.62543e-15
24.703772	2.79873e-15
24.665467	2.98346e-15
24.627163	3.18039e-15
24.588859	3.39031e-15
24.550554	3.61408e-15
24.512250	3.85261e-15
24.473945	4.10688e-15
24.435641	4.37792e-15
24.397337	4.66685e-15
24.359032	4.97484e-15
24.320728	5.30315e-15
24.282424	5.65311e-15
24.244119	6.02616e-15
24.205815	6.42382e-15
24.167510	6.84772e-15
24.129206	7.29957e-15
24.090902	7.78122e-15
24.052597	8.29465e-15
24.014293	8.84194e-15
23.975988	9.42532e-15
23.937684	1.00472e-14
23.899380	1.07101e-14
23.861075	1.14167e-14
23.822771	1.21698e-14
23.784467	1.29727e-14
23.746162	1.38285e-14
23.707858	1.47408e-14
23.669553	1.57131e-14
23.631249	1.67497e-14
23.592945	1.78545e-14
23.554640	1.90322e-14
23.516336	2.02876e-14
23.478032	2.16257e-14
23.439727	2.30521e-14
23.401423	2.45725e-14
23.363118	2.61931e-14
23.324814	2.79206e-14
23.286510	2.97619e-14
23.248205	3.17246e-14
23.209901	3.38168e-14
23.171596	3.60468e-14
23.133292	3.84238e-14
23.094988	4.09575e-14
23.056683	4.36582e-14
23.018379	4.65368e-14
22.980075	4.96053e-14
22.941770	5.28759e-14
22.903466	5.63621e-14
22.865161	6.0078e-14
22.826857	6.40389e-14
22.788553	6.82607e-14
22.750248	7.27607e-14
22.711944	7.75573e-14
22.673639	8.26699e-14
22.635335	8.81193e-14
22.597031	9.39279e-14
22.558726	1.00119e-13
22.520422	1.06718e-13
22.482118	1.13752e-13
22.443813	1.21249e-13
22.405509	1.29241e-13
22.367204	1.37758e-13
22.328900	1.46837e-13
22.290596	1.56514e-13
22.252291	1.66828e-13
22.213987	1.77821e-13
22.175682	1.89539e-13
22.137378	2.02028e-13
22.099074	2.1534e-13
22.060769	2.29528e-13
22.022465	2.44651e-13
21.984161	2.6077e-13
21.945856	2.7795e-13
21.907552	2.96261e-13
21.869247	3.15778e-13
21.830943	3.36581e-13
21.792639	3.58753e-13
21.754334	3.82384e-13
21.716030	4.07572e-13
21.677725	4.34418e-13
21.639421	4.63031e-13
21.601117	4.93527e-13
21.562812	5.26032e-13
21.524508	5.60675e-13
21.486204	5.97599e-13
21.447899	6.36954e-13
21.409595	6.78899e-13
21.371290	7.23604e-13
21.332986	7.71251e-13
21.294682	8.22034e-13
21.256377	8.76159e-13
21.218073	9.33846e-13
21.179768	9.95329e-13
21.141464	1.06086e-12
21.103160	1.1307e-12
21.064855	1.20513e-12
21.026551	1.28446e-12
20.988247	1.36902e-12
20.949942	1.45913e-12
20.911638	1.55517e-12
20.873333	1.65753e-12
20.835029	1.76662e-12
20.796725	1.88289e-12
20.758420	2.00681e-12
20.720116	2.13887e-12
20.681811	2.27962e-12
20.643507	2.42963e-12
20.605203	2.5895e-12
20.566898	2.75989e-12
20.528594	2.94148e-12
20.490290	3.13501e-12
20.451985	3.34127e-12
20.413681	3.56108e-12
20.375376	3.79535e-12
20.337072	4.04502e-12
20.298768	4.3111e-12
20.260463	4.59467e-12
20.222159	4.89688e-12
20.183854	5.21896e-12
20.145550	5.56221e-12
20.107246	5.92801e-12
20.068941	6.31786e-12
20.030637	6.73333e-12
19.992333	7.1761e-12
19.954028	7.64796e-12
19.915724	8.15083e-12
19.877419	8.68674e-12
19.839115	9.25787e-12
19.800811	9.86651e-12
19.762506	1.05151e-11
19.724202	1.12064e-11
19.685898	1.1943e-11
19.647593	1.27281e-11
19.609289	1.35647e-11
19.570984	1.44562e-11
19.532680	1.54063e-11
19.494376	1.64188e-11
19.456071	1.74978e-11
19.417767	1.86476e-11
19.379462	1.98729e-11
19.341158	2.11787e-11
19.302854	2.25702e-11
19.264549	2.40531e-11
19.226245	2.56333e-11
19.187941	2.73172e-11
19.149636	2.91117e-11
19.111332	3.1024e-11
19.073027	3.30618e-11
19.034723	3.52333e-11
18.996419	3.75473e-11
18.958114	4.00132e-11
18.919810	4.26408e-11
18.881505	4.54409e-11
18.843201	4.84247e-11
18.804897	5.16043e-11
18.766592	5.49924e-11
18.728288	5.86028e-11
18.689984	6.245e-11
18.651679	6.65496e-11
18.613375	7.0918e-11
18.575070	7.55729e-11
18.536766	8.05331e-11
18.498462	8.58186e-11
18.460157	9.14506e-11
18.421853	9.74519e-11
18.383548	1.03847e-10
18.345244	1.10661e-10
18.306940	1.17921e-10
18.268635	1.25658e-10
18.230331	1.33901e-10
18.192027	1.42685e-10
18.153722	1.52045e-10
18.115418	1.62018e-10
18.077113	1.72644e-10
18.038809	1.83967e-10
18.000505	1.96031e-10
17.962200	2.08886e-10
17.923896	2.22583e-10
17.885591	2.37178e-10
17.847287	2.52728e-10
17.808983	2.69296e-10
17.770678	2.8695e-10
17.732374	3.05759e-10
17.694070	3.258e-10
17.655765	3.47154e-10
17.617461	3.69905e-10
17.579156	3.94146e-10
17.540852	4.19974e-10
17.502548	4.47492e-10
17.464243	4.76811e-10
17.425939	5.08049e-10
17.387634	5.41331e-10
17.349330	5.7679e-10
17.311026	6.1457e-10
17.272721	6.54822e-10
17.234417	6.97706e-10
17.196113	7.43396e-10
17.157808	7.92074e-10
17.119504	8.43935e-10
17.081199	8.99188e-10
17.042895	9.58054e-10
17.004591	1.02077e-09
16.966286	1.08758e-09
16.927982	1.15877e-09
16.889677	1.2346e-09
16.851373	1.31539e-09
16.813069	1.40147e-09
16.774764	1.49316e-09
16.736460	1.59085e-09
16.698156	1.69492e-09
16.659851	1.80579e-09
16.621547	1.9239e-09
16.583242	2.04973e-09
16.544938	2.18377e-09
16.506634	2.32657e-09
16.468329	2.47869e-09
16.430025	2.64075e-09
16.391720	2.81338e-09
16.353416	2.99728e-09
16.315112	3.19319e-09
16.276807	3.40188e-09
16.238503	3.62419e-09
16.200199	3.861e-09
16.161894	4.11326e-09
16.123590	4.38199e-09
16.085285	4.66823e-09
16.046981	4.97315e-09
16.008677	5.29795e-09
15.970372	5.64393e-09
15.932068	6.01247e-09
15.893764	6.40503e-09
15.855459	6.82318e-09
15.817155	7.26858e-09
15.778850	7.74301e-09
15.740546	8.24835e-09
15.702242	8.78661e-09
15.663937	9.35994e-09
15.625633	9.97061e-09
15.587328	1.0621e-08
15.549024	1.13138e-08
15.510720	1.20517e-08
15.472415	1.28377e-08
15.434111	1.36748e-08
15.395807	1.45663e-08
15.357502	1.55159e-08
15.319198	1.65273e-08
15.280893	1.76045e-08
15.242589	1.87517e-08
15.204285	1.99736e-08
15.165980	2.12749e-08
15.127676	2.26608e-08
15.089371	2.41368e-08
15.051067	2.57087e-08
15.012763	2.73828e-08
14.974458	2.91657e-08
14.936154	3.10644e-08
14.897850	3.30864e-08
14.859545	3.52397e-08
14.821241	3.75329e-08
14.782936	3.9975e-08
14.744632	4.25756e-08
14.706328	4.5345e-08
14.668023	4.82941e-08
14.629719	5.14345e-08
14.591414	5.47787e-08
14.553110	5.83398e-08
14.514806	6.21318e-08
14.476501	6.61696e-08
14.438197	7.04692e-08
14.399893	7.50474e-08
14.361588	7.99223e-08
14.323284	8.5113e-08
14.284979	9.064e-08
14.246675	9.65248e-08
14.208371	1.02791e-07
14.170066	1.09462e-07
14.131762	1.16566e-07
14.093457	1.24128e-07
14.055153	1.32181e-07
14.016849	1.40754e-07
13.978544	1.49881e-07
13.940240	1.59599e-07
13.901936	1.69944e-07
13.863631	1.80958e-07
13.825327	1.92684e-07
13.787022	2.05167e-07
13.748718	2.18456e-07
13.710414	2.32603e-07
13.672109	2.47663e-07
13.633805	2.63696e-07
13.595500	2.80762e-07
13.557196	2.98929e-07
13.518892	3.18267e-07
13.480587	3.38852e-07
13.442283	3.60763e-07
13.403979	3.84086e-07
13.365674	4.08911e-07
13.327370	4.35335e-07
13.289065	4.63459e-07
13.250761	4.93394e-07
13.212457	5.25254e-07
13.174152	5.59163e-07
13.135848	5.95252e-07
13.097543	6.3366e-07
13.059239	6.74536e-07
13.020935	7.18038e-07
12.982630	7.64333e-07
12.944326	8.13599e-07
12.906022	8.66026e-07
12.867717	9.21816e-07
12.829413	9.81183e-07
12.791108	1.04436e-06
12.752804	1.11158e-06
12.714500	1.1831e-06
12.676195	1.2592e-06
12.637891	1.34018e-06
12.599586	1.42633e-06
12.561282	1.518e-06
12.522978	1.61552e-06
12.484673	1.71927e-06
12.446369	1.82965e-06
12.408065	1.94707e-06
12.369760	2.07199e-06
12.331456	2.20487e-06
12.293151	2.34622e-06
12.254847	2.49658e-06
12.216543	2.65651e-06
12.178238	2.82662e-06
12.139934	3.00756e-06
12.101629	3.19999e-06
12.063325	3.40466e-06
12.025021	3.62232e-06
11.986716	3.8538e-06
11.948412	4.09997e-06
11.910108	4.36174e-06
11.871803	4.64009e-06
11.833499	4.93607e-06
11.795194	5.25078e-06
11.756890	5.58539e-06
11.718586	5.94115e-06
11.680281	6.31937e-06
11.641977	6.72147e-06
11.603673	7.14891e-06
11.565368	7.60329e-06
11.527064	8.08628e-06
11.488759	8.59965e-06
11.450455	9.14529e-06
11.412151	9.7252e-06
11.373846	1.03415e-05
11.335542	1.09964e-05
11.297237	1.16924e-05
11.258933	1.24319e-05
11.220629	1.32177e-05
11.182324	1.40525e-05
11.144020	1.49394e-05
11.105716	1.58816e-05
11.067411	1.68824e-05
11.029107	1.79455e-05
10.990802	1.90745e-05
10.952498	2.02737e-05
10.914194	2.15471e-05
10.875889	2.28992e-05
10.837585	2.4335e-05
10.799280	2.58593e-05
10.760976	2.74775e-05
10.722672	2.91952e-05
10.684367	3.10184e-05
10.646063	3.29534e-05
10.607759	3.50068e-05
10.569454	3.71856e-05
10.531150	3.94973e-05
10.492845	4.19497e-05
10.454541	4.4551e-05
10.416237	4.731e-05
10.377932	5.02357e-05
10.339628	5.3338e-05
10.301323	5.66268e-05
10.263019	6.01131e-05
10.224715	6.3808e-05
10.186410	6.77233e-05
10.148106	7.18716e-05
10.109802	7.62659e-05
10.071497	8.09198e-05
10.033193	8.58477e-05
9.994888	9.10647e-05
9.956584	9.65863e-05
9.918280	0.000102429
9.879975	0.00010861
9.841671	0.000115147
9.803366	0.000122058
9.765062	0.000129363
9.726758	0.000137081
9.688453	0.000145234
9.650149	0.00015384
9.611845	0.000162924
9.573540	0.000172505
9.535236	0.000182607
9.496931	0.000193251
9.458627	0.000204461
9.420323	0.000216257
9.382018	0.000228663
9.343714	0.000241697
9.305409	0.00025538
9.267105	0.000269728
9.228801	0.000284754
9.190496	0.00030047
9.152192	0.00031688
9.113888	0.00033398
9.075583	0.000351759
9.037279	0.00037019
8.998974	0.00038923
8.960670	0.000408808
8.922366	0.000428816
8.884061	0.000449087
8.845757	0.000469356
8.807452	0.00048918
8.769148	0.000507687
&
```
