## Supplementary material for "All-at-once RNA folding with 3D motif prediction framed by evolutionary information": RF01871_MALAT1.cacofold.helixcov

```
# RMs = 2 L = 117

# RM_HELIX NESTED 64-72 80-88, nbp = 8 nbp_cov = 0
# pvals: 0.657458,0.975174,0.497279,0.497279,0.497279,0.497279,0.497279,0.497279
# aggregated NONE
NESTED  :::::::::::::::::::::::::::::::::::::::::::::::<<-<<<<<<______>>>>>>->>::::::::::::::::::::::::
        :::::::::::::::::::::::::::::::::::::::::::::::::::::::::::::::::::::::::::::::::::::::::::::::

# RM_HELIX NESTED 54-59 99-104, nbp = 6 nbp_cov = 0
# pvals: 0.811422,0.108275,0.846596,0.497279,0.824166,0.497279
# aggregated NONE
NESTED  ::::::::::::::::::::::::::::::::::::::<<<<<<_________________________________>>>>>>::::::::::::
        :::::::::::::::::::::::::::::::::::::::::::::::::::::::::::::::::::::::::::::::::::::::::::::::
```
