## Supplementary material for "All-at-once RNA folding with 3D motif prediction framed by evolutionary information": RF01871_MALAT1.cacofold.power

```
# Power analysis of CaCoFold structure 
#
# Powertype = SINGLE SUBSTITUTIONS
# covary  left_pos      right_pos    substitutions      power
#----------------------------------------------------------------
          54		104		2		0.00
          55		103		5		0.11
          56		102		3		0.02
          57		101		1		0.00
          58		100		4		0.07
          59		99		2		0.00
          64		88		2		0.00
          65		87		3		0.02
          67		85		1		0.00
          68		84		0		0.00
          69		83		0		0.00
          70		82		0		0.00
          71		81		1		0.00
          72		80		0		0.00
#
# BPAIRS 14
# avg substitutions per BP  1.7
# BPAIRS expected to covary 0.2 +/- 0.4
# BPAIRS observed to covary 0
#
```
