## Supplementary material for "All-at-once RNA folding with 3D motif prediction framed by evolutionary information": RF01871_MALAT1.surv

```
&
10.740675	0.000223964
10.012080	0.000447928
8.797755	0.000671892
8.749182	0.000895857
8.069160	0.00223964
7.923441	0.00246361
7.874868	0.00268757
7.826295	0.00291153
7.632003	0.00335946
7.583430	0.00358343
7.437711	0.00380739
7.389138	0.00425532
7.194845	0.00447928
7.146272	0.00515118
6.757688	0.0055991
6.709115	0.00582307
6.611969	0.006271
6.466250	0.00694289
6.417677	0.00739082
6.369104	0.00806271
6.320531	0.00851064
6.271958	0.00985442
6.223385	0.0103024
6.174812	0.0107503
6.077666	0.0111982
6.029093	0.0116461
5.980520	0.0118701
5.883374	0.0120941
5.834801	0.012318
5.786228	0.012542
5.737655	0.0132139
5.640509	0.0134378
5.543363	0.0141097
5.494790	0.0143337
5.446217	0.0145577
5.349071	0.0152296
5.300498	0.0156775
5.251925	0.0161254
5.203352	0.0163494
5.154779	0.0167973
5.106206	0.0179171
4.960487	0.0181411
4.911914	0.0183651
4.863341	0.0208287
4.766195	0.0212766
4.717622	0.0217245
4.669049	0.0223964
4.620476	0.0230683
4.474757	0.0235162
4.426184	0.0239642
4.329038	0.0241881
4.280465	0.0244121
4.231892	0.02486
4.183319	0.0257559
4.134746	0.0262038
4.086173	0.0264278
4.037600	0.0270997
3.989027	0.0277716
3.940454	0.0288914
3.891881	0.0291153
3.794735	0.0297872
3.746162	0.0300112
3.697589	0.0304591
3.600443	0.031131
3.551870	0.0315789
3.503297	0.0324748
3.454724	0.0326988
3.406151	0.0344905
3.357578	0.0349384
3.309005	0.0358343
3.260432	0.0365062
3.211859	0.0367301
3.163286	0.037626
3.114713	0.0382979
3.066140	0.0389698
3.017567	0.0396417
2.968994	0.0407615
2.920421	0.0412094
2.871848	0.0416573
2.823275	0.0418813
2.774702	0.0423292
2.726129	0.0427772
2.628983	0.0430011
2.531837	0.043449
2.483264	0.0441209
2.434691	0.0454647
2.386117	0.0456887
2.337544	0.0463606
2.288971	0.0465845
2.240398	0.0470325
2.191825	0.0486002
2.143252	0.049944
2.094679	0.0503919
2.046106	0.0530795
1.997533	0.0533035
1.948960	0.0557671
1.851814	0.055991
1.803241	0.0577828
1.754668	0.0582307
1.706095	0.0595745
1.657522	0.0602464
1.608949	0.0606943
1.560376	0.0615901
1.511803	0.0631579
1.463230	0.0651736
1.414657	0.0665174
1.366084	0.0674132
1.317511	0.0678611
1.268938	0.068533
1.220365	0.0696529
1.171792	0.0705487
1.123219	0.0716685
1.026073	0.0727884
0.977500	0.0741321
0.928927	0.0756999
0.880354	0.0770437
0.831781	0.0788354
0.783208	0.0804031
0.734635	0.0817469
0.686062	0.0844345
0.637489	0.0855543
0.588916	0.0866741
0.540343	0.0880179
0.491770	0.0898096
0.443197	0.0900336
0.394624	0.0918253
0.346051	0.0922732
0.297478	0.0949608
0.248905	0.0965286
0.200332	0.0992161
0.151759	0.100336
0.103186	0.105263
0.054613	0.107503
0.006040	0.109966
-0.042533	0.670101
-0.091106	0.701456
-0.139679	0.717581
-0.188252	0.730123
-0.236825	0.737962
-0.285398	0.74804
-0.333971	0.758119
-0.382544	0.766181
-0.431117	0.775364
-0.479690	0.784994
-0.528263	0.795521
-0.576836	0.806047
-0.625409	0.817917
-0.673982	0.826652
-0.722555	0.835386
-0.771128	0.84972
-0.819701	0.860246
-0.868274	0.866293
-0.916847	0.8757
-0.965420	0.883987
-1.013993	0.890034
-1.062566	0.898544
-1.111139	0.906607
-1.159712	0.914446
-1.208285	0.918477
-1.256858	0.924748
-1.305431	0.930571
-1.354004	0.935498
-1.402577	0.942217
-1.451150	0.947592
-1.499723	0.950504
-1.548296	0.953863
-1.596869	0.959239
-1.645442	0.96215
-1.694015	0.965062
-1.742588	0.967301
-1.791161	0.969989
-1.839734	0.973124
-1.888307	0.97626
-1.936880	0.978275
-1.985453	0.980739
-2.034026	0.982531
-2.082599	0.983203
-2.131172	0.985442
-2.179745	0.985666
-2.228318	0.986338
-2.276891	0.987458
-2.325464	0.987906
-2.374037	0.98925
-2.422610	0.991041
-2.471183	0.991489
-2.519756	0.992833
-2.568330	0.994625
-2.616903	0.995745
-2.665476	0.995969
-2.714049	0.997088
-2.762622	0.997312
-2.811195	0.997536
-2.908341	0.997984
-3.054060	0.998432
-3.248352	0.998656
-3.296925	0.99888
-3.491217	0.999104
-3.636936	0.999328
-4.171239	0.999552
-4.219812	0.999776
-5.045553	1
&
19.726682	1.11982e-05
15.549403	2.23964e-05
15.160819	3.35946e-05
14.917954	4.47928e-05
14.675089	5.5991e-05
14.626516	6.71892e-05
14.237932	7.83875e-05
13.606483	8.95857e-05
13.557910	0.000100784
13.460764	0.00012318
13.363618	0.000145577
13.266472	0.000167973
13.120753	0.000179171
13.023607	0.00019037
12.829315	0.000212766
12.780742	0.000223964
12.586450	0.000246361
12.537877	0.000279955
12.489304	0.000302352
12.392158	0.00031355
12.343585	0.000324748
12.295011	0.000335946
12.052146	0.000347144
12.003573	0.000380739
11.955000	0.000403135
11.906427	0.000425532
11.857854	0.00043673
11.712135	0.000447928
11.663562	0.000492721
11.566416	0.000503919
11.517843	0.000526316
11.469270	0.000537514
11.372124	0.00055991
11.323551	0.000571109
11.274978	0.000615901
11.226405	0.000671892
11.177832	0.000705487
11.129259	0.000716685
11.080686	0.00075028
11.032113	0.000772676
10.983540	0.000783875
10.934967	0.000795073
10.886394	0.000828667
10.837821	0.000851064
10.740675	0.00087346
10.692102	0.000895857
10.643529	0.000907055
10.594956	0.000940649
10.546383	0.000974244
10.497810	0.00104143
10.449237	0.00107503
10.400664	0.00108623
10.352091	0.00113102
10.303518	0.00116461
10.254945	0.00120941
10.206372	0.0012206
10.157799	0.001243
10.109226	0.0012766
10.060653	0.00133259
10.012080	0.00137738
9.963507	0.00142217
9.914934	0.00150056
9.866361	0.00152296
9.817788	0.00155655
9.769215	0.00161254
9.720642	0.00163494
9.672069	0.00169093
9.623496	0.00173572
9.574923	0.00180291
9.526350	0.0018477
9.477777	0.00191489
9.429204	0.00197088
9.380631	0.00202688
9.332058	0.00209406
9.283485	0.00218365
9.234912	0.00222844
9.186339	0.00226204
9.137766	0.00229563
9.089193	0.00240761
9.040620	0.00244121
8.992047	0.00246361
8.943474	0.0024972
8.894901	0.0025084
8.846328	0.00254199
8.797755	0.00263158
8.749182	0.00267637
8.700609	0.00270997
8.652036	0.00275476
8.603463	0.00279955
8.554890	0.00285554
8.506317	0.00290034
8.457744	0.00300112
8.409171	0.00304591
8.360598	0.00315789
8.312025	0.00328108
8.263452	0.00338186
8.214879	0.00342665
8.166306	0.00348264
8.117733	0.00368421
8.069160	0.00380739
8.020587	0.00393057
7.972014	0.00406495
7.923441	0.00418813
7.874868	0.0043785
7.826295	0.00461366
7.777722	0.00486002
7.729149	0.0050056
7.680576	0.00533035
7.632003	0.00541993
7.583430	0.0056103
7.534857	0.00595745
7.486284	0.0062598
7.437711	0.00650616
7.389138	0.00675252
7.340564	0.00693169
7.291991	0.00729003
7.243418	0.00768197
7.194845	0.00807391
7.146272	0.00829787
7.097699	0.00865622
7.049126	0.00892497
7.000553	0.00932811
6.951980	0.00983203
6.903407	0.0101904
6.854834	0.0106159
6.806261	0.0110974
6.757688	0.0117357
6.709115	0.012318
6.660542	0.0128891
6.611969	0.0133371
6.563396	0.0140202
6.514823	0.0144681
6.466250	0.01486
6.417677	0.015252
6.369104	0.0158119
6.320531	0.0163494
6.271958	0.0169093
6.223385	0.0174804
6.174812	0.0182755
6.126239	0.0187682
6.077666	0.0193617
6.029093	0.0199216
5.980520	0.0204143
5.931947	0.0210302
5.883374	0.0215006
5.834801	0.0220717
5.786228	0.0224748
5.737655	0.0230123
5.689082	0.0234602
5.640509	0.0241097
5.591936	0.0247816
5.543363	0.025308
5.494790	0.0258007
5.446217	0.0262598
5.397644	0.0268197
5.349071	0.027458
5.300498	0.0278387
5.251925	0.0283315
5.203352	0.028701
5.154779	0.0291265
5.106206	0.0295073
5.057633	0.0299664
5.009060	0.0303695
4.960487	0.0307503
4.911914	0.0311534
4.863341	0.031467
4.814768	0.0317469
4.766195	0.0322956
4.717622	0.0326988
4.669049	0.0330907
4.620476	0.0335162
4.571903	0.033841
4.523330	0.0341657
4.474757	0.0345577
4.426184	0.0349944
4.377611	0.0354871
4.329038	0.0359574
4.280465	0.0364278
4.231892	0.0370213
4.183319	0.0374692
4.134746	0.0380291
4.086173	0.0385106
4.037600	0.0391153
3.989027	0.0395969
3.940454	0.0401456
3.891881	0.0407279
3.843308	0.0413774
3.794735	0.0420045
3.746162	0.0426988
3.697589	0.0433035
3.649016	0.043953
3.600443	0.0448152
3.551870	0.0456663
3.503297	0.0463158
3.454724	0.0468869
3.406151	0.047682
3.357578	0.048477
3.309005	0.0491601
3.260432	0.0498544
3.211859	0.0506495
3.163286	0.051411
3.114713	0.0520269
3.066140	0.0526428
3.017567	0.0534043
2.968994	0.0540314
2.920421	0.0548712
2.871848	0.0555319
2.823275	0.0563158
2.774702	0.0570885
2.726129	0.0580291
2.677556	0.0588466
2.628983	0.0594625
2.580410	0.0603135
2.531837	0.0613102
2.483264	0.062654
2.434691	0.0636842
2.386117	0.0644905
2.337544	0.0656775
2.288971	0.0665622
2.240398	0.0674916
2.191825	0.0685106
2.143252	0.0695745
2.094679	0.0706271
2.046106	0.0718141
1.997533	0.0728443
1.948960	0.0740538
1.900387	0.0754423
1.851814	0.0763382
1.803241	0.0775476
1.754668	0.0795857
1.706095	0.0810414
1.657522	0.0829675
1.608949	0.0848488
1.560376	0.0866853
1.511803	0.0882867
1.463230	0.0897648
1.414657	0.091467
1.366084	0.0932587
1.317511	0.0948936
1.268938	0.0965957
1.220365	0.0982083
1.171792	0.0996417
1.123219	0.101512
1.074646	0.103303
1.026073	0.10505
0.977500	0.10682
0.928927	0.108275
0.880354	0.109989
0.831781	0.111803
0.783208	0.113494
0.734635	0.115095
0.686062	0.116876
0.637489	0.118735
0.588916	0.120381
0.540343	0.121937
0.491770	0.123606
0.443197	0.125633
0.394624	0.127906
0.346051	0.13
0.297478	0.132273
0.248905	0.134546
0.200332	0.136596
0.151759	0.138779
0.103186	0.141131
0.054613	0.143505
0.006040	0.146327
-0.042533	0.497279
-0.091106	0.539037
-0.139679	0.570538
-0.188252	0.596226
-0.236825	0.618679
-0.285398	0.638455
-0.333971	0.657458
-0.382544	0.676013
-0.431117	0.693303
-0.479690	0.710448
-0.528263	0.727234
-0.576836	0.742598
-0.625409	0.756764
-0.673982	0.770146
-0.722555	0.784345
-0.771128	0.7986
-0.819701	0.811422
-0.868274	0.824166
-0.916847	0.836394
-0.965420	0.846596
-1.013993	0.856943
-1.062566	0.8657
-1.111139	0.873931
-1.159712	0.881848
-1.208285	0.889541
-1.256858	0.896685
-1.305431	0.902576
-1.354004	0.908701
-1.402577	0.914591
-1.451150	0.920325
-1.499723	0.925913
-1.548296	0.931165
-1.596869	0.935756
-1.645442	0.939787
-1.694015	0.943807
-1.742588	0.947749
-1.791161	0.951176
-1.839734	0.954143
-1.888307	0.956999
-1.936880	0.96019
-1.985453	0.962676
-2.034026	0.965028
-2.082599	0.967167
-2.131172	0.969507
-2.179745	0.971523
-2.228318	0.973348
-2.276891	0.975174
-2.325464	0.9771
-2.374037	0.978835
-2.422610	0.980314
-2.471183	0.981568
-2.519756	0.982732
-2.568330	0.984031
-2.616903	0.985151
-2.665476	0.986181
-2.714049	0.987111
-2.762622	0.988029
-2.811195	0.988914
-2.859768	0.989619
-2.908341	0.990314
-2.956914	0.991041
-3.005487	0.991613
-3.054060	0.99224
-3.102633	0.992755
-3.151206	0.993315
-3.199779	0.993718
-3.248352	0.994323
-3.296925	0.994737
-3.345498	0.995118
-3.394071	0.995599
-3.442644	0.995935
-3.491217	0.996338
-3.539790	0.996641
-3.588363	0.996898
-3.636936	0.997167
-3.685509	0.997368
-3.734082	0.997581
-3.782655	0.997772
-3.831228	0.997906
-3.879801	0.998074
-3.928374	0.998253
-3.976947	0.998376
-4.025520	0.998499
-4.074093	0.9986
-4.122666	0.998768
-4.171239	0.998835
-4.219812	0.998959
-4.268385	0.999037
-4.316958	0.999127
-4.365531	0.999295
-4.414104	0.999395
-4.462677	0.999451
-4.511250	0.999496
-4.559823	0.999518
-4.608396	0.999563
-4.656969	0.99963
-4.705542	0.999653
-4.754115	0.999731
-4.802688	0.999742
-4.851261	0.999787
-4.899834	0.999798
-4.948407	0.99981
-4.996980	0.999854
-5.045553	0.999866
-5.094126	0.999888
-5.142699	0.999899
-5.191272	0.999922
-5.239845	0.999933
-5.288418	0.999944
-5.336991	0.999955
-5.385564	0.999978
-5.531283	0.999989
-6.308451	1
&
49.890521	2.98672e-18
49.841948	3.11642e-18
49.793375	3.25175e-18
49.744802	3.39295e-18
49.696229	3.54029e-18
49.647656	3.69402e-18
49.599083	3.85443e-18
49.550510	4.0218e-18
49.501937	4.19644e-18
49.453364	4.37866e-18
49.404791	4.56879e-18
49.356218	4.76717e-18
49.307645	4.97416e-18
49.259072	5.19015e-18
49.210499	5.4155e-18
49.161926	5.65064e-18
49.113353	5.89598e-18
49.064780	6.15198e-18
49.016207	6.41909e-18
48.967634	6.69779e-18
48.919061	6.98859e-18
48.870488	7.29201e-18
48.821915	7.6086e-18
48.773342	7.93893e-18
48.724769	8.2836e-18
48.676196	8.64323e-18
48.627623	9.01847e-18
48.579050	9.41e-18
48.530477	9.81852e-18
48.481904	1.02448e-17
48.433331	1.06895e-17
48.384758	1.11536e-17
48.336185	1.16378e-17
48.287612	1.2143e-17
48.239039	1.26701e-17
48.190466	1.32201e-17
48.141893	1.3794e-17
48.093320	1.43928e-17
48.044747	1.50176e-17
47.996174	1.56694e-17
47.947601	1.63496e-17
47.899028	1.70593e-17
47.850455	1.77998e-17
47.801882	1.85724e-17
47.753309	1.93786e-17
47.704736	2.02197e-17
47.656163	2.10973e-17
47.607590	2.2013e-17
47.559017	2.29685e-17
47.510444	2.39654e-17
47.461871	2.50056e-17
47.413298	2.60909e-17
47.364725	2.72233e-17
47.316152	2.84048e-17
47.267579	2.96376e-17
47.219006	3.09238e-17
47.170433	3.22659e-17
47.121860	3.36662e-17
47.073287	3.51273e-17
47.024713	3.66518e-17
46.976140	3.82424e-17
46.927567	3.9902e-17
46.878994	4.16336e-17
46.830421	4.34403e-17
46.781848	4.53255e-17
46.733275	4.72924e-17
46.684702	4.93446e-17
46.636129	5.14859e-17
46.587556	5.372e-17
46.538983	5.60511e-17
46.490410	5.84833e-17
46.441837	6.1021e-17
46.393264	6.36688e-17
46.344691	6.64314e-17
46.296118	6.93139e-17
46.247545	7.23214e-17
46.198972	7.54594e-17
46.150399	7.87335e-17
46.101826	8.21496e-17
46.053253	8.57139e-17
46.004680	8.94327e-17
45.956107	9.33129e-17
45.907534	9.73614e-17
45.858961	1.01585e-16
45.810388	1.05993e-16
45.761815	1.10591e-16
45.713242	1.15389e-16
45.664669	1.20395e-16
45.616096	1.25618e-16
45.567523	1.31068e-16
45.518950	1.36754e-16
45.470377	1.42686e-16
45.421804	1.48876e-16
45.373231	1.55334e-16
45.324658	1.62072e-16
45.276085	1.69103e-16
45.227512	1.76438e-16
45.178939	1.84092e-16
45.130366	1.92077e-16
45.081793	2.00409e-16
45.033220	2.09102e-16
44.984647	2.18172e-16
44.936074	2.27635e-16
44.887501	2.37508e-16
44.838928	2.4781e-16
44.790355	2.58558e-16
44.741782	2.69773e-16
44.693209	2.81473e-16
44.644636	2.93681e-16
44.596063	3.06418e-16
44.547490	3.19708e-16
44.498917	3.33573e-16
44.450344	3.4804e-16
44.401771	3.63134e-16
44.353198	3.78882e-16
44.304625	3.95314e-16
44.256052	4.12457e-16
44.207479	4.30344e-16
44.158906	4.49006e-16
44.110333	4.68477e-16
44.061760	4.88792e-16
44.013187	5.09988e-16
43.964614	5.32102e-16
43.916041	5.55175e-16
43.867468	5.79249e-16
43.818895	6.04366e-16
43.770322	6.30571e-16
43.721749	6.57913e-16
43.673176	6.8644e-16
43.624603	7.16203e-16
43.576030	7.47256e-16
43.527457	7.79655e-16
43.478884	8.13459e-16
43.430311	8.48727e-16
43.381738	8.85524e-16
43.333165	9.23916e-16
43.284592	9.63972e-16
43.236019	1.00576e-15
43.187446	1.04937e-15
43.138873	1.09486e-15
43.090300	1.14232e-15
43.041727	1.19184e-15
42.993154	1.24351e-15
42.944581	1.29742e-15
42.896008	1.35366e-15
42.847435	1.41234e-15
42.798862	1.47356e-15
42.750289	1.53743e-15
42.701716	1.60408e-15
42.653143	1.67361e-15
42.604570	1.74615e-15
42.555997	1.82184e-15
42.507424	1.9008e-15
42.458851	1.98319e-15
42.410278	2.06915e-15
42.361705	2.15883e-15
42.313132	2.25239e-15
42.264559	2.35001e-15
42.215986	2.45186e-15
42.167413	2.55812e-15
42.118840	2.66899e-15
42.070266	2.78466e-15
42.021693	2.90534e-15
41.973120	3.03124e-15
41.924547	3.16261e-15
41.875974	3.29966e-15
41.827401	3.44265e-15
41.778828	3.59183e-15
41.730255	3.74747e-15
41.681682	3.90986e-15
41.633109	4.07928e-15
41.584536	4.25604e-15
41.535963	4.44045e-15
41.487390	4.63286e-15
41.438817	4.83359e-15
41.390244	5.04302e-15
41.341671	5.26152e-15
41.293098	5.48949e-15
41.244525	5.72732e-15
41.195952	5.97546e-15
41.147379	6.23435e-15
41.098806	6.50444e-15
41.050233	6.78623e-15
41.001660	7.08023e-15
40.953087	7.38695e-15
40.904514	7.70696e-15
40.855941	8.04083e-15
40.807368	8.38915e-15
40.758795	8.75256e-15
40.710222	9.1317e-15
40.661649	9.52726e-15
40.613076	9.93995e-15
40.564503	1.03705e-14
40.515930	1.08197e-14
40.467357	1.12883e-14
40.418784	1.17773e-14
40.370211	1.22874e-14
40.321638	1.28196e-14
40.273065	1.33748e-14
40.224492	1.39541e-14
40.175919	1.45584e-14
40.127346	1.51889e-14
40.078773	1.58467e-14
40.030200	1.6533e-14
39.981627	1.7249e-14
39.933054	1.79959e-14
39.884481	1.87753e-14
39.835908	1.95883e-14
39.787335	2.04365e-14
39.738762	2.13215e-14
39.690189	2.22447e-14
39.641616	2.3208e-14
39.593043	2.42129e-14
39.544470	2.52613e-14
39.495897	2.6355e-14
39.447324	2.74961e-14
39.398751	2.86866e-14
39.350178	2.99287e-14
39.301605	3.12244e-14
39.253032	3.25763e-14
39.204459	3.39866e-14
39.155886	3.5458e-14
39.107313	3.6993e-14
39.058740	3.85945e-14
39.010167	4.02652e-14
38.961594	4.20083e-14
38.913021	4.38268e-14
38.864448	4.57239e-14
38.815875	4.77031e-14
38.767302	4.9768e-14
38.718729	5.19222e-14
38.670156	5.41696e-14
38.621583	5.65143e-14
38.573010	5.89604e-14
38.524437	6.15123e-14
38.475864	6.41746e-14
38.427291	6.6952e-14
38.378718	6.98496e-14
38.330145	7.28726e-14
38.281572	7.60263e-14
38.232999	7.93165e-14
38.184426	8.27489e-14
38.135853	8.63299e-14
38.087280	9.00657e-14
38.038707	9.39631e-14
37.990134	9.8029e-14
37.941561	1.02271e-13
37.892988	1.06696e-13
37.844415	1.11313e-13
37.795842	1.16129e-13
37.747269	1.21154e-13
37.698696	1.26396e-13
37.650123	1.31864e-13
37.601550	1.37569e-13
37.552977	1.43521e-13
37.504404	1.4973e-13
37.455831	1.56208e-13
37.407258	1.62965e-13
37.358685	1.70015e-13
37.310112	1.7737e-13
37.261539	1.85042e-13
37.212966	1.93047e-13
37.164393	2.01397e-13
37.115819	2.10109e-13
37.067246	2.19197e-13
37.018673	2.28678e-13
36.970100	2.38569e-13
36.921527	2.48887e-13
36.872954	2.59651e-13
36.824381	2.70881e-13
36.775808	2.82596e-13
36.727235	2.94818e-13
36.678662	3.07568e-13
36.630089	3.20868e-13
36.581516	3.34744e-13
36.532943	3.4922e-13
36.484370	3.64321e-13
36.435797	3.80074e-13
36.387224	3.96509e-13
36.338651	4.13654e-13
36.290078	4.31539e-13
36.241505	4.50198e-13
36.192932	4.69663e-13
36.144359	4.89969e-13
36.095786	5.11152e-13
36.047213	5.33251e-13
35.998640	5.56304e-13
35.950067	5.80354e-13
35.901494	6.05442e-13
35.852921	6.31615e-13
35.804348	6.58918e-13
35.755775	6.87401e-13
35.707202	7.17114e-13
35.658629	7.48111e-13
35.610056	7.80447e-13
35.561483	8.1418e-13
35.512910	8.4937e-13
35.464337	8.8608e-13
35.415764	9.24376e-13
35.367191	9.64326e-13
35.318618	1.006e-12
35.270045	1.04948e-12
35.221472	1.09483e-12
35.172899	1.14214e-12
35.124326	1.19149e-12
35.075753	1.24298e-12
35.027180	1.29669e-12
34.978607	1.35272e-12
34.930034	1.41117e-12
34.881461	1.47214e-12
34.832888	1.53574e-12
34.784315	1.6021e-12
34.735742	1.67131e-12
34.687169	1.74352e-12
34.638596	1.81884e-12
34.590023	1.89741e-12
34.541450	1.97938e-12
34.492877	2.06488e-12
34.444304	2.15408e-12
34.395731	2.24712e-12
34.347158	2.34418e-12
34.298585	2.44544e-12
34.250012	2.55106e-12
34.201439	2.66124e-12
34.152866	2.77618e-12
34.104293	2.89607e-12
34.055720	3.02114e-12
34.007147	3.15161e-12
33.958574	3.28771e-12
33.910001	3.42969e-12
33.861428	3.57779e-12
33.812855	3.73228e-12
33.764282	3.89343e-12
33.715709	4.06154e-12
33.667136	4.23691e-12
33.618563	4.41984e-12
33.569990	4.61066e-12
33.521417	4.80972e-12
33.472844	5.01736e-12
33.424271	5.23396e-12
33.375698	5.4599e-12
33.327125	5.6956e-12
33.278552	5.94145e-12
33.229979	6.19792e-12
33.181406	6.46544e-12
33.132833	6.74451e-12
33.084260	7.03561e-12
33.035687	7.33926e-12
32.987114	7.65601e-12
32.938541	7.98642e-12
32.889968	8.33108e-12
32.841395	8.6906e-12
32.792822	9.06563e-12
32.744249	9.45682e-12
32.695676	9.86489e-12
32.647103	1.02905e-11
32.598530	1.07346e-11
32.549957	1.11977e-11
32.501384	1.16808e-11
32.452811	1.21848e-11
32.404238	1.27105e-11
32.355665	1.32588e-11
32.307092	1.38308e-11
32.258519	1.44274e-11
32.209946	1.50497e-11
32.161372	1.56989e-11
32.112799	1.6376e-11
32.064226	1.70824e-11
32.015653	1.78191e-11
31.967080	1.85876e-11
31.918507	1.93893e-11
31.869934	2.02254e-11
31.821361	2.10977e-11
31.772788	2.20074e-11
31.724215	2.29564e-11
31.675642	2.39463e-11
31.627069	2.49788e-11
31.578496	2.60558e-11
31.529923	2.71792e-11
31.481350	2.8351e-11
31.432777	2.95733e-11
31.384204	3.08482e-11
31.335631	3.21781e-11
31.287058	3.35652e-11
31.238485	3.5012e-11
31.189912	3.65212e-11
31.141339	3.80954e-11
31.092766	3.97373e-11
31.044193	4.145e-11
30.995620	4.32364e-11
30.947047	4.50997e-11
30.898474	4.70432e-11
30.849901	4.90705e-11
30.801328	5.1185e-11
30.752755	5.33905e-11
30.704182	5.5691e-11
30.655609	5.80905e-11
30.607036	6.05933e-11
30.558463	6.32039e-11
30.509890	6.59268e-11
30.461317	6.87669e-11
30.412744	7.17292e-11
30.364171	7.4819e-11
30.315598	7.80418e-11
30.267025	8.14032e-11
30.218452	8.49093e-11
30.169879	8.85663e-11
30.121306	9.23806e-11
30.072733	9.6359e-11
30.024160	1.00509e-10
29.975587	1.04837e-10
29.927014	1.09351e-10
29.878441	1.14059e-10
29.829868	1.18971e-10
29.781295	1.24093e-10
29.732722	1.29435e-10
29.684149	1.35008e-10
29.635576	1.4082e-10
29.587003	1.46882e-10
29.538430	1.53204e-10
29.489857	1.59799e-10
29.441284	1.66677e-10
29.392711	1.7385e-10
29.344138	1.81332e-10
29.295565	1.89136e-10
29.246992	1.97276e-10
29.198419	2.05765e-10
29.149846	2.14619e-10
29.101273	2.23853e-10
29.052700	2.33485e-10
29.004127	2.43531e-10
28.955554	2.54008e-10
28.906981	2.64935e-10
28.858408	2.76332e-10
28.809835	2.88219e-10
28.761262	3.00617e-10
28.712689	3.13547e-10
28.664116	3.27032e-10
28.615543	3.41097e-10
28.566970	3.55767e-10
28.518397	3.71066e-10
28.469824	3.87022e-10
28.421251	4.03664e-10
28.372678	4.21021e-10
28.324105	4.39123e-10
28.275532	4.58002e-10
28.226959	4.77692e-10
28.178386	4.98227e-10
28.129813	5.19644e-10
28.081240	5.41981e-10
28.032667	5.65277e-10
27.984094	5.89572e-10
27.935521	6.14911e-10
27.886948	6.41337e-10
27.838375	6.68897e-10
27.789802	6.97641e-10
27.741229	7.27617e-10
27.692656	7.58881e-10
27.644083	7.91485e-10
27.595510	8.25489e-10
27.546937	8.60951e-10
27.498364	8.97936e-10
27.449791	9.36506e-10
27.401218	9.76731e-10
27.352645	1.01868e-09
27.304072	1.06243e-09
27.255499	1.10806e-09
27.206925	1.15564e-09
27.158352	1.20527e-09
27.109779	1.25702e-09
27.061206	1.31099e-09
27.012633	1.36727e-09
26.964060	1.42597e-09
26.915487	1.48718e-09
26.866914	1.55102e-09
26.818341	1.6176e-09
26.769768	1.68702e-09
26.721195	1.75943e-09
26.672622	1.83493e-09
26.624049	1.91367e-09
26.575476	1.99579e-09
26.526903	2.08142e-09
26.478330	2.17072e-09
26.429757	2.26385e-09
26.381184	2.36097e-09
26.332611	2.46225e-09
26.284038	2.56786e-09
26.235465	2.678e-09
26.186892	2.79286e-09
26.138319	2.91263e-09
26.089746	3.03753e-09
26.041173	3.16778e-09
25.992600	3.3036e-09
25.944027	3.44524e-09
25.895454	3.59295e-09
25.846881	3.74697e-09
25.798308	3.90759e-09
25.749735	4.07508e-09
25.701162	4.24973e-09
25.652589	4.43186e-09
25.604016	4.62178e-09
25.555443	4.81983e-09
25.506870	5.02635e-09
25.458297	5.2417e-09
25.409724	5.46627e-09
25.361151	5.70044e-09
25.312578	5.94462e-09
25.264005	6.19924e-09
25.215432	6.46475e-09
25.166859	6.74161e-09
25.118286	7.0303e-09
25.069713	7.33134e-09
25.021140	7.64524e-09
24.972567	7.97256e-09
24.923994	8.31387e-09
24.875421	8.66976e-09
24.826848	9.04085e-09
24.778275	9.4278e-09
24.729702	9.83128e-09
24.681129	1.0252e-08
24.632556	1.06907e-08
24.583983	1.11481e-08
24.535410	1.16251e-08
24.486837	1.21224e-08
24.438264	1.26409e-08
24.389691	1.31816e-08
24.341118	1.37454e-08
24.292545	1.43332e-08
24.243972	1.49461e-08
24.195399	1.55852e-08
24.146826	1.62515e-08
24.098253	1.69463e-08
24.049680	1.76707e-08
24.001107	1.8426e-08
23.952534	1.92135e-08
23.903961	2.00347e-08
23.855388	2.08908e-08
23.806815	2.17834e-08
23.758242	2.27141e-08
23.709669	2.36845e-08
23.661096	2.46962e-08
23.612523	2.57511e-08
23.563950	2.68509e-08
23.515377	2.79975e-08
23.466804	2.9193e-08
23.418231	3.04395e-08
23.369658	3.1739e-08
23.321085	3.30939e-08
23.272512	3.45065e-08
23.223939	3.59793e-08
23.175366	3.75147e-08
23.126793	3.91156e-08
23.078220	4.07845e-08
23.029647	4.25245e-08
22.981074	4.43386e-08
22.932501	4.62298e-08
22.883928	4.82015e-08
22.835355	5.02571e-08
22.786782	5.24001e-08
22.738209	5.46343e-08
22.689636	5.69635e-08
22.641063	5.93917e-08
22.592490	6.19231e-08
22.543917	6.45621e-08
22.495344	6.73134e-08
22.446771	7.01815e-08
22.398198	7.31715e-08
22.349625	7.62885e-08
22.301052	7.9538e-08
22.252478	8.29254e-08
22.203905	8.64568e-08
22.155332	9.0138e-08
22.106759	9.39756e-08
22.058186	9.79761e-08
22.009613	1.02146e-07
21.961040	1.06494e-07
21.912467	1.11025e-07
21.863894	1.15749e-07
21.815321	1.20674e-07
21.766748	1.25807e-07
21.718175	1.31158e-07
21.669602	1.36735e-07
21.621029	1.4255e-07
21.572456	1.4861e-07
21.523883	1.54928e-07
21.475310	1.61513e-07
21.426737	1.68377e-07
21.378164	1.75532e-07
21.329591	1.8299e-07
21.281018	1.90764e-07
21.232445	1.98866e-07
21.183872	2.07312e-07
21.135299	2.16115e-07
21.086726	2.25291e-07
21.038153	2.34855e-07
20.989580	2.44824e-07
20.941007	2.55214e-07
20.892434	2.66044e-07
20.843861	2.77331e-07
20.795288	2.89095e-07
20.746715	3.01357e-07
20.698142	3.14137e-07
20.649569	3.27456e-07
20.600996	3.41339e-07
20.552423	3.55807e-07
20.503850	3.70887e-07
20.455277	3.86602e-07
20.406704	4.02982e-07
20.358131	4.20052e-07
20.309558	4.37842e-07
20.260985	4.56383e-07
20.212412	4.75705e-07
20.163839	4.95843e-07
20.115266	5.16829e-07
20.066693	5.38699e-07
20.018120	5.61491e-07
19.969547	5.85243e-07
19.920974	6.09995e-07
19.872401	6.35789e-07
19.823828	6.62669e-07
19.775255	6.9068e-07
19.726682	7.1987e-07
19.678109	7.50288e-07
19.629536	7.81985e-07
19.580963	8.15014e-07
19.532390	8.49432e-07
19.483817	8.85296e-07
19.435244	9.22666e-07
19.386671	9.61607e-07
19.338098	1.00218e-06
19.289525	1.04446e-06
19.240952	1.08851e-06
19.192379	1.13441e-06
19.143806	1.18224e-06
19.095233	1.23207e-06
19.046660	1.28399e-06
18.998087	1.33809e-06
18.949514	1.39445e-06
18.900941	1.45318e-06
18.852368	1.51436e-06
18.803795	1.5781e-06
18.755222	1.64452e-06
18.706649	1.71371e-06
18.658076	1.78579e-06
18.609503	1.86088e-06
18.560930	1.93912e-06
18.512357	2.02062e-06
18.463784	2.10553e-06
18.415211	2.19398e-06
18.366638	2.28613e-06
18.318065	2.38212e-06
18.269492	2.48211e-06
18.220919	2.58627e-06
18.172346	2.69477e-06
18.123773	2.80779e-06
18.075200	2.92552e-06
18.026627	3.04816e-06
17.978054	3.17589e-06
17.929481	3.30894e-06
17.880908	3.44752e-06
17.832335	3.59186e-06
17.783762	3.74219e-06
17.735189	3.89878e-06
17.686616	4.06186e-06
17.638043	4.2317e-06
17.589470	4.4086e-06
17.540897	4.59282e-06
17.492324	4.78468e-06
17.443751	4.98449e-06
17.395178	5.19257e-06
17.346605	5.40926e-06
17.298032	5.63492e-06
17.249458	5.8699e-06
17.200885	6.11459e-06
17.152312	6.36939e-06
17.103739	6.63471e-06
17.055166	6.91097e-06
17.006593	7.19862e-06
16.958020	7.49813e-06
16.909447	7.80997e-06
16.860874	8.13466e-06
16.812301	8.4727e-06
16.763728	8.82464e-06
16.715155	9.19104e-06
16.666582	9.57249e-06
16.618009	9.96959e-06
16.569436	1.0383e-05
16.520863	1.08133e-05
16.472290	1.12613e-05
16.423717	1.17276e-05
16.375144	1.2213e-05
16.326571	1.27182e-05
16.277998	1.3244e-05
16.229425	1.37914e-05
16.180852	1.4361e-05
16.132279	1.49539e-05
16.083706	1.55709e-05
16.035133	1.6213e-05
15.986560	1.68812e-05
15.937987	1.75766e-05
15.889414	1.83002e-05
15.840841	1.90531e-05
15.792268	1.98366e-05
15.743695	2.06517e-05
15.695122	2.14999e-05
15.646549	2.23823e-05
15.597976	2.33003e-05
15.549403	2.42554e-05
15.500830	2.52489e-05
15.452257	2.62824e-05
15.403684	2.73574e-05
15.355111	2.84756e-05
15.306538	2.96387e-05
15.257965	3.08483e-05
15.209392	3.21064e-05
15.160819	3.34147e-05
15.112246	3.47753e-05
15.063673	3.619e-05
15.015100	3.76611e-05
14.966527	3.91907e-05
14.917954	4.0781e-05
14.869381	4.24343e-05
14.820808	4.4153e-05
14.772235	4.59396e-05
14.723662	4.77968e-05
14.675089	4.97271e-05
14.626516	5.17332e-05
14.577943	5.38181e-05
14.529370	5.59847e-05
14.480797	5.8236e-05
14.432224	6.05752e-05
14.383651	6.30054e-05
14.335078	6.55301e-05
14.286505	6.81527e-05
14.237932	7.08768e-05
14.189359	7.3706e-05
14.140786	7.66442e-05
14.092213	7.96952e-05
14.043640	8.28631e-05
13.995067	8.6152e-05
13.946494	8.95662e-05
13.897921	9.31101e-05
13.849348	9.67882e-05
13.800775	0.000100605
13.752202	0.000104565
13.703629	0.000108674
13.655056	0.000112937
13.606483	0.000117357
13.557910	0.000121942
13.509337	0.000126695
13.460764	0.000131623
13.412191	0.000136732
13.363618	0.000142025
13.315045	0.000147511
13.266472	0.000153193
13.217899	0.000159078
13.169326	0.000165173
13.120753	0.000171482
13.072180	0.000178012
13.023607	0.000184769
12.975034	0.000191758
12.926461	0.000198986
12.877888	0.000206459
12.829315	0.000214181
12.780742	0.000222159
12.732169	0.000230396
12.683596	0.0002389
12.635023	0.000247673
12.586450	0.00025672
12.537877	0.000266044
12.489304	0.000275647
12.440731	0.000285533
12.392158	0.000295701
12.343585	0.000306151
12.295011	0.000316881
12.246438	0.000327887
12.197865	0.000339163
12.149292	0.000350701
12.100719	0.000362488
12.052146	0.000374509
12.003573	0.000386741
11.955000	0.000399157
11.906427	0.000411721
11.857854	0.000424385
11.809281	0.000437085
11.760708	0.000449737
11.712135	0.000462222
11.663562	0.000474368
11.614989	0.000485902
11.566416	0.000496314
&
```
