## Supplementary material for "All-at-once RNA folding with 3D motif prediction framed by evolutionary information": RF01872_MEG3_2.cacofold.helixcov

```
# RMs = 5 L = 105

# RM_HELIX NESTED 20-28 34-43, nbp = 9 nbp_cov = 0
# pvals: 0.645769,0.645769,0.94467,0.645769,0.645769,0.645769,0.645769,0.645769,0.645769
# aggregated NONE
NESTED  :::::::::::::::::::<<<<<<<<<_____>>>->>>>>>::::::::::::::::::::::::::::::::::::::::::::::::::::::::::::::
        :::::::::::::::::::::::::::::::::::::::::::::::::::::::::::::::::::::::::::::::::::::::::::::::::::::::::

# RM_HELIX NESTED 64-69 75-80, nbp = 6 nbp_cov = 0
# pvals: 0.645769,0.645769,0.645769,0.645769,0.645769,0.645769
# aggregated NONE
NESTED  :::::::::::::::::::::::::::::::::::::::::::::::::::::::::::::::<<<<<<_____>>>>>>:::::::::::::::::::::::::
        :::::::::::::::::::::::::::::::::::::::::::::::::::::::::::::::::::::::::::::::::::::::::::::::::::::::::

# RM_HELIX NESTED 57-58 85-86, nbp = 2 nbp_cov = 0
# pvals: 0.645769,0.645769
# aggregated NONE
NESTED  ::::::::::::::::::::::::::::::::::::::::::::::::::::::::<<__________________________>>:::::::::::::::::::
        :::::::::::::::::::::::::::::::::::::::::::::::::::::::::::::::::::::::::::::::::::::::::::::::::::::::::

# RM_HELIX NESTED 47-54 89-96, nbp = 8 nbp_cov = 0
# pvals: 0.645769,0.645769,0.743031,0.6862,0.645769,0.645769,0.828636,0.645769
# aggregated NONE
NESTED  ::::::::::::::::::::::::::::::::::::::::::::::<<<<<<<<__________________________________>>>>>>>>:::::::::
        :::::::::::::::::::::::::::::::::::::::::::::::::::::::::::::::::::::::::::::::::::::::::::::::::::::::::

# RM_HELIX NESTED 3-6 99-102, nbp = 4 nbp_cov = 0
# pvals: 0.758965,0.645769,0.645769,0.645769
# aggregated NONE
NESTED  ::<<<<____________________________________________________________________________________________>>>>:::
        :::::::::::::::::::::::::::::::::::::::::::::::::::::::::::::::::::::::::::::::::::::::::::::::::::::::::
```
