## Supplementary material for "All-at-once RNA folding with 3D motif prediction framed by evolutionary information": RF01872_MEG3_2.cacofold.power

```
# Power analysis of CaCoFold structure 
#
# Powertype = SINGLE SUBSTITUTIONS
# covary  left_pos      right_pos    substitutions      power
#----------------------------------------------------------------
          3		102		2		0.00
          4		101		2		0.00
          5		100		1		0.00
          6		99		1		0.00
          20		43		1		0.00
          21		42		1		0.00
          22		41		3		0.02
          23		40		0		0.00
          24		39		1		0.00
          25		38		1		0.00
          26		36		0		0.00
          27		35		1		0.00
          28		34		1		0.00
          47		96		0		0.00
          48		95		3		0.02
          49		94		6		0.16
          50		93		1		0.00
          51		92		2		0.00
          52		91		1		0.00
          53		90		2		0.00
          54		89		1		0.00
          57		86		1		0.00
          58		85		0		0.00
          64		80		4		0.07
          65		79		0		0.00
          66		78		2		0.00
          67		77		1		0.00
          68		76		1		0.00
          69		75		5		0.11
#
# BPAIRS 29
# avg substitutions per BP  1.6
# BPAIRS expected to covary 0.4 +/- 0.6
# BPAIRS observed to covary 0
#
```
