## Supplementary material for "All-at-once RNA folding with 3D motif prediction framed by evolutionary information": RF01872_MEG3_2.surv

```
&
11.612493	0.00018315
9.491470	0.0003663
8.211542	0.000549451
7.480155	0.00164835
7.224169	0.0021978
7.114461	0.00311355
6.931614	0.00421245
6.785337	0.00586081
6.748768	0.00604396
6.675629	0.00659341
6.639060	0.00732601
6.602490	0.00769231
6.529351	0.00787546
6.492782	0.00805861
6.456213	0.00860806
6.419643	0.00879121
6.273366	0.00897436
6.236797	0.00934066
6.163658	0.0102564
6.127088	0.010989
6.090519	0.0115385
5.907672	0.0119048
5.871103	0.0120879
5.578548	0.0122711
5.468840	0.0124542
5.432271	0.0126374
5.395701	0.0128205
5.322563	0.0130037
5.212854	0.01337
5.066577	0.0135531
5.030008	0.0137363
4.883730	0.0139194
4.700883	0.0141026
4.664314	0.014652
4.518037	0.0148352
4.298620	0.0152015
4.262051	0.0153846
4.225482	0.0155678
4.079204	0.0157509
4.006065	0.0159341
3.969496	0.0163004
3.859788	0.0166667
3.713511	0.017033
3.676941	0.0172161
3.567233	0.0177656
3.530664	0.0181319
3.347817	0.0186813
3.201540	0.0195971
3.164970	0.0201465
3.128401	0.0203297
3.055262	0.0205128
3.018693	0.020696
2.982123	0.0208791
2.945554	0.0210623
2.872415	0.0217949
2.799277	0.0230769
2.652999	0.0232601
2.616430	0.0239927
2.470152	0.024359
2.397014	0.0245421
2.323875	0.0252747
2.287305	0.0261905
2.250736	0.0263736
2.214167	0.0265568
2.141028	0.0267399
2.031320	0.0271062
1.994751	0.0272894
1.958181	0.0278388
1.921612	0.028022
1.885043	0.0289377
1.848473	0.0304029
1.811904	0.0320513
1.775334	0.032967
1.738765	0.0340659
1.702196	0.0342491
1.665626	0.0349817
1.629057	0.0355311
1.592488	0.0360806
1.555918	0.0373626
1.519349	0.0375458
1.482780	0.039011
1.409641	0.0397436
1.373071	0.0399267
1.336502	0.0406593
1.299933	0.0415751
1.263363	0.0421245
1.226794	0.0434066
1.190225	0.043956
1.153655	0.0441392
1.117086	0.0443223
1.080517	0.0452381
1.043947	0.0456044
1.007378	0.046337
0.970808	0.0465201
0.934239	0.0467033
0.861100	0.0470696
0.824531	0.0479853
0.787962	0.0483516
0.751392	0.0490842
0.714823	0.0498168
0.678254	0.0505495
0.641684	0.0512821
0.605115	0.0518315
0.568546	0.0529304
0.531976	0.0538462
0.495407	0.0540293
0.458837	0.0551282
0.422268	0.0567766
0.385699	0.0582418
0.349129	0.0587912
0.312560	0.0589744
0.275991	0.0598901
0.239421	0.0608059
0.202852	0.0622711
0.166283	0.0631868
0.129713	0.0639194
0.093144	0.064652
0.056574	0.0663004
0.020005	0.0688645
-0.016564	0.734982
-0.053134	0.737912
-0.089703	0.741575
-0.126272	0.752381
-0.162842	0.764652
-0.199411	0.77326
-0.235980	0.781136
-0.272550	0.790476
-0.309119	0.805128
-0.345689	0.813553
-0.382258	0.823993
-0.418827	0.836264
-0.455397	0.846337
-0.491966	0.85989
-0.528535	0.870879
-0.565105	0.882418
-0.601674	0.886264
-0.638243	0.89707
-0.674813	0.905495
-0.711382	0.9163
-0.747952	0.921612
-0.784521	0.928755
-0.821090	0.934066
-0.857660	0.937729
-0.894229	0.941209
-0.930798	0.94359
-0.967368	0.947619
-1.003937	0.95641
-1.040506	0.959707
-1.077076	0.963736
-1.113645	0.966484
-1.150214	0.968864
-1.186784	0.970147
-1.223353	0.973443
-1.259923	0.976007
-1.296492	0.976374
-1.333061	0.977289
-1.369631	0.978022
-1.406200	0.980586
-1.442769	0.982051
-1.479339	0.983333
-1.515908	0.984432
-1.552477	0.986081
-1.589047	0.986996
-1.625616	0.988828
-1.662186	0.989377
-1.698755	0.99011
-1.735324	0.990293
-1.771894	0.990659
-1.808463	0.991758
-1.845032	0.992308
-1.881602	0.992674
-1.918171	0.994139
-1.954740	0.994689
-1.991310	0.995238
-2.027879	0.995604
-2.064449	0.995788
-2.137587	0.996703
-2.174157	0.99707
-2.210726	0.997253
-2.247295	0.997436
-2.283865	0.997619
-2.357003	0.997802
-2.393573	0.997985
-2.466712	0.998168
-2.503281	0.998352
-2.539850	0.998535
-2.795836	0.998718
-2.978683	0.998901
-3.088391	0.999084
-3.234668	0.999267
-3.271237	0.999451
-3.454084	0.999634
-3.527223	0.999817
-4.295180	1
&
17.097897	9.15751e-06
16.293371	1.8315e-05
15.635122	2.74725e-05
15.232860	3.663e-05
15.050013	4.57875e-05
14.867166	5.49451e-05
14.538042	6.41026e-05
14.501472	7.32601e-05
13.989501	8.24176e-05
13.843224	0.000100733
13.221545	0.00010989
12.965559	0.000119048
12.928990	0.000128205
12.892420	0.000137363
12.819282	0.00014652
12.673004	0.000155678
12.599865	0.000164835
12.526727	0.000192308
12.417019	0.000210623
12.380449	0.000228938
12.343880	0.000247253
12.307311	0.00025641
12.197602	0.000265568
12.124464	0.000274725
11.941617	0.000283883
11.868478	0.00029304
11.831909	0.000320513
11.722201	0.00032967
11.685631	0.000338828
11.612493	0.000347985
11.575923	0.000357143
11.502785	0.0003663
11.466215	0.000393773
11.356507	0.00040293
11.283368	0.000430403
11.246799	0.00043956
11.210230	0.000457875
11.137091	0.000467033
11.063952	0.000494505
11.027383	0.000512821
10.990814	0.000531136
10.881105	0.000549451
10.844536	0.000576923
10.807967	0.000586081
10.771397	0.000595238
10.625120	0.000604396
10.551981	0.000613553
10.515412	0.000641026
10.478842	0.000659341
10.442273	0.000677656
10.405704	0.000686813
10.369134	0.000695971
10.332565	0.000705128
10.295996	0.000732601
10.259426	0.000741758
10.222857	0.000750916
10.186288	0.000787546
10.149718	0.000796703
10.113149	0.000815018
10.076580	0.000824176
10.040010	0.000842491
9.966871	0.000888278
9.930302	0.000906593
9.893733	0.000915751
9.857163	0.000952381
9.820594	0.000970696
9.784025	0.000979853
9.747455	0.000998168
9.674317	0.00100733
9.601178	0.00102564
9.564608	0.00108059
9.528039	0.00108974
9.491470	0.00110806
9.454900	0.00112637
9.418331	0.00115385
9.381762	0.00118132
9.308623	0.00119048
9.272054	0.00121795
9.235484	0.00125458
9.198915	0.00130037
9.125776	0.00130952
9.089207	0.00132784
9.052637	0.00136447
9.016068	0.00139194
8.942929	0.00141026
8.869791	0.00141941
8.833221	0.00143773
8.796652	0.0014652
8.760083	0.00151099
8.723513	0.00153846
8.686944	0.00156593
8.650374	0.00158425
8.540666	0.00159341
8.467528	0.00161172
8.430958	0.00163919
8.394389	0.00166667
8.357820	0.00167582
8.321250	0.00169414
8.284681	0.00173077
8.248111	0.00173993
8.211542	0.00185897
8.174973	0.00192308
8.138403	0.00197802
8.101834	0.00199634
8.065265	0.00201465
8.028695	0.00206044
7.992126	0.00210623
7.955557	0.00217949
7.918987	0.00221612
7.882418	0.00240842
7.845848	0.00248168
7.809279	0.00257326
7.772710	0.00293956
7.736140	0.00294872
7.699571	0.00301282
7.663002	0.00305861
7.626432	0.00336996
7.589863	0.00342491
7.553294	0.0034707
7.516724	0.00362637
7.480155	0.00380952
7.443585	0.00404762
7.407016	0.00418498
7.370447	0.00436813
7.333877	0.00456044
7.297308	0.00467949
7.260739	0.00479853
7.224169	0.00498168
7.187600	0.0050641
7.151031	0.00516484
7.114461	0.00528388
7.077892	0.00551282
7.041323	0.00583333
7.004753	0.00608059
6.968184	0.00645604
6.931614	0.00666667
6.895045	0.0070696
6.858476	0.00741758
6.821906	0.00772894
6.785337	0.00787546
6.748768	0.00808608
6.712198	0.00842491
6.675629	0.00874542
6.639060	0.00913919
6.602490	0.00942308
6.565921	0.00967949
6.529351	0.0100733
6.492782	0.0104304
6.456213	0.0107143
6.419643	0.0109982
6.383074	0.0113095
6.346505	0.0116026
6.309935	0.0118864
6.273366	0.0121703
6.236797	0.0124542
6.200227	0.0127839
6.163658	0.0130769
6.127088	0.0132418
6.090519	0.0135073
6.053950	0.0137821
6.017380	0.0140476
5.980811	0.0142308
5.944242	0.0143681
5.907672	0.0145513
5.871103	0.0148535
5.834534	0.0150275
5.797964	0.0151557
5.761395	0.0153755
5.724825	0.0156502
5.688256	0.0158242
5.651687	0.0159707
5.615117	0.0161355
5.578548	0.0163004
5.541979	0.0164011
5.505409	0.0164744
5.468840	0.0166392
5.432271	0.0168132
5.395701	0.0169689
5.359132	0.0172527
5.322563	0.0173901
5.285993	0.0176465
5.249424	0.017967
5.212854	0.0181685
5.176285	0.0183516
5.139716	0.0186172
5.103146	0.0187729
5.066577	0.0189469
5.030008	0.0190934
4.993438	0.0193407
4.956869	0.019478
4.920300	0.0195971
4.883730	0.0197253
4.847161	0.0198901
4.810591	0.0199908
4.774022	0.0200824
4.737453	0.0202289
4.700883	0.0204212
4.664314	0.020696
4.627745	0.0208791
4.591175	0.0210623
4.554606	0.0213828
4.518037	0.0215385
4.481467	0.0218132
4.444898	0.0221795
4.408328	0.0225
4.371759	0.0226282
4.335190	0.0228114
4.298620	0.0230495
4.262051	0.0233059
4.225482	0.023544
4.188912	0.0237088
4.152343	0.0242766
4.115774	0.024478
4.079204	0.0247253
4.042635	0.025
4.006065	0.0254212
3.969496	0.0256227
3.932927	0.0260256
3.896357	0.0263095
3.859788	0.0266117
3.823219	0.0268956
3.786649	0.0271795
3.750080	0.0275092
3.713511	0.0279487
3.676941	0.0283242
3.640372	0.0286905
3.603803	0.0290659
3.567233	0.0292399
3.530664	0.0295147
3.494094	0.0297894
3.457525	0.0301282
3.420956	0.030522
3.384386	0.0307051
3.347817	0.0309799
3.311248	0.0312637
3.274678	0.03163
3.238109	0.0319872
3.201540	0.0323352
3.164970	0.0326374
3.128401	0.0330952
3.091831	0.0334524
3.055262	0.033837
3.018693	0.034185
2.982123	0.0344505
2.945554	0.034652
2.908985	0.0349817
2.872415	0.0352106
2.835846	0.0356227
2.799277	0.0358883
2.762707	0.0361447
2.726138	0.0364469
2.689568	0.0366758
2.652999	0.0371703
2.616430	0.0375733
2.579860	0.0378571
2.543291	0.0381502
2.506722	0.0385165
2.470152	0.0388004
2.433583	0.0390751
2.397014	0.0394048
2.360444	0.0395604
2.323875	0.0400183
2.287305	0.0403114
2.250736	0.0406777
2.214167	0.0411538
2.177597	0.0415293
2.141028	0.0418864
2.104459	0.042152
2.067889	0.0423993
2.031320	0.0427564
1.994751	0.0431319
1.958181	0.0438278
1.921612	0.0444963
1.885043	0.0451648
1.848473	0.0460714
1.811904	0.0473352
1.775334	0.0481227
1.738765	0.0487912
1.702196	0.0493132
1.665626	0.0501648
1.629057	0.0508242
1.592488	0.0512637
1.555918	0.0519139
1.519349	0.0522894
1.482780	0.0528663
1.446210	0.0534982
1.409641	0.0539835
1.373071	0.0547894
1.336502	0.0554579
1.299933	0.0561447
1.263363	0.0569231
1.226794	0.0578755
1.190225	0.0585073
1.153655	0.0590018
1.117086	0.0599084
1.080517	0.0605037
1.043947	0.0611447
1.007378	0.0619414
0.970808	0.0626099
0.934239	0.0632784
0.897670	0.0639377
0.861100	0.0647527
0.824531	0.0656044
0.787962	0.0665018
0.751392	0.0672253
0.714823	0.0683425
0.678254	0.06913
0.641684	0.0700366
0.605115	0.0708242
0.568546	0.071859
0.531976	0.0729121
0.495407	0.0740476
0.458837	0.0750183
0.422268	0.0760806
0.385699	0.0769139
0.349129	0.0781044
0.312560	0.0794139
0.275991	0.0806136
0.239421	0.0817216
0.202852	0.0830769
0.166283	0.0843498
0.129713	0.0858425
0.093144	0.0875092
0.056574	0.0892033
0.020005	0.090815
-0.016564	0.645769
-0.053134	0.655147
-0.089703	0.670293
-0.126272	0.6862
-0.162842	0.699066
-0.199411	0.713068
-0.235980	0.727756
-0.272550	0.743031
-0.309119	0.758965
-0.345689	0.772894
-0.382258	0.784625
-0.418827	0.795403
-0.455397	0.80706
-0.491966	0.818269
-0.528535	0.828636
-0.565105	0.838965
-0.601674	0.848233
-0.638243	0.857857
-0.674813	0.866053
-0.711382	0.874478
-0.747952	0.881273
-0.784521	0.888269
-0.821090	0.894524
-0.857660	0.900037
-0.894229	0.90587
-0.930798	0.910632
-0.967368	0.915824
-1.003937	0.920385
-1.040506	0.925348
-1.077076	0.929487
-1.113645	0.933361
-1.150214	0.937701
-1.186784	0.941346
-1.223353	0.94467
-1.259923	0.948425
-1.296492	0.951099
-1.333061	0.953919
-1.369631	0.95663
-1.406200	0.959038
-1.442769	0.961456
-1.479339	0.963471
-1.515908	0.965467
-1.552477	0.967179
-1.589047	0.968562
-1.625616	0.970522
-1.662186	0.971914
-1.698755	0.973333
-1.735324	0.974908
-1.771894	0.976062
-1.808463	0.977161
-1.845032	0.978526
-1.881602	0.979945
-1.918171	0.980778
-1.954740	0.981795
-1.991310	0.983013
-2.027879	0.983984
-2.064449	0.984734
-2.101018	0.985458
-2.137587	0.98619
-2.174157	0.986896
-2.210726	0.9875
-2.247295	0.988077
-2.283865	0.988736
-2.320434	0.989368
-2.357003	0.989982
-2.393573	0.990513
-2.430142	0.991099
-2.466712	0.991566
-2.503281	0.992079
-2.539850	0.99283
-2.576420	0.993223
-2.612989	0.993672
-2.649558	0.994093
-2.686128	0.994542
-2.722697	0.994826
-2.759266	0.995183
-2.795836	0.995357
-2.832405	0.995559
-2.868974	0.995806
-2.905544	0.995934
-2.942113	0.996145
-2.978683	0.996364
-3.015252	0.996538
-3.051821	0.996758
-3.088391	0.996877
-3.124960	0.997106
-3.161529	0.997308
-3.198099	0.997454
-3.234668	0.997546
-3.271237	0.99772
-3.307807	0.997839
-3.344376	0.997967
-3.380946	0.998104
-3.417515	0.998223
-3.454084	0.998352
-3.490654	0.998425
-3.527223	0.998498
-3.563792	0.998581
-3.600362	0.998654
-3.636931	0.998718
-3.673500	0.998791
-3.710070	0.998874
-3.746639	0.999029
-3.783209	0.999112
-3.819778	0.999185
-3.856347	0.999222
-3.892917	0.999231
-3.929486	0.999277
-3.966055	0.999341
-4.002625	0.999377
-4.039194	0.999423
-4.075763	0.999487
-4.112333	0.999505
-4.148902	0.99956
-4.185472	0.999588
-4.222041	0.999625
-4.258610	0.999634
-4.295180	0.999652
-4.331749	0.999679
-4.368318	0.999707
-4.404888	0.999716
-4.441457	0.999725
-4.478026	0.999762
-4.514596	0.99978
-4.551165	0.999826
-4.587734	0.999844
-4.624304	0.999853
-4.770581	0.999863
-4.807151	0.999872
-4.843720	0.999881
-4.989997	0.999899
-5.026567	0.999908
-5.063136	0.999927
-5.136275	0.999945
-5.355691	0.999954
-5.392260	0.999963
-5.501969	0.999973
-5.538538	0.999991
-5.575107	1
&
44.524918	1.88847e-14
44.488349	1.93941e-14
44.451779	1.99171e-14
44.415210	2.04543e-14
44.378641	2.1006e-14
44.342071	2.15725e-14
44.305502	2.21543e-14
44.268933	2.27518e-14
44.232363	2.33654e-14
44.195794	2.39956e-14
44.159225	2.46427e-14
44.122655	2.53073e-14
44.086086	2.59898e-14
44.049516	2.66908e-14
44.012947	2.74106e-14
43.976378	2.81498e-14
43.939808	2.8909e-14
43.903239	2.96886e-14
43.866670	3.04892e-14
43.830100	3.13115e-14
43.793531	3.21559e-14
43.756962	3.3023e-14
43.720392	3.39136e-14
43.683823	3.48282e-14
43.647253	3.57674e-14
43.610684	3.67319e-14
43.574115	3.77225e-14
43.537545	3.87397e-14
43.500976	3.97844e-14
43.464407	4.08572e-14
43.427837	4.1959e-14
43.391268	4.30905e-14
43.354699	4.42524e-14
43.318129	4.54457e-14
43.281560	4.66712e-14
43.244990	4.79297e-14
43.208421	4.92221e-14
43.171852	5.05494e-14
43.135282	5.19125e-14
43.098713	5.33123e-14
43.062144	5.47498e-14
43.025574	5.62261e-14
42.989005	5.77422e-14
42.952436	5.92991e-14
42.915866	6.08981e-14
42.879297	6.25401e-14
42.842728	6.42264e-14
42.806158	6.59582e-14
42.769589	6.77366e-14
42.733019	6.9563e-14
42.696450	7.14386e-14
42.659881	7.33648e-14
42.623311	7.53428e-14
42.586742	7.73743e-14
42.550173	7.94604e-14
42.513603	8.16028e-14
42.477034	8.3803e-14
42.440465	8.60624e-14
42.403895	8.83828e-14
42.367326	9.07657e-14
42.330756	9.32129e-14
42.294187	9.57259e-14
42.257618	9.83068e-14
42.221048	1.00957e-13
42.184479	1.03679e-13
42.147910	1.06474e-13
42.111340	1.09345e-13
42.074771	1.12293e-13
42.038202	1.1532e-13
42.001632	1.18429e-13
41.965063	1.21622e-13
41.928493	1.24901e-13
41.891924	1.28268e-13
41.855355	1.31726e-13
41.818785	1.35277e-13
41.782216	1.38924e-13
41.745647	1.42669e-13
41.709077	1.46515e-13
41.672508	1.50464e-13
41.635939	1.54521e-13
41.599369	1.58686e-13
41.562800	1.62964e-13
41.526230	1.67357e-13
41.489661	1.71868e-13
41.453092	1.76501e-13
41.416522	1.81259e-13
41.379953	1.86145e-13
41.343384	1.91163e-13
41.306814	1.96316e-13
41.270245	2.01608e-13
41.233676	2.07042e-13
41.197106	2.12623e-13
41.160537	2.18354e-13
41.123968	2.2424e-13
41.087398	2.30284e-13
41.050829	2.36492e-13
41.014259	2.42866e-13
40.977690	2.49412e-13
40.941121	2.56135e-13
40.904551	2.63039e-13
40.867982	2.70129e-13
40.831413	2.77409e-13
40.794843	2.84886e-13
40.758274	2.92565e-13
40.721705	3.0045e-13
40.685135	3.08548e-13
40.648566	3.16865e-13
40.611996	3.25405e-13
40.575427	3.34175e-13
40.538858	3.43182e-13
40.502288	3.52431e-13
40.465719	3.61929e-13
40.429150	3.71684e-13
40.392580	3.81701e-13
40.356011	3.91988e-13
40.319442	4.02553e-13
40.282872	4.13401e-13
40.246303	4.24543e-13
40.209733	4.35984e-13
40.173164	4.47734e-13
40.136595	4.598e-13
40.100025	4.72191e-13
40.063456	4.84917e-13
40.026887	4.97985e-13
39.990317	5.11405e-13
39.953748	5.25186e-13
39.917179	5.39339e-13
39.880609	5.53873e-13
39.844040	5.68799e-13
39.807470	5.84127e-13
39.770901	5.99868e-13
39.734332	6.16032e-13
39.697762	6.32633e-13
39.661193	6.4968e-13
39.624624	6.67187e-13
39.588054	6.85165e-13
39.551485	7.03628e-13
39.514916	7.22588e-13
39.478346	7.42058e-13
39.441777	7.62054e-13
39.405208	7.82587e-13
39.368638	8.03674e-13
39.332069	8.25329e-13
39.295499	8.47568e-13
39.258930	8.70405e-13
39.222361	8.93857e-13
39.185791	9.17941e-13
39.149222	9.42674e-13
39.112653	9.68073e-13
39.076083	9.94157e-13
39.039514	1.02094e-12
39.002945	1.04845e-12
38.966375	1.0767e-12
38.929806	1.10571e-12
38.893236	1.1355e-12
38.856667	1.16609e-12
38.820098	1.19751e-12
38.783528	1.22977e-12
38.746959	1.2629e-12
38.710390	1.29692e-12
38.673820	1.33187e-12
38.637251	1.36775e-12
38.600682	1.40459e-12
38.564112	1.44243e-12
38.527543	1.48129e-12
38.490973	1.5212e-12
38.454404	1.56218e-12
38.417835	1.60426e-12
38.381265	1.64748e-12
38.344696	1.69186e-12
38.308127	1.73744e-12
38.271557	1.78424e-12
38.234988	1.83231e-12
38.198419	1.88167e-12
38.161849	1.93235e-12
38.125280	1.98441e-12
38.088711	2.03786e-12
38.052141	2.09276e-12
38.015572	2.14913e-12
37.979002	2.20702e-12
37.942433	2.26647e-12
37.905864	2.32752e-12
37.869294	2.39021e-12
37.832725	2.45459e-12
37.796156	2.52071e-12
37.759586	2.5886e-12
37.723017	2.65833e-12
37.686448	2.72993e-12
37.649878	2.80346e-12
37.613309	2.87897e-12
37.576739	2.95651e-12
37.540170	3.03614e-12
37.503601	3.11791e-12
37.467031	3.20189e-12
37.430462	3.28812e-12
37.393893	3.37668e-12
37.357323	3.46762e-12
37.320754	3.56101e-12
37.284185	3.65692e-12
37.247615	3.75541e-12
37.211046	3.85654e-12
37.174476	3.96041e-12
37.137907	4.06706e-12
37.101338	4.17659e-12
37.064768	4.28907e-12
37.028199	4.40458e-12
36.991630	4.52319e-12
36.955060	4.645e-12
36.918491	4.77009e-12
36.881922	4.89854e-12
36.845352	5.03045e-12
36.808783	5.16592e-12
36.772213	5.30503e-12
36.735644	5.44788e-12
36.699075	5.59458e-12
36.662505	5.74523e-12
36.625936	5.89993e-12
36.589367	6.0588e-12
36.552797	6.22195e-12
36.516228	6.38948e-12
36.479659	6.56153e-12
36.443089	6.7382e-12
36.406520	6.91963e-12
36.369951	7.10595e-12
36.333381	7.29728e-12
36.296812	7.49376e-12
36.260242	7.69552e-12
36.223673	7.90272e-12
36.187104	8.11549e-12
36.150534	8.334e-12
36.113965	8.55838e-12
36.077396	8.7888e-12
36.040826	9.02542e-12
36.004257	9.26841e-12
35.967688	9.51794e-12
35.931118	9.77418e-12
35.894549	1.00373e-11
35.857979	1.03075e-11
35.821410	1.0585e-11
35.784841	1.087e-11
35.748271	1.11626e-11
35.711702	1.14631e-11
35.675133	1.17717e-11
35.638563	1.20886e-11
35.601994	1.2414e-11
35.565425	1.27482e-11
35.528855	1.30914e-11
35.492286	1.34438e-11
35.455716	1.38057e-11
35.419147	1.41773e-11
35.382578	1.45589e-11
35.346008	1.49508e-11
35.309439	1.53533e-11
35.272870	1.57665e-11
35.236300	1.61909e-11
35.199731	1.66267e-11
35.163162	1.70743e-11
35.126592	1.75338e-11
35.090023	1.80058e-11
35.053453	1.84904e-11
35.016884	1.89881e-11
34.980315	1.94991e-11
34.943745	2.00239e-11
34.907176	2.05629e-11
34.870607	2.11163e-11
34.834037	2.16846e-11
34.797468	2.22682e-11
34.760899	2.28675e-11
34.724329	2.34829e-11
34.687760	2.41149e-11
34.651191	2.47639e-11
34.614621	2.54304e-11
34.578052	2.61147e-11
34.541482	2.68175e-11
34.504913	2.75392e-11
34.468344	2.82803e-11
34.431774	2.90413e-11
34.395205	2.98228e-11
34.358636	3.06253e-11
34.322066	3.14494e-11
34.285497	3.22957e-11
34.248928	3.31647e-11
34.212358	3.40572e-11
34.175789	3.49736e-11
34.139219	3.59146e-11
34.102650	3.6881e-11
34.066081	3.78734e-11
34.029511	3.88924e-11
33.992942	3.99389e-11
33.956373	4.10135e-11
33.919803	4.2117e-11
33.883234	4.32502e-11
33.846665	4.44138e-11
33.810095	4.56088e-11
33.773526	4.68358e-11
33.736956	4.80959e-11
33.700387	4.93899e-11
33.663818	5.07186e-11
33.627248	5.20831e-11
33.590679	5.34843e-11
33.554110	5.49232e-11
33.517540	5.64007e-11
33.480971	5.7918e-11
33.444402	5.94761e-11
33.407832	6.10761e-11
33.371263	6.27191e-11
33.334693	6.44063e-11
33.298124	6.61388e-11
33.261555	6.79179e-11
33.224985	6.97449e-11
33.188416	7.1621e-11
33.151847	7.35475e-11
33.115277	7.55258e-11
33.078708	7.75573e-11
33.042139	7.96434e-11
33.005569	8.17856e-11
32.969000	8.39854e-11
32.932431	8.62444e-11
32.895861	8.8564e-11
32.859292	9.0946e-11
32.822722	9.33921e-11
32.786153	9.59039e-11
32.749584	9.84832e-11
32.713014	1.01132e-10
32.676445	1.03852e-10
32.639876	1.06645e-10
32.603306	1.09513e-10
32.566737	1.12458e-10
32.530168	1.15482e-10
32.493598	1.18588e-10
32.457029	1.21777e-10
32.420459	1.25052e-10
32.383890	1.28415e-10
32.347321	1.31868e-10
32.310751	1.35414e-10
32.274182	1.39055e-10
32.237613	1.42794e-10
32.201043	1.46634e-10
32.164474	1.50577e-10
32.127905	1.54625e-10
32.091335	1.58783e-10
32.054766	1.63052e-10
32.018196	1.67437e-10
31.981627	1.71938e-10
31.945058	1.76561e-10
31.908488	1.81308e-10
31.871919	1.86183e-10
31.835350	1.91189e-10
31.798780	1.96329e-10
31.762211	2.01607e-10
31.725642	2.07027e-10
31.689072	2.12593e-10
31.652503	2.18308e-10
31.615934	2.24177e-10
31.579364	2.30204e-10
31.542795	2.36392e-10
31.506225	2.42747e-10
31.469656	2.49272e-10
31.433087	2.55973e-10
31.396517	2.62854e-10
31.359948	2.6992e-10
31.323379	2.77175e-10
31.286809	2.84625e-10
31.250240	2.92276e-10
31.213671	3.00132e-10
31.177101	3.08199e-10
31.140532	3.16483e-10
31.103962	3.24989e-10
31.067393	3.33724e-10
31.030824	3.42693e-10
30.994254	3.51904e-10
30.957685	3.61361e-10
30.921116	3.71073e-10
30.884546	3.81046e-10
30.847977	3.91286e-10
30.811408	4.01802e-10
30.774838	4.126e-10
30.738269	4.23688e-10
30.701699	4.35074e-10
30.665130	4.46765e-10
30.628561	4.58771e-10
30.591991	4.71099e-10
30.555422	4.83758e-10
30.518853	4.96757e-10
30.482283	5.10105e-10
30.445714	5.23811e-10
30.409145	5.37886e-10
30.372575	5.52338e-10
30.336006	5.67179e-10
30.299436	5.82418e-10
30.262867	5.98066e-10
30.226298	6.14134e-10
30.189728	6.30634e-10
30.153159	6.47577e-10
30.116590	6.64975e-10
30.080020	6.8284e-10
30.043451	7.01184e-10
30.006882	7.20021e-10
29.970312	7.39364e-10
29.933743	7.59226e-10
29.897174	7.79621e-10
29.860604	8.00564e-10
29.824035	8.22069e-10
29.787465	8.44151e-10
29.750896	8.66826e-10
29.714327	8.90109e-10
29.677757	9.14018e-10
29.641188	9.38568e-10
29.604619	9.63778e-10
29.568049	9.89664e-10
29.531480	1.01624e-09
29.494911	1.04354e-09
29.458341	1.07157e-09
29.421772	1.10034e-09
29.385202	1.1299e-09
29.348633	1.16024e-09
29.312064	1.1914e-09
29.275494	1.22339e-09
29.238925	1.25625e-09
29.202356	1.28998e-09
29.165786	1.32462e-09
29.129217	1.36019e-09
29.092648	1.39672e-09
29.056078	1.43422e-09
29.019509	1.47273e-09
28.982939	1.51228e-09
28.946370	1.55288e-09
28.909801	1.59458e-09
28.873231	1.63739e-09
28.836662	1.68135e-09
28.800093	1.72649e-09
28.763523	1.77285e-09
28.726954	1.82044e-09
28.690385	1.86932e-09
28.653815	1.9195e-09
28.617246	1.97103e-09
28.580676	2.02394e-09
28.544107	2.07828e-09
28.507538	2.13407e-09
28.470968	2.19135e-09
28.434399	2.25017e-09
28.397830	2.31057e-09
28.361260	2.37259e-09
28.324691	2.43628e-09
28.288122	2.50167e-09
28.251552	2.56882e-09
28.214983	2.63776e-09
28.178414	2.70856e-09
28.141844	2.78125e-09
28.105275	2.8559e-09
28.068705	2.93254e-09
28.032136	3.01124e-09
27.995567	3.09205e-09
27.958997	3.17503e-09
27.922428	3.26023e-09
27.885859	3.34772e-09
27.849289	3.43755e-09
27.812720	3.52979e-09
27.776151	3.62451e-09
27.739581	3.72176e-09
27.703012	3.82162e-09
27.666442	3.92416e-09
27.629873	4.02945e-09
27.593304	4.13756e-09
27.556734	4.24857e-09
27.520165	4.36255e-09
27.483596	4.47959e-09
27.447026	4.59977e-09
27.410457	4.72317e-09
27.373888	4.84987e-09
27.337318	4.97997e-09
27.300749	5.11356e-09
27.264179	5.25073e-09
27.227610	5.39158e-09
27.191041	5.5362e-09
27.154471	5.68469e-09
27.117902	5.83717e-09
27.081333	5.99373e-09
27.044763	6.15448e-09
27.008194	6.31955e-09
26.971625	6.48904e-09
26.935055	6.66306e-09
26.898486	6.84176e-09
26.861916	7.02524e-09
26.825347	7.21363e-09
26.788778	7.40707e-09
26.752208	7.6057e-09
26.715639	7.80965e-09
26.679070	8.01906e-09
26.642500	8.23408e-09
26.605931	8.45486e-09
26.569362	8.68155e-09
26.532792	8.91432e-09
26.496223	9.15332e-09
26.459654	9.39872e-09
26.423084	9.6507e-09
26.386515	9.90943e-09
26.349945	1.01751e-08
26.313376	1.04478e-08
26.276807	1.07279e-08
26.240237	1.10155e-08
26.203668	1.13108e-08
26.167099	1.1614e-08
26.130529	1.19253e-08
26.093960	1.22449e-08
26.057391	1.25731e-08
26.020821	1.29101e-08
25.984252	1.32561e-08
25.947682	1.36114e-08
25.911113	1.39761e-08
25.874544	1.43507e-08
25.837974	1.47353e-08
25.801405	1.51301e-08
25.764836	1.55356e-08
25.728266	1.59519e-08
25.691697	1.63793e-08
25.655128	1.68182e-08
25.618558	1.72688e-08
25.581989	1.77315e-08
25.545419	1.82065e-08
25.508850	1.86943e-08
25.472281	1.91952e-08
25.435711	1.97094e-08
25.399142	2.02374e-08
25.362573	2.07795e-08
25.326003	2.13362e-08
25.289434	2.19077e-08
25.252865	2.24945e-08
25.216295	2.30971e-08
25.179726	2.37157e-08
25.143156	2.43509e-08
25.106587	2.50031e-08
25.070018	2.56727e-08
25.033448	2.63603e-08
24.996879	2.70662e-08
24.960310	2.7791e-08
24.923740	2.85353e-08
24.887171	2.92994e-08
24.850602	3.00839e-08
24.814032	3.08895e-08
24.777463	3.17166e-08
24.740894	3.25658e-08
24.704324	3.34377e-08
24.667755	3.43329e-08
24.631185	3.52521e-08
24.594616	3.61958e-08
24.558047	3.71648e-08
24.521477	3.81597e-08
24.484908	3.91812e-08
24.448339	4.023e-08
24.411769	4.13068e-08
24.375200	4.24124e-08
24.338631	4.35476e-08
24.302061	4.47131e-08
24.265492	4.59098e-08
24.228922	4.71385e-08
24.192353	4.84e-08
24.155784	4.96952e-08
24.119214	5.1025e-08
24.082645	5.23904e-08
24.046076	5.37923e-08
24.009506	5.52316e-08
23.972937	5.67094e-08
23.936368	5.82266e-08
23.899798	5.97845e-08
23.863229	6.13839e-08
23.826659	6.3026e-08
23.790090	6.47121e-08
23.753521	6.64431e-08
23.716951	6.82205e-08
23.680382	7.00453e-08
23.643813	7.19188e-08
23.607243	7.38424e-08
23.570674	7.58173e-08
23.534105	7.7845e-08
23.497535	7.99268e-08
23.460966	8.20643e-08
23.424397	8.42588e-08
23.387827	8.65119e-08
23.351258	8.88252e-08
23.314688	9.12002e-08
23.278119	9.36387e-08
23.241550	9.61423e-08
23.204980	9.87126e-08
23.168411	1.01352e-07
23.131842	1.04061e-07
23.095272	1.06843e-07
23.058703	1.09699e-07
23.022134	1.12631e-07
22.985564	1.15642e-07
22.948995	1.18732e-07
22.912425	1.21906e-07
22.875856	1.25164e-07
22.839287	1.28509e-07
22.802717	1.31943e-07
22.766148	1.35469e-07
22.729579	1.39089e-07
22.693009	1.42805e-07
22.656440	1.46621e-07
22.619871	1.50538e-07
22.583301	1.5456e-07
22.546732	1.58689e-07
22.510162	1.62928e-07
22.473593	1.67281e-07
22.437024	1.71749e-07
22.400454	1.76337e-07
22.363885	1.81046e-07
22.327316	1.85882e-07
22.290746	1.90846e-07
22.254177	1.95943e-07
22.217608	2.01176e-07
22.181038	2.06548e-07
22.144469	2.12063e-07
22.107899	2.17725e-07
22.071330	2.23538e-07
22.034761	2.29506e-07
21.998191	2.35634e-07
21.961622	2.41924e-07
21.925053	2.48382e-07
21.888483	2.55012e-07
21.851914	2.61819e-07
21.815345	2.68807e-07
21.778775	2.75982e-07
21.742206	2.83347e-07
21.705637	2.90909e-07
21.669067	2.98672e-07
21.632498	3.06642e-07
21.595928	3.14824e-07
21.559359	3.23224e-07
21.522790	3.31847e-07
21.486220	3.407e-07
21.449651	3.49789e-07
21.413082	3.5912e-07
21.376512	3.687e-07
21.339943	3.78534e-07
21.303374	3.8863e-07
21.266804	3.98995e-07
21.230235	4.09636e-07
21.193665	4.2056e-07
21.157096	4.31774e-07
21.120527	4.43287e-07
21.083957	4.55106e-07
21.047388	4.6724e-07
21.010819	4.79697e-07
20.974249	4.92485e-07
20.937680	5.05613e-07
20.901111	5.1909e-07
20.864541	5.32926e-07
20.827972	5.4713e-07
20.791402	5.61711e-07
20.754833	5.7668e-07
20.718264	5.92047e-07
20.681694	6.07823e-07
20.645125	6.24018e-07
20.608556	6.40644e-07
20.571986	6.57711e-07
20.535417	6.75232e-07
20.498848	6.93219e-07
20.462278	7.11684e-07
20.425709	7.30639e-07
20.389139	7.50098e-07
20.352570	7.70074e-07
20.316001	7.90581e-07
20.279431	8.11632e-07
20.242862	8.33243e-07
20.206293	8.55427e-07
20.169723	8.78201e-07
20.133154	9.01579e-07
20.096585	9.25578e-07
20.060015	9.50214e-07
20.023446	9.75505e-07
19.986877	1.00147e-06
19.950307	1.02812e-06
19.913738	1.05548e-06
19.877168	1.08356e-06
19.840599	1.11239e-06
19.804030	1.14198e-06
19.767460	1.17236e-06
19.730891	1.20355e-06
19.694322	1.23556e-06
19.657752	1.26842e-06
19.621183	1.30215e-06
19.584614	1.33678e-06
19.548044	1.37233e-06
19.511475	1.40882e-06
19.474905	1.44627e-06
19.438336	1.48472e-06
19.401767	1.52419e-06
19.365197	1.5647e-06
19.328628	1.60629e-06
19.292059	1.64898e-06
19.255489	1.6928e-06
19.218920	1.73778e-06
19.182351	1.78395e-06
19.145781	1.83135e-06
19.109212	1.88e-06
19.072642	1.92994e-06
19.036073	1.9812e-06
18.999504	2.03382e-06
18.962934	2.08783e-06
18.926365	2.14327e-06
18.889796	2.20018e-06
18.853226	2.25859e-06
18.816657	2.31855e-06
18.780088	2.3801e-06
18.743518	2.44327e-06
18.706949	2.50812e-06
18.670379	2.57468e-06
18.633810	2.643e-06
18.597241	2.71313e-06
18.560671	2.78511e-06
18.524102	2.85899e-06
18.487533	2.93483e-06
18.450963	3.01267e-06
18.414394	3.09256e-06
18.377825	3.17457e-06
18.341255	3.25875e-06
18.304686	3.34515e-06
18.268117	3.43383e-06
18.231547	3.52485e-06
18.194978	3.61827e-06
18.158408	3.71416e-06
18.121839	3.81259e-06
18.085270	3.91361e-06
18.048700	4.01729e-06
18.012131	4.12371e-06
17.975562	4.23294e-06
17.938992	4.34505e-06
17.902423	4.46012e-06
17.865854	4.57822e-06
17.829284	4.69943e-06
17.792715	4.82384e-06
17.756145	4.95153e-06
17.719576	5.08259e-06
17.683007	5.21709e-06
17.646437	5.35514e-06
17.609868	5.49683e-06
17.573299	5.64225e-06
17.536729	5.7915e-06
17.500160	5.94467e-06
17.463591	6.10188e-06
17.427021	6.26323e-06
17.390452	6.42882e-06
17.353882	6.59877e-06
17.317313	6.77318e-06
17.280744	6.95219e-06
17.244174	7.1359e-06
17.207605	7.32444e-06
17.171036	7.51794e-06
17.134466	7.71652e-06
17.097897	7.92032e-06
17.061328	8.12948e-06
17.024758	8.34413e-06
16.988189	8.56441e-06
16.951619	8.79048e-06
16.915050	9.02248e-06
16.878481	9.26057e-06
16.841911	9.50491e-06
16.805342	9.75566e-06
16.768773	1.0013e-05
16.732203	1.02771e-05
16.695634	1.0548e-05
16.659065	1.08261e-05
16.622495	1.11115e-05
16.585926	1.14044e-05
16.549357	1.17049e-05
16.512787	1.20133e-05
16.476218	1.23298e-05
16.439648	1.26546e-05
16.403079	1.29878e-05
16.366510	1.33298e-05
16.329940	1.36807e-05
16.293371	1.40408e-05
16.256802	1.44103e-05
16.220232	1.47895e-05
16.183663	1.51786e-05
16.147094	1.55778e-05
16.110524	1.59874e-05
16.073955	1.64078e-05
16.037385	1.68391e-05
16.000816	1.72817e-05
15.964247	1.77358e-05
15.927677	1.82018e-05
15.891108	1.86799e-05
15.854539	1.91705e-05
15.817969	1.96738e-05
15.781400	2.01903e-05
15.744831	2.07202e-05
15.708261	2.12639e-05
15.671692	2.18218e-05
15.635122	2.23941e-05
15.598553	2.29814e-05
15.561984	2.35839e-05
15.525414	2.4202e-05
15.488845	2.48363e-05
15.452276	2.5487e-05
15.415706	2.61545e-05
15.379137	2.68394e-05
15.342568	2.75421e-05
15.305998	2.8263e-05
15.269429	2.90025e-05
15.232860	2.97613e-05
15.196290	3.05396e-05
15.159721	3.13382e-05
15.123151	3.21574e-05
15.086582	3.29977e-05
15.050013	3.38598e-05
15.013443	3.47442e-05
14.976874	3.56514e-05
14.940305	3.65821e-05
14.903735	3.75367e-05
14.867166	3.8516e-05
14.830597	3.95206e-05
14.794027	4.0551e-05
14.757458	4.16079e-05
14.720888	4.26921e-05
14.684319	4.38041e-05
14.647750	4.49448e-05
14.611180	4.61148e-05
14.574611	4.73148e-05
14.538042	4.85456e-05
14.501472	4.9808e-05
14.464903	5.11028e-05
14.428334	5.24308e-05
14.391764	5.37928e-05
14.355195	5.51896e-05
14.318625	5.66221e-05
14.282056	5.80913e-05
14.245487	5.9598e-05
14.208917	6.11432e-05
14.172348	6.27278e-05
14.135779	6.43527e-05
14.099209	6.60191e-05
14.062640	6.77278e-05
14.026071	6.94801e-05
13.989501	7.12768e-05
13.952932	7.31192e-05
13.916362	7.50083e-05
13.879793	7.69453e-05
13.843224	7.89313e-05
13.806654	8.09676e-05
13.770085	8.30553e-05
13.733516	8.51958e-05
13.696946	8.73903e-05
13.660377	8.96401e-05
13.623808	9.19465e-05
13.587238	9.43109e-05
13.550669	9.67348e-05
13.514100	9.92194e-05
13.477530	0.000101766
13.440961	0.000104377
13.404391	0.000107053
13.367822	0.000109796
13.331253	0.000112607
13.294683	0.000115488
13.258114	0.000118441
13.221545	0.000121467
13.184975	0.000124568
13.148406	0.000127746
13.111837	0.000131003
13.075267	0.00013434
13.038698	0.000137759
13.002128	0.000141262
12.965559	0.000144851
12.928990	0.000148528
12.892420	0.000152295
12.855851	0.000156154
12.819282	0.000160107
12.782712	0.000164155
12.746143	0.000168302
12.709574	0.000172549
12.673004	0.000176898
12.636435	0.000181352
12.599865	0.000185913
12.563296	0.000190583
12.526727	0.000195363
12.490157	0.000200258
12.453588	0.000205268
12.417019	0.000210396
12.380449	0.000215645
12.343880	0.000221017
12.307311	0.000226513
12.270741	0.000232138
12.234172	0.000237891
12.197602	0.000243777
12.161033	0.000249797
12.124464	0.000255954
12.087894	0.00026225
12.051325	0.000268687
12.014756	0.000275266
11.978186	0.000281991
11.941617	0.000288863
11.905048	0.000295884
11.868478	0.000303056
11.831909	0.00031038
11.795340	0.000317857
11.758770	0.000325489
11.722201	0.000333276
11.685631	0.00034122
11.649062	0.00034932
11.612493	0.000357576
11.575923	0.000365987
11.539354	0.000374551
11.502785	0.000383268
11.466215	0.000392132
11.429646	0.000401141
11.393077	0.000410287
11.356507	0.000419565
11.319938	0.000428962
11.283368	0.000438468
11.246799	0.000448063
11.210230	0.000457725
11.173660	0.000467422
11.137091	0.000477109
11.100522	0.000486717
11.063952	0.000496133
11.027383	0.000505131
&
```
