## Supplementary material for "All-at-once RNA folding with 3D motif prediction framed by evolutionary information": RF01873_PISRT1.cacofold.helixcov

```
# RMs = 2 L = 116

# RM_HELIX NESTED 1-19 42-58, nbp = 17 nbp_cov = 0
# pvals: 0.641404,0.904691,0.777403,0.641404,0.641404,0.641404,0.641404,0.861092,0.641404,0.033927,0.00355317,0.641404,0.93547,0.850873,0.9573,0.641404,0.641404
# aggregated NONE
NESTED  <<<<<<<<--<<<<<<<<<_____________________>>>>>>>>>>>>>>>>>::::::::::::::::::::::::::::::::::::::::::::::::::
        :::::::::::::::::::::::::::::::::::::::::::::::::::::::::::::::::::::::::::::::::::::::::::::::::::::::::::

# RM_HELIX NESTED 60-74 103-112, nbp = 9 nbp_cov = 0
# pvals: 0.790786,0.641404,0.641404,0.0756304,0.888582,0.00317404,0.641404,0.74858,0.641404
# aggregated NONE
NESTED  ::::::::::::::::::::::::::::::::::::::::::::::::::::::::::<<<-<<<<<<_________________________>>>>>>->>>::::
        :::::::::::::::::::::::::::::::::::::::::::::::::::::::::::::::::::::::::::::::::::::::::::::::::::::::::::
```
