## Supplementary material for "All-at-once RNA folding with 3D motif prediction framed by evolutionary information": RF01873_PISRT1.cacofold.power

```
# Power analysis of CaCoFold structure 
#
# Powertype = SINGLE SUBSTITUTIONS
# covary  left_pos      right_pos    substitutions      power
#----------------------------------------------------------------
          1		58		1		0.00
          2		57		3		0.02
          3		56		3		0.02
          4		55		4		0.07
          5		54		1		0.00
          6		53		1		0.00
          7		52		0		0.00
          8		51		2		0.00
          11		50		1		0.00
          12		49		3		0.02
          13		48		5		0.11
          14		47		1		0.00
          15		46		5		0.11
          16		45		3		0.02
          17		44		4		0.07
          18		43		1		0.00
          19		42		1		0.00
          60		112		2		0.00
          61		111		2		0.00
          62		110		0		0.00
          64		108		5		0.11
          65		107		5		0.11
          66		106		2		0.00
          72		105		2		0.00
          73		104		2		0.00
          74		103		1		0.00
#
# BPAIRS 26
# avg substitutions per BP  2.3
# BPAIRS expected to covary 0.6 +/- 0.8
# BPAIRS observed to covary 0
#
```
