## Supplementary material for "All-at-once RNA folding with 3D motif prediction framed by evolutionary information": RF01873_PISRT1.surv

```
&
11.591164	0.000176336
10.238899	0.000352671
9.697993	0.000529007
8.390804	0.00229236
8.300653	0.00423206
8.210502	0.00440839
8.165426	0.00476107
8.030200	0.0049374
7.985124	0.00546641
7.804822	0.00775877
7.714671	0.00793511
7.624520	0.00916946
7.534369	0.0100511
7.399143	0.0105801
7.354067	0.0109328
7.308992	0.0111092
6.993463	0.0116382
6.948388	0.0118145
6.903312	0.0125198
6.858237	0.0126962
6.813161	0.0128725
6.768086	0.0139305
6.723010	0.0144595
6.632859	0.0146359
6.587784	0.0151649
6.542708	0.0153412
6.407482	0.0160466
6.272255	0.0162229
6.182104	0.0165756
6.137029	0.0167519
6.091953	0.0171046
5.911651	0.0172809
5.866576	0.0176336
5.776425	0.0183389
5.731349	0.0185153
5.596123	0.0186916
5.551047	0.0188679
5.460896	0.0193969
5.280594	0.0195733
5.235519	0.0206313
5.145368	0.020984
5.055217	0.021513
4.919990	0.022042
4.874915	0.0222183
4.784764	0.022571
4.739688	0.0229236
4.559386	0.0231
4.514311	0.0232763
4.469235	0.023629
4.424160	0.024158
4.379084	0.0250397
4.288933	0.025216
4.243858	0.025745
4.198782	0.026803
4.108631	0.0269794
4.063556	0.0271557
4.018480	0.027861
3.973405	0.0280374
3.928329	0.0282137
3.838178	0.0294481
3.793103	0.0299771
3.748027	0.0310351
3.657876	0.0320931
3.567725	0.0326221
3.477574	0.0331511
3.342348	0.0336801
3.297272	0.0340328
3.207121	0.0343855
3.162046	0.0349145
3.116970	0.0350908
3.071895	0.0354435
3.026819	0.0356198
2.981744	0.0366778
2.846517	0.0368542
2.756366	0.0372068
2.711291	0.0377358
2.666215	0.0382649
2.621140	0.0384412
2.576064	0.0387939
2.530989	0.0389702
2.485913	0.0393229
2.440838	0.0403809
2.395762	0.0405572
2.350687	0.0409099
2.260536	0.0439076
2.215460	0.0447893
2.170385	0.045671
2.125309	0.0460236
2.080234	0.0462
2.035158	0.0469053
1.990083	0.047258
1.945007	0.0474343
1.899932	0.0479633
1.854856	0.048316
1.809781	0.0484923
1.764705	0.0490213
1.719630	0.0491977
1.629479	0.0497267
1.584403	0.0500794
1.539328	0.0502557
1.494252	0.050432
1.449177	0.0507847
1.404101	0.05149
1.359026	0.0525481
1.313950	0.0530771
1.268875	0.0532534
1.223799	0.0537824
1.178724	0.0541351
1.133648	0.0543114
1.088573	0.0546641
1.043497	0.0551931
0.998422	0.0553694
0.953346	0.0555458
0.863195	0.0557221
0.773044	0.0562511
0.727969	0.0566038
0.682893	0.0574855
0.637818	0.0580145
0.592742	0.0583671
0.502591	0.0596015
0.457516	0.0603068
0.412440	0.0606595
0.367365	0.0613648
0.322289	0.0622465
0.277214	0.0625992
0.232138	0.0636572
0.187063	0.0650679
0.141987	0.0657732
0.096912	0.0673603
0.051836	0.0685946
0.006761	0.0705343
-0.038315	0.698642
-0.083390	0.709046
-0.128466	0.720155
-0.173541	0.730383
-0.218617	0.740963
-0.263692	0.752425
-0.308768	0.763005
-0.353843	0.774467
-0.398919	0.787515
-0.443994	0.798448
-0.489070	0.807441
-0.534145	0.816082
-0.579221	0.826662
-0.624296	0.83636
-0.669372	0.849586
-0.714447	0.860871
-0.759523	0.867925
-0.804598	0.872509
-0.849674	0.885911
-0.894749	0.893141
-0.939825	0.900018
-0.984900	0.912537
-1.029976	0.916593
-1.075051	0.921531
-1.120127	0.927526
-1.165202	0.934403
-1.210278	0.935461
-1.255353	0.939164
-1.300429	0.943396
-1.345504	0.951155
-1.390580	0.952389
-1.435655	0.954153
-1.480731	0.956445
-1.525806	0.957856
-1.570882	0.960148
-1.615957	0.961911
-1.661033	0.963322
-1.706108	0.969847
-1.751184	0.971257
-1.796259	0.971963
-1.841335	0.972844
-1.886410	0.974255
-1.931486	0.978311
-1.976561	0.980956
-2.021637	0.981661
-2.066712	0.98219
-2.111788	0.982719
-2.156863	0.983777
-2.201939	0.985188
-2.247014	0.986598
-2.292090	0.987127
-2.337165	0.989244
-2.382241	0.990302
-2.427316	0.990654
-2.472392	0.992065
-2.517467	0.992418
-2.562543	0.992594
-2.607618	0.993123
-2.652694	0.994357
-2.697769	0.995415
-2.742845	0.995592
-2.787920	0.995768
-2.832996	0.997002
-2.878071	0.997179
-2.923147	0.997531
-2.968222	0.997708
-3.013298	0.99806
-3.103449	0.998589
-3.148524	0.998766
-3.193600	0.998942
-3.373902	0.999118
-3.418977	0.999295
-3.689430	0.999471
-3.779581	0.999647
-3.824657	0.999824
-4.095110	1
&
19.704754	8.81679e-06
19.344150	1.76336e-05
19.208923	2.64504e-05
15.242280	3.52671e-05
14.926751	4.40839e-05
14.701374	5.29007e-05
14.521072	6.17175e-05
13.935090	7.05343e-05
13.890015	7.93511e-05
12.943429	8.81679e-05
12.808203	9.69847e-05
12.763127	0.000105801
12.672976	0.000114618
12.537750	0.000123435
12.402523	0.000132252
12.312372	0.000149885
12.267297	0.000167519
12.222221	0.000185153
12.132070	0.000193969
12.086995	0.000202786
12.041919	0.00022042
11.951768	0.00024687
11.906693	0.000255687
11.861617	0.000282137
11.726391	0.000290954
11.681315	0.000343855
11.636240	0.000361488
11.591164	0.000370305
11.455938	0.000387939
11.410862	0.000396755
11.365787	0.000405572
11.320711	0.000423206
11.275636	0.000440839
11.185485	0.000458473
11.140409	0.00046729
11.095334	0.00049374
11.050258	0.000502557
11.005183	0.000555458
10.915032	0.000564274
10.869956	0.000590725
10.824881	0.000599542
10.779805	0.000617175
10.734730	0.000634809
10.644579	0.000643625
10.599503	0.000687709
10.554428	0.000705343
10.509352	0.00074061
10.464277	0.000749427
10.329050	0.000793511
10.283975	0.000802328
10.238899	0.000819961
10.193824	0.000846412
10.148748	0.000881679
10.058597	0.000899312
10.013522	0.000916946
9.968446	0.000934579
9.923371	0.000943396
9.878295	0.000952213
9.833220	0.000969847
9.788144	0.00101393
9.743069	0.00103156
9.652918	0.00104038
9.607842	0.00105801
9.562767	0.00106683
9.517691	0.00107565
9.472616	0.00109328
9.337389	0.0011021
9.247238	0.00111092
9.202163	0.00111973
9.157087	0.00119027
9.112012	0.00119908
9.066936	0.00121672
9.021861	0.00125198
8.976785	0.00126962
8.931710	0.00135779
8.886634	0.00138424
8.841559	0.0014724
8.796483	0.0015253
8.751408	0.00176336
8.706332	0.00183389
8.661257	0.00208076
8.616181	0.00219538
8.571106	0.00227473
8.526030	0.0024687
8.480955	0.00258332
8.435879	0.00268912
8.390804	0.00317404
8.345728	0.00345618
8.300653	0.00355317
8.255577	0.0037295
8.210502	0.0038882
8.165426	0.00413507
8.120351	0.00417916
8.075275	0.00445248
8.030200	0.0046729
7.985124	0.00485805
7.940049	0.0052019
7.894973	0.00534297
7.849898	0.00562511
7.804822	0.00595133
7.759747	0.00626874
7.714671	0.00656851
7.669596	0.00686828
7.624520	0.00715923
7.579445	0.00738847
7.534369	0.00759125
7.489294	0.00777641
7.444218	0.00789102
7.399143	0.00819961
7.354067	0.00835831
7.308992	0.00868454
7.263916	0.00885205
7.218841	0.00908129
7.173765	0.00940751
7.128690	0.00960148
7.083614	0.0100511
7.038539	0.0102627
6.993463	0.0105713
6.948388	0.0107829
6.903312	0.0111885
6.858237	0.0113384
6.813161	0.0115324
6.768086	0.011744
6.723010	0.0120085
6.677935	0.0122465
6.632859	0.012414
6.587784	0.012608
6.542708	0.0127667
6.497633	0.0130224
6.452557	0.0132604
6.407482	0.0135338
6.362406	0.0137718
6.317331	0.0140011
6.272255	0.0141774
6.227180	0.0145918
6.182104	0.0147769
6.137029	0.0150855
6.091953	0.0152707
6.046878	0.015544
6.001802	0.0158173
5.956727	0.0160906
5.911651	0.0163375
5.866576	0.0164874
5.821500	0.0166285
5.776425	0.0168312
5.731349	0.0170869
5.686274	0.017325
5.641198	0.0175542
5.596123	0.0176688
5.551047	0.0179333
5.505972	0.0181185
5.460896	0.0183389
5.415821	0.0186563
5.370745	0.018912
5.325670	0.0192382
5.280594	0.0195556
5.235519	0.0197584
5.190443	0.0199612
5.145368	0.0202169
5.100292	0.0204109
5.055217	0.0206313
5.010141	0.0208958
4.965066	0.021028
4.919990	0.0212044
4.874915	0.0215394
4.829839	0.0219185
4.784764	0.0222359
4.739688	0.0225181
4.694613	0.0228531
4.649537	0.0231793
4.604462	0.0236025
4.559386	0.0240434
4.514311	0.0243343
4.469235	0.0246341
4.424160	0.0249956
4.379084	0.0253659
4.334009	0.0257098
4.288933	0.0260624
4.243858	0.0265297
4.198782	0.0268295
4.153707	0.0272174
4.108631	0.0275701
4.063556	0.027958
4.018480	0.028487
3.973405	0.0289191
3.928329	0.0292894
3.883254	0.0297831
3.838178	0.0303386
3.793103	0.0307794
3.748027	0.0311938
3.702952	0.0316523
3.657876	0.0320667
3.612801	0.0323752
3.567725	0.0328866
3.522650	0.0333715
3.477574	0.033927
3.432499	0.0343767
3.387423	0.0347381
3.342348	0.0351173
3.297272	0.0355846
3.252197	0.0358931
3.207121	0.0363516
3.162046	0.0367836
3.116970	0.037295
3.071895	0.0378152
3.026819	0.0382649
2.981744	0.0388997
2.936668	0.0394463
2.891593	0.0399665
2.846517	0.0405043
2.801442	0.0410333
2.756366	0.0414036
2.711291	0.0418797
2.666215	0.0423206
2.621140	0.0426732
2.576064	0.0431405
2.530989	0.0436431
2.485913	0.0441104
2.440838	0.0445689
2.395762	0.0450714
2.350687	0.0456269
2.305611	0.0462176
2.260536	0.046632
2.215460	0.0470905
2.170385	0.0477253
2.125309	0.0481926
2.080234	0.048748
2.035158	0.0492418
1.990083	0.05
1.945007	0.0506348
1.899932	0.0512079
1.854856	0.0517986
1.809781	0.0522571
1.764705	0.0527244
1.719630	0.0530947
1.674554	0.0537031
1.629479	0.054188
1.584403	0.054814
1.539328	0.0553518
1.494252	0.0558543
1.449177	0.057027
1.404101	0.0577588
1.359026	0.0583936
1.313950	0.0588432
1.268875	0.0593105
1.223799	0.0596456
1.178724	0.060104
1.133648	0.0606507
1.088573	0.0610563
1.043497	0.0615941
0.998422	0.0620878
0.953346	0.0626256
0.908271	0.0630841
0.863195	0.0637542
0.818120	0.0641598
0.773044	0.0645741
0.727969	0.0649974
0.682893	0.0654558
0.637818	0.0658879
0.592742	0.0665579
0.547667	0.0672368
0.502591	0.0677482
0.457516	0.0683477
0.412440	0.0690707
0.367365	0.0700406
0.322289	0.0710016
0.277214	0.0718833
0.232138	0.0725357
0.187063	0.0736202
0.141987	0.0744842
0.096912	0.0756304
0.051836	0.0771028
0.006761	0.0793423
-0.038315	0.641404
-0.083390	0.666232
-0.128466	0.682569
-0.173541	0.695248
-0.218617	0.707856
-0.263692	0.720887
-0.308768	0.733839
-0.353843	0.74858
-0.398919	0.763181
-0.443994	0.777403
-0.489070	0.790786
-0.534145	0.803668
-0.579221	0.817113
-0.624296	0.828267
-0.669372	0.84031
-0.714447	0.850873
-0.759523	0.861092
-0.804598	0.871187
-0.849674	0.879951
-0.894749	0.888582
-0.939825	0.89717
-0.984900	0.904691
-1.029976	0.911797
-1.075051	0.918886
-1.120127	0.924564
-1.165202	0.93107
-1.210278	0.93547
-1.255353	0.940399
-1.300429	0.944983
-1.345504	0.949489
-1.390580	0.953606
-1.435655	0.9573
-1.480731	0.960571
-1.525806	0.963446
-1.570882	0.966126
-1.615957	0.968983
-1.661033	0.971451
-1.706108	0.973497
-1.751184	0.97593
-1.796259	0.977614
-1.841335	0.979607
-1.886410	0.981176
-1.931486	0.982649
-1.976561	0.984024
-2.021637	0.985161
-2.066712	0.986096
-2.111788	0.98711
-2.156863	0.988053
-2.201939	0.988926
-2.247014	0.989773
-2.292090	0.99061
-2.337165	0.991386
-2.382241	0.991959
-2.427316	0.992567
-2.472392	0.993114
-2.517467	0.993775
-2.562543	0.994269
-2.607618	0.99478
-2.652694	0.995274
-2.697769	0.995741
-2.742845	0.99605
-2.787920	0.99635
-2.832996	0.996614
-2.878071	0.996923
-2.923147	0.997223
-2.968222	0.997452
-3.013298	0.997637
-3.058373	0.997778
-3.103449	0.997955
-3.148524	0.998104
-3.193600	0.99821
-3.238675	0.998369
-3.283751	0.998519
-3.328826	0.998625
-3.373902	0.998677
-3.418977	0.998783
-3.464053	0.998889
-3.509128	0.999004
-3.554204	0.999092
-3.599279	0.999189
-3.644355	0.999251
-3.689430	0.999295
-3.734506	0.999383
-3.779581	0.999436
-3.824657	0.999462
-3.869732	0.999506
-3.914808	0.999568
-3.959883	0.999621
-4.004959	0.999656
-4.050034	0.999718
-4.095110	0.999744
-4.140185	0.999788
-4.185261	0.999815
-4.230336	0.999824
-4.275412	0.999832
-4.320487	0.99985
-4.365563	0.999877
-4.410638	0.999894
-4.545865	0.999903
-4.590940	0.999921
-4.681091	0.999929
-4.771242	0.999938
-4.816318	0.999947
-5.041695	0.999956
-5.086771	0.999965
-5.131846	0.999974
-5.357224	0.999982
-5.672752	0.999991
-6.439036	1
&
49.815187	2.88798e-15
49.770112	2.97607e-15
49.725036	3.06684e-15
49.679961	3.16039e-15
49.634885	3.25679e-15
49.589810	3.35612e-15
49.544734	3.45849e-15
49.499659	3.56399e-15
49.454583	3.67269e-15
49.409508	3.78472e-15
49.364432	3.90016e-15
49.319357	4.01913e-15
49.274281	4.14172e-15
49.229206	4.26805e-15
49.184130	4.39823e-15
49.139055	4.53239e-15
49.093979	4.67064e-15
49.048904	4.8131e-15
49.003828	4.95991e-15
48.958753	5.1112e-15
48.913677	5.26711e-15
48.868602	5.42777e-15
48.823526	5.59332e-15
48.778451	5.76393e-15
48.733375	5.93975e-15
48.688300	6.12092e-15
48.643224	6.30763e-15
48.598149	6.50002e-15
48.553073	6.69829e-15
48.507998	6.9026e-15
48.462922	7.11315e-15
48.417847	7.33011e-15
48.372771	7.5537e-15
48.327696	7.78411e-15
48.282620	8.02154e-15
48.237545	8.26622e-15
48.192469	8.51835e-15
48.147394	8.77818e-15
48.102318	9.04594e-15
48.057243	9.32186e-15
48.012167	9.6062e-15
47.967092	9.89921e-15
47.922016	1.02012e-14
47.876941	1.05123e-14
47.831865	1.0833e-14
47.786790	1.11634e-14
47.741714	1.15039e-14
47.696639	1.18548e-14
47.651563	1.22164e-14
47.606488	1.2589e-14
47.561412	1.2973e-14
47.516337	1.33688e-14
47.471261	1.37765e-14
47.426186	1.41968e-14
47.381110	1.46298e-14
47.336035	1.5076e-14
47.290959	1.55359e-14
47.245884	1.60098e-14
47.200808	1.64981e-14
47.155733	1.70013e-14
47.110657	1.75199e-14
47.065582	1.80543e-14
47.020507	1.8605e-14
46.975431	1.91725e-14
46.930356	1.97573e-14
46.885280	2.036e-14
46.840205	2.0981e-14
46.795129	2.1621e-14
46.750054	2.22805e-14
46.704978	2.29601e-14
46.659903	2.36605e-14
46.614827	2.43822e-14
46.569752	2.51259e-14
46.524676	2.58923e-14
46.479601	2.66821e-14
46.434525	2.74959e-14
46.389450	2.83346e-14
46.344374	2.91989e-14
46.299299	3.00896e-14
46.254223	3.10074e-14
46.209148	3.19532e-14
46.164072	3.29278e-14
46.118997	3.39322e-14
46.073921	3.49672e-14
46.028846	3.60338e-14
45.983770	3.7133e-14
45.938695	3.82656e-14
45.893619	3.94328e-14
45.848544	4.06356e-14
45.803468	4.18751e-14
45.758393	4.31524e-14
45.713317	4.44687e-14
45.668242	4.58251e-14
45.623166	4.72229e-14
45.578091	4.86633e-14
45.533015	5.01477e-14
45.487940	5.16773e-14
45.442864	5.32537e-14
45.397789	5.4878e-14
45.352713	5.6552e-14
45.307638	5.8277e-14
45.262562	6.00546e-14
45.217487	6.18864e-14
45.172411	6.37741e-14
45.127336	6.57194e-14
45.082260	6.7724e-14
45.037185	6.97898e-14
44.992109	7.19186e-14
44.947034	7.41123e-14
44.901958	7.6373e-14
44.856883	7.87025e-14
44.811807	8.11032e-14
44.766732	8.35771e-14
44.721656	8.61264e-14
44.676581	8.87535e-14
44.631505	9.14608e-14
44.586430	9.42506e-14
44.541354	9.71255e-14
44.496279	1.00088e-13
44.451203	1.03141e-13
44.406128	1.06287e-13
44.361052	1.09529e-13
44.315977	1.1287e-13
44.270901	1.16313e-13
44.225826	1.19861e-13
44.180750	1.23517e-13
44.135675	1.27285e-13
44.090599	1.31167e-13
44.045524	1.35168e-13
44.000448	1.39291e-13
43.955373	1.4354e-13
43.910297	1.47919e-13
43.865222	1.52431e-13
43.820146	1.5708e-13
43.775071	1.61872e-13
43.729995	1.66809e-13
43.684920	1.71897e-13
43.639844	1.77141e-13
43.594769	1.82544e-13
43.549693	1.88112e-13
43.504618	1.9385e-13
43.459542	1.99763e-13
43.414467	2.05857e-13
43.369391	2.12136e-13
43.324316	2.18607e-13
43.279240	2.25275e-13
43.234165	2.32146e-13
43.189089	2.39228e-13
43.144014	2.46525e-13
43.098938	2.54045e-13
43.053863	2.61794e-13
43.008787	2.69779e-13
42.963712	2.78009e-13
42.918636	2.86489e-13
42.873561	2.95227e-13
42.828485	3.04233e-13
42.783410	3.13513e-13
42.738334	3.23076e-13
42.693259	3.32931e-13
42.648183	3.43086e-13
42.603108	3.53552e-13
42.558032	3.64336e-13
42.512957	3.7545e-13
42.467881	3.86902e-13
42.422806	3.98704e-13
42.377730	4.10866e-13
42.332655	4.23398e-13
42.287579	4.36313e-13
42.242504	4.49622e-13
42.197428	4.63337e-13
42.152353	4.77471e-13
42.107277	4.92035e-13
42.062202	5.07044e-13
42.017126	5.2251e-13
41.972051	5.38449e-13
41.926975	5.54873e-13
41.881900	5.71799e-13
41.836824	5.89241e-13
41.791749	6.07215e-13
41.746673	6.25737e-13
41.701598	6.44824e-13
41.656522	6.64493e-13
41.611447	6.84762e-13
41.566371	7.0565e-13
41.521296	7.27175e-13
41.476220	7.49356e-13
41.431145	7.72214e-13
41.386069	7.95769e-13
41.340994	8.20043e-13
41.295918	8.45057e-13
41.250843	8.70834e-13
41.205767	8.97398e-13
41.160692	9.24772e-13
41.115616	9.52981e-13
41.070541	9.8205e-13
41.025465	1.01201e-12
40.980390	1.04288e-12
40.935314	1.07469e-12
40.890239	1.10747e-12
40.845163	1.14125e-12
40.800088	1.17606e-12
40.755012	1.21194e-12
40.709937	1.24891e-12
40.664861	1.287e-12
40.619786	1.32626e-12
40.574710	1.36672e-12
40.529635	1.40841e-12
40.484559	1.45137e-12
40.439484	1.49564e-12
40.394408	1.54126e-12
40.349333	1.58828e-12
40.304257	1.63672e-12
40.259182	1.68665e-12
40.214106	1.7381e-12
40.169031	1.79112e-12
40.123955	1.84575e-12
40.078880	1.90206e-12
40.033804	1.96008e-12
39.988729	2.01987e-12
39.943653	2.08148e-12
39.898578	2.14497e-12
39.853502	2.2104e-12
39.808427	2.27783e-12
39.763351	2.34731e-12
39.718276	2.41891e-12
39.673200	2.4927e-12
39.628125	2.56874e-12
39.583049	2.64709e-12
39.537974	2.72784e-12
39.492898	2.81105e-12
39.447823	2.8968e-12
39.402747	2.98516e-12
39.357672	3.07622e-12
39.312596	3.17006e-12
39.267521	3.26675e-12
39.222445	3.3664e-12
39.177370	3.46909e-12
39.132294	3.57491e-12
39.087219	3.68396e-12
39.042143	3.79634e-12
38.997068	3.91214e-12
38.951992	4.03148e-12
38.906917	4.15445e-12
38.861841	4.28118e-12
38.816766	4.41177e-12
38.771690	4.54635e-12
38.726615	4.68503e-12
38.681539	4.82795e-12
38.636464	4.97522e-12
38.591388	5.12698e-12
38.546313	5.28338e-12
38.501237	5.44454e-12
38.456162	5.61062e-12
38.411086	5.78177e-12
38.366011	5.95814e-12
38.320935	6.13989e-12
38.275860	6.32718e-12
38.230784	6.52018e-12
38.185709	6.71908e-12
38.140633	6.92404e-12
38.095558	7.13525e-12
38.050482	7.3529e-12
38.005407	7.5772e-12
37.960331	7.80833e-12
37.915256	8.04652e-12
37.870180	8.29198e-12
37.825105	8.54492e-12
37.780029	8.80557e-12
37.734954	9.07418e-12
37.689878	9.35098e-12
37.644803	9.63623e-12
37.599727	9.93017e-12
37.554652	1.02331e-11
37.509576	1.05452e-11
37.464501	1.08669e-11
37.419425	1.11984e-11
37.374350	1.154e-11
37.329274	1.1892e-11
37.284199	1.22548e-11
37.239123	1.26286e-11
37.194048	1.30138e-11
37.148972	1.34108e-11
37.103897	1.38199e-11
37.058821	1.42415e-11
37.013746	1.46759e-11
36.968670	1.51236e-11
36.923595	1.55849e-11
36.878519	1.60603e-11
36.833444	1.65503e-11
36.788368	1.70551e-11
36.743293	1.75754e-11
36.698217	1.81115e-11
36.653142	1.8664e-11
36.608066	1.92333e-11
36.562991	1.982e-11
36.517915	2.04246e-11
36.472840	2.10477e-11
36.427764	2.16897e-11
36.382689	2.23514e-11
36.337613	2.30332e-11
36.292538	2.37358e-11
36.247462	2.44599e-11
36.202387	2.5206e-11
36.157311	2.59749e-11
36.112236	2.67673e-11
36.067160	2.75838e-11
36.022085	2.84252e-11
35.977009	2.92923e-11
35.931934	3.01859e-11
35.886858	3.11067e-11
35.841783	3.20556e-11
35.796707	3.30335e-11
35.751632	3.40411e-11
35.706556	3.50796e-11
35.661481	3.61497e-11
35.616405	3.72524e-11
35.571330	3.83888e-11
35.526254	3.95598e-11
35.481179	4.07666e-11
35.436103	4.20102e-11
35.391028	4.32917e-11
35.345952	4.46123e-11
35.300877	4.59732e-11
35.255801	4.73756e-11
35.210726	4.88208e-11
35.165650	5.03101e-11
35.120575	5.18448e-11
35.075499	5.34263e-11
35.030424	5.50561e-11
34.985348	5.67356e-11
34.940273	5.84663e-11
34.895197	6.02499e-11
34.850122	6.20878e-11
34.805046	6.39818e-11
34.759971	6.59336e-11
34.714895	6.79449e-11
34.669820	7.00175e-11
34.624744	7.21534e-11
34.579669	7.43545e-11
34.534593	7.66227e-11
34.489518	7.89601e-11
34.444442	8.13688e-11
34.399367	8.3851e-11
34.354291	8.64089e-11
34.309216	8.90448e-11
34.264140	9.17611e-11
34.219065	9.45603e-11
34.173989	9.74449e-11
34.128914	1.00418e-10
34.083838	1.03481e-10
34.038763	1.06638e-10
33.993687	1.09891e-10
33.948612	1.13243e-10
33.903536	1.16697e-10
33.858461	1.20257e-10
33.813385	1.23926e-10
33.768310	1.27706e-10
33.723234	1.31602e-10
33.678159	1.35616e-10
33.633083	1.39754e-10
33.588008	1.44017e-10
33.542932	1.4841e-10
33.497857	1.52937e-10
33.452781	1.57603e-10
33.407706	1.62411e-10
33.362630	1.67365e-10
33.317555	1.72471e-10
33.272479	1.77732e-10
33.227404	1.83154e-10
33.182328	1.88741e-10
33.137253	1.94499e-10
33.092177	2.00432e-10
33.047102	2.06546e-10
33.002026	2.12847e-10
32.956951	2.1934e-10
32.911875	2.26031e-10
32.866800	2.32927e-10
32.821724	2.40032e-10
32.776649	2.47355e-10
32.731573	2.54901e-10
32.686498	2.62676e-10
32.641422	2.7069e-10
32.596347	2.78947e-10
32.551271	2.87457e-10
32.506196	2.96226e-10
32.461120	3.05263e-10
32.416045	3.14575e-10
32.370969	3.24171e-10
32.325894	3.34061e-10
32.280818	3.44251e-10
32.235743	3.54753e-10
32.190667	3.65575e-10
32.145592	3.76728e-10
32.100516	3.8822e-10
32.055441	4.00063e-10
32.010365	4.12268e-10
31.965290	4.24844e-10
31.920214	4.37805e-10
31.875139	4.5116e-10
31.830063	4.64924e-10
31.784988	4.79107e-10
31.739912	4.93722e-10
31.694837	5.08784e-10
31.649761	5.24305e-10
31.604686	5.403e-10
31.559610	5.56782e-10
31.514535	5.73768e-10
31.469459	5.91271e-10
31.424384	6.09309e-10
31.379308	6.27897e-10
31.334233	6.47051e-10
31.289157	6.66791e-10
31.244082	6.87132e-10
31.199006	7.08094e-10
31.153931	7.29696e-10
31.108855	7.51956e-10
31.063780	7.74896e-10
31.018704	7.98535e-10
30.973629	8.22896e-10
30.928553	8.47999e-10
30.883478	8.73869e-10
30.838402	9.00528e-10
30.793327	9.28e-10
30.748251	9.5631e-10
30.703176	9.85484e-10
30.658100	1.01555e-09
30.613025	1.04653e-09
30.567949	1.07845e-09
30.522874	1.11136e-09
30.477798	1.14526e-09
30.432723	1.1802e-09
30.387647	1.2162e-09
30.342572	1.2533e-09
30.297496	1.29154e-09
30.252421	1.33094e-09
30.207345	1.37154e-09
30.162270	1.41338e-09
30.117194	1.4565e-09
30.072119	1.50093e-09
30.027043	1.54672e-09
29.981968	1.59391e-09
29.936892	1.64254e-09
29.891817	1.69264e-09
29.846741	1.74428e-09
29.801666	1.7975e-09
29.756590	1.85233e-09
29.711515	1.90884e-09
29.666439	1.96707e-09
29.621364	2.02708e-09
29.576288	2.08893e-09
29.531213	2.15265e-09
29.486137	2.21832e-09
29.441062	2.286e-09
29.395986	2.35574e-09
29.350911	2.42761e-09
29.305835	2.50167e-09
29.260760	2.57799e-09
29.215684	2.65663e-09
29.170609	2.73768e-09
29.125533	2.8212e-09
29.080458	2.90727e-09
29.035382	2.99596e-09
28.990307	3.08736e-09
28.945231	3.18155e-09
28.900156	3.27861e-09
28.855080	3.37863e-09
28.810005	3.48171e-09
28.764929	3.58793e-09
28.719854	3.69738e-09
28.674778	3.81018e-09
28.629703	3.92642e-09
28.584627	4.04621e-09
28.539552	4.16965e-09
28.494476	4.29686e-09
28.449401	4.42795e-09
28.404325	4.56303e-09
28.359250	4.70224e-09
28.314174	4.8457e-09
28.269099	4.99353e-09
28.224023	5.14587e-09
28.178948	5.30286e-09
28.133872	5.46464e-09
28.088797	5.63136e-09
28.043721	5.80316e-09
27.998646	5.9802e-09
27.953570	6.16265e-09
27.908495	6.35066e-09
27.863419	6.54441e-09
27.818344	6.74406e-09
27.773268	6.94981e-09
27.728193	7.16184e-09
27.683117	7.38034e-09
27.638042	7.6055e-09
27.592966	7.83753e-09
27.547891	8.07664e-09
27.502815	8.32304e-09
27.457740	8.57697e-09
27.412664	8.83864e-09
27.367589	9.10829e-09
27.322513	9.38617e-09
27.277438	9.67253e-09
27.232362	9.96763e-09
27.187287	1.02717e-08
27.142211	1.05851e-08
27.097136	1.0908e-08
27.052060	1.12408e-08
27.006985	1.15838e-08
26.961909	1.19372e-08
26.916834	1.23014e-08
26.871758	1.26767e-08
26.826683	1.30634e-08
26.781607	1.3462e-08
26.736532	1.38727e-08
26.691456	1.42959e-08
26.646381	1.47321e-08
26.601305	1.51815e-08
26.556230	1.56447e-08
26.511154	1.6122e-08
26.466079	1.66139e-08
26.421003	1.71208e-08
26.375928	1.76431e-08
26.330852	1.81814e-08
26.285777	1.87361e-08
26.240701	1.93077e-08
26.195626	1.98968e-08
26.150550	2.05038e-08
26.105475	2.11294e-08
26.060399	2.1774e-08
26.015324	2.24383e-08
25.970248	2.31229e-08
25.925173	2.38284e-08
25.880097	2.45554e-08
25.835022	2.53045e-08
25.789946	2.60766e-08
25.744871	2.68721e-08
25.699795	2.7692e-08
25.654720	2.85369e-08
25.609644	2.94075e-08
25.564569	3.03048e-08
25.519493	3.12293e-08
25.474418	3.21821e-08
25.429342	3.3164e-08
25.384267	3.41759e-08
25.339191	3.52186e-08
25.294116	3.62931e-08
25.249040	3.74004e-08
25.203965	3.85415e-08
25.158889	3.97174e-08
25.113814	4.09292e-08
25.068738	4.21779e-08
25.023663	4.34648e-08
24.978587	4.47909e-08
24.933512	4.61575e-08
24.888436	4.75658e-08
24.843361	4.9017e-08
24.798285	5.05125e-08
24.753210	5.20537e-08
24.708134	5.36419e-08
24.663059	5.52785e-08
24.617983	5.69651e-08
24.572908	5.87032e-08
24.527832	6.04942e-08
24.482757	6.23399e-08
24.437681	6.4242e-08
24.392606	6.62021e-08
24.347530	6.82219e-08
24.302455	7.03035e-08
24.257379	7.24485e-08
24.212304	7.46589e-08
24.167228	7.69369e-08
24.122153	7.92843e-08
24.077077	8.17033e-08
24.032002	8.41962e-08
23.986926	8.67651e-08
23.941851	8.94124e-08
23.896775	9.21405e-08
23.851700	9.49519e-08
23.806624	9.7849e-08
23.761549	1.00834e-07
23.716473	1.03911e-07
23.671398	1.07082e-07
23.626322	1.10349e-07
23.581247	1.13716e-07
23.536171	1.17185e-07
23.491096	1.20761e-07
23.446020	1.24446e-07
23.400945	1.28243e-07
23.355869	1.32155e-07
23.310794	1.36188e-07
23.265718	1.40343e-07
23.220643	1.44625e-07
23.175567	1.49038e-07
23.130492	1.53586e-07
23.085416	1.58272e-07
23.040341	1.63101e-07
22.995265	1.68078e-07
22.950190	1.73206e-07
22.905114	1.78491e-07
22.860039	1.83937e-07
22.814963	1.8955e-07
22.769888	1.95333e-07
22.724812	2.01293e-07
22.679737	2.07435e-07
22.634661	2.13765e-07
22.589586	2.20287e-07
22.544510	2.27009e-07
22.499435	2.33935e-07
22.454359	2.41073e-07
22.409284	2.48429e-07
22.364208	2.5601e-07
22.319133	2.63821e-07
22.274057	2.71871e-07
22.228982	2.80167e-07
22.183906	2.88716e-07
22.138831	2.97525e-07
22.093755	3.06604e-07
22.048680	3.15959e-07
22.003604	3.256e-07
21.958529	3.35536e-07
21.913453	3.45774e-07
21.868378	3.56325e-07
21.823302	3.67198e-07
21.778227	3.78402e-07
21.733151	3.89949e-07
21.688076	4.01848e-07
21.643000	4.1411e-07
21.597925	4.26746e-07
21.552849	4.39767e-07
21.507774	4.53187e-07
21.462698	4.67015e-07
21.417623	4.81266e-07
21.372547	4.95951e-07
21.327472	5.11085e-07
21.282396	5.2668e-07
21.237321	5.42752e-07
21.192245	5.59314e-07
21.147170	5.76381e-07
21.102094	5.93969e-07
21.057019	6.12094e-07
21.011943	6.30772e-07
20.966868	6.5002e-07
20.921792	6.69855e-07
20.876717	6.90296e-07
20.831641	7.11361e-07
20.786566	7.33068e-07
20.741490	7.55438e-07
20.696415	7.7849e-07
20.651339	8.02246e-07
20.606264	8.26727e-07
20.561188	8.51955e-07
20.516113	8.77953e-07
20.471037	9.04745e-07
20.425962	9.32354e-07
20.380886	9.60806e-07
20.335811	9.90126e-07
20.290735	1.02034e-06
20.245660	1.05148e-06
20.200584	1.08356e-06
20.155509	1.11663e-06
20.110433	1.15071e-06
20.065358	1.18582e-06
20.020282	1.22201e-06
19.975207	1.2593e-06
19.930131	1.29773e-06
19.885056	1.33733e-06
19.839980	1.37814e-06
19.794905	1.4202e-06
19.749829	1.46354e-06
19.704754	1.50821e-06
19.659678	1.55423e-06
19.614603	1.60166e-06
19.569527	1.65054e-06
19.524452	1.70091e-06
19.479376	1.75282e-06
19.434301	1.80631e-06
19.389225	1.86144e-06
19.344150	1.91824e-06
19.299074	1.97679e-06
19.253999	2.03711e-06
19.208923	2.09928e-06
19.163848	2.16335e-06
19.118772	2.22937e-06
19.073697	2.29741e-06
19.028621	2.36752e-06
18.983546	2.43978e-06
18.938470	2.51424e-06
18.893395	2.59097e-06
18.848319	2.67004e-06
18.803244	2.75153e-06
18.758168	2.83551e-06
18.713093	2.92204e-06
18.668017	3.01122e-06
18.622942	3.10313e-06
18.577866	3.19783e-06
18.532791	3.29543e-06
18.487716	3.39601e-06
18.442640	3.49965e-06
18.397565	3.60646e-06
18.352489	3.71653e-06
18.307414	3.82997e-06
18.262338	3.94686e-06
18.217263	4.06732e-06
18.172187	4.19146e-06
18.127112	4.31939e-06
18.082036	4.45122e-06
18.036961	4.58708e-06
17.991885	4.72708e-06
17.946810	4.87136e-06
17.901734	5.02004e-06
17.856659	5.17326e-06
17.811583	5.33116e-06
17.766508	5.49388e-06
17.721432	5.66156e-06
17.676357	5.83437e-06
17.631281	6.01245e-06
17.586206	6.19596e-06
17.541130	6.38508e-06
17.496055	6.57997e-06
17.450979	6.78082e-06
17.405904	6.98779e-06
17.360828	7.20108e-06
17.315753	7.42089e-06
17.270677	7.6474e-06
17.225602	7.88083e-06
17.180526	8.12138e-06
17.135451	8.36928e-06
17.090375	8.62475e-06
17.045300	8.88802e-06
17.000224	9.15932e-06
16.955149	9.43891e-06
16.910073	9.72704e-06
16.864998	1.0024e-05
16.819922	1.03299e-05
16.774847	1.06453e-05
16.729771	1.09702e-05
16.684696	1.13051e-05
16.639620	1.16502e-05
16.594545	1.20059e-05
16.549469	1.23724e-05
16.504394	1.275e-05
16.459318	1.31393e-05
16.414243	1.35404e-05
16.369167	1.39537e-05
16.324092	1.43797e-05
16.279016	1.48187e-05
16.233941	1.52711e-05
16.188865	1.57373e-05
16.143790	1.62177e-05
16.098714	1.67128e-05
16.053639	1.7223e-05
16.008563	1.77489e-05
15.963488	1.82907e-05
15.918412	1.88491e-05
15.873337	1.94246e-05
15.828261	2.00176e-05
15.783186	2.06288e-05
15.738110	2.12586e-05
15.693035	2.19077e-05
15.647959	2.25765e-05
15.602884	2.32658e-05
15.557808	2.39762e-05
15.512733	2.47082e-05
15.467657	2.54626e-05
15.422582	2.62401e-05
15.377506	2.70413e-05
15.332431	2.78669e-05
15.287355	2.87178e-05
15.242280	2.95947e-05
15.197204	3.04983e-05
15.152129	3.14296e-05
15.107053	3.23893e-05
15.061978	3.33783e-05
15.016902	3.43975e-05
14.971827	3.54479e-05
14.926751	3.65303e-05
14.881676	3.76459e-05
14.836600	3.87955e-05
14.791525	3.99802e-05
14.746449	4.12011e-05
14.701374	4.24593e-05
14.656298	4.37559e-05
14.611223	4.50922e-05
14.566147	4.64693e-05
14.521072	4.78885e-05
14.475996	4.9351e-05
14.430921	5.08582e-05
14.385845	5.24115e-05
14.340770	5.40122e-05
14.295694	5.56619e-05
14.250619	5.73619e-05
14.205543	5.91139e-05
14.160468	6.09195e-05
14.115392	6.27802e-05
14.070317	6.46978e-05
14.025241	6.6674e-05
13.980166	6.87107e-05
13.935090	7.08095e-05
13.890015	7.29725e-05
13.844939	7.52017e-05
13.799864	7.74989e-05
13.754788	7.98664e-05
13.709713	8.23063e-05
13.664637	8.48208e-05
13.619562	8.74121e-05
13.574486	9.00827e-05
13.529411	9.28349e-05
13.484335	9.56713e-05
13.439260	9.85944e-05
13.394184	0.000101607
13.349109	0.000104712
13.304033	0.000107911
13.258958	0.000111209
13.213882	0.000114607
13.168807	0.000118109
13.123731	0.000121718
13.078656	0.000125438
13.033580	0.000129272
12.988505	0.000133223
12.943429	0.000137295
12.898354	0.000141491
12.853278	0.000145816
12.808203	0.000150273
12.763127	0.000154867
12.718052	0.000159601
12.672976	0.00016448
12.627901	0.000169508
12.582825	0.000174691
12.537750	0.000180032
12.492674	0.000185537
12.447599	0.000191211
12.402523	0.000197058
12.357448	0.000203084
12.312372	0.000209296
12.267297	0.000215697
12.222221	0.000222295
12.177146	0.000229095
12.132070	0.000236104
12.086995	0.000243327
12.041919	0.000250773
11.996844	0.000258446
11.951768	0.000266356
11.906693	0.000274508
11.861617	0.000282911
11.816542	0.000291572
11.771466	0.000300499
11.726391	0.000309701
11.681315	0.000319186
11.636240	0.000328964
11.591164	0.000339042
11.546089	0.000349431
11.501013	0.000360142
11.455938	0.000371183
11.410862	0.000382565
11.365787	0.000394301
11.320711	0.000406401
11.275636	0.000418878
11.230560	0.000431745
11.185485	0.000445015
11.140409	0.000458706
11.095334	0.000472835
11.050258	0.000487428
&
```
