## Supplementary material for "All-at-once RNA folding with 3D motif prediction framed by evolutionary information": RF01874_MIAT_exon1.cacofold.helixcov

```
# RMs = 6 L = 143

# RM_HELIX NESTED 35-42 52-59, nbp = 8 nbp_cov = 0
# pvals: 0.787358,0.889314,0.787358,0.787358,0.787358,0.878426,0.841727,0.787358
# aggregated NONE
NESTED  ::::::::::::::::::::::::::::::::::<<<<<<<<________>>>>>>>>::::::::::::::::::::::::::::::::::::::::::::::::::::::::::::::::::::::::::::::
        ::::::::::::::::::::::::::::::::::::::::::::::::::::::::::::::::::::::::::::::::::::::::::::::::::::::::::::::::::::::::::::::::::::::::

# RM_HELIX NESTED 65-73 82-90, nbp = 9 nbp_cov = 0
# pvals: 0.787358,0.787358,0.787358,0.790463,0.787358,0.787358,0.787358,0.787358,0.787358
# aggregated NONE
NESTED  :::::::::::::::::::::::::::::::::::::::::::::::::::::::::::::::<<<<<<<<<________>>>>>>>>>:::::::::::::::::::::::::::::::::::::::::::::::
        ::::::::::::::::::::::::::::::::::::::::::::::::::::::::::::::::::::::::::::::::::::::::::::::::::::::::::::::::::::::::::::::::::::::::

# RM_HELIX NESTED 60-64 98-104, nbp = 5 nbp_cov = 0
# pvals: 0.787358,0.787358,0.787358,0.787358,0.787358
# aggregated NONE
NESTED  ::::::::::::::::::::::::::::::::::::::::::::::::::::::::::<<<<<________________________________>>>>>::::::::::::::::::::::::::::::::::::
        ::::::::::::::::::::::::::::::::::::::::::::::::::::::::::::::::::::::::::::::::::::::::::::::::::::::::::::::::::::::::::::::::::::::::

# RM_HELIX NESTED 19-29 105-116, nbp = 11 nbp_cov = 0
# pvals: 0.787358,0.0355719,0.787358,0.787358,0.051171,0.787358,0.787358,0.787358,0.787358,0.787358,0.787358
# aggregated NONE
NESTED  ::::::::::::::::::<<<<<<<<<<<_______________________________________________________________________>>>>>>>>>>>:::::::::::::::::::::::::
        ::::::::::::::::::::::::::::::::::::::::::::::::::::::::::::::::::::::::::::::::::::::::::::::::::::::::::::::::::::::::::::::::::::::::

# RM_HELIX NESTED 10-17 119-128, nbp = 8 nbp_cov = 0
# pvals: 0.787358,0.787358,0.787358,0.787358,0.787358,0.787358,0.787358,0.787358
# aggregated NONE
NESTED  :::::::::<<<<<<<<________________________________________________________________________________________________>>>>>>-->>:::::::::::::
        ::::::::::::::::::::::::::::::::::::::::::::::::::::::::::::::::::::::::::::::::::::::::::::::::::::::::::::::::::::::::::::::::::::::::

# RM_HELIX NESTED 2-4 137-139, nbp = 3 nbp_cov = 0
# pvals: 0.787358,0.787358,0.787358
# aggregated NONE
NESTED  :<<<_____________________________________________________________________________________________________________________________>>>::::
        ::::::::::::::::::::::::::::::::::::::::::::::::::::::::::::::::::::::::::::::::::::::::::::::::::::::::::::::::::::::::::::::::::::::::
```
