## Supplementary material for "All-at-once RNA folding with 3D motif prediction framed by evolutionary information": RF01874_MIAT_exon1.cacofold.power

```
# Power analysis of CaCoFold structure 
#
# Powertype = SINGLE SUBSTITUTIONS
# covary  left_pos      right_pos    substitutions      power
#----------------------------------------------------------------
          2		139		1		0.00
          3		138		0		0.00
          4		137		2		0.00
          10		128		1		0.00
          11		127		2		0.00
          12		124		1		0.00
          13		123		2		0.00
          14		122		2		0.00
          15		121		1		0.00
          16		120		1		0.00
          17		119		0		0.00
          19		116		3		0.02
          20		115		4		0.07
          21		114		0		0.00
          22		112		0		0.00
          23		111		6		0.16
          24		110		0		0.00
          25		109		0		0.00
          26		108		0		0.00
          27		107		1		0.00
          28		106		0		0.00
          29		105		0		0.00
          35		59		0		0.00
          36		58		4		0.07
          37		57		1		0.00
          38		56		1		0.00
          39		55		1		0.00
          40		54		2		0.00
          41		53		2		0.00
          42		52		2		0.00
          60		104		2		0.00
          61		103		1		0.00
          62		100		0		0.00
          63		99		0		0.00
          64		98		0		0.00
          65		90		0		0.00
          66		89		0		0.00
          67		88		1		0.00
          68		87		2		0.00
          69		86		2		0.00
          70		85		2		0.00
          71		84		0		0.00
          72		83		0		0.00
          73		82		1		0.00
#
# BPAIRS 44
# avg substitutions per BP  1.2
# BPAIRS expected to covary 0.3 +/- 0.5
# BPAIRS observed to covary 0
#
```
