## Supplementary material for "All-at-once RNA folding with 3D motif prediction framed by evolutionary information": RF01874_MIAT_exon1.surv

```
&
9.717535	0.000108932
9.713145	0.000326797
6.740751	0.00043573
6.039714	0.00108932
5.899507	0.00141612
5.871466	0.00185185
5.759300	0.00228758
5.506927	0.00239651
5.422802	0.00272331
5.282595	0.00305011
5.254554	0.00326797
5.170429	0.00381264
5.086305	0.00457516
5.030222	0.00555556
4.918056	0.00610022
4.890015	0.00675381
4.833932	0.00708061
4.749807	0.00729847
4.721766	0.00740741
4.693724	0.00816993
4.581559	0.00904139
4.553517	0.00936819
4.525476	0.0101307
4.469393	0.0104575
4.385268	0.0105664
4.357227	0.0111111
4.329185	0.011329
4.301144	0.0114379
4.273102	0.0115468
4.245061	0.0117647
4.217020	0.0118736
4.104854	0.0120915
4.048771	0.0122004
3.992688	0.0123094
3.880522	0.0125272
3.852481	0.0126362
3.796398	0.012963
3.768356	0.0131808
3.740315	0.0135076
3.712273	0.0136166
3.684232	0.0137255
3.628149	0.0138344
3.572066	0.0139434
3.487942	0.0141612
3.459900	0.0143791
3.431859	0.014488
3.403817	0.0145969
3.347734	0.0147059
3.235569	0.0149237
3.151444	0.0152505
3.123403	0.0153595
3.095361	0.0155773
3.067320	0.016122
3.011237	0.0162309
2.983195	0.0163399
2.899071	0.0164488
2.814947	0.0165577
2.758864	0.0171024
2.730822	0.0172113
2.618656	0.0176471
2.590615	0.0181917
2.478449	0.0183007
2.394325	0.0186275
2.366283	0.01939
2.338242	0.0194989
2.310200	0.0196078
2.254117	0.0199346
2.198035	0.0201525
2.141952	0.0204793
2.113910	0.0205882
2.057827	0.0206972
2.029786	0.0208061
1.945661	0.0214597
1.917620	0.0217865
1.889578	0.0218954
1.861537	0.022658
1.833496	0.0228758
1.805454	0.0229847
1.777413	0.0233115
1.749371	0.0237473
1.721330	0.0238562
1.693288	0.0246187
1.665247	0.0252723
1.637205	0.0257081
1.609164	0.0259259
1.581122	0.0261438
1.553081	0.0265795
1.525040	0.0266885
1.496998	0.0269063
1.468957	0.027342
1.412874	0.0275599
1.356791	0.0278867
1.328749	0.0288671
1.300708	0.029085
1.272666	0.0295207
1.244625	0.0298475
1.216583	0.0305011
1.188542	0.0308279
1.160501	0.0311547
1.132459	0.0316993
1.104418	0.0321351
1.076376	0.0323529
1.020293	0.0333333
0.992252	0.0335512
0.964210	0.033878
0.936169	0.0339869
0.880086	0.0342048
0.795962	0.0349673
0.767920	0.0354031
0.739879	0.0361656
0.711837	0.0362745
0.683796	0.0366013
0.655754	0.0372549
0.627713	0.0379085
0.571630	0.0381264
0.515547	0.0385621
0.459464	0.0389978
0.431423	0.0393246
0.403381	0.0394336
0.375340	0.0396514
0.347298	0.0397603
0.319257	0.0400871
0.291215	0.0404139
0.263174	0.0407407
0.235132	0.0410675
0.207091	0.0411765
0.179050	0.0413943
0.151008	0.041939
0.122967	0.0422658
0.094925	0.0424837
0.066884	0.0427015
0.038842	0.0431373
0.010801	0.0432462
-0.017241	0.870261
-0.045282	0.872658
-0.073324	0.875599
-0.101365	0.877887
-0.129407	0.879847
-0.157448	0.88061
-0.185489	0.884423
-0.213531	0.88671
-0.241572	0.89085
-0.269614	0.893682
-0.297655	0.897386
-0.325697	0.899455
-0.353738	0.902941
-0.381780	0.904575
-0.409821	0.909041
-0.437863	0.910349
-0.465904	0.912309
-0.493946	0.914052
-0.521987	0.916558
-0.550028	0.92549
-0.578070	0.927996
-0.606111	0.929956
-0.634153	0.932898
-0.662194	0.934314
-0.690236	0.935294
-0.718277	0.937908
-0.746319	0.943682
-0.774360	0.947603
-0.802402	0.948584
-0.830443	0.950763
-0.858484	0.951961
-0.886526	0.952179
-0.914567	0.95305
-0.942609	0.953486
-0.970650	0.954139
-0.998692	0.959368
-1.026733	0.96329
-1.054775	0.965686
-1.082816	0.966885
-1.110858	0.968083
-1.138899	0.968954
-1.166941	0.969717
-1.194982	0.970697
-1.223023	0.971678
-1.251065	0.973094
-1.279106	0.973747
-1.307148	0.976035
-1.335189	0.976362
-1.363231	0.977996
-1.391272	0.978322
-1.419314	0.97963
-1.447355	0.981699
-1.475397	0.982026
-1.503438	0.983007
-1.531479	0.98366
-1.559521	0.983987
-1.587562	0.984423
-1.615604	0.984858
-1.643645	0.98573
-1.671687	0.986275
-1.699728	0.987473
-1.727770	0.988235
-1.755811	0.988998
-1.783853	0.989216
-1.811894	0.989542
-1.839936	0.990741
-1.867977	0.99085
-1.896018	0.991394
-1.924060	0.991721
-1.952101	0.992593
-2.008184	0.992919
-2.036226	0.993028
-2.064267	0.993573
-2.092309	0.993791
-2.204474	0.9939
-2.232516	0.994553
-2.288599	0.99488
-2.316640	0.995316
-2.344682	0.995643
-2.372723	0.995969
-2.400765	0.996078
-2.428806	0.996296
-2.456848	0.996514
-2.484889	0.997059
-2.512931	0.997495
-2.569013	0.997603
-2.681179	0.99793
-2.737262	0.998039
-2.793345	0.998366
-2.821387	0.998475
-2.849428	0.998693
-2.905511	0.998802
-3.017677	0.998911
-3.073760	0.999237
-3.129843	0.999564
-3.213967	0.999673
-3.438299	0.999891
-3.943045	1
&
10.386140	5.44662e-06
10.189850	1.08932e-05
10.105726	1.63399e-05
9.993560	2.17865e-05
9.432731	2.72331e-05
9.348607	3.81264e-05
9.292524	4.3573e-05
9.180358	4.90196e-05
9.068192	5.44662e-05
8.984068	5.99129e-05
8.956026	6.53595e-05
8.759736	7.08061e-05
8.703653	7.62527e-05
8.535404	8.16993e-05
8.479321	8.7146e-05
8.423238	9.25926e-05
8.395197	9.80392e-05
8.367155	0.000103486
8.226948	0.000114379
8.198907	0.000119826
8.170865	0.000125272
8.142824	0.000136166
8.086741	0.000141612
8.058699	0.000163399
8.030658	0.000168845
8.002616	0.000196078
7.946534	0.000206972
7.918492	0.000217865
7.890451	0.000239651
7.862409	0.000245098
7.834368	0.000250545
7.806326	0.000266885
7.778285	0.000321351
7.750243	0.000348584
7.722202	0.00037037
7.694160	0.000441176
7.666119	0.000457516
7.638078	0.000479303
7.581995	0.000484749
7.553953	0.000501089
7.469829	0.000511983
7.441787	0.000544662
7.357663	0.000550109
7.329621	0.000555556
7.301580	0.000561002
7.273539	0.000566449
7.245497	0.000610022
7.217456	0.000626362
7.189414	0.000664488
7.161373	0.000669935
7.105290	0.000680828
7.049207	0.000697168
7.021165	0.000740741
6.937041	0.000767974
6.909000	0.00077342
6.824875	0.000784314
6.796834	0.00078976
6.768792	0.000795207
6.712709	0.0008061
6.684668	0.00082244
6.656626	0.00083878
6.600544	0.00085512
6.572502	0.000866013
6.544461	0.000876906
6.516419	0.000898693
6.432295	0.000904139
6.404253	0.000925926
6.376212	0.000931373
6.348170	0.000942266
6.320129	0.000958606
6.292088	0.000974946
6.264046	0.00100218
6.236005	0.00100763
6.207963	0.00104031
6.179922	0.0011329
6.151880	0.00115468
6.123839	0.0012146
6.095797	0.00135076
6.067756	0.00163943
6.039714	0.00204793
6.011673	0.0021732
5.983631	0.00227669
5.955590	0.00238017
5.927549	0.00278322
5.899507	0.00310458
5.871466	0.00342593
5.843424	0.00369281
5.815383	0.00393246
5.787341	0.00439542
5.759300	0.00472222
5.731258	0.00485294
5.703217	0.00545207
5.675175	0.00586057
5.647134	0.00637255
5.619092	0.00677015
5.591051	0.00730392
5.563010	0.00753268
5.534968	0.00765251
5.506927	0.00815359
5.478885	0.00848584
5.450844	0.00865468
5.422802	0.0087854
5.394761	0.008878
5.366719	0.00921569
5.338678	0.00944989
5.310636	0.00962963
5.282595	0.00974946
5.254554	0.00990741
5.226512	0.0101253
5.198471	0.0103922
5.170429	0.0107026
5.142388	0.0109041
5.114346	0.0111438
5.086305	0.0113508
5.058263	0.0115577
5.030222	0.0118573
5.002180	0.012195
4.974139	0.0124455
4.946097	0.012805
4.918056	0.01311
4.890015	0.0133007
4.861973	0.0134913
4.833932	0.0137582
4.805890	0.0140577
4.777849	0.0141667
4.749807	0.0144608
4.721766	0.0147168
4.693724	0.0149782
4.665683	0.0152342
4.637641	0.0154902
4.609600	0.0158115
4.581559	0.0160022
4.553517	0.0162037
4.525476	0.0163562
4.497434	0.0164706
4.469393	0.0166503
4.441351	0.0167647
4.413310	0.0169281
4.385268	0.0170752
4.357227	0.0172821
4.329185	0.0173802
4.301144	0.0175163
4.273102	0.0176852
4.245061	0.017963
4.217020	0.0180937
4.188978	0.0183388
4.160937	0.0185185
4.132895	0.0186057
4.104854	0.0187092
4.076812	0.0188399
4.048771	0.0190196
4.020729	0.019183
3.992688	0.0193028
3.964646	0.0193627
3.936605	0.0194118
3.908564	0.0196242
3.880522	0.0197277
3.852481	0.0198039
3.824439	0.0198965
3.796398	0.02
3.768356	0.020158
3.740315	0.0203214
3.712273	0.0203922
3.684232	0.0204303
3.656190	0.0204902
3.628149	0.0205556
3.600107	0.020659
3.572066	0.0207898
3.544025	0.0208333
3.515983	0.0209205
3.487942	0.0209858
3.459900	0.0210131
3.431859	0.0211166
3.403817	0.0212582
3.375776	0.0213344
3.347734	0.0214434
3.319693	0.0215414
3.291651	0.0215741
3.263610	0.0217102
3.235569	0.0218736
3.207527	0.021988
3.179486	0.0220969
3.151444	0.0223039
3.123403	0.0224455
3.095361	0.0226089
3.067320	0.0226797
3.039278	0.022854
3.011237	0.0230174
2.983195	0.023219
2.955154	0.0234695
2.927112	0.0236819
2.899071	0.0238834
2.871030	0.024085
2.842988	0.0242375
2.814947	0.0243682
2.786905	0.0246133
2.758864	0.0247168
2.730822	0.0248856
2.702781	0.025
2.674739	0.0251797
2.646698	0.0253214
2.618656	0.0255283
2.590615	0.0258115
2.562573	0.0260076
2.534532	0.0263399
2.506491	0.0265251
2.478449	0.0267211
2.450408	0.0269172
2.422366	0.0271678
2.394325	0.0273148
2.366283	0.0274237
2.338242	0.0275545
2.310200	0.0276253
2.282159	0.0277614
2.254117	0.028061
2.226076	0.0282081
2.198035	0.0285566
2.169993	0.028671
2.141952	0.028927
2.113910	0.0291068
2.085869	0.0292865
2.057827	0.0296732
2.029786	0.0301307
2.001744	0.0302778
1.973703	0.0305338
1.945661	0.0307298
1.917620	0.0310948
1.889578	0.0315577
1.861537	0.0320806
1.833496	0.0329194
1.805454	0.0332843
1.777413	0.0336275
1.749371	0.0341612
1.721330	0.0346841
1.693288	0.0351906
1.665247	0.0355719
1.637205	0.0359695
1.609164	0.0366612
1.581122	0.0370153
1.553081	0.0372985
1.525040	0.0376144
1.496998	0.0380011
1.468957	0.0383442
1.440915	0.0388671
1.412874	0.0393301
1.384832	0.0396569
1.356791	0.0398638
1.328749	0.0401634
1.300708	0.040354
1.272666	0.0405773
1.244625	0.0409641
1.216583	0.0412309
1.188542	0.041634
1.160501	0.0419172
1.132459	0.0423475
1.104418	0.0426253
1.076376	0.0430392
1.048335	0.0433769
1.020293	0.0437037
0.992252	0.0439815
0.964210	0.0443519
0.936169	0.044842
0.908127	0.0450817
0.880086	0.0454575
0.852045	0.0459532
0.824003	0.04622
0.795962	0.0466122
0.767920	0.0468954
0.739879	0.0473366
0.711837	0.0476634
0.683796	0.048159
0.655754	0.0486492
0.627713	0.0488671
0.599671	0.0492756
0.571630	0.0496133
0.543588	0.0500272
0.515547	0.050256
0.487506	0.0505773
0.459464	0.0508388
0.431423	0.051171
0.403381	0.0514052
0.375340	0.0517375
0.347298	0.0519608
0.319257	0.0523148
0.291215	0.0525763
0.263174	0.0528704
0.235132	0.0534041
0.207091	0.0537636
0.179050	0.0542102
0.151008	0.0546678
0.122967	0.0550926
0.094925	0.0554303
0.066884	0.0558115
0.038842	0.0562582
0.010801	0.0566558
-0.017241	0.787358
-0.045282	0.790463
-0.073324	0.794439
-0.101365	0.798132
-0.129407	0.802217
-0.157448	0.805844
-0.185489	0.810174
-0.213531	0.814319
-0.241572	0.819281
-0.269614	0.825223
-0.297655	0.830011
-0.325697	0.835654
-0.353738	0.841727
-0.381780	0.847141
-0.409821	0.851345
-0.437863	0.856612
-0.465904	0.862723
-0.493946	0.867429
-0.521987	0.873791
-0.550028	0.878426
-0.578070	0.883764
-0.606111	0.889314
-0.634153	0.89409
-0.662194	0.899864
-0.690236	0.905027
-0.718277	0.910648
-0.746319	0.914493
-0.774360	0.917985
-0.802402	0.922571
-0.830443	0.925817
-0.858484	0.929815
-0.886526	0.933197
-0.914567	0.937636
-0.942609	0.940741
-0.970650	0.944564
-0.998692	0.947168
-1.026733	0.949782
-1.054775	0.951737
-1.082816	0.954434
-1.110858	0.956492
-1.138899	0.958992
-1.166941	0.960545
-1.194982	0.96287
-1.223023	0.965566
-1.251065	0.967669
-1.279106	0.969537
-1.307148	0.972505
-1.335189	0.974668
-1.363231	0.97622
-1.391272	0.977571
-1.419314	0.979401
-1.447355	0.980398
-1.475397	0.981367
-1.503438	0.982288
-1.531479	0.983208
-1.559521	0.984352
-1.587562	0.985163
-1.615604	0.985942
-1.643645	0.98665
-1.671687	0.987304
-1.699728	0.988197
-1.727770	0.988649
-1.755811	0.989227
-1.783853	0.989749
-1.811894	0.990212
-1.839936	0.990746
-1.867977	0.9911
-1.896018	0.991618
-1.924060	0.992141
-1.952101	0.992729
-1.980143	0.99329
-2.008184	0.99372
-2.036226	0.994216
-2.064267	0.994684
-2.092309	0.995245
-2.120350	0.995615
-2.148392	0.995822
-2.176433	0.996133
-2.204474	0.996432
-2.232516	0.996716
-2.260557	0.996999
-2.288599	0.997173
-2.316640	0.997364
-2.344682	0.997533
-2.372723	0.997625
-2.400765	0.99774
-2.428806	0.997903
-2.456848	0.998028
-2.484889	0.998175
-2.512931	0.998257
-2.540972	0.998344
-2.569013	0.998475
-2.597055	0.998529
-2.625096	0.998551
-2.653138	0.998666
-2.681179	0.998715
-2.709221	0.998785
-2.737262	0.998889
-2.765304	0.998932
-2.793345	0.999036
-2.821387	0.999145
-2.849428	0.999221
-2.877469	0.999254
-2.905511	0.999292
-2.933552	0.999325
-2.961594	0.999406
-2.989635	0.999455
-3.017677	0.999488
-3.045718	0.999499
-3.073760	0.999515
-3.101801	0.999548
-3.129843	0.99957
-3.157884	0.999619
-3.185926	0.999646
-3.213967	0.999668
-3.242008	0.999679
-3.270050	0.9997
-3.298091	0.999739
-3.326133	0.999749
-3.354174	0.999766
-3.382216	0.999804
-3.410257	0.999831
-3.438299	0.999853
-3.466340	0.999864
-3.494382	0.999875
-3.522423	0.99988
-3.550464	0.999891
-3.578506	0.999913
-3.606547	0.999929
-3.634589	0.99994
-3.662630	0.999946
-3.690672	0.999956
-3.746755	0.999962
-3.774796	0.999967
-3.886962	0.999973
-3.943045	0.999978
-4.083252	0.999984
-4.195418	0.999995
-5.008620	1
&
31.024654	2.33772e-28
30.996613	2.50467e-28
30.968571	2.68354e-28
30.940530	2.87518e-28
30.912488	3.08051e-28
30.884447	3.30049e-28
30.856405	3.53618e-28
30.828364	3.7887e-28
30.800322	4.05925e-28
30.772281	4.34912e-28
30.744239	4.65968e-28
30.716198	4.99241e-28
30.688157	5.3489e-28
30.660115	5.73084e-28
30.632074	6.14004e-28
30.604032	6.57846e-28
30.575991	7.04818e-28
30.547949	7.55143e-28
30.519908	8.0906e-28
30.491866	8.66827e-28
30.463825	9.28717e-28
30.435783	9.95025e-28
30.407742	1.06607e-27
30.379701	1.14218e-27
30.351659	1.22373e-27
30.323618	1.31109e-27
30.295576	1.40469e-27
30.267535	1.50498e-27
30.239493	1.61242e-27
30.211452	1.72753e-27
30.183410	1.85086e-27
30.155369	1.98299e-27
30.127327	2.12455e-27
30.099286	2.27621e-27
30.071244	2.4387e-27
30.043203	2.61279e-27
30.015162	2.7993e-27
29.987120	2.99912e-27
29.959079	3.2132e-27
29.931037	3.44256e-27
29.902996	3.68829e-27
29.874954	3.95156e-27
29.846913	4.23361e-27
29.818871	4.5358e-27
29.790830	4.85954e-27
29.762788	5.20639e-27
29.734747	5.57799e-27
29.706706	5.97611e-27
29.678664	6.40264e-27
29.650623	6.8596e-27
29.622581	7.34917e-27
29.594540	7.87368e-27
29.566498	8.43561e-27
29.538457	9.03763e-27
29.510415	9.68261e-27
29.482374	1.03736e-26
29.454332	1.11139e-26
29.426291	1.1907e-26
29.398249	1.27568e-26
29.370208	1.36671e-26
29.342167	1.46424e-26
29.314125	1.56872e-26
29.286084	1.68067e-26
29.258042	1.80059e-26
29.230001	1.92908e-26
29.201959	2.06673e-26
29.173918	2.21419e-26
29.145876	2.37218e-26
29.117835	2.54144e-26
29.089793	2.72278e-26
29.061752	2.91705e-26
29.033711	3.12518e-26
29.005669	3.34815e-26
28.977628	3.58703e-26
28.949586	3.84295e-26
28.921545	4.11712e-26
28.893503	4.41085e-26
28.865462	4.72553e-26
28.837420	5.06266e-26
28.809379	5.42383e-26
28.781337	5.81077e-26
28.753296	6.2253e-26
28.725254	6.66939e-26
28.697213	7.14516e-26
28.669172	7.65486e-26
28.641130	8.20091e-26
28.613089	8.78591e-26
28.585047	9.41262e-26
28.557006	1.0084e-25
28.528964	1.08033e-25
28.500923	1.15739e-25
28.472881	1.23995e-25
28.444840	1.32839e-25
28.416798	1.42313e-25
28.388757	1.52464e-25
28.360716	1.63338e-25
28.332674	1.74987e-25
28.304633	1.87468e-25
28.276591	2.00838e-25
28.248550	2.15161e-25
28.220508	2.30506e-25
28.192467	2.46945e-25
28.164425	2.64556e-25
28.136384	2.83423e-25
28.108342	3.03634e-25
28.080301	3.25287e-25
28.052259	3.48484e-25
28.024218	3.73334e-25
27.996177	3.99956e-25
27.968135	4.28475e-25
27.940094	4.59028e-25
27.912052	4.91759e-25
27.884011	5.26824e-25
27.855969	5.64388e-25
27.827928	6.04629e-25
27.799886	6.4774e-25
27.771845	6.93923e-25
27.743803	7.43398e-25
27.715762	7.964e-25
27.687720	8.5318e-25
27.659679	9.14007e-25
27.631638	9.7917e-25
27.603596	1.04898e-24
27.575555	1.12376e-24
27.547513	1.20387e-24
27.519472	1.28969e-24
27.491430	1.38163e-24
27.463389	1.48013e-24
27.435347	1.58564e-24
27.407306	1.69867e-24
27.379264	1.81975e-24
27.351223	1.94947e-24
27.323182	2.08842e-24
27.295140	2.23728e-24
27.267099	2.39675e-24
27.239057	2.56758e-24
27.211016	2.75059e-24
27.182974	2.94663e-24
27.154933	3.15665e-24
27.126891	3.38163e-24
27.098850	3.62264e-24
27.070808	3.88082e-24
27.042767	4.1574e-24
27.014725	4.45368e-24
26.986684	4.77107e-24
26.958643	5.11108e-24
26.930601	5.4753e-24
26.902560	5.86548e-24
26.874518	6.28346e-24
26.846477	6.73121e-24
26.818435	7.21086e-24
26.790394	7.72468e-24
26.762352	8.2751e-24
26.734311	8.86473e-24
26.706269	9.49636e-24
26.678228	1.0173e-23
26.650187	1.08978e-23
26.622145	1.16743e-23
26.594104	1.2506e-23
26.566062	1.3397e-23
26.538021	1.43515e-23
26.509979	1.53739e-23
26.481938	1.64692e-23
26.453896	1.76425e-23
26.425855	1.88993e-23
26.397813	2.02457e-23
26.369772	2.16879e-23
26.341730	2.32328e-23
26.313689	2.48878e-23
26.285648	2.66606e-23
26.257606	2.85597e-23
26.229565	3.0594e-23
26.201523	3.27731e-23
26.173482	3.51075e-23
26.145440	3.7608e-23
26.117399	4.02866e-23
26.089357	4.31559e-23
26.061316	4.62296e-23
26.033274	4.9522e-23
26.005233	5.30489e-23
25.977192	5.68269e-23
25.949150	6.08739e-23
25.921109	6.5209e-23
25.893067	6.98528e-23
25.865026	7.48271e-23
25.836984	8.01556e-23
25.808943	8.58633e-23
25.780901	9.19774e-23
25.752860	9.85268e-23
25.724818	1.05542e-22
25.696777	1.13057e-22
25.668735	1.21107e-22
25.640694	1.2973e-22
25.612653	1.38967e-22
25.584611	1.48861e-22
25.556570	1.59459e-22
25.528528	1.70811e-22
25.500487	1.82972e-22
25.472445	1.95998e-22
25.444404	2.09951e-22
25.416362	2.24897e-22
25.388321	2.40907e-22
25.360279	2.58056e-22
25.332238	2.76425e-22
25.304197	2.96102e-22
25.276155	3.17179e-22
25.248114	3.39755e-22
25.220072	3.63938e-22
25.192031	3.89842e-22
25.163989	4.17589e-22
25.135948	4.4731e-22
25.107906	4.79146e-22
25.079865	5.13247e-22
25.051823	5.49774e-22
25.023782	5.889e-22
24.995740	6.3081e-22
24.967699	6.757e-22
24.939658	7.23785e-22
24.911616	7.7529e-22
24.883575	8.30459e-22
24.855533	8.89553e-22
24.827492	9.5285e-22
24.799450	1.02065e-21
24.771409	1.09327e-21
24.743367	1.17106e-21
24.715326	1.25438e-21
24.687284	1.34363e-21
24.659243	1.43922e-21
24.631201	1.54161e-21
24.603160	1.65129e-21
24.575119	1.76876e-21
24.547077	1.89459e-21
24.519036	2.02937e-21
24.490994	2.17374e-21
24.462953	2.32836e-21
24.434911	2.49399e-21
24.406870	2.67139e-21
24.378828	2.86141e-21
24.350787	3.06493e-21
24.322745	3.28293e-21
24.294704	3.51643e-21
24.266663	3.76653e-21
24.238621	4.03441e-21
24.210580	4.32134e-21
24.182538	4.62867e-21
24.154497	4.95784e-21
24.126455	5.31042e-21
24.098414	5.68806e-21
24.070372	6.09254e-21
24.042331	6.52578e-21
24.014289	6.98981e-21
23.986248	7.48683e-21
23.958206	8.01918e-21
23.930165	8.58936e-21
23.902124	9.20007e-21
23.874082	9.85419e-21
23.846041	1.05548e-20
23.817999	1.13052e-20
23.789958	1.21089e-20
23.761916	1.29698e-20
23.733875	1.38918e-20
23.705833	1.48793e-20
23.677792	1.59371e-20
23.649750	1.70699e-20
23.621709	1.82833e-20
23.593668	1.95829e-20
23.565626	2.09748e-20
23.537585	2.24657e-20
23.509543	2.40624e-20
23.481502	2.57726e-20
23.453460	2.76043e-20
23.425419	2.95662e-20
23.397377	3.16674e-20
23.369336	3.39179e-20
23.341294	3.63282e-20
23.313253	3.89098e-20
23.285211	4.16747e-20
23.257170	4.46361e-20
23.229129	4.78078e-20
23.201087	5.12047e-20
23.173046	5.4843e-20
23.145004	5.87396e-20
23.116963	6.2913e-20
23.088921	6.73828e-20
23.060880	7.217e-20
23.032838	7.72972e-20
23.004797	8.27885e-20
22.976755	8.86697e-20
22.948714	9.49685e-20
22.920673	1.01715e-19
22.892631	1.0894e-19
22.864590	1.16678e-19
22.836548	1.24965e-19
22.808507	1.33841e-19
22.780465	1.43347e-19
22.752424	1.53528e-19
22.724382	1.64432e-19
22.696341	1.7611e-19
22.668299	1.88617e-19
22.640258	2.02011e-19
22.612216	2.16357e-19
22.584175	2.3172e-19
22.556134	2.48174e-19
22.528092	2.65796e-19
22.500051	2.84669e-19
22.472009	3.04881e-19
22.443968	3.26528e-19
22.415926	3.49711e-19
22.387885	3.74539e-19
22.359843	4.01129e-19
22.331802	4.29606e-19
22.303760	4.60103e-19
22.275719	4.92765e-19
22.247678	5.27744e-19
22.219636	5.65204e-19
22.191595	6.05323e-19
22.163553	6.48288e-19
22.135512	6.94301e-19
22.107470	7.43579e-19
22.079429	7.96352e-19
22.051387	8.52869e-19
22.023346	9.13395e-19
21.995304	9.78214e-19
21.967263	1.04763e-18
21.939221	1.12197e-18
21.911180	1.20159e-18
21.883139	1.28685e-18
21.855097	1.37815e-18
21.827056	1.47593e-18
21.799014	1.58065e-18
21.770973	1.69279e-18
21.742931	1.81289e-18
21.714890	1.9415e-18
21.686848	2.07923e-18
21.658807	2.22673e-18
21.630765	2.38468e-18
21.602724	2.55383e-18
21.574682	2.73498e-18
21.546641	2.92896e-18
21.518600	3.1367e-18
21.490558	3.35917e-18
21.462517	3.5974e-18
21.434475	3.85253e-18
21.406434	4.12573e-18
21.378392	4.41831e-18
21.350351	4.73161e-18
21.322309	5.06713e-18
21.294268	5.42642e-18
21.266226	5.81117e-18
21.238185	6.22319e-18
21.210144	6.66441e-18
21.182102	7.13689e-18
21.154061	7.64286e-18
21.126019	8.18467e-18
21.097978	8.76487e-18
21.069936	9.38618e-18
21.041895	1.00515e-17
21.013853	1.0764e-17
20.985812	1.15269e-17
20.957770	1.23439e-17
20.929729	1.32187e-17
20.901687	1.41556e-17
20.873646	1.51587e-17
20.845605	1.6233e-17
20.817563	1.73833e-17
20.789522	1.86151e-17
20.761480	1.99341e-17
20.733439	2.13465e-17
20.705397	2.2859e-17
20.677356	2.44785e-17
20.649314	2.62127e-17
20.621273	2.80698e-17
20.593231	3.00583e-17
20.565190	3.21875e-17
20.537149	3.44676e-17
20.509107	3.6909e-17
20.481066	3.95233e-17
20.453024	4.23226e-17
20.424983	4.53201e-17
20.396941	4.85298e-17
20.368900	5.19666e-17
20.340858	5.56467e-17
20.312817	5.95872e-17
20.284775	6.38066e-17
20.256734	6.83246e-17
20.228692	7.31624e-17
20.200651	7.83424e-17
20.172610	8.3889e-17
20.144568	8.9828e-17
20.116527	9.61872e-17
20.088485	1.02996e-16
20.060444	1.10287e-16
20.032402	1.18094e-16
20.004361	1.26453e-16
19.976319	1.35403e-16
19.948278	1.44986e-16
19.920236	1.55247e-16
19.892195	1.66234e-16
19.864154	1.77997e-16
19.836112	1.90593e-16
19.808071	2.04079e-16
19.780029	2.18519e-16
19.751988	2.3398e-16
19.723946	2.50535e-16
19.695905	2.68259e-16
19.667863	2.87237e-16
19.639822	3.07557e-16
19.611780	3.29313e-16
19.583739	3.52607e-16
19.555697	3.77547e-16
19.527656	4.04251e-16
19.499615	4.32841e-16
19.471573	4.63453e-16
19.443532	4.96228e-16
19.415490	5.31319e-16
19.387449	5.6889e-16
19.359407	6.09115e-16
19.331366	6.52183e-16
19.303324	6.98294e-16
19.275283	7.47663e-16
19.247241	8.00519e-16
19.219200	8.5711e-16
19.191159	9.17698e-16
19.163117	9.82566e-16
19.135076	1.05202e-15
19.107034	1.12637e-15
19.078993	1.20598e-15
19.050951	1.29121e-15
19.022910	1.38245e-15
18.994868	1.48014e-15
18.966827	1.58473e-15
18.938785	1.6967e-15
18.910744	1.81658e-15
18.882702	1.94493e-15
18.854661	2.08233e-15
18.826620	2.22943e-15
18.798578	2.38692e-15
18.770537	2.55552e-15
18.742495	2.73602e-15
18.714454	2.92926e-15
18.686412	3.13614e-15
18.658371	3.35762e-15
18.630329	3.59473e-15
18.602288	3.84857e-15
18.574246	4.12031e-15
18.546205	4.41123e-15
18.518163	4.72268e-15
18.490122	5.05609e-15
18.462081	5.41302e-15
18.434039	5.79513e-15
18.405998	6.2042e-15
18.377956	6.64211e-15
18.349915	7.1109e-15
18.321873	7.61276e-15
18.293832	8.15e-15
18.265790	8.72512e-15
18.237749	9.3408e-15
18.209707	9.99988e-15
18.181666	1.07054e-14
18.153625	1.14607e-14
18.125583	1.22692e-14
18.097542	1.31347e-14
18.069500	1.40612e-14
18.041459	1.5053e-14
18.013417	1.61147e-14
17.985376	1.72513e-14
17.957334	1.84679e-14
17.929293	1.97702e-14
17.901251	2.11642e-14
17.873210	2.26565e-14
17.845168	2.42539e-14
17.817127	2.59639e-14
17.789086	2.77942e-14
17.761044	2.97535e-14
17.733003	3.18508e-14
17.704961	3.40957e-14
17.676920	3.64987e-14
17.648878	3.9071e-14
17.620837	4.18243e-14
17.592795	4.47715e-14
17.564754	4.79261e-14
17.536712	5.13028e-14
17.508671	5.49172e-14
17.480630	5.8786e-14
17.452588	6.2927e-14
17.424547	6.73595e-14
17.396505	7.21039e-14
17.368464	7.7182e-14
17.340422	8.26175e-14
17.312381	8.84354e-14
17.284339	9.46625e-14
17.256298	1.01328e-13
17.228256	1.08462e-13
17.200215	1.16097e-13
17.172173	1.2427e-13
17.144132	1.33017e-13
17.116091	1.4238e-13
17.088049	1.52401e-13
17.060008	1.63126e-13
17.031966	1.74605e-13
17.003925	1.86891e-13
16.975883	2.00041e-13
16.947842	2.14115e-13
16.919800	2.29178e-13
16.891759	2.45299e-13
16.863717	2.62554e-13
16.835676	2.8102e-13
16.807635	3.00784e-13
16.779593	3.21936e-13
16.751552	3.44574e-13
16.723510	3.68803e-13
16.695469	3.94732e-13
16.667427	4.22483e-13
16.639386	4.52182e-13
16.611344	4.83967e-13
16.583303	5.17983e-13
16.555261	5.54387e-13
16.527220	5.93347e-13
16.499178	6.35041e-13
16.471137	6.79661e-13
16.443096	7.27413e-13
16.415054	7.78515e-13
16.387013	8.33203e-13
16.358971	8.91728e-13
16.330930	9.54359e-13
16.302888	1.02138e-12
16.274847	1.09311e-12
16.246805	1.16986e-12
16.218764	1.252e-12
16.190722	1.3399e-12
16.162681	1.43396e-12
16.134640	1.53461e-12
16.106598	1.64232e-12
16.078557	1.75758e-12
16.050515	1.88092e-12
16.022474	2.01291e-12
15.994432	2.15414e-12
15.966391	2.30526e-12
15.938349	2.46698e-12
15.910308	2.64002e-12
15.882266	2.82518e-12
15.854225	3.02332e-12
15.826183	3.23532e-12
15.798142	3.46218e-12
15.770101	3.70492e-12
15.742059	3.96465e-12
15.714018	4.24256e-12
15.685976	4.53993e-12
15.657935	4.85811e-12
15.629893	5.19855e-12
15.601852	5.56282e-12
15.573810	5.95258e-12
15.545769	6.3696e-12
15.517727	6.81579e-12
15.489686	7.29319e-12
15.461645	7.80397e-12
15.433603	8.35048e-12
15.405562	8.9352e-12
15.377520	9.56079e-12
15.349479	1.02301e-11
15.321437	1.09462e-11
15.293396	1.17124e-11
15.265354	1.25321e-11
15.237313	1.34091e-11
15.209271	1.43473e-11
15.181230	1.53511e-11
15.153188	1.6425e-11
15.125147	1.75738e-11
15.097106	1.8803e-11
15.069064	2.01179e-11
15.041023	2.15246e-11
15.012981	2.30295e-11
14.984940	2.46395e-11
14.956898	2.63618e-11
14.928857	2.82043e-11
14.900815	3.01754e-11
14.872774	3.22839e-11
14.844732	3.45395e-11
14.816691	3.69525e-11
14.788649	3.95336e-11
14.760608	4.22948e-11
14.732567	4.52484e-11
14.704525	4.84079e-11
14.676484	5.17877e-11
14.648442	5.54029e-11
14.620401	5.927e-11
14.592359	6.34066e-11
14.564318	6.78313e-11
14.536276	7.25641e-11
14.508235	7.76265e-11
14.480193	8.30414e-11
14.452152	8.88333e-11
14.424111	9.50283e-11
14.396069	1.01654e-10
14.368028	1.08742e-10
14.339986	1.16322e-10
14.311945	1.2443e-10
14.283903	1.33101e-10
14.255862	1.42376e-10
14.227820	1.52295e-10
14.199779	1.62904e-10
14.171737	1.74251e-10
14.143696	1.86386e-10
14.115654	1.99364e-10
14.087613	2.13244e-10
14.059572	2.28089e-10
14.031530	2.43964e-10
14.003489	2.60942e-10
13.975447	2.79098e-10
13.947406	2.98515e-10
13.919364	3.1928e-10
13.891323	3.41485e-10
13.863281	3.65231e-10
13.835240	3.90625e-10
13.807198	4.1778e-10
13.779157	4.46818e-10
13.751116	4.77869e-10
13.723074	5.11073e-10
13.695033	5.46578e-10
13.666991	5.84543e-10
13.638950	6.25139e-10
13.610908	6.68547e-10
13.582867	7.14961e-10
13.554825	7.6459e-10
13.526784	8.17654e-10
13.498742	8.74391e-10
13.470701	9.35054e-10
13.442659	9.99915e-10
13.414618	1.06926e-09
13.386577	1.14341e-09
13.358535	1.22268e-09
13.330494	1.30743e-09
13.302452	1.39804e-09
13.274411	1.49491e-09
13.246369	1.59847e-09
13.218328	1.70919e-09
13.190286	1.82755e-09
13.162245	1.95408e-09
13.134203	2.08935e-09
13.106162	2.23396e-09
13.078121	2.38854e-09
13.050079	2.55379e-09
13.022038	2.73043e-09
12.993996	2.91925e-09
12.965955	3.12109e-09
12.937913	3.33684e-09
12.909872	3.56746e-09
12.881830	3.81396e-09
12.853789	4.07744e-09
12.825747	4.35905e-09
12.797706	4.66006e-09
12.769664	4.98177e-09
12.741623	5.32563e-09
12.713582	5.69313e-09
12.685540	6.0859e-09
12.657499	6.50567e-09
12.629457	6.9543e-09
12.601416	7.43374e-09
12.573374	7.94612e-09
12.545333	8.49369e-09
12.517291	9.07884e-09
12.489250	9.70416e-09
12.461208	1.03724e-08
12.433167	1.10864e-08
12.405126	1.18495e-08
12.377084	1.26648e-08
12.349043	1.3536e-08
12.321001	1.44669e-08
12.292960	1.54615e-08
12.264918	1.65243e-08
12.236877	1.76598e-08
12.208835	1.8873e-08
12.180794	2.01691e-08
12.152752	2.1554e-08
12.124711	2.30334e-08
12.096669	2.4614e-08
12.068628	2.63026e-08
12.040587	2.81064e-08
12.012545	3.00334e-08
11.984504	3.2092e-08
11.956462	3.42909e-08
11.928421	3.66398e-08
11.900379	3.91488e-08
11.872338	4.18288e-08
11.844296	4.46913e-08
11.816255	4.77488e-08
11.788213	5.10144e-08
11.760172	5.45022e-08
11.732130	5.82272e-08
11.704089	6.22054e-08
11.676048	6.6454e-08
11.648006	7.09912e-08
11.619965	7.58365e-08
11.591923	8.10107e-08
11.563882	8.65359e-08
11.535840	9.24359e-08
11.507799	9.87357e-08
11.479757	1.05462e-07
11.451716	1.12645e-07
11.423674	1.20313e-07
11.395633	1.28501e-07
11.367592	1.37242e-07
11.339550	1.46574e-07
11.311509	1.56536e-07
11.283467	1.67172e-07
11.255426	1.78525e-07
11.227384	1.90644e-07
11.199343	2.03581e-07
11.171301	2.17389e-07
11.143260	2.32127e-07
11.115218	2.47858e-07
11.087177	2.64647e-07
11.059135	2.82565e-07
11.031094	3.01687e-07
11.003053	3.22094e-07
10.975011	3.43871e-07
10.946970	3.67109e-07
10.918928	3.91905e-07
10.890887	4.18363e-07
10.862845	4.46593e-07
10.834804	4.76712e-07
10.806762	5.08846e-07
10.778721	5.43127e-07
10.750679	5.79698e-07
10.722638	6.18711e-07
10.694597	6.60326e-07
10.666555	7.04714e-07
10.638514	7.5206e-07
10.610472	8.02556e-07
10.582431	8.56412e-07
10.554389	9.13846e-07
10.526348	9.75095e-07
10.498306	1.04041e-06
10.470265	1.11005e-06
10.442223	1.18431e-06
10.414182	1.26348e-06
10.386140	1.34789e-06
10.358099	1.43788e-06
10.330058	1.53381e-06
10.302016	1.63607e-06
10.273975	1.74506e-06
10.245933	1.86124e-06
10.217892	1.98505e-06
10.189850	2.117e-06
10.161809	2.25761e-06
10.133767	2.40745e-06
10.105726	2.5671e-06
10.077684	2.7372e-06
10.049643	2.91842e-06
10.021602	3.11147e-06
9.993560	3.31712e-06
9.965519	3.53616e-06
9.937477	3.76945e-06
9.909436	4.01791e-06
9.881394	4.2825e-06
9.853353	4.56424e-06
9.825311	4.86421e-06
9.797270	5.18359e-06
9.769228	5.52358e-06
9.741187	5.8855e-06
9.713145	6.27072e-06
9.685104	6.6807e-06
9.657063	7.117e-06
9.629021	7.58126e-06
9.600980	8.07522e-06
9.572938	8.60074e-06
9.544897	9.15977e-06
9.516855	9.75439e-06
9.488814	1.03868e-05
9.460772	1.10593e-05
9.432731	1.17744e-05
9.404689	1.25347e-05
9.376648	1.33429e-05
9.348607	1.42019e-05
9.320565	1.51149e-05
9.292524	1.60851e-05
9.264482	1.71159e-05
9.236441	1.82111e-05
9.208399	1.93743e-05
9.180358	2.06097e-05
9.152316	2.19215e-05
9.124275	2.33144e-05
9.096233	2.47929e-05
9.068192	2.63622e-05
9.040150	2.80274e-05
9.012109	2.97943e-05
8.984068	3.16685e-05
8.956026	3.36563e-05
8.927985	3.5764e-05
8.899943	3.79986e-05
8.871902	4.0367e-05
8.843860	4.28768e-05
8.815819	4.55357e-05
8.787777	4.8352e-05
8.759736	5.13341e-05
8.731694	5.44911e-05
8.703653	5.78322e-05
8.675611	6.13672e-05
8.647570	6.51061e-05
8.619529	6.90596e-05
8.591487	7.32385e-05
8.563446	7.76542e-05
8.535404	8.23183e-05
8.507363	8.7243e-05
8.479321	9.24407e-05
8.451280	9.79242e-05
8.423238	0.000103707
8.395197	0.000109802
8.367155	0.000116222
8.339114	0.000122983
8.311073	0.000130097
8.283031	0.00013758
8.254990	0.000145444
8.226948	0.000153703
8.198907	0.000162372
8.170865	0.000171463
8.142824	0.000180988
8.114782	0.000190959
8.086741	0.000201388
8.058699	0.000212281
8.030658	0.000223648
8.002616	0.000235494
7.974575	0.00024782
7.946534	0.000260627
7.918492	0.000273909
7.890451	0.000287658
7.862409	0.000301858
7.834368	0.000316488
7.806326	0.000331518
7.778285	0.000346908
7.750243	0.000362607
7.722202	0.000378547
7.694160	0.000394646
7.666119	0.000410795
7.638078	0.000426861
7.610036	0.000442673
7.581995	0.000458013
7.553953	0.000472598
7.525912	0.000486048
7.497870	0.000497829
7.469829	0.000507103
&
```
