## Supplementary material for "All-at-once RNA folding with 3D motif prediction framed by evolutionary information": RF01875_MIAT_exon5_1.cacofold.helixcov

```
# RMs = 4 L = 163

# RM_HELIX NESTED 24-33 40-44, nbp = 5 nbp_cov = 0
# pvals: 0.883563,0.883563,0.928567,0.883563,0.883563
# aggregated NONE
NESTED  :::::::::::::::::::::::<<<-<<______>>>>>::::::::::::::::::::::::::::::::::::::::::::::::::::::::::::::::::::::::::::::::::::::::::::::::::::::::::::
        ::::::::::::::::::::::::::::::::::::::::::::::::::::::::::::::::::::::::::::::::::::::::::::::::::::::::::::::::::::::::::::::::::::::::::::::::::::

# RM_HELIX NESTED 70-78 106-113, nbp = 8 nbp_cov = 0
# pvals: 0.883563,0.883563,0.883563,0.883563,0.883563,0.883563,0.883563,0.883563
# aggregated NONE
NESTED  :::::::::::::::::::::::::::::::::::::::::::::::::::::::::::<<-<<<<<<___________________________>>>>>>>>:::::::::::::::::::::::::::::::::::::::::::::
        ::::::::::::::::::::::::::::::::::::::::::::::::::::::::::::::::::::::::::::::::::::::::::::::::::::::::::::::::::::::::::::::::::::::::::::::::::::

# RM_HELIX NESTED 53-59 116-122, nbp = 7 nbp_cov = 0
# pvals: 0.883563,0.936896,0.883563,0.883563,0.883563,0.883563,0.883563
# aggregated NONE
NESTED  :::::::::::::::::::::::::::::::::::::::::::::::<<<<<<<___________________________________________________>>>>>>>::::::::::::::::::::::::::::::::::::
        ::::::::::::::::::::::::::::::::::::::::::::::::::::::::::::::::::::::::::::::::::::::::::::::::::::::::::::::::::::::::::::::::::::::::::::::::::::

# RM_HELIX NESTED 1-14 127-145, nbp = 14 nbp_cov = 0
# pvals: 0.883563,0.883563,0.883563,0.883563,0.883563,0.883563,0.883563,0.0264617,0.945854,0.883563,0.883563,0.883563,0.883563,0.883563
# aggregated NONE
NESTED  <<<<<<<<<<<<<<______________________________________________________________________________________________________>>>>>>>>>>>>>>::::::::::::::::::
        ::::::::::::::::::::::::::::::::::::::::::::::::::::::::::::::::::::::::::::::::::::::::::::::::::::::::::::::::::::::::::::::::::::::::::::::::::::
```
