## Supplementary material for "All-at-once RNA folding with 3D motif prediction framed by evolutionary information": RF01875_MIAT_exon5_1.cacofold.power

```
# Power analysis of CaCoFold structure 
#
# Powertype = SINGLE SUBSTITUTIONS
# covary  left_pos      right_pos    substitutions      power
#----------------------------------------------------------------
          1		145		0		0.00
          2		144		0		0.00
          3		143		3		0.02
          4		142		2		0.00
          5		141		2		0.00
          6		140		1		0.00
          7		139		2		0.00
          8		138		1		0.00
          9		132		2		0.00
          10		131		1		0.00
          11		130		1		0.00
          12		129		0		0.00
          13		128		1		0.00
          14		127		0		0.00
          24		44		0		0.00
          25		43		0		0.00
          30		42		1		0.00
          32		41		0		0.00
          33		40		0		0.00
          53		122		0		0.00
          54		121		2		0.00
          55		120		2		0.00
          56		119		1		0.00
          57		118		1		0.00
          58		117		0		0.00
          59		116		1		0.00
          70		113		0		0.00
          71		112		1		0.00
          73		111		1		0.00
          74		110		1		0.00
          75		109		0		0.00
          76		108		1		0.00
          77		107		0		0.00
          78		106		0		0.00
#
# BPAIRS 34
# avg substitutions per BP  0.8
# BPAIRS expected to covary 0.0 +/- 0.1
# BPAIRS observed to covary 0
#
```
