## Supplementary material for "All-at-once RNA folding with 3D motif prediction framed by evolutionary information": RF01875_MIAT_exon5_1.surv

```
&
8.090827	9.19287e-05
7.850018	0.000183857
6.977083	0.000367715
5.773034	0.000643501
5.592427	0.000735429
5.502123	0.00211436
5.472022	0.00266593
5.441921	0.00294172
5.411820	0.00312557
5.291415	0.00367715
5.231212	0.00395293
4.900099	0.00404486
4.689391	0.00413679
4.659290	0.0045045
4.629188	0.00459643
4.538885	0.00468836
4.418480	0.00478029
4.298075	0.00505608
3.635848	0.00514801
3.364937	0.00569958
3.154229	0.00597536
3.124128	0.00606729
3.094027	0.00643501
3.033824	0.00680272
2.823116	0.00707851
2.793014	0.00717044
2.732812	0.00726236
2.612407	0.00790587
2.582306	0.00799779
2.552205	0.00818165
2.461901	0.00854937
2.341496	0.00864129
2.281294	0.00919287
2.190990	0.00928479
2.160889	0.00983637
2.070585	0.0100202
1.980282	0.0116749
1.950181	0.0118588
1.920079	0.0120427
1.829776	0.0125942
1.799675	0.0129619
1.769573	0.0136054
1.739472	0.0137893
1.709371	0.0140651
1.679270	0.014157
1.528764	0.0147086
1.498662	0.0148005
1.468561	0.0148924
1.408359	0.0149844
1.348156	0.0151682
1.287954	0.0153521
1.257853	0.015444
1.227752	0.0156279
1.197650	0.0157198
1.137448	0.0160875
1.107347	0.0161794
1.077245	0.0162714
0.926739	0.016731
0.866537	0.0169149
0.836436	0.0170987
0.806335	0.0173745
0.776233	0.0175584
0.716031	0.0179261
0.655829	0.0181099
0.595626	0.0182019
0.535424	0.0182938
0.505322	0.0185696
0.445120	0.0188454
0.415019	0.0189373
0.384918	0.0198566
0.354816	0.0207759
0.324715	0.021879
0.294614	0.0220629
0.264513	0.0221548
0.204310	0.0222467
0.174209	0.0223387
0.144108	0.0227064
0.114007	0.0228902
0.083906	0.0230741
0.053804	0.023166
0.023703	0.0237176
-0.006398	0.916621
-0.036499	0.916713
-0.066601	0.916805
-0.096702	0.918367
-0.126803	0.919746
-0.156904	0.922136
-0.187005	0.924067
-0.217107	0.929307
-0.247208	0.93326
-0.277309	0.93804
-0.307410	0.940338
-0.337511	0.941901
-0.367613	0.944475
-0.397714	0.950359
-0.427815	0.952473
-0.457916	0.955966
-0.488017	0.958816
-0.518119	0.960103
-0.548220	0.960746
-0.578321	0.964975
-0.608422	0.966722
-0.638524	0.967457
-0.668625	0.968193
-0.698726	0.971042
-0.728827	0.971962
-0.758928	0.972421
-0.789030	0.973249
-0.819131	0.97711
-0.849232	0.978581
-0.879333	0.980787
-0.909434	0.981706
-0.939536	0.983545
-0.969637	0.983821
-0.999738	0.984556
-1.029839	0.985108
-1.059940	0.988325
-1.090042	0.988417
-1.150244	0.98998
-1.180345	0.990347
-1.210447	0.991451
-1.240548	0.992646
-1.270649	0.993105
-1.300750	0.993289
-1.330851	0.9943
-1.360953	0.994668
-1.391054	0.99476
-1.451256	0.995036
-1.481357	0.995128
-1.511459	0.99522
-1.571661	0.995404
-1.601762	0.995771
-1.631863	0.997426
-1.661965	0.997518
-1.692066	0.998253
-1.722167	0.998345
-1.812471	0.998621
-1.872673	0.998713
-1.932876	0.998805
-1.962977	0.998897
-2.023179	0.998989
-2.083382	0.999265
-2.203786	0.999356
-2.263989	0.999908
-2.384394	1
&
9.234673	4.59643e-06
9.174471	9.19287e-06
9.114269	1.37893e-05
9.023965	1.83857e-05
8.843358	2.75786e-05
8.813257	3.2175e-05
8.753054	4.13679e-05
8.572447	4.59643e-05
8.512244	5.05608e-05
8.452042	5.97536e-05
8.391840	6.43501e-05
8.331637	7.35429e-05
8.301536	7.81394e-05
8.211232	8.27358e-05
8.151030	9.19287e-05
8.120929	9.65251e-05
8.090827	0.000101122
8.030625	0.000110314
8.000524	0.000114911
7.970423	0.000119507
7.940321	0.000124104
7.910220	0.000133297
7.880119	0.000137893
7.850018	0.000151682
7.819917	0.000156279
7.789815	0.000160875
7.759714	0.000165472
7.729613	0.000170068
7.699512	0.000183857
7.669411	0.000197647
7.609208	0.000202243
7.488803	0.000206839
7.458702	0.000211436
7.428601	0.000239015
7.368398	0.000243611
7.308196	0.0002574
7.247994	0.000261997
7.217892	0.00027119
7.187791	0.000275786
7.157690	0.000280382
7.097488	0.000284979
7.067386	0.000312557
7.037285	0.000326347
7.007184	0.000344732
6.946981	0.000358522
6.886779	0.000363118
6.826577	0.000376908
6.796475	0.000381504
6.766374	0.000390697
6.706172	0.000404486
6.676071	0.000409083
6.615868	0.000413679
6.585767	0.000418275
6.525565	0.000422872
6.495463	0.000441258
6.405160	0.00045045
6.344957	0.000455047
6.314856	0.00046424
6.224552	0.000468836
6.194451	0.000473433
6.043945	0.000482625
6.013844	0.000514801
5.983743	0.000574554
5.953642	0.000606729
5.923540	0.000717044
5.893439	0.000781394
5.863338	0.000942269
5.833237	0.00104339
5.803135	0.00113532
5.773034	0.00125023
5.742933	0.00144328
5.712832	0.00153061
5.682731	0.00158117
5.652629	0.00170528
5.622528	0.00176503
5.592427	0.00192591
5.562326	0.00197647
5.532225	0.00204082
5.502123	0.00205001
5.472022	0.00231201
5.441921	0.002574
5.411820	0.00266593
5.381719	0.00313936
5.351617	0.00337838
5.321516	0.00365876
5.291415	0.00402648
5.261314	0.0043758
5.231212	0.00480327
5.201111	0.00497334
5.171010	0.00499173
5.140909	0.00511123
5.110808	0.00527211
5.080706	0.00535944
5.050605	0.00547895
4.990403	0.00552032
4.960302	0.00570877
4.930200	0.00575014
4.900099	0.00581908
4.869998	0.00588803
4.839897	0.00597077
4.809796	0.00610406
4.779694	0.00614543
4.749593	0.00621897
4.719492	0.00626953
4.689391	0.0063155
4.659290	0.00636146
4.629188	0.0064396
4.599087	0.00645339
4.568986	0.00650855
4.538885	0.00661427
4.508783	0.00667402
4.478682	0.00671539
4.448581	0.00677974
4.418480	0.00688546
4.388379	0.00696819
4.358277	0.00711987
4.328176	0.00719342
4.298075	0.00726696
4.267974	0.00728535
4.237873	0.00738647
4.207771	0.0074738
4.177670	0.00757492
4.147569	0.00762548
4.117468	0.00770822
4.087367	0.00775418
4.057265	0.00780474
4.027164	0.0078645
3.997063	0.00792425
3.966962	0.00802078
3.936860	0.00803457
3.906759	0.00814488
3.876658	0.00820923
3.846557	0.00828737
3.816456	0.00836551
3.786354	0.00840228
3.756253	0.00846663
3.726152	0.0084988
3.696051	0.00856775
3.665950	0.00860912
3.635848	0.00864589
3.605747	0.00865049
3.575646	0.00867807
3.545545	0.00874701
3.515444	0.00877459
3.485342	0.00879298
3.455241	0.00881136
3.425140	0.00882056
3.395039	0.00886192
3.364937	0.00891248
3.334836	0.00893547
3.304735	0.00897683
3.274634	0.00900901
3.244533	0.00902739
3.214431	0.00906417
3.184330	0.00906876
3.154229	0.00907796
3.124128	0.00911473
3.094027	0.00913771
3.063925	0.00915609
3.033824	0.00921585
3.003723	0.00923883
2.973622	0.00932616
2.943521	0.00935834
2.913419	0.0094043
2.883318	0.00942728
2.853217	0.00947785
2.823116	0.0095376
2.793014	0.00961114
2.762913	0.00972146
2.732812	0.00975823
2.702711	0.00980879
2.672610	0.00990531
2.642508	0.0100018
2.612407	0.0101351
2.582306	0.0102409
2.552205	0.0104155
2.522104	0.0105074
2.492002	0.0106315
2.461901	0.0107694
2.431800	0.01082
2.401699	0.0109027
2.371598	0.011105
2.341496	0.0112153
2.311395	0.0113302
2.281294	0.0114175
2.251193	0.0115738
2.221091	0.0116428
2.190990	0.0117209
2.160889	0.0118726
2.130788	0.0119277
2.100687	0.0122771
2.070585	0.0127091
2.040484	0.0130493
2.010383	0.0136008
1.980282	0.0142443
1.950181	0.0146029
1.920079	0.0148603
1.889978	0.0150717
1.859877	0.0151361
1.829776	0.0153153
1.799675	0.0156279
1.769573	0.0158209
1.739472	0.0160416
1.709371	0.016207
1.679270	0.0164874
1.649168	0.0168367
1.619067	0.0170574
1.588966	0.0173423
1.558865	0.0176365
1.528764	0.0178893
1.498662	0.0180226
1.468561	0.0182157
1.438460	0.0183857
1.408359	0.0185052
1.378258	0.0188316
1.348156	0.0190706
1.318055	0.0192361
1.287954	0.0193418
1.257853	0.0194521
1.227752	0.0197417
1.197650	0.019852
1.167549	0.0199899
1.137448	0.0201094
1.107347	0.0202243
1.077245	0.020422
1.047144	0.0205736
1.017043	0.0207989
0.986942	0.0209689
0.956841	0.0211528
0.926739	0.0213274
0.896638	0.0215205
0.866537	0.0216216
0.836436	0.021709
0.806335	0.0218606
0.776233	0.0222513
0.746132	0.0224903
0.716031	0.0227845
0.685930	0.0230143
0.655829	0.0233499
0.625727	0.0237038
0.595626	0.0239934
0.565525	0.0242921
0.535424	0.0245679
0.505322	0.0247794
0.475221	0.0250919
0.445120	0.025262
0.415019	0.0255837
0.384918	0.0260342
0.354816	0.0264617
0.324715	0.0267191
0.294614	0.0271787
0.264513	0.0276384
0.234412	0.0281394
0.204310	0.0284335
0.174209	0.0289897
0.144108	0.0293436
0.114007	0.0297573
0.083906	0.0303319
0.053804	0.030888
0.023703	0.0313661
-0.006398	0.883563
-0.036499	0.886698
-0.066601	0.891382
-0.096702	0.895436
-0.126803	0.899352
-0.156904	0.902937
-0.187005	0.907855
-0.217107	0.912351
-0.247208	0.916589
-0.277309	0.920197
-0.307410	0.924761
-0.337511	0.928567
-0.367613	0.931959
-0.397714	0.934694
-0.427815	0.936896
-0.457916	0.938684
-0.488017	0.940853
-0.518119	0.943524
-0.548220	0.945854
-0.578321	0.948511
-0.608422	0.950804
-0.638524	0.953332
-0.668625	0.955865
-0.698726	0.958205
-0.728827	0.960062
-0.758928	0.96213
-0.789030	0.964653
-0.819131	0.96669
-0.849232	0.967825
-0.879333	0.969641
-0.909434	0.971553
-0.939536	0.973662
-0.969637	0.975331
-0.999738	0.976623
-1.029839	0.978319
-1.059940	0.979523
-1.090042	0.981605
-1.120143	0.98275
-1.150244	0.984547
-1.180345	0.986252
-1.210447	0.987672
-1.240548	0.989304
-1.270649	0.990564
-1.300750	0.991212
-1.330851	0.991878
-1.360953	0.992352
-1.391054	0.993344
-1.421155	0.99402
-1.451256	0.994406
-1.481357	0.995256
-1.511459	0.995638
-1.541560	0.996006
-1.571661	0.99619
-1.601762	0.996438
-1.631863	0.996557
-1.661965	0.996741
-1.692066	0.996985
-1.722167	0.99709
-1.752268	0.997265
-1.782370	0.997334
-1.812471	0.997463
-1.842572	0.997656
-1.872673	0.997826
-1.902774	0.997895
-1.932876	0.998005
-1.962977	0.998161
-1.993078	0.998286
-2.023179	0.998396
-2.053280	0.998428
-2.083382	0.998483
-2.113483	0.99863
-2.143584	0.998791
-2.173685	0.998897
-2.203786	0.998989
-2.233888	0.999067
-2.263989	0.999163
-2.294090	0.999278
-2.324191	0.999338
-2.354293	0.999398
-2.384394	0.999485
-2.414495	0.999508
-2.444596	0.999573
-2.474697	0.999655
-2.504799	0.99971
-2.534900	0.99977
-2.565001	0.999784
-2.595102	0.999789
-2.625203	0.999802
-2.655305	0.999821
-2.685406	0.99983
-2.715507	0.999848
-2.745608	0.999853
-2.775709	0.999858
-2.805811	0.999862
-2.835912	0.999885
-2.866013	0.99989
-2.896114	0.999908
-2.956317	0.999913
-2.986418	0.999917
-3.016519	0.999931
-3.046620	0.999936
-3.167025	0.99994
-3.257329	0.999945
-3.287430	0.999949
-3.317531	0.999968
-3.468037	0.999972
-3.528240	0.999977
-3.648645	0.999982
-3.769049	0.999986
-3.799151	0.999991
-3.949657	0.999995
-5.274110	1
&
28.740258	1.48802e-19
28.710157	1.56872e-19
28.680055	1.6538e-19
28.649954	1.74349e-19
28.619853	1.83804e-19
28.589752	1.93771e-19
28.559651	2.04278e-19
28.529549	2.15354e-19
28.499448	2.27029e-19
28.469347	2.39338e-19
28.439246	2.52313e-19
28.409145	2.6599e-19
28.379043	2.80408e-19
28.348942	2.95607e-19
28.318841	3.11629e-19
28.288740	3.28518e-19
28.258639	3.46322e-19
28.228537	3.65089e-19
28.198436	3.84872e-19
28.168335	4.05727e-19
28.138234	4.27709e-19
28.108132	4.50882e-19
28.078031	4.75309e-19
28.047930	5.01058e-19
28.017829	5.282e-19
27.987728	5.5681e-19
27.957626	5.86969e-19
27.927525	6.18759e-19
27.897424	6.5227e-19
27.867323	6.87593e-19
27.837222	7.24827e-19
27.807120	7.64075e-19
27.777019	8.05445e-19
27.746918	8.49053e-19
27.716817	8.9502e-19
27.686716	9.43472e-19
27.656614	9.94544e-19
27.626513	1.04838e-18
27.596412	1.10512e-18
27.566311	1.16493e-18
27.536209	1.22798e-18
27.506108	1.29443e-18
27.476007	1.36448e-18
27.445906	1.43831e-18
27.415805	1.51613e-18
27.385703	1.59816e-18
27.355602	1.68462e-18
27.325501	1.77576e-18
27.295400	1.87181e-18
27.265299	1.97306e-18
27.235197	2.07978e-18
27.205096	2.19226e-18
27.174995	2.31082e-18
27.144894	2.43578e-18
27.114793	2.5675e-18
27.084691	2.70632e-18
27.054590	2.85265e-18
27.024489	3.00687e-18
26.994388	3.16942e-18
26.964286	3.34076e-18
26.934185	3.52134e-18
26.904084	3.71167e-18
26.873983	3.91227e-18
26.843882	4.12371e-18
26.813780	4.34655e-18
26.783679	4.58143e-18
26.753578	4.82898e-18
26.723477	5.08989e-18
26.693376	5.36488e-18
26.663274	5.65471e-18
26.633173	5.96017e-18
26.603072	6.28212e-18
26.572971	6.62144e-18
26.542870	6.97906e-18
26.512768	7.35597e-18
26.482667	7.75321e-18
26.452566	8.17187e-18
26.422465	8.61311e-18
26.392363	9.07815e-18
26.362262	9.56826e-18
26.332161	1.00848e-17
26.302060	1.06292e-17
26.271959	1.12029e-17
26.241857	1.18076e-17
26.211756	1.24449e-17
26.181655	1.31165e-17
26.151554	1.38243e-17
26.121453	1.45702e-17
26.091351	1.53564e-17
26.061250	1.61849e-17
26.031149	1.7058e-17
26.001048	1.79782e-17
25.970947	1.8948e-17
25.940845	1.997e-17
25.910744	2.1047e-17
25.880643	2.21821e-17
25.850542	2.33783e-17
25.820440	2.46389e-17
25.790339	2.59674e-17
25.760238	2.73675e-17
25.730137	2.88429e-17
25.700036	3.03977e-17
25.669934	3.20363e-17
25.639833	3.3763e-17
25.609732	3.55827e-17
25.579631	3.75003e-17
25.549530	3.95212e-17
25.519428	4.16507e-17
25.489327	4.38949e-17
25.459226	4.62598e-17
25.429125	4.8752e-17
25.399024	5.13782e-17
25.368922	5.41457e-17
25.338821	5.7062e-17
25.308720	6.01352e-17
25.278619	6.33737e-17
25.248517	6.67863e-17
25.218416	7.03825e-17
25.188315	7.4172e-17
25.158214	7.81652e-17
25.128113	8.23731e-17
25.098011	8.68072e-17
25.067910	9.14796e-17
25.037809	9.64031e-17
25.007708	1.01591e-16
24.977607	1.07058e-16
24.947505	1.12819e-16
24.917404	1.18889e-16
24.887303	1.25285e-16
24.857202	1.32025e-16
24.827101	1.39127e-16
24.796999	1.46611e-16
24.766898	1.54496e-16
24.736797	1.62805e-16
24.706696	1.7156e-16
24.676594	1.80785e-16
24.646493	1.90505e-16
24.616392	2.00748e-16
24.586291	2.1154e-16
24.556190	2.22911e-16
24.526088	2.34893e-16
24.495987	2.47517e-16
24.465886	2.60819e-16
24.435785	2.74835e-16
24.405684	2.89603e-16
24.375582	3.05163e-16
24.345481	3.21558e-16
24.315380	3.38832e-16
24.285279	3.57032e-16
24.255178	3.76209e-16
24.225076	3.96414e-16
24.194975	4.17703e-16
24.164874	4.40133e-16
24.134773	4.63765e-16
24.104671	4.88665e-16
24.074570	5.14899e-16
24.044469	5.42539e-16
24.014368	5.7166e-16
23.984267	6.02342e-16
23.954165	6.34668e-16
23.924064	6.68725e-16
23.893963	7.04608e-16
23.863862	7.42412e-16
23.833761	7.82242e-16
23.803659	8.24204e-16
23.773558	8.68414e-16
23.743457	9.14991e-16
23.713356	9.64062e-16
23.683255	1.01576e-15
23.653153	1.07023e-15
23.623052	1.12761e-15
23.592951	1.18806e-15
23.562850	1.25175e-15
23.532748	1.31884e-15
23.502647	1.38953e-15
23.472546	1.464e-15
23.442445	1.54245e-15
23.412344	1.6251e-15
23.382242	1.71217e-15
23.352141	1.8039e-15
23.322040	1.90053e-15
23.291939	2.00233e-15
23.261838	2.10957e-15
23.231736	2.22254e-15
23.201635	2.34156e-15
23.171534	2.46693e-15
23.141433	2.59901e-15
23.111332	2.73815e-15
23.081230	2.88472e-15
23.051129	3.03912e-15
23.021028	3.20177e-15
22.990927	3.37311e-15
22.960825	3.5536e-15
22.930724	3.74373e-15
22.900623	3.94401e-15
22.870522	4.15499e-15
22.840421	4.37724e-15
22.810319	4.61134e-15
22.780218	4.85795e-15
22.750117	5.11772e-15
22.720016	5.39135e-15
22.689915	5.67959e-15
22.659813	5.9832e-15
22.629712	6.30302e-15
22.599611	6.63989e-15
22.569510	6.99474e-15
22.539409	7.36851e-15
22.509307	7.76221e-15
22.479206	8.17691e-15
22.449105	8.61373e-15
22.419004	9.07383e-15
22.388902	9.55845e-15
22.358801	1.00689e-14
22.328700	1.06066e-14
22.298599	1.11729e-14
22.268498	1.17694e-14
22.238396	1.23977e-14
22.208295	1.30594e-14
22.178194	1.37564e-14
22.148093	1.44905e-14
22.117992	1.52637e-14
22.087890	1.60781e-14
22.057789	1.69359e-14
22.027688	1.78393e-14
21.997587	1.87908e-14
21.967486	1.97929e-14
21.937384	2.08484e-14
21.907283	2.196e-14
21.877182	2.31308e-14
21.847081	2.43639e-14
21.816979	2.56626e-14
21.786878	2.70303e-14
21.756777	2.84708e-14
21.726676	2.99879e-14
21.696575	3.15856e-14
21.666473	3.32683e-14
21.636372	3.50404e-14
21.606271	3.69068e-14
21.576170	3.88723e-14
21.546069	4.09422e-14
21.515967	4.31221e-14
21.485866	4.54179e-14
21.455765	4.78356e-14
21.425664	5.03816e-14
21.395563	5.30629e-14
21.365461	5.58866e-14
21.335360	5.88602e-14
21.305259	6.19917e-14
21.275158	6.52893e-14
21.245056	6.8762e-14
21.214955	7.24189e-14
21.184854	7.62699e-14
21.154753	8.03252e-14
21.124652	8.45956e-14
21.094550	8.90925e-14
21.064449	9.38279e-14
21.034348	9.88144e-14
21.004247	1.04065e-13
20.974146	1.09594e-13
20.944044	1.15417e-13
20.913943	1.21548e-13
20.883842	1.28003e-13
20.853741	1.34801e-13
20.823640	1.41959e-13
20.793538	1.49496e-13
20.763437	1.57432e-13
20.733336	1.65789e-13
20.703235	1.74588e-13
20.673133	1.83852e-13
20.643032	1.93607e-13
20.612931	2.03879e-13
20.582830	2.14694e-13
20.552729	2.26081e-13
20.522627	2.38071e-13
20.492526	2.50695e-13
20.462425	2.63986e-13
20.432324	2.77981e-13
20.402223	2.92715e-13
20.372121	3.08229e-13
20.342020	3.24562e-13
20.311919	3.41759e-13
20.281818	3.59864e-13
20.251717	3.78926e-13
20.221615	3.98995e-13
20.191514	4.20125e-13
20.161413	4.4237e-13
20.131312	4.6579e-13
20.101210	4.90446e-13
20.071109	5.16404e-13
20.041008	5.43732e-13
20.010907	5.72502e-13
19.980806	6.02791e-13
19.950704	6.34677e-13
19.920603	6.68246e-13
19.890502	7.03585e-13
19.860401	7.40787e-13
19.830300	7.79951e-13
19.800198	8.2118e-13
19.770097	8.64582e-13
19.739996	9.10272e-13
19.709895	9.58369e-13
19.679794	1.009e-12
19.649692	1.0623e-12
19.619591	1.1184e-12
19.589490	1.17746e-12
19.559389	1.23963e-12
19.529287	1.30507e-12
19.499186	1.37396e-12
19.469085	1.44647e-12
19.438984	1.5228e-12
19.408883	1.60315e-12
19.378781	1.68772e-12
19.348680	1.77673e-12
19.318579	1.87043e-12
19.288478	1.96906e-12
19.258377	2.07286e-12
19.228275	2.18213e-12
19.198174	2.29714e-12
19.168073	2.41818e-12
19.137972	2.54559e-12
19.107871	2.67969e-12
19.077769	2.82083e-12
19.047668	2.96938e-12
19.017567	3.12573e-12
18.987466	3.29029e-12
18.957364	3.46348e-12
18.927263	3.64576e-12
18.897162	3.8376e-12
18.867061	4.0395e-12
18.836960	4.25199e-12
18.806858	4.47562e-12
18.776757	4.71097e-12
18.746656	4.95866e-12
18.716555	5.21933e-12
18.686454	5.49365e-12
18.656352	5.78235e-12
18.626251	6.08616e-12
18.596150	6.40588e-12
18.566049	6.74234e-12
18.535948	7.09641e-12
18.505846	7.46901e-12
18.475745	7.86111e-12
18.445644	8.27372e-12
18.415543	8.70791e-12
18.385441	9.1648e-12
18.355340	9.64558e-12
18.325239	1.01515e-11
18.295138	1.06838e-11
18.265037	1.1244e-11
18.234935	1.18335e-11
18.204834	1.24537e-11
18.174733	1.31063e-11
18.144632	1.3793e-11
18.114531	1.45155e-11
18.084429	1.52757e-11
18.054328	1.60756e-11
18.024227	1.69173e-11
17.994126	1.78028e-11
17.964025	1.87345e-11
17.933923	1.97148e-11
17.903822	2.07462e-11
17.873721	2.18313e-11
17.843620	2.2973e-11
17.813518	2.41742e-11
17.783417	2.54379e-11
17.753316	2.67674e-11
17.723215	2.81661e-11
17.693114	2.96376e-11
17.663012	3.11857e-11
17.632911	3.28143e-11
17.602810	3.45277e-11
17.572709	3.63301e-11
17.542608	3.82262e-11
17.512506	4.0221e-11
17.482405	4.23193e-11
17.452304	4.45267e-11
17.422203	4.68487e-11
17.392102	4.92914e-11
17.362000	5.18608e-11
17.331899	5.45636e-11
17.301798	5.74067e-11
17.271697	6.03973e-11
17.241595	6.3543e-11
17.211494	6.68519e-11
17.181393	7.03323e-11
17.151292	7.39931e-11
17.121191	7.78436e-11
17.091089	8.18936e-11
17.060988	8.61534e-11
17.030887	9.06338e-11
17.000786	9.53461e-11
16.970685	1.00302e-10
16.940583	1.05515e-10
16.910482	1.10997e-10
16.880381	1.16763e-10
16.850280	1.22827e-10
16.820179	1.29205e-10
16.790077	1.35912e-10
16.759976	1.42966e-10
16.729875	1.50384e-10
16.699774	1.58185e-10
16.669672	1.66388e-10
16.639571	1.75016e-10
16.609470	1.84088e-10
16.579369	1.93628e-10
16.549268	2.03661e-10
16.519166	2.1421e-10
16.489065	2.25304e-10
16.458964	2.36969e-10
16.428863	2.49235e-10
16.398762	2.62132e-10
16.368660	2.75694e-10
16.338559	2.89954e-10
16.308458	3.04947e-10
16.278357	3.20712e-10
16.248256	3.37288e-10
16.218154	3.54716e-10
16.188053	3.73039e-10
16.157952	3.92304e-10
16.127851	4.12559e-10
16.097749	4.33854e-10
16.067648	4.56242e-10
16.037547	4.7978e-10
16.007446	5.04525e-10
15.977345	5.30539e-10
15.947243	5.57887e-10
15.917142	5.86637e-10
15.887041	6.1686e-10
15.856940	6.48632e-10
15.826839	6.82031e-10
15.796737	7.1714e-10
15.766636	7.54045e-10
15.736535	7.9284e-10
15.706434	8.33618e-10
15.676333	8.76481e-10
15.646231	9.21536e-10
15.616130	9.68893e-10
15.586029	1.01867e-09
15.555928	1.07099e-09
15.525826	1.12598e-09
15.495725	1.18377e-09
15.465624	1.24451e-09
15.435523	1.30835e-09
15.405422	1.37545e-09
15.375320	1.44596e-09
15.345219	1.52007e-09
15.315118	1.59795e-09
15.285017	1.6798e-09
15.254916	1.76581e-09
15.224814	1.8562e-09
15.194713	1.95118e-09
15.164612	2.051e-09
15.134511	2.15588e-09
15.104410	2.2661e-09
15.074308	2.38191e-09
15.044207	2.5036e-09
15.014106	2.63146e-09
14.984005	2.76581e-09
14.953903	2.90698e-09
14.923802	3.05529e-09
14.893701	3.21113e-09
14.863600	3.37485e-09
14.833499	3.54687e-09
14.803397	3.72759e-09
14.773296	3.91745e-09
14.743195	4.11692e-09
14.713094	4.32646e-09
14.682993	4.5466e-09
14.652891	4.77785e-09
14.622790	5.02078e-09
14.592689	5.27596e-09
14.562588	5.54402e-09
14.532487	5.8256e-09
14.502385	6.12137e-09
14.472284	6.43204e-09
14.442183	6.75836e-09
14.412082	7.1011e-09
14.381980	7.46108e-09
14.351879	7.83918e-09
14.321778	8.23628e-09
14.291677	8.65333e-09
14.261576	9.09133e-09
14.231474	9.55133e-09
14.201373	1.00344e-08
14.171272	1.05417e-08
14.141171	1.10744e-08
14.111070	1.16339e-08
14.080968	1.22213e-08
14.050867	1.28382e-08
14.020766	1.3486e-08
13.990665	1.41661e-08
13.960564	1.48802e-08
13.930462	1.56301e-08
13.900361	1.64173e-08
13.870260	1.72439e-08
13.840159	1.81117e-08
13.810057	1.90228e-08
13.779956	1.99793e-08
13.749855	2.09835e-08
13.719754	2.20377e-08
13.689653	2.31443e-08
13.659551	2.4306e-08
13.629450	2.55254e-08
13.599349	2.68054e-08
13.569248	2.8149e-08
13.539147	2.95593e-08
13.509045	3.10395e-08
13.478944	3.25931e-08
13.448843	3.42237e-08
13.418742	3.59351e-08
13.388641	3.77312e-08
13.358539	3.96161e-08
13.328438	4.15942e-08
13.298337	4.36701e-08
13.268236	4.58485e-08
13.238134	4.81344e-08
13.208033	5.0533e-08
13.177932	5.30499e-08
13.147831	5.56908e-08
13.117730	5.84617e-08
13.087628	6.13689e-08
13.057527	6.44191e-08
13.027426	6.76192e-08
12.997325	7.09764e-08
12.967224	7.44984e-08
12.937122	7.81932e-08
12.907021	8.20691e-08
12.876920	8.61348e-08
12.846819	9.03996e-08
12.816718	9.4873e-08
12.786616	9.9565e-08
12.756515	1.04486e-07
12.726414	1.09648e-07
12.696313	1.15061e-07
12.666211	1.20738e-07
12.636110	1.26692e-07
12.606009	1.32936e-07
12.575908	1.39483e-07
12.545807	1.46349e-07
12.515705	1.53548e-07
12.485604	1.61096e-07
12.455503	1.69011e-07
12.425402	1.77309e-07
12.395301	1.86009e-07
12.365199	1.9513e-07
12.335098	2.04693e-07
12.304997	2.14717e-07
12.274896	2.25225e-07
12.244795	2.36239e-07
12.214693	2.47785e-07
12.184592	2.59887e-07
12.154491	2.72571e-07
12.124390	2.85864e-07
12.094288	2.99797e-07
12.064187	3.14397e-07
12.034086	3.29699e-07
12.003985	3.45733e-07
11.973884	3.62534e-07
11.943782	3.80139e-07
11.913681	3.98586e-07
11.883580	4.17912e-07
11.853479	4.38161e-07
11.823378	4.59374e-07
11.793276	4.81597e-07
11.763175	5.04877e-07
11.733074	5.29263e-07
11.702973	5.54806e-07
11.672872	5.81561e-07
11.642770	6.09583e-07
11.612669	6.38931e-07
11.582568	6.69666e-07
11.552467	7.01852e-07
11.522365	7.35557e-07
11.492264	7.7085e-07
11.462163	8.07804e-07
11.432062	8.46496e-07
11.401961	8.87005e-07
11.371859	9.29414e-07
11.341758	9.73811e-07
11.311657	1.02029e-06
11.281556	1.06893e-06
11.251455	1.11985e-06
11.221353	1.17315e-06
11.191252	1.22893e-06
11.161151	1.2873e-06
11.131050	1.34838e-06
11.100949	1.41231e-06
11.070847	1.47919e-06
11.040746	1.54917e-06
11.010645	1.62239e-06
10.980544	1.69898e-06
10.950442	1.77911e-06
10.920341	1.86293e-06
10.890240	1.9506e-06
10.860139	2.0423e-06
10.830038	2.13821e-06
10.799936	2.23851e-06
10.769835	2.34339e-06
10.739734	2.45306e-06
10.709633	2.56773e-06
10.679532	2.68763e-06
10.649430	2.81297e-06
10.619329	2.944e-06
10.589228	3.08096e-06
10.559127	3.22413e-06
10.529026	3.37376e-06
10.498924	3.53013e-06
10.468823	3.69355e-06
10.438722	3.86431e-06
10.408621	4.04273e-06
10.378519	4.22914e-06
10.348418	4.42388e-06
10.318317	4.62731e-06
10.288216	4.8398e-06
10.258115	5.06174e-06
10.228013	5.29353e-06
10.197912	5.53559e-06
10.167811	5.78834e-06
10.137710	6.05224e-06
10.107609	6.32776e-06
10.077507	6.61539e-06
10.047406	6.91562e-06
10.017305	7.229e-06
9.987204	7.55605e-06
9.957103	7.89735e-06
9.927001	8.25348e-06
9.896900	8.62505e-06
9.866799	9.0127e-06
9.836698	9.41709e-06
9.806596	9.83888e-06
9.776495	1.02788e-05
9.746394	1.07376e-05
9.716293	1.12159e-05
9.686192	1.17147e-05
9.656090	1.22347e-05
9.625989	1.27767e-05
9.595888	1.33416e-05
9.565787	1.39304e-05
9.535686	1.45439e-05
9.505584	1.51831e-05
9.475483	1.58491e-05
9.445382	1.65428e-05
9.415281	1.72654e-05
9.385180	1.80179e-05
9.355078	1.88014e-05
9.324977	1.96172e-05
9.294876	2.04665e-05
9.264775	2.13505e-05
9.234673	2.22705e-05
9.204572	2.32279e-05
9.174471	2.42239e-05
9.144370	2.52602e-05
9.114269	2.6338e-05
9.084167	2.74589e-05
9.054066	2.86244e-05
9.023965	2.98362e-05
8.993864	3.10959e-05
8.963763	3.24051e-05
8.933661	3.37656e-05
8.903560	3.51791e-05
8.873459	3.66475e-05
8.843358	3.81726e-05
8.813257	3.97564e-05
8.783155	4.14007e-05
8.753054	4.31076e-05
8.722953	4.48791e-05
8.692852	4.67173e-05
8.662750	4.86244e-05
8.632649	5.06024e-05
8.602548	5.26537e-05
8.572447	5.47805e-05
8.542346	5.69851e-05
8.512244	5.92698e-05
8.482143	6.1637e-05
8.452042	6.4089e-05
8.421941	6.66284e-05
8.391840	6.92576e-05
8.361738	7.1979e-05
8.331637	7.47952e-05
8.301536	7.77087e-05
8.271435	8.07221e-05
8.241334	8.38379e-05
8.211232	8.70586e-05
8.181131	9.03869e-05
8.151030	9.38252e-05
8.120929	9.73761e-05
8.090827	0.000101042
8.060726	0.000104826
8.030625	0.000108729
8.000524	0.000112756
7.970423	0.000116906
7.940321	0.000121184
7.910220	0.000125592
7.880119	0.000130131
7.850018	0.000134803
7.819917	0.00013961
7.789815	0.000144555
7.759714	0.000149638
7.729613	0.000154862
7.699512	0.000160228
7.669411	0.000165736
7.639309	0.000171387
7.609208	0.000177183
7.579107	0.000183124
7.549006	0.000189209
7.518904	0.000195439
7.488803	0.000201813
7.458702	0.00020833
7.428601	0.00021499
7.398500	0.000221789
7.368398	0.000228728
7.338297	0.000235802
7.308196	0.000243008
7.278095	0.000250344
7.247994	0.000257806
7.217892	0.000265387
7.187791	0.000273083
7.157690	0.000280889
7.127589	0.000288796
7.097488	0.000296798
7.067386	0.000304887
7.037285	0.000313053
7.007184	0.000321286
6.977083	0.000329576
6.946981	0.00033791
6.916880	0.000346277
6.886779	0.000354662
6.856678	0.00036305
6.826577	0.000371426
6.796475	0.000379774
6.766374	0.000388074
6.736273	0.000396308
6.706172	0.000404457
6.676071	0.000412499
6.645969	0.000420412
6.615868	0.000428172
6.585767	0.000435757
6.555666	0.000443141
6.525565	0.000450299
6.495463	0.000457204
6.465362	0.00046383
6.435261	0.000470149
6.405160	0.000476136
6.375058	0.000481764
6.344957	0.000487006
6.314856	0.000491839
6.284755	0.000496239
6.254654	0.000500186
6.224552	0.000503663
6.194451	0.000506656
6.164350	0.000509159
6.134249	0.000511172
6.104148	0.000512704
6.074046	0.000513779
6.043945	0.000514435
6.013844	0.000514739
&
```
