## Supplementary material for "All-at-once RNA folding with 3D motif prediction framed by evolutionary information": RF01876_MIAT_exon5_2.cacofold.power

```
# Power analysis of CaCoFold structure 
#
# Powertype = SINGLE SUBSTITUTIONS
# covary  left_pos      right_pos    substitutions      power
#----------------------------------------------------------------
          2		34		1		0.00
          3		33		2		0.00
          5		31		1		0.00
          6		30		0		0.00
          7		29		4		0.07
          8		28		2		0.00
          44		65		2		0.00
          45		64		1		0.00
          46		63		2		0.00
          47		62		0		0.00
          48		61		0		0.00
          68		86		3		0.02
          69		85		0		0.00
          70		84		0		0.00
          71		83		0		0.00
#
# BPAIRS 15
# avg substitutions per BP  1.2
# BPAIRS expected to covary 0.1 +/- 0.3
# BPAIRS observed to covary 0
#
```
