## Supplementary material for "All-at-once RNA folding with 3D motif prediction framed by evolutionary information": RF01876_MIAT_exon5_2.surv

```
&
6.268298	0.000286862
6.165982	0.000573723
6.114823	0.000860585
6.038086	0.00114745
5.552084	0.00143431
5.500925	0.00172117
5.347451	0.00229489
5.245135	0.00286862
4.861448	0.00344234
4.452183	0.0037292
4.273129	0.00401606
3.940601	0.00430293
3.147650	0.00458979
3.070912	0.00487665
3.045333	0.00573723
2.687226	0.0060241
2.584910	0.00631096
2.508173	0.00659782
2.329119	0.00688468
2.098907	0.00717154
2.073328	0.00831899
2.047749	0.00860585
1.971012	0.00917958
1.945433	0.00946644
1.919854	0.0097533
1.894274	0.0100402
1.817537	0.010327
1.740800	0.0106139
1.664063	0.0109007
1.612905	0.0111876
1.510588	0.0114745
1.485009	0.0117613
1.459430	0.0126219
1.408272	0.0129088
1.382693	0.0137694
1.357114	0.0143431
1.331535	0.0146299
1.305956	0.0154905
1.280376	0.0160643
1.254797	0.0163511
1.229218	0.0169248
1.203639	0.0172117
1.178060	0.0177854
1.152481	0.0183592
1.126902	0.0189329
1.050165	0.0195066
1.024586	0.0200803
0.999006	0.020654
0.973427	0.0212278
0.922269	0.0215146
0.896690	0.0220884
0.871111	0.0223752
0.845532	0.0235227
0.794374	0.0240964
0.768795	0.024957
0.743216	0.0255307
0.666478	0.0258176
0.640899	0.0263913
0.615320	0.0272519
0.564162	0.0281124
0.538583	0.028973
0.513004	0.0298336
0.487425	0.0304073
0.436267	0.0306942
0.410688	0.0318417
0.385108	0.0327022
0.333950	0.033276
0.308371	0.0335628
0.282792	0.0341365
0.231634	0.0344234
0.206055	0.035284
0.180476	0.0355709
0.154897	0.0364314
0.129318	0.037292
0.103739	0.0387263
0.078159	0.0398738
0.052580	0.0407344
0.027001	0.0427424
0.001422	0.129088
-0.024157	0.884968
-0.049736	0.890132
-0.075315	0.895295
-0.100894	0.89759
-0.126473	0.902467
-0.152052	0.907631
-0.177631	0.910212
-0.203210	0.917384
-0.228790	0.920826
-0.254369	0.923695
-0.279948	0.929719
-0.305527	0.934022
-0.331106	0.938325
-0.356685	0.943775
-0.382264	0.948652
-0.407843	0.952955
-0.433422	0.955536
-0.459001	0.956397
-0.484580	0.958118
-0.510160	0.958692
-0.535739	0.960413
-0.561318	0.962995
-0.586897	0.965003
-0.612476	0.967011
-0.638055	0.968158
-0.663634	0.96988
-0.689213	0.971314
-0.714792	0.973896
-0.740371	0.97619
-0.765950	0.978772
-0.791529	0.979346
-0.817109	0.981641
-0.842688	0.982215
-0.868267	0.983362
-0.893846	0.984796
-0.919425	0.985083
-0.945004	0.985657
-0.970583	0.987378
-1.021741	0.988239
-1.047320	0.989386
-1.072899	0.990247
-1.098478	0.990534
-1.149637	0.99082
-1.175216	0.991681
-1.200795	0.992542
-1.226374	0.993689
-1.251953	0.993976
-1.303111	0.994263
-1.328690	0.994836
-1.405427	0.995984
-1.456586	0.997131
-1.558902	0.997705
-1.610060	0.997992
-1.661218	0.998566
-1.737956	0.998853
-2.121642	0.999426
-2.275116	0.999713
-2.300695	1
&
10.412110	1.43431e-06
9.977265	2.86862e-06
9.593579	4.30293e-06
9.542421	5.73723e-06
9.209893	7.17154e-06
9.133155	8.60585e-06
8.877365	1.00402e-05
8.826206	1.14745e-05
8.800627	1.29088e-05
8.698311	1.43431e-05
8.672732	1.8646e-05
8.621574	2.00803e-05
8.544837	2.15146e-05
8.519257	2.43832e-05
8.493678	2.58176e-05
8.416941	2.72519e-05
8.391362	2.86862e-05
8.340204	3.01205e-05
8.314625	3.15548e-05
8.289046	3.58577e-05
8.263467	3.7292e-05
8.237888	3.87263e-05
8.212308	4.30293e-05
8.186729	4.44636e-05
8.109992	4.58979e-05
8.084413	4.87665e-05
8.007676	5.02008e-05
7.956518	5.5938e-05
7.930939	5.88067e-05
7.905359	6.0241e-05
7.879780	6.74125e-05
7.854201	7.02811e-05
7.803043	7.45841e-05
7.777464	8.03213e-05
7.751885	8.17556e-05
7.726306	8.31899e-05
7.700727	8.60585e-05
7.675148	9.17958e-05
7.649569	9.46644e-05
7.623989	9.89673e-05
7.598410	0.000100402
7.572831	0.000107573
7.547252	0.00011331
7.521673	0.000116179
7.470515	0.000117613
7.444936	0.000119048
7.419357	0.000124785
7.393778	0.000126219
7.368199	0.000127653
7.342620	0.000133391
7.317040	0.000140562
7.291461	0.000147734
7.265882	0.000150602
7.240303	0.000162077
7.214724	0.000167814
7.189145	0.000179289
7.163566	0.000183592
7.137987	0.000185026
7.112408	0.000190763
7.086829	0.0001965
7.061250	0.00020654
7.035671	0.000216581
7.010091	0.000220884
6.984512	0.000232358
6.958933	0.000236661
6.933354	0.000240964
6.907775	0.000243832
6.882196	0.000252438
6.856617	0.000261044
6.831038	0.000273953
6.805459	0.000281124
6.779880	0.000285427
6.754301	0.000294033
6.728722	0.000302639
6.703142	0.000321285
6.677563	0.000338497
6.651984	0.00035284
6.626405	0.000368617
6.600826	0.000391566
6.575247	0.000408778
6.549668	0.000434596
6.524089	0.000454676
6.498510	0.000487665
6.472931	0.000507745
6.447352	0.00054934
6.421772	0.000585198
6.396193	0.000616753
6.370614	0.000646873
6.345035	0.000672691
6.319456	0.000722892
6.293877	0.000771658
6.268298	0.000826162
6.242719	0.000857717
6.217140	0.000910786
6.191561	0.00097533
6.165982	0.00101549
6.140403	0.00105422
6.114823	0.00109725
6.089244	0.00115892
6.063665	0.00119478
6.038086	0.00124641
6.012507	0.00130092
5.986928	0.00134108
5.961349	0.00139271
5.935770	0.00146156
5.910191	0.00154475
5.884612	0.00159352
5.859033	0.00166523
5.833454	0.0017642
5.807874	0.00186173
5.782295	0.0019148
5.756716	0.00199082
5.731137	0.00207688
5.705558	0.00214286
5.679979	0.00219736
5.654400	0.00227768
5.628821	0.00235657
5.603242	0.00247418
5.577663	0.00256885
5.552084	0.00268646
5.526505	0.00278112
5.500925	0.00285571
5.475346	0.00296472
5.449767	0.00303643
5.424188	0.00314114
5.398609	0.00323006
5.373030	0.00333333
5.347451	0.00344521
5.321872	0.0035284
5.296293	0.0036331
5.270714	0.00370912
5.245135	0.00383104
5.219556	0.00396873
5.193976	0.00407487
5.168397	0.0041638
5.142818	0.00427854
5.117239	0.00438898
5.091660	0.00449082
5.066081	0.00456684
5.040502	0.00466437
5.014923	0.00474182
4.989344	0.0048494
4.963765	0.00493976
4.938186	0.00501004
4.912606	0.00509036
4.887027	0.00515204
4.861448	0.00523092
4.835869	0.00530981
4.810290	0.00537149
4.784711	0.00545324
4.759132	0.00554073
4.733553	0.00562106
4.707974	0.0056856
4.682395	0.00574727
4.656816	0.00583764
4.631237	0.00593087
4.605657	0.00596242
4.580078	0.00600832
4.554499	0.00608434
4.528920	0.00615749
4.503341	0.00622347
4.477762	0.0062794
4.452183	0.00633678
4.426604	0.00639128
4.401025	0.00645726
4.375446	0.00650316
4.349867	0.00657057
4.324288	0.00664372
4.298708	0.00670109
4.273129	0.00676133
4.247550	0.00680436
4.221971	0.00685313
4.196392	0.0069148
4.170813	0.00695927
4.145234	0.00699943
4.119655	0.00703959
4.094076	0.00708548
4.068497	0.00712134
4.042918	0.00717154
4.017339	0.00722318
3.991759	0.00725904
3.966180	0.00732215
3.940601	0.00736374
3.915022	0.00739243
3.889443	0.00741824
3.863864	0.0074498
3.838285	0.00750574
3.812706	0.00754733
3.787127	0.00758749
3.761548	0.00763339
3.735969	0.00766064
3.710389	0.00768216
3.684810	0.00771228
3.659231	0.00775387
3.633652	0.0077969
3.608073	0.00784423
3.582494	0.00788439
3.556915	0.00790878
3.531336	0.00792742
3.505757	0.00796041
3.480178	0.00799914
3.454599	0.008035
3.429020	0.00805651
3.403440	0.00808663
3.377861	0.00812249
3.352282	0.00814687
3.326703	0.00816695
3.301124	0.00819564
3.275545	0.0082358
3.249966	0.00827883
3.224387	0.00832473
3.198808	0.00836202
3.173229	0.00840792
3.147650	0.00844664
3.122071	0.00849254
3.096491	0.00852983
3.070912	0.00857573
3.045333	0.00864028
3.019754	0.00869621
2.994175	0.00874068
2.968596	0.00879948
2.943017	0.00884538
2.917438	0.00888985
2.891859	0.00894148
2.866280	0.00899025
2.840701	0.00906483
2.815122	0.00912507
2.789542	0.00922117
2.763963	0.00929575
2.738384	0.00940476
2.712805	0.00952238
2.687226	0.00968589
2.661647	0.00982645
2.636068	0.00998709
2.610489	0.0101219
2.584910	0.0102682
2.559331	0.0103973
2.533752	0.0105465
2.508173	0.0107042
2.482593	0.0108262
2.457014	0.0109882
2.431435	0.0111403
2.405856	0.0113081
2.380277	0.0114745
2.354698	0.0116724
2.329119	0.0118388
2.303540	0.0120539
2.277961	0.0123021
2.252382	0.0125215
2.226803	0.0129203
2.201223	0.0133319
2.175644	0.013798
2.150065	0.0142527
2.124486	0.0148264
2.098907	0.0151951
2.073328	0.0156512
2.047749	0.0160255
2.022170	0.016354
1.996591	0.0166738
1.971012	0.017041
1.945433	0.0173709
1.919854	0.0177496
1.894274	0.0181397
1.868695	0.0185987
1.843116	0.0190261
1.817537	0.0194937
1.791958	0.0199699
1.766379	0.0203614
1.740800	0.0206956
1.715221	0.0209911
1.689642	0.0213024
1.664063	0.0215591
1.638484	0.0219406
1.612905	0.0226047
1.587325	0.0234882
1.561746	0.0238841
1.536167	0.024313
1.510588	0.0246931
1.485009	0.024957
1.459430	0.0252539
1.433851	0.0255608
1.408272	0.0259294
1.382693	0.0262134
1.357114	0.0264773
1.331535	0.0268173
1.305956	0.0272174
1.280376	0.027609
1.254797	0.0280838
1.229218	0.0286374
1.203639	0.0299182
1.178060	0.0309868
1.152481	0.0317341
1.126902	0.0323207
1.101323	0.0327969
1.075744	0.0331956
1.050165	0.0336302
1.024586	0.0340204
0.999006	0.0344349
0.973427	0.0348322
0.947848	0.035208
0.922269	0.0356512
0.896690	0.0360585
0.871111	0.0364716
0.845532	0.0369492
0.819953	0.0373824
0.794374	0.03786
0.768795	0.0383592
0.743216	0.0389071
0.717637	0.0393718
0.692057	0.0398609
0.666478	0.04036
0.640899	0.0408678
0.615320	0.0413612
0.589741	0.0418546
0.564162	0.0423637
0.538583	0.0428127
0.513004	0.0432932
0.487425	0.0438554
0.461846	0.0443402
0.436267	0.0449168
0.410688	0.0455795
0.385108	0.0461403
0.359529	0.0467814
0.333950	0.0474885
0.308371	0.0481569
0.282792	0.048864
0.257213	0.0495496
0.231634	0.0503356
0.206055	0.0511919
0.180476	0.0520195
0.154897	0.052761
0.129318	0.0536503
0.103739	0.0545095
0.078159	0.0554618
0.052580	0.0565347
0.027001	0.0576664
0.001422	0.122816
-0.024157	0.748953
-0.049736	0.774684
-0.075315	0.798199
-0.100894	0.818762
-0.126473	0.833454
-0.152052	0.845112
-0.177631	0.855409
-0.203210	0.86476
-0.228790	0.873064
-0.254369	0.880954
-0.279948	0.88866
-0.305527	0.896103
-0.331106	0.902837
-0.356685	0.90865
-0.382264	0.914194
-0.407843	0.918979
-0.433422	0.923231
-0.459001	0.927189
-0.484580	0.93096
-0.510160	0.934319
-0.535739	0.93777
-0.561318	0.941104
-0.586897	0.944597
-0.612476	0.947797
-0.638055	0.950736
-0.663634	0.953515
-0.689213	0.956172
-0.714792	0.958676
-0.740371	0.961196
-0.765950	0.963504
-0.791529	0.96571
-0.817109	0.96787
-0.842688	0.969924
-0.868267	0.97181
-0.893846	0.973577
-0.919425	0.97525
-0.945004	0.976799
-0.970583	0.978199
-0.996162	0.979481
-1.021741	0.98079
-1.047320	0.982143
-1.072899	0.983341
-1.098478	0.984573
-1.124058	0.985773
-1.149637	0.986882
-1.175216	0.987899
-1.200795	0.988923
-1.226374	0.989756
-1.251953	0.990621
-1.277532	0.991351
-1.303111	0.992048
-1.328690	0.992684
-1.354269	0.993299
-1.379848	0.99387
-1.405427	0.994324
-1.431007	0.994725
-1.456586	0.99508
-1.482165	0.995397
-1.507744	0.995714
-1.533323	0.996018
-1.558902	0.996272
-1.584481	0.996529
-1.610060	0.996751
-1.635639	0.996941
-1.661218	0.99712
-1.686797	0.997278
-1.712376	0.997453
-1.737956	0.997633
-1.763535	0.997787
-1.789114	0.99794
-1.814693	0.998122
-1.840272	0.998285
-1.865851	0.998424
-1.891430	0.998543
-1.917009	0.998665
-1.942588	0.998815
-1.968167	0.9989
-1.993746	0.999006
-2.019326	0.999111
-2.044905	0.999184
-2.070484	0.99926
-2.096063	0.999322
-2.121642	0.999366
-2.147221	0.999422
-2.172800	0.999471
-2.198379	0.999517
-2.223958	0.999573
-2.249537	0.99961
-2.275116	0.999651
-2.300695	0.999684
-2.326275	0.999716
-2.351854	0.999756
-2.377433	0.999789
-2.403012	0.999819
-2.428591	0.999835
-2.454170	0.999857
-2.479749	0.999871
-2.505328	0.999874
-2.530907	0.999885
-2.556486	0.9999
-2.582065	0.99991
-2.607644	0.999918
-2.633224	0.999928
-2.658803	0.999933
-2.684382	0.999935
-2.709961	0.99994
-2.735540	0.999943
-2.761119	0.999944
-2.786698	0.999953
-2.812277	0.999956
-2.837856	0.999961
-2.863435	0.999967
-2.889014	0.999971
-2.914593	0.999976
-2.965752	0.999978
-3.016910	0.99998
-3.042489	0.999983
-3.068068	0.999986
-3.093647	0.999989
-3.119226	0.99999
-3.144805	0.999991
-3.272701	0.999993
-3.375017	0.999994
-3.400596	0.999996
-3.528492	0.999997
-3.605229	1
&
31.054431	2.20849e-20
31.028852	2.29689e-20
31.003273	2.38883e-20
30.977694	2.48445e-20
30.952115	2.5839e-20
30.926536	2.68733e-20
30.900957	2.7949e-20
30.875378	2.90678e-20
30.849799	3.02313e-20
30.824219	3.14414e-20
30.798640	3.27e-20
30.773061	3.40089e-20
30.747482	3.53703e-20
30.721903	3.67861e-20
30.696324	3.82586e-20
30.670745	3.979e-20
30.645166	4.13827e-20
30.619587	4.30392e-20
30.594008	4.4762e-20
30.568429	4.65537e-20
30.542850	4.84172e-20
30.517270	5.03552e-20
30.491691	5.23708e-20
30.466112	5.44672e-20
30.440533	5.66474e-20
30.414954	5.89149e-20
30.389375	6.12731e-20
30.363796	6.37257e-20
30.338217	6.62765e-20
30.312638	6.89295e-20
30.287059	7.16886e-20
30.261480	7.45581e-20
30.235901	7.75425e-20
30.210321	8.06464e-20
30.184742	8.38745e-20
30.159163	8.72318e-20
30.133584	9.07235e-20
30.108005	9.43549e-20
30.082426	9.81317e-20
30.056847	1.0206e-19
30.031268	1.06145e-19
30.005689	1.10394e-19
29.980110	1.14812e-19
29.954531	1.19408e-19
29.928951	1.24188e-19
29.903372	1.29159e-19
29.877793	1.34328e-19
29.852214	1.39705e-19
29.826635	1.45297e-19
29.801056	1.51113e-19
29.775477	1.57162e-19
29.749898	1.63453e-19
29.724319	1.69995e-19
29.698740	1.768e-19
29.673161	1.83876e-19
29.647582	1.91236e-19
29.622002	1.98891e-19
29.596423	2.06852e-19
29.570844	2.15132e-19
29.545265	2.23743e-19
29.519686	2.32699e-19
29.494107	2.42013e-19
29.468528	2.517e-19
29.442949	2.61775e-19
29.417370	2.72253e-19
29.391791	2.8315e-19
29.366212	2.94484e-19
29.340633	3.06271e-19
29.315053	3.1853e-19
29.289474	3.3128e-19
29.263895	3.4454e-19
29.238316	3.5833e-19
29.212737	3.72673e-19
29.187158	3.8759e-19
29.161579	4.03104e-19
29.136000	4.19239e-19
29.110421	4.36019e-19
29.084842	4.53472e-19
29.059263	4.71623e-19
29.033684	4.905e-19
29.008104	5.10133e-19
28.982525	5.30552e-19
28.956946	5.51788e-19
28.931367	5.73874e-19
28.905788	5.96844e-19
28.880209	6.20733e-19
28.854630	6.45579e-19
28.829051	6.71419e-19
28.803472	6.98293e-19
28.777893	7.26243e-19
28.752314	7.55312e-19
28.726735	7.85544e-19
28.701155	8.16986e-19
28.675576	8.49686e-19
28.649997	8.83696e-19
28.624418	9.19067e-19
28.598839	9.55853e-19
28.573260	9.94112e-19
28.547681	1.0339e-18
28.522102	1.07528e-18
28.496523	1.11832e-18
28.470944	1.16309e-18
28.445365	1.20964e-18
28.419785	1.25806e-18
28.394206	1.30841e-18
28.368627	1.36078e-18
28.343048	1.41525e-18
28.317469	1.47189e-18
28.291890	1.5308e-18
28.266311	1.59208e-18
28.240732	1.6558e-18
28.215153	1.72207e-18
28.189574	1.791e-18
28.163995	1.86268e-18
28.138416	1.93724e-18
28.112836	2.01478e-18
28.087257	2.09542e-18
28.061678	2.17929e-18
28.036099	2.26651e-18
28.010520	2.35723e-18
27.984941	2.45158e-18
27.959362	2.5497e-18
27.933783	2.65176e-18
27.908204	2.75789e-18
27.882625	2.86828e-18
27.857046	2.98308e-18
27.831467	3.10248e-18
27.805887	3.22665e-18
27.780308	3.3558e-18
27.754729	3.49011e-18
27.729150	3.6298e-18
27.703571	3.77508e-18
27.677992	3.92618e-18
27.652413	4.08332e-18
27.626834	4.24676e-18
27.601255	4.41673e-18
27.575676	4.59351e-18
27.550097	4.77736e-18
27.524518	4.96857e-18
27.498938	5.16744e-18
27.473359	5.37426e-18
27.447780	5.58936e-18
27.422201	5.81307e-18
27.396622	6.04573e-18
27.371043	6.28771e-18
27.345464	6.53937e-18
27.319885	6.8011e-18
27.294306	7.07331e-18
27.268727	7.35641e-18
27.243148	7.65084e-18
27.217569	7.95706e-18
27.191989	8.27553e-18
27.166410	8.60675e-18
27.140831	8.95122e-18
27.115252	9.30948e-18
27.089673	9.68208e-18
27.064094	1.00696e-17
27.038515	1.04726e-17
27.012936	1.08918e-17
26.987357	1.13277e-17
26.961778	1.17811e-17
26.936199	1.22526e-17
26.910619	1.2743e-17
26.885040	1.3253e-17
26.859461	1.37834e-17
26.833882	1.43351e-17
26.808303	1.49088e-17
26.782724	1.55055e-17
26.757145	1.61261e-17
26.731566	1.67715e-17
26.705987	1.74428e-17
26.680408	1.81409e-17
26.654829	1.88669e-17
26.629250	1.96221e-17
26.603670	2.04074e-17
26.578091	2.12241e-17
26.552512	2.20736e-17
26.526933	2.2957e-17
26.501354	2.38759e-17
26.475775	2.48314e-17
26.450196	2.58253e-17
26.424617	2.68588e-17
26.399038	2.79338e-17
26.373459	2.90518e-17
26.347880	3.02145e-17
26.322301	3.14238e-17
26.296721	3.26814e-17
26.271142	3.39894e-17
26.245563	3.53498e-17
26.219984	3.67646e-17
26.194405	3.8236e-17
26.168826	3.97662e-17
26.143247	4.13578e-17
26.117668	4.3013e-17
26.092089	4.47345e-17
26.066510	4.65248e-17
26.040931	4.83869e-17
26.015352	5.03234e-17
25.989772	5.23374e-17
25.964193	5.44321e-17
25.938614	5.66106e-17
25.913035	5.88762e-17
25.887456	6.12326e-17
25.861877	6.36832e-17
25.836298	6.62319e-17
25.810719	6.88826e-17
25.785140	7.16394e-17
25.759561	7.45065e-17
25.733982	7.74884e-17
25.708402	8.05896e-17
25.682823	8.38149e-17
25.657244	8.71693e-17
25.631665	9.06579e-17
25.606086	9.42862e-17
25.580507	9.80596e-17
25.554928	1.01984e-16
25.529349	1.06066e-16
25.503770	1.10311e-16
25.478191	1.14725e-16
25.452612	1.19317e-16
25.427033	1.24092e-16
25.401453	1.29058e-16
25.375874	1.34223e-16
25.350295	1.39595e-16
25.324716	1.45182e-16
25.299137	1.50992e-16
25.273558	1.57035e-16
25.247979	1.63319e-16
25.222400	1.69855e-16
25.196821	1.76653e-16
25.171242	1.83723e-16
25.145663	1.91076e-16
25.120084	1.98723e-16
25.094504	2.06675e-16
25.068925	2.14947e-16
25.043346	2.23549e-16
25.017767	2.32495e-16
24.992188	2.418e-16
24.966609	2.51477e-16
24.941030	2.61541e-16
24.915451	2.72008e-16
24.889872	2.82894e-16
24.864293	2.94215e-16
24.838714	3.05989e-16
24.813135	3.18235e-16
24.787555	3.30971e-16
24.761976	3.44216e-16
24.736397	3.57992e-16
24.710818	3.72318e-16
24.685239	3.87218e-16
24.659660	4.02715e-16
24.634081	4.18831e-16
24.608502	4.35593e-16
24.582923	4.53025e-16
24.557344	4.71155e-16
24.531765	4.9001e-16
24.506186	5.0962e-16
24.480606	5.30014e-16
24.455027	5.51225e-16
24.429448	5.73285e-16
24.403869	5.96227e-16
24.378290	6.20087e-16
24.352711	6.44903e-16
24.327132	6.70711e-16
24.301553	6.97552e-16
24.275974	7.25467e-16
24.250395	7.54499e-16
24.224816	7.84694e-16
24.199236	8.16096e-16
24.173657	8.48755e-16
24.148078	8.82721e-16
24.122499	9.18046e-16
24.096920	9.54785e-16
24.071341	9.92994e-16
24.045762	1.03273e-15
24.020183	1.07406e-15
23.994604	1.11704e-15
23.969025	1.16174e-15
23.943446	1.20824e-15
23.917867	1.25659e-15
23.892287	1.30687e-15
23.866708	1.35917e-15
23.841129	1.41356e-15
23.815550	1.47013e-15
23.789971	1.52896e-15
23.764392	1.59015e-15
23.738813	1.65378e-15
23.713234	1.71996e-15
23.687655	1.78879e-15
23.662076	1.86037e-15
23.636497	1.93482e-15
23.610918	2.01225e-15
23.585338	2.09277e-15
23.559759	2.17652e-15
23.534180	2.26362e-15
23.508601	2.3542e-15
23.483022	2.44841e-15
23.457443	2.54639e-15
23.431864	2.64829e-15
23.406285	2.75426e-15
23.380706	2.86448e-15
23.355127	2.97911e-15
23.329548	3.09832e-15
23.303969	3.22231e-15
23.278389	3.35125e-15
23.252810	3.48536e-15
23.227231	3.62483e-15
23.201652	3.76989e-15
23.176073	3.92074e-15
23.150494	4.07764e-15
23.124915	4.24081e-15
23.099336	4.41051e-15
23.073757	4.587e-15
23.048178	4.77056e-15
23.022599	4.96146e-15
22.997019	5.16e-15
22.971440	5.36648e-15
22.945861	5.58122e-15
22.920282	5.80456e-15
22.894703	6.03684e-15
22.869124	6.2784e-15
22.843545	6.52964e-15
22.817966	6.79093e-15
22.792387	7.06267e-15
22.766808	7.34529e-15
22.741229	7.63921e-15
22.715650	7.9449e-15
22.690070	8.26282e-15
22.664491	8.59346e-15
22.638912	8.93732e-15
22.613333	9.29495e-15
22.587754	9.66689e-15
22.562175	1.00537e-14
22.536596	1.0456e-14
22.511017	1.08744e-14
22.485438	1.13095e-14
22.459859	1.17621e-14
22.434280	1.22328e-14
22.408701	1.27222e-14
22.383121	1.32313e-14
22.357542	1.37608e-14
22.331963	1.43114e-14
22.306384	1.48841e-14
22.280805	1.54796e-14
22.255226	1.6099e-14
22.229647	1.67432e-14
22.204068	1.74132e-14
22.178489	1.811e-14
22.152910	1.88346e-14
22.127331	1.95883e-14
22.101752	2.03721e-14
22.076172	2.11872e-14
22.050593	2.2035e-14
22.025014	2.29167e-14
21.999435	2.38337e-14
21.973856	2.47874e-14
21.948277	2.57792e-14
21.922698	2.68107e-14
21.897119	2.78835e-14
21.871540	2.89992e-14
21.845961	3.01596e-14
21.820382	3.13663e-14
21.794803	3.26214e-14
21.769223	3.39267e-14
21.743644	3.52842e-14
21.718065	3.6696e-14
21.692486	3.81643e-14
21.666907	3.96914e-14
21.641328	4.12796e-14
21.615749	4.29313e-14
21.590170	4.4649e-14
21.564591	4.64356e-14
21.539012	4.82936e-14
21.513433	5.02259e-14
21.487853	5.22356e-14
21.462274	5.43256e-14
21.436695	5.64993e-14
21.411116	5.87599e-14
21.385537	6.11111e-14
21.359958	6.35562e-14
21.334379	6.60992e-14
21.308800	6.8744e-14
21.283221	7.14945e-14
21.257642	7.43551e-14
21.232063	7.73302e-14
21.206484	8.04243e-14
21.180904	8.36422e-14
21.155325	8.69888e-14
21.129746	9.04694e-14
21.104167	9.40891e-14
21.078588	9.78537e-14
21.053009	1.01769e-13
21.027430	1.05841e-13
21.001851	1.10076e-13
20.976272	1.1448e-13
20.950693	1.1906e-13
20.925114	1.23824e-13
20.899535	1.28778e-13
20.873955	1.33931e-13
20.848376	1.39289e-13
20.822797	1.44862e-13
20.797218	1.50658e-13
20.771639	1.56686e-13
20.746060	1.62955e-13
20.720481	1.69475e-13
20.694902	1.76256e-13
20.669323	1.83308e-13
20.643744	1.90642e-13
20.618165	1.98269e-13
20.592586	2.06202e-13
20.567006	2.14452e-13
20.541427	2.23032e-13
20.515848	2.31956e-13
20.490269	2.41236e-13
20.464690	2.50888e-13
20.439111	2.60925e-13
20.413532	2.71365e-13
20.387953	2.82222e-13
20.362374	2.93513e-13
20.336795	3.05256e-13
20.311216	3.17469e-13
20.285636	3.30171e-13
20.260057	3.4338e-13
20.234478	3.57118e-13
20.208899	3.71406e-13
20.183320	3.86266e-13
20.157741	4.01719e-13
20.132162	4.17791e-13
20.106583	4.34506e-13
20.081004	4.5189e-13
20.055425	4.69969e-13
20.029846	4.88772e-13
20.004267	5.08326e-13
19.978687	5.28663e-13
19.953108	5.49814e-13
19.927529	5.7181e-13
19.901950	5.94687e-13
19.876371	6.18479e-13
19.850792	6.43222e-13
19.825213	6.68956e-13
19.799634	6.95719e-13
19.774055	7.23552e-13
19.748476	7.52499e-13
19.722897	7.82604e-13
19.697318	8.13914e-13
19.671738	8.46476e-13
19.646159	8.8034e-13
19.620580	9.15559e-13
19.595001	9.52188e-13
19.569422	9.90281e-13
19.543843	1.0299e-12
19.518264	1.0711e-12
19.492685	1.11395e-12
19.467106	1.15852e-12
19.441527	1.20486e-12
19.415948	1.25306e-12
19.390369	1.30319e-12
19.364789	1.35533e-12
19.339210	1.40955e-12
19.313631	1.46594e-12
19.288052	1.52458e-12
19.262473	1.58557e-12
19.236894	1.649e-12
19.211315	1.71497e-12
19.185736	1.78358e-12
19.160157	1.85493e-12
19.134578	1.92914e-12
19.108999	2.00631e-12
19.083420	2.08657e-12
19.057840	2.17004e-12
19.032261	2.25685e-12
19.006682	2.34714e-12
18.981103	2.44103e-12
18.955524	2.53868e-12
18.929945	2.64024e-12
18.904366	2.74586e-12
18.878787	2.8557e-12
18.853208	2.96994e-12
18.827629	3.08875e-12
18.802050	3.21231e-12
18.776470	3.34081e-12
18.750891	3.47446e-12
18.725312	3.61344e-12
18.699733	3.75799e-12
18.674154	3.90832e-12
18.648575	4.06466e-12
18.622996	4.22726e-12
18.597417	4.39636e-12
18.571838	4.57223e-12
18.546259	4.75513e-12
18.520680	4.94534e-12
18.495101	5.14316e-12
18.469521	5.3489e-12
18.443942	5.56287e-12
18.418363	5.78539e-12
18.392784	6.01681e-12
18.367205	6.25749e-12
18.341626	6.5078e-12
18.316047	6.76812e-12
18.290468	7.03886e-12
18.264889	7.32042e-12
18.239310	7.61324e-12
18.213731	7.91777e-12
18.188152	8.23449e-12
18.162572	8.56387e-12
18.136993	8.90643e-12
18.111414	9.26269e-12
18.085835	9.6332e-12
18.060256	1.00185e-11
18.034677	1.04193e-11
18.009098	1.0836e-11
17.983519	1.12695e-11
17.957940	1.17203e-11
17.932361	1.21891e-11
17.906782	1.26766e-11
17.881203	1.31837e-11
17.855623	1.3711e-11
17.830044	1.42594e-11
17.804465	1.48298e-11
17.778886	1.5423e-11
17.753307	1.60399e-11
17.727728	1.66814e-11
17.702149	1.73487e-11
17.676570	1.80426e-11
17.650991	1.87642e-11
17.625412	1.95148e-11
17.599833	2.02953e-11
17.574254	2.11071e-11
17.548674	2.19513e-11
17.523095	2.28293e-11
17.497516	2.37424e-11
17.471937	2.46921e-11
17.446358	2.56797e-11
17.420779	2.67068e-11
17.395200	2.7775e-11
17.369621	2.88859e-11
17.344042	3.00412e-11
17.318463	3.12428e-11
17.292884	3.24924e-11
17.267304	3.37919e-11
17.241725	3.51435e-11
17.216146	3.65491e-11
17.190567	3.80109e-11
17.164988	3.95312e-11
17.139409	4.11122e-11
17.113830	4.27565e-11
17.088251	4.44666e-11
17.062672	4.6245e-11
17.037093	4.80946e-11
17.011514	5.00181e-11
16.985935	5.20186e-11
16.960355	5.40991e-11
16.934776	5.62627e-11
16.909197	5.85129e-11
16.883618	6.08531e-11
16.858039	6.32868e-11
16.832460	6.58179e-11
16.806881	6.84502e-11
16.781302	7.11878e-11
16.755723	7.40348e-11
16.730144	7.69957e-11
16.704565	8.0075e-11
16.678986	8.32775e-11
16.653406	8.6608e-11
16.627827	9.00716e-11
16.602248	9.36738e-11
16.576669	9.74201e-11
16.551090	1.01316e-10
16.525511	1.05368e-10
16.499932	1.09582e-10
16.474353	1.13964e-10
16.448774	1.18522e-10
16.423195	1.23262e-10
16.397616	1.28191e-10
16.372037	1.33318e-10
16.346457	1.38649e-10
16.320878	1.44194e-10
16.295299	1.4996e-10
16.269720	1.55957e-10
16.244141	1.62194e-10
16.218562	1.6868e-10
16.192983	1.75426e-10
16.167404	1.82441e-10
16.141825	1.89737e-10
16.116246	1.97324e-10
16.090667	2.05215e-10
16.065087	2.13421e-10
16.039508	2.21956e-10
16.013929	2.30832e-10
15.988350	2.40062e-10
15.962771	2.49662e-10
15.937192	2.59646e-10
15.911613	2.70028e-10
15.886034	2.80826e-10
15.860455	2.92056e-10
15.834876	3.03734e-10
15.809297	3.1588e-10
15.783718	3.28511e-10
15.758138	3.41647e-10
15.732559	3.55309e-10
15.706980	3.69517e-10
15.681401	3.84292e-10
15.655822	3.99659e-10
15.630243	4.1564e-10
15.604664	4.32259e-10
15.579085	4.49544e-10
15.553506	4.67519e-10
15.527927	4.86213e-10
15.502348	5.05654e-10
15.476769	5.25873e-10
15.451189	5.469e-10
15.425610	5.68768e-10
15.400031	5.91509e-10
15.374452	6.15161e-10
15.348873	6.39757e-10
15.323294	6.65337e-10
15.297715	6.9194e-10
15.272136	7.19606e-10
15.246557	7.48379e-10
15.220978	7.78301e-10
15.195399	8.0942e-10
15.169820	8.41783e-10
15.144240	8.75439e-10
15.118661	9.10442e-10
15.093082	9.46843e-10
15.067503	9.847e-10
15.041924	1.02407e-09
15.016345	1.06501e-09
14.990766	1.10759e-09
14.965187	1.15188e-09
14.939608	1.19793e-09
14.914029	1.24582e-09
14.888450	1.29563e-09
14.862871	1.34743e-09
14.837291	1.4013e-09
14.811712	1.45733e-09
14.786133	1.51559e-09
14.760554	1.57618e-09
14.734975	1.6392e-09
14.709396	1.70473e-09
14.683817	1.77288e-09
14.658238	1.84376e-09
14.632659	1.91747e-09
14.607080	1.99413e-09
14.581501	2.07385e-09
14.555921	2.15676e-09
14.530342	2.24298e-09
14.504763	2.33265e-09
14.479184	2.4259e-09
14.453605	2.52288e-09
14.428026	2.62373e-09
14.402447	2.72862e-09
14.376868	2.8377e-09
14.351289	2.95114e-09
14.325710	3.06911e-09
14.300131	3.1918e-09
14.274552	3.3194e-09
14.248972	3.45209e-09
14.223393	3.59008e-09
14.197814	3.73359e-09
14.172235	3.88284e-09
14.146656	4.03805e-09
14.121077	4.19947e-09
14.095498	4.36733e-09
14.069919	4.54191e-09
14.044340	4.72346e-09
14.018761	4.91227e-09
13.993182	5.10863e-09
13.967603	5.31283e-09
13.942023	5.52519e-09
13.916444	5.74604e-09
13.890865	5.97572e-09
13.865286	6.21457e-09
13.839707	6.46297e-09
13.814128	6.7213e-09
13.788549	6.98995e-09
13.762970	7.26934e-09
13.737391	7.55989e-09
13.711812	7.86205e-09
13.686233	8.17629e-09
13.660654	8.50308e-09
13.635074	8.84294e-09
13.609495	9.19637e-09
13.583916	9.56393e-09
13.558337	9.94618e-09
13.532758	1.03437e-08
13.507179	1.07571e-08
13.481600	1.1187e-08
13.456021	1.16341e-08
13.430442	1.20991e-08
13.404863	1.25827e-08
13.379284	1.30855e-08
13.353704	1.36085e-08
13.328125	1.41523e-08
13.302546	1.47179e-08
13.276967	1.53061e-08
13.251388	1.59178e-08
13.225809	1.6554e-08
13.200230	1.72155e-08
13.174651	1.79035e-08
13.149072	1.8619e-08
13.123493	1.9363e-08
13.097914	2.01368e-08
13.072335	2.09415e-08
13.046755	2.17783e-08
13.021176	2.26486e-08
12.995597	2.35537e-08
12.970018	2.44949e-08
12.944439	2.54737e-08
12.918860	2.64916e-08
12.893281	2.75502e-08
12.867702	2.86511e-08
12.842123	2.97959e-08
12.816544	3.09865e-08
12.790965	3.22246e-08
12.765386	3.35123e-08
12.739806	3.48513e-08
12.714227	3.62438e-08
12.688648	3.7692e-08
12.663069	3.9198e-08
12.637490	4.07642e-08
12.611911	4.2393e-08
12.586332	4.40867e-08
12.560753	4.58482e-08
12.535174	4.768e-08
12.509595	4.9585e-08
12.484016	5.15661e-08
12.458437	5.36263e-08
12.432857	5.57688e-08
12.407278	5.79969e-08
12.381699	6.03139e-08
12.356120	6.27235e-08
12.330541	6.52294e-08
12.304962	6.78353e-08
12.279383	7.05453e-08
12.253804	7.33636e-08
12.228225	7.62944e-08
12.202646	7.93422e-08
12.177067	8.25118e-08
12.151488	8.5808e-08
12.125908	8.92358e-08
12.100329	9.28005e-08
12.074750	9.65075e-08
12.049171	1.00363e-07
12.023592	1.04372e-07
11.998013	1.08541e-07
11.972434	1.12876e-07
11.946855	1.17385e-07
11.921276	1.22074e-07
11.895697	1.2695e-07
11.870118	1.32021e-07
11.844538	1.37294e-07
11.818959	1.42778e-07
11.793380	1.4848e-07
11.767801	1.54411e-07
11.742222	1.60578e-07
11.716643	1.66991e-07
11.691064	1.73661e-07
11.665485	1.80597e-07
11.639906	1.87809e-07
11.614327	1.9531e-07
11.588748	2.0311e-07
11.563169	2.11221e-07
11.537589	2.19657e-07
11.512010	2.28429e-07
11.486431	2.37551e-07
11.460852	2.47038e-07
11.435273	2.56903e-07
11.409694	2.67162e-07
11.384115	2.7783e-07
11.358536	2.88924e-07
11.332957	3.00462e-07
11.307378	3.12459e-07
11.281799	3.24936e-07
11.256220	3.37911e-07
11.230640	3.51403e-07
11.205061	3.65434e-07
11.179482	3.80025e-07
11.153903	3.95198e-07
11.128324	4.10977e-07
11.102745	4.27386e-07
11.077166	4.44449e-07
11.051587	4.62194e-07
11.026008	4.80647e-07
11.000429	4.99836e-07
10.974850	5.1979e-07
10.949271	5.40541e-07
10.923691	5.62121e-07
10.898112	5.84561e-07
10.872533	6.07896e-07
10.846954	6.32163e-07
10.821375	6.57398e-07
10.795796	6.8364e-07
10.770217	7.10929e-07
10.744638	7.39307e-07
10.719059	7.68817e-07
10.693480	7.99504e-07
10.667901	8.31415e-07
10.642321	8.646e-07
10.616742	8.99108e-07
10.591163	9.34993e-07
10.565584	9.7231e-07
10.540005	1.01111e-06
10.514426	1.05147e-06
10.488847	1.09343e-06
10.463268	1.13707e-06
10.437689	1.18244e-06
10.412110	1.22963e-06
10.386531	1.2787e-06
10.360952	1.32972e-06
10.335372	1.38279e-06
10.309793	1.43796e-06
10.284214	1.49534e-06
10.258635	1.555e-06
10.233056	1.61705e-06
10.207477	1.68157e-06
10.181898	1.74866e-06
10.156319	1.81842e-06
10.130740	1.89097e-06
10.105161	1.96641e-06
10.079582	2.04486e-06
10.054003	2.12644e-06
10.028423	2.21127e-06
10.002844	2.29947e-06
9.977265	2.3912e-06
9.951686	2.48658e-06
9.926107	2.58577e-06
9.900528	2.68891e-06
9.874949	2.79615e-06
9.849370	2.90768e-06
9.823791	3.02365e-06
9.798212	3.14424e-06
9.772633	3.26963e-06
9.747054	3.40003e-06
9.721474	3.53561e-06
9.695895	3.67661e-06
9.670316	3.82322e-06
9.644737	3.97567e-06
9.619158	4.13419e-06
9.593579	4.29903e-06
9.568000	4.47044e-06
9.542421	4.64868e-06
9.516842	4.83402e-06
9.491263	5.02674e-06
9.465684	5.22713e-06
9.440105	5.43551e-06
9.414525	5.65219e-06
9.388946	5.87749e-06
9.363367	6.11177e-06
9.337788	6.35538e-06
9.312209	6.60869e-06
9.286630	6.87208e-06
9.261051	7.14596e-06
9.235472	7.43075e-06
9.209893	7.72687e-06
9.184314	8.03479e-06
9.158735	8.35496e-06
9.133155	8.68787e-06
9.107576	9.03403e-06
9.081997	9.39397e-06
9.056418	9.76824e-06
9.030839	1.01574e-05
9.005260	1.0562e-05
8.979681	1.09828e-05
8.954102	1.14203e-05
8.928523	1.18752e-05
8.902944	1.23481e-05
8.877365	1.28399e-05
8.851786	1.33513e-05
8.826206	1.3883e-05
8.800627	1.44359e-05
8.775048	1.50107e-05
8.749469	1.56084e-05
8.723890	1.62298e-05
8.698311	1.6876e-05
8.672732	1.75478e-05
8.647153	1.82464e-05
8.621574	1.89727e-05
8.595995	1.97278e-05
8.570416	2.0513e-05
8.544837	2.13294e-05
8.519257	2.21782e-05
8.493678	2.30608e-05
8.468099	2.39784e-05
8.442520	2.49324e-05
8.416941	2.59244e-05
8.391362	2.69557e-05
8.365783	2.80279e-05
8.340204	2.91428e-05
8.314625	3.03019e-05
8.289046	3.1507e-05
8.263467	3.27599e-05
8.237888	3.40625e-05
8.212308	3.54169e-05
8.186729	3.68249e-05
8.161150	3.82888e-05
8.135571	3.98108e-05
8.109992	4.13931e-05
8.084413	4.30381e-05
8.058834	4.47483e-05
8.033255	4.65263e-05
8.007676	4.83748e-05
7.982097	5.02965e-05
7.956518	5.22943e-05
7.930939	5.43713e-05
7.905359	5.65305e-05
7.879780	5.87752e-05
7.854201	6.11087e-05
7.828622	6.35345e-05
7.803043	6.60563e-05
7.777464	6.86779e-05
7.751885	7.14031e-05
7.726306	7.42361e-05
7.700727	7.7181e-05
7.675148	8.02423e-05
7.649569	8.34246e-05
7.623989	8.67324e-05
7.598410	9.01709e-05
7.572831	9.3745e-05
7.547252	9.74602e-05
7.521673	0.000101322
7.496094	0.000105336
7.470515	0.000109508
7.444936	0.000113844
7.419357	0.000118351
7.393778	0.000123036
7.368199	0.000127905
7.342620	0.000132965
7.317040	0.000138224
7.291461	0.000143689
7.265882	0.000149369
7.240303	0.000155272
7.214724	0.000161406
7.189145	0.000167781
7.163566	0.000174405
7.137987	0.000181288
7.112408	0.00018844
7.086829	0.000195871
7.061250	0.000203592
7.035671	0.000211613
7.010091	0.000219946
6.984512	0.000228604
6.958933	0.000237596
6.933354	0.000246938
6.907775	0.00025664
6.882196	0.000266716
6.856617	0.00027718
6.831038	0.000288046
6.805459	0.000299328
6.779880	0.000311041
6.754301	0.000323198
6.728722	0.000335816
6.703142	0.000348908
6.677563	0.000362489
6.651984	0.000376575
6.626405	0.000391177
6.600826	0.000406309
6.575247	0.00042198
6.549668	0.000438194
6.524089	0.000454949
6.498510	0.000472223
6.472931	0.00048995
&
```
