## Supplementary material for "All-at-once RNA folding with 3D motif prediction framed by evolutionary information": RF01877_MIAT_exon5_3.cacofold.power

```
# Power analysis of CaCoFold structure
#
# Powertype = SINGLE SUBSTITUTIONS
# covary left_pos right_pos substitutions power
#----------------------------------------------------------------
3		107		0		0.00
4		106		1		0.00
5		105		0		0.00
6		104		0		0.00
7		103		0		0.00
11		96		3		0.02
12		91		1		0.00
13		90		1		0.00
14		89		1		0.00
15		88		4		0.07
21		79		4		0.07
22		78		0		0.00
23		77		0		0.00
28		76		8		0.24
29		75		1		0.00
30		74		3		0.02
31		73		0		0.00
37		67		1		0.00
38		66		0		0.00
39		65		0		0.00
40		64		0		0.00
41		63		1		0.00
42		62		2		0.00
43		61		1		0.00
44		60		0		0.00
45		59		0		0.00
46		58		0		0.00
47		57		0		0.00
112		125		0		0.00
113		124		0		0.00
114		123		3		0.02
132		412		3		0.02
133		411		3		0.02
134		410		0		0.00
135		409		1		0.00
136		408		0		0.00
142		407		0		0.00
143		406		1		0.00
144		405		3		0.02
145		404		3		0.02
146		403		0		0.00
147		402		1		0.00
148		401		7		0.20
150		398		2		0.00
151		394		7		0.20
152		393		2		0.00
153		392		0		0.00
154		391		0		0.00
156		389		0		0.00
157		388		3		0.02
158		387		0		0.00
159		386		2		0.00
160		385		2		0.00
167		194		5		0.11
168		193		4		0.07
169		192		2		0.00
170		191		1		0.00
171		190		4		0.07
172		189		1		0.00
173		188		0		0.00
174		187		5		0.11
177		186		2		0.00
200		293		5		0.11
201		292		8		0.24
202		291		2		0.00
205		289		1		0.00
206		288		6		0.16
207		287		3		0.02
208		286		5		0.11
209		285		1		0.00
210		284		1		0.00
211		283		3		0.02
213		230		1		0.00
214		229		1		0.00
215		228		1		0.00
216		227		0		0.00
217		226		2		0.00
218		225		2		0.00
239		261		2		0.00
240		260		5		0.11
241		259		4		0.07
242		258		8		0.24
243		257		9		0.28
244		256		1		0.00
294		309		0		0.00
295		308		3		0.02
296		307		0		0.00
297		306		0		0.00
318		351		1		0.00
319		350		1		0.00
320		349		2		0.00
321		348		0		0.00
322		347		0		0.00
323		346		0		0.00
324		345		3		0.02
325		344		2		0.00
326		343		1		0.00
#
# BPAIRS 97
# avg substitutions per BP 1.9
# BPAIRS expected to covary 2.7 +/- 1.5
# BPAIRS observed to covary 0
#
```
