## Supplementary material for "All-at-once RNA folding with 3D motif prediction framed by evolutionary information": RF01877_MIAT_exon5_3.surv

```
&
14.682280	1.35988e-05
14.048150	2.71976e-05
12.096982	4.07963e-05
11.023839	5.43951e-05
10.584827	6.79939e-05
10.340931	8.15927e-05
10.292151	0.00010879
9.999476	0.000122389
9.901918	0.000135988
9.853138	0.000149587
9.609242	0.000163185
9.560463	0.000176784
9.365346	0.000190383
9.072671	0.000203982
8.975113	0.000217581
8.731217	0.000231179
8.682437	0.000244778
8.633658	0.000258377
8.487321	0.000271976
8.389762	0.000285574
8.340983	0.000299173
8.292204	0.000326371
8.243424	0.000353568
8.145866	0.000367167
8.097087	0.000380766
8.048308	0.000394365
7.999528	0.000407963
7.901970	0.000421562
7.755632	0.00044876
7.658074	0.000475957
7.609295	0.000489556
7.560516	0.000503155
7.511736	0.000530352
7.462957	0.00055755
7.365399	0.000571149
7.316620	0.00066634
7.267840	0.000761532
7.219061	0.000775131
7.170282	0.000788729
7.121503	0.000815927
7.072723	0.00100631
7.023944	0.0011423
6.975165	0.00118309
6.926386	0.00123749
6.877607	0.00133268
6.828827	0.00155026
6.780048	0.00159106
6.731269	0.00171345
6.682490	0.00183584
6.633711	0.0022438
6.584931	0.00246138
6.536152	0.00255657
6.487373	0.00269256
6.438594	0.00297813
6.389815	0.00310052
6.341035	0.00319571
6.292256	0.0033589
6.243477	0.00361728
6.194698	0.00403884
6.145918	0.00425642
6.097139	0.0044468
6.048360	0.00465078
5.999581	0.00486836
5.950802	0.00527633
5.902022	0.0056163
5.853243	0.00586107
5.804464	0.00603786
5.755685	0.00629624
5.706906	0.00645942
5.658126	0.0067042
5.609347	0.00711216
5.560568	0.00737054
5.511789	0.00762892
5.463010	0.00788729
5.414230	0.00822726
5.365451	0.00863523
5.316672	0.00883921
5.267893	0.00900239
5.219113	0.00911118
5.170334	0.00936956
5.121555	0.00962794
5.072776	0.00976393
5.023997	0.00998151
4.975217	0.0102127
4.926438	0.0103487
4.877659	0.0104167
4.828880	0.0106342
4.780101	0.0106886
4.731321	0.0109062
4.682542	0.011083
4.633763	0.0112462
4.584984	0.0114366
4.536205	0.0117493
4.487425	0.0118717
4.438646	0.0119805
4.389867	0.0122117
4.341088	0.0123069
4.292308	0.0125245
4.243529	0.0127421
4.194750	0.0128644
4.145971	0.0129596
4.097192	0.0131636
4.048412	0.0133404
3.999633	0.0135716
3.950854	0.0139116
3.902075	0.0142923
3.853296	0.0145915
3.804516	0.0150267
3.755737	0.015217
3.706958	0.0155162
3.658179	0.0158154
3.609400	0.0161826
3.560620	0.0164545
3.511841	0.0169849
3.463062	0.017352
3.414283	0.0177056
3.365504	0.0181
3.316724	0.0186847
3.267945	0.0191063
3.219166	0.0194599
3.170387	0.019895
3.121607	0.0206294
3.072828	0.0210781
3.024049	0.0214317
2.975270	0.0219212
2.926491	0.02237
2.877711	0.0228732
2.828932	0.0233899
2.780153	0.0238523
2.731374	0.0242874
2.682595	0.0248314
2.633815	0.0252529
2.585036	0.0257969
2.536257	0.0263
2.487478	0.0268848
2.438699	0.0275103
2.389919	0.0279591
2.341140	0.0286254
2.292361	0.029047
2.243582	0.0294958
2.194802	0.0299581
2.146023	0.0305429
2.097244	0.0314268
2.048465	0.0323243
1.999686	0.0329498
1.950906	0.033521
1.902127	0.0343097
1.853348	0.0351936
1.804569	0.0364039
1.755790	0.0376822
1.707010	0.0386205
1.658231	0.0394909
1.609452	0.0407555
1.560673	0.041925
1.511894	0.0435705
1.463114	0.044944
1.414335	0.0461543
1.365556	0.0472694
1.316777	0.0484525
1.267997	0.0501523
1.219218	0.0515258
1.170439	0.0525729
1.121660	0.0539056
1.072881	0.0551295
1.024101	0.056163
0.975322	0.057482
0.926543	0.0591683
0.877764	0.060637
0.828985	0.0616569
0.780205	0.0627856
0.731426	0.0643902
0.682647	0.0658589
0.633868	0.0671508
0.585089	0.0687418
0.536309	0.0702513
0.487530	0.0720055
0.438751	0.0741134
0.389972	0.076262
0.341192	0.078193
0.292413	0.080464
0.243634	0.082327
0.194855	0.0851284
0.146076	0.0880521
0.097296	0.0907991
0.048517	0.093682
-0.000262	0.390149
-0.049041	0.712984
-0.097820	0.739298
-0.146600	0.76485
-0.195379	0.783779
-0.244158	0.796317
-0.292937	0.807251
-0.341716	0.818375
-0.390496	0.829716
-0.439275	0.840894
-0.488054	0.852535
-0.536833	0.864951
-0.585612	0.876877
-0.634392	0.887334
-0.683171	0.897547
-0.731950	0.905842
-0.780729	0.914124
-0.829509	0.920638
-0.878288	0.927858
-0.927067	0.934155
-0.975846	0.939485
-1.024625	0.944816
-1.073405	0.949549
-1.122184	0.95356
-1.170963	0.957885
-1.219742	0.961543
-1.268521	0.964548
-1.317301	0.967703
-1.366080	0.970096
-1.414859	0.972639
-1.463638	0.974897
-1.512417	0.977344
-1.561197	0.979656
-1.609976	0.98209
-1.658755	0.983396
-1.707534	0.985109
-1.756314	0.986224
-1.805093	0.987693
-1.853872	0.988795
-1.902651	0.990046
-1.951430	0.990794
-2.000210	0.991691
-2.048989	0.992493
-2.097768	0.992956
-2.146547	0.9935
-2.195326	0.994057
-2.244106	0.99452
-2.292885	0.994968
-2.341664	0.99539
-2.390443	0.995934
-2.439222	0.996356
-2.488002	0.996628
-2.536781	0.996913
-2.585560	0.997253
-2.634339	0.99743
-2.683119	0.997661
-2.731898	0.997919
-2.780677	0.998096
-2.829456	0.998246
-2.878235	0.998368
-2.927015	0.998477
-2.975794	0.998599
-3.024573	0.998695
-3.073352	0.998831
-3.122131	0.998994
-3.170911	0.999102
-3.219690	0.999198
-3.268469	0.99932
-3.317248	0.999402
-3.366027	0.99947
-3.414807	0.999578
-3.463586	0.999619
-3.512365	0.999646
-3.561144	0.999701
-3.609924	0.999782
-3.707482	0.99981
-3.805040	0.999837
-3.853820	0.999864
-3.902599	0.999891
-4.000157	0.999905
-4.048936	0.999932
-4.146495	0.999946
-4.292832	0.999959
-4.487949	0.999973
-4.878183	0.999986
-4.926962	1
&
18.291942	6.79939e-07
18.048046	1.35988e-06
17.462695	2.03982e-06
16.731007	2.71976e-06
16.535890	3.3997e-06
16.340773	4.07963e-06
16.194436	5.43951e-06
15.999319	6.11945e-06
15.901760	8.15927e-06
15.804202	8.83921e-06
15.755423	9.51915e-06
15.609085	1.01991e-05
15.560306	1.0879e-05
15.462748	1.49587e-05
15.365189	1.56386e-05
15.267631	1.63185e-05
15.170072	1.83584e-05
15.121293	1.90383e-05
15.072514	1.97182e-05
15.023735	2.03982e-05
14.974955	2.58377e-05
14.926176	2.71976e-05
14.877397	3.12772e-05
14.828618	3.19571e-05
14.779839	3.46769e-05
14.731059	3.67167e-05
14.682280	3.80766e-05
14.633501	4.07963e-05
14.584722	4.28362e-05
14.535943	4.4196e-05
14.487163	4.62359e-05
14.438384	4.96356e-05
14.389605	5.03155e-05
14.340826	5.50751e-05
14.243267	5.5755e-05
14.194488	5.91547e-05
14.145709	5.98346e-05
14.096930	6.18745e-05
14.048150	6.32343e-05
13.999371	6.52742e-05
13.950592	6.6634e-05
13.901813	6.79939e-05
13.853034	7.27535e-05
13.804254	7.54732e-05
13.755475	7.75131e-05
13.706696	8.56723e-05
13.657917	8.77121e-05
13.609138	9.24717e-05
13.560358	9.38316e-05
13.462800	9.72313e-05
13.365242	9.85912e-05
13.316462	9.92711e-05
13.267683	0.000101311
13.218904	0.00010607
13.170125	0.00011559
13.121345	0.000118989
13.072566	0.000125789
13.023787	0.000127149
12.975008	0.000129868
12.926229	0.000134628
12.877449	0.000136668
12.828670	0.000142787
12.779891	0.000148227
12.731112	0.000155026
12.682333	0.000160466
12.633553	0.000165905
12.584774	0.000174064
12.535995	0.000177464
12.487216	0.000183584
12.438437	0.000186983
12.389657	0.000190383
12.340878	0.000198542
12.292099	0.000204662
12.243320	0.000209421
12.194540	0.000216221
12.145761	0.00022302
12.096982	0.0002271
12.048203	0.000234579
11.999424	0.000242738
11.950644	0.000251577
11.901865	0.000257697
11.853086	0.000262456
11.804307	0.000269256
11.755528	0.000274015
11.706748	0.000280815
11.657969	0.000284894
11.609190	0.000290334
11.560411	0.000298493
11.511632	0.000303253
11.462852	0.000310732
11.414073	0.000319571
11.365294	0.000328411
11.316515	0.00033589
11.267736	0.000342689
11.218956	0.000353568
11.170177	0.000369207
11.121398	0.000383486
11.072619	0.000397084
11.023839	0.000407963
10.975060	0.000429042
10.926281	0.000436521
10.877502	0.000452159
10.828723	0.000468478
10.779943	0.000483437
10.731164	0.000502475
10.682385	0.000519473
10.633606	0.000542591
10.584827	0.00055891
10.536047	0.000578628
10.487268	0.000590867
10.438489	0.000610585
10.389710	0.000628944
10.340931	0.000646622
10.292151	0.00067042
10.243372	0.000692858
10.194593	0.000717336
10.145814	0.000739774
10.097034	0.000761532
10.048255	0.00078601
9.999476	0.000818647
9.950697	0.000846524
9.901918	0.000875762
9.853138	0.000899559
9.804359	0.000919278
9.755580	0.000946475
9.706801	0.000970273
9.658022	0.00099951
9.609242	0.00102535
9.560463	0.00105051
9.511684	0.0010811
9.462905	0.00110558
9.414126	0.00113278
9.365346	0.00115862
9.316567	0.00118853
9.267788	0.00121505
9.219009	0.00124565
9.170229	0.0012912
9.121450	0.00132316
9.072671	0.00135104
9.023892	0.00138708
8.975113	0.00142311
8.926333	0.00145099
8.877554	0.00148431
8.828775	0.00151898
8.779996	0.00154618
8.731217	0.00157406
8.682437	0.00159922
8.633658	0.00163185
8.584879	0.00166449
8.536100	0.00169509
8.487321	0.00173044
8.438541	0.0017522
8.389762	0.00177124
8.340983	0.00180388
8.292204	0.0018372
8.243424	0.00186507
8.194645	0.00189567
8.145866	0.00192695
8.097087	0.0019691
8.048308	0.00199834
7.999528	0.00202486
7.950749	0.00205886
7.901970	0.00209217
7.853191	0.00212481
7.804412	0.00216697
7.755632	0.00220776
7.706853	0.00224856
7.658074	0.00228799
7.609295	0.00232947
7.560516	0.00239475
7.511736	0.00244438
7.462957	0.00253549
7.414178	0.00271772
7.365399	0.00285302
7.316620	0.00296929
7.267840	0.00309032
7.219061	0.00321747
7.170282	0.00339018
7.121503	0.0036132
7.072723	0.00382534
7.023944	0.00397288
6.975165	0.00420406
6.926386	0.00445632
6.877607	0.00477589
6.828827	0.00505399
6.780048	0.00539396
6.731269	0.0057788
6.682490	0.00618065
6.633711	0.00655393
6.584931	0.00692858
6.536152	0.00736578
6.487373	0.00778122
6.438594	0.00822658
6.389815	0.00871546
6.341035	0.00930225
6.292256	0.00978296
6.243477	0.0103874
6.194698	0.0109239
6.145918	0.0115433
6.097139	0.0120886
6.048360	0.0126741
5.999581	0.0132656
5.950802	0.0138232
5.902022	0.014363
5.853243	0.0148879
5.804464	0.0154251
5.755685	0.0159527
5.706906	0.0164341
5.658126	0.016874
5.609347	0.0173099
5.560568	0.0177722
5.511789	0.0182176
5.463010	0.0186344
5.414230	0.0190016
5.365451	0.0193905
5.316672	0.0197488
5.267893	0.020148
5.219113	0.020507
5.170334	0.0208544
5.121555	0.0212073
5.072776	0.0215452
5.023997	0.0218308
4.975217	0.0221232
4.926438	0.0224346
4.877659	0.0227059
4.828880	0.0229663
4.780101	0.0232335
4.731321	0.0234831
4.682542	0.0237326
4.633763	0.0239978
4.584984	0.0242249
4.536205	0.0244758
4.487425	0.024709
4.438646	0.0250088
4.389867	0.0252829
4.341088	0.0255535
4.292308	0.0258411
4.243529	0.0261076
4.194750	0.0263912
4.145971	0.0267284
4.097192	0.0270385
4.048412	0.0273743
3.999633	0.0277592
3.950854	0.0281624
3.902075	0.0285928
3.853296	0.0290164
3.804516	0.0294774
3.755737	0.0300105
3.706958	0.0306
3.658179	0.0311963
3.609400	0.0318803
3.560620	0.0325555
3.511841	0.0332789
3.463062	0.0339371
3.414283	0.0346327
3.365504	0.035384
3.316724	0.036151
3.267945	0.036952
3.219166	0.0376775
3.170387	0.0384295
3.121607	0.0391978
3.072828	0.0399879
3.024049	0.0407229
2.975270	0.0415225
2.926491	0.0423289
2.877711	0.0431591
2.828932	0.0439349
2.780153	0.044704
2.731374	0.045494
2.682595	0.0462658
2.633815	0.0470769
2.585036	0.0479398
2.536257	0.0487326
2.487478	0.0495472
2.438699	0.0503413
2.389919	0.0510736
2.341140	0.0519093
2.292361	0.052717
2.243582	0.0535194
2.194802	0.0543455
2.146023	0.0551553
2.097244	0.0562398
2.048465	0.0573291
1.999686	0.0586352
1.950906	0.059851
1.902127	0.0611809
1.853348	0.0625809
1.804569	0.0648771
1.755790	0.0670699
1.707010	0.0692498
1.658231	0.0710516
1.609452	0.0727338
1.560673	0.0743364
1.511894	0.0764476
1.463114	0.0783263
1.414335	0.0799296
1.365556	0.0816015
1.316777	0.0832517
1.267997	0.0849543
1.219218	0.0865943
1.170439	0.0882989
1.121660	0.090011
1.072881	0.0918808
1.024101	0.093699
0.975322	0.0955328
0.926543	0.0974924
0.877764	0.0993921
0.828985	0.101312
0.780205	0.103218
0.731426	0.105117
0.682647	0.107007
0.633868	0.108953
0.585089	0.110972
0.536309	0.113095
0.487530	0.115408
0.438751	0.117977
0.389972	0.121153
0.341192	0.124142
0.292413	0.126888
0.243634	0.129596
0.194855	0.132324
0.146076	0.135517
0.097296	0.138858
0.048517	0.142094
-0.000262	0.261797
-0.049041	0.458192
-0.097820	0.522384
-0.146600	0.577412
-0.195379	0.613968
-0.244158	0.635922
-0.292937	0.652777
-0.341716	0.66882
-0.390496	0.686758
-0.439275	0.706488
-0.488054	0.727484
-0.536833	0.748229
-0.585612	0.768592
-0.634392	0.788049
-0.683171	0.806425
-0.731950	0.823621
-0.780729	0.839456
-0.829509	0.854095
-0.878288	0.867857
-0.927067	0.879942
-0.975846	0.890953
-1.024625	0.901274
-1.073405	0.910612
-1.122184	0.919225
-1.170963	0.926778
-1.219742	0.933771
-1.268521	0.93988
-1.317301	0.945481
-1.366080	0.950568
-1.414859	0.955084
-1.463638	0.95922
-1.512417	0.962845
-1.561197	0.966316
-1.609976	0.969378
-1.658755	0.972159
-1.707534	0.974682
-1.756314	0.977003
-1.805093	0.979109
-1.853872	0.980983
-1.902651	0.982675
-1.951430	0.984236
-2.000210	0.985676
-2.048989	0.986967
-2.097768	0.988112
-2.146547	0.989231
-2.195326	0.99023
-2.244106	0.991172
-2.292885	0.992027
-2.341664	0.992773
-2.390443	0.9935
-2.439222	0.99411
-2.488002	0.994705
-2.536781	0.995265
-2.585560	0.995727
-2.634339	0.99623
-2.683119	0.996631
-2.731898	0.996996
-2.780677	0.997301
-2.829456	0.997582
-2.878235	0.997853
-2.927015	0.998068
-2.975794	0.998257
-3.024573	0.998456
-3.073352	0.998613
-3.122131	0.998787
-3.170911	0.998925
-3.219690	0.999025
-3.268469	0.999139
-3.317248	0.999241
-3.366027	0.99933
-3.414807	0.9994
-3.463586	0.999472
-3.512365	0.999537
-3.561144	0.999583
-3.609924	0.999634
-3.658703	0.999684
-3.707482	0.999713
-3.756261	0.999743
-3.805040	0.999776
-3.853820	0.999797
-3.902599	0.999811
-3.951378	0.999829
-4.000157	0.999848
-4.048936	0.999867
-4.097716	0.999877
-4.146495	0.99989
-4.195274	0.999901
-4.244053	0.999916
-4.292832	0.999925
-4.341612	0.999935
-4.390391	0.99994
-4.439170	0.999949
-4.487949	0.999954
-4.536728	0.99996
-4.585508	0.999965
-4.634287	0.999969
-4.683066	0.999976
-4.731845	0.999978
-4.780625	0.999982
-4.829404	0.999983
-4.878183	0.999984
-4.926962	0.999988
-4.975741	0.999989
-5.024521	0.999993
-5.122079	0.999993
-5.170858	0.999995
-5.219637	0.999997
-5.317196	0.999998
-5.414754	0.999999
-5.609871	1
&
47.022896	1.34263e-15
46.974117	1.39264e-15
46.925338	1.44452e-15
46.876559	1.49833e-15
46.827779	1.55414e-15
46.779000	1.61204e-15
46.730221	1.67208e-15
46.681442	1.73437e-15
46.632663	1.79897e-15
46.583883	1.86598e-15
46.535104	1.93548e-15
46.486325	2.00757e-15
46.437546	2.08235e-15
46.388767	2.15991e-15
46.339987	2.24036e-15
46.291208	2.32381e-15
46.242429	2.41036e-15
46.193650	2.50013e-15
46.144871	2.59325e-15
46.096091	2.68983e-15
46.047312	2.79001e-15
45.998533	2.89392e-15
45.949754	3.0017e-15
45.900975	3.1135e-15
45.852195	3.22945e-15
45.803416	3.34972e-15
45.754637	3.47447e-15
45.705858	3.60386e-15
45.657078	3.73808e-15
45.608299	3.87728e-15
45.559520	4.02167e-15
45.510741	4.17144e-15
45.461962	4.32678e-15
45.413182	4.48791e-15
45.364403	4.65503e-15
45.315624	4.82837e-15
45.266845	5.00817e-15
45.218066	5.19466e-15
45.169286	5.38809e-15
45.120507	5.58873e-15
45.071728	5.79683e-15
45.022949	6.01268e-15
44.974170	6.23656e-15
44.925390	6.46878e-15
44.876611	6.70964e-15
44.827832	6.95947e-15
44.779053	7.21859e-15
44.730273	7.48736e-15
44.681494	7.76614e-15
44.632715	8.05529e-15
44.583936	8.3552e-15
44.535157	8.66627e-15
44.486377	8.98893e-15
44.437598	9.32359e-15
44.388819	9.67071e-15
44.340040	1.00307e-14
44.291261	1.04042e-14
44.242481	1.07915e-14
44.193702	1.11933e-14
44.144923	1.161e-14
44.096144	1.20422e-14
44.047365	1.24905e-14
43.998585	1.29555e-14
43.949806	1.34377e-14
43.901027	1.3938e-14
43.852248	1.44568e-14
43.803468	1.4995e-14
43.754689	1.55531e-14
43.705910	1.61321e-14
43.657131	1.67326e-14
43.608352	1.73554e-14
43.559572	1.80014e-14
43.510793	1.86715e-14
43.462014	1.93665e-14
43.413235	2.00873e-14
43.364456	2.0835e-14
43.315676	2.16105e-14
43.266897	2.24148e-14
43.218118	2.32491e-14
43.169339	2.41144e-14
43.120560	2.50119e-14
43.071780	2.59428e-14
43.023001	2.69083e-14
42.974222	2.79097e-14
42.925443	2.89484e-14
42.876663	3.00258e-14
42.827884	3.11432e-14
42.779105	3.23022e-14
42.730326	3.35043e-14
42.681547	3.47512e-14
42.632767	3.60444e-14
42.583988	3.73857e-14
42.535209	3.87769e-14
42.486430	4.02199e-14
42.437651	4.17166e-14
42.388871	4.32689e-14
42.340092	4.4879e-14
42.291313	4.65489e-14
42.242534	4.8281e-14
42.193755	5.00775e-14
42.144975	5.19408e-14
42.096196	5.38735e-14
42.047417	5.5878e-14
41.998638	5.79571e-14
41.949859	6.01135e-14
41.901079	6.23501e-14
41.852300	6.46699e-14
41.803521	6.70759e-14
41.754742	6.95715e-14
41.705962	7.21599e-14
41.657183	7.48445e-14
41.608404	7.76289e-14
41.559625	8.0517e-14
41.510846	8.35124e-14
41.462066	8.66192e-14
41.413287	8.98415e-14
41.364508	9.31837e-14
41.315729	9.66502e-14
41.266950	1.00246e-13
41.218170	1.03975e-13
41.169391	1.07842e-13
41.120612	1.11854e-13
41.071833	1.16015e-13
41.023054	1.2033e-13
40.974274	1.24806e-13
40.925495	1.29448e-13
40.876716	1.34263e-13
40.827937	1.39257e-13
40.779157	1.44437e-13
40.730378	1.49809e-13
40.681599	1.55381e-13
40.632820	1.6116e-13
40.584041	1.67154e-13
40.535261	1.7337e-13
40.486482	1.79818e-13
40.437703	1.86506e-13
40.388924	1.93442e-13
40.340145	2.00636e-13
40.291365	2.08097e-13
40.242586	2.15836e-13
40.193807	2.23863e-13
40.145028	2.32187e-13
40.096249	2.40822e-13
40.047469	2.49777e-13
39.998690	2.59065e-13
39.949911	2.68698e-13
39.901132	2.7869e-13
39.852352	2.89053e-13
39.803573	2.99801e-13
39.754794	3.10948e-13
39.706015	3.2251e-13
39.657236	3.34501e-13
39.608456	3.46938e-13
39.559677	3.59838e-13
39.510898	3.73216e-13
39.462119	3.87092e-13
39.413340	4.01484e-13
39.364560	4.1641e-13
39.315781	4.31892e-13
39.267002	4.47948e-13
39.218223	4.64601e-13
39.169444	4.81873e-13
39.120664	4.99787e-13
39.071885	5.18366e-13
39.023106	5.37636e-13
38.974327	5.57622e-13
38.925547	5.7835e-13
38.876768	5.99848e-13
38.827989	6.22146e-13
38.779210	6.45272e-13
38.730431	6.69256e-13
38.681651	6.94133e-13
38.632872	7.19933e-13
38.584093	7.46692e-13
38.535314	7.74445e-13
38.486535	8.03229e-13
38.437755	8.33082e-13
38.388976	8.64044e-13
38.340197	8.96157e-13
38.291418	9.29462e-13
38.242639	9.64005e-13
38.193859	9.9983e-13
38.145080	1.03699e-12
38.096301	1.07552e-12
38.047522	1.11549e-12
37.998743	1.15694e-12
37.949963	1.19994e-12
37.901184	1.24453e-12
37.852405	1.29077e-12
37.803626	1.33873e-12
37.754846	1.38848e-12
37.706067	1.44007e-12
37.657288	1.49358e-12
37.608509	1.54907e-12
37.559730	1.60663e-12
37.510950	1.66632e-12
37.462171	1.72823e-12
37.413392	1.79244e-12
37.364613	1.85903e-12
37.315834	1.9281e-12
37.267054	1.99973e-12
37.218275	2.07402e-12
37.169496	2.15107e-12
37.120717	2.23098e-12
37.071938	2.31386e-12
37.023158	2.39981e-12
36.974379	2.48896e-12
36.925600	2.58141e-12
36.876821	2.6773e-12
36.828041	2.77675e-12
36.779262	2.87988e-12
36.730483	2.98685e-12
36.681704	3.09779e-12
36.632925	3.21285e-12
36.584145	3.33218e-12
36.535366	3.45594e-12
36.486587	3.58429e-12
36.437808	3.71741e-12
36.389029	3.85547e-12
36.340249	3.99865e-12
36.291470	4.14714e-12
36.242691	4.30115e-12
36.193912	4.46088e-12
36.145133	4.62653e-12
36.096353	4.79833e-12
36.047574	4.97651e-12
35.998795	5.1613e-12
35.950016	5.35295e-12
35.901236	5.55171e-12
35.852457	5.75784e-12
35.803678	5.97163e-12
35.754899	6.19334e-12
35.706120	6.42329e-12
35.657340	6.66177e-12
35.608561	6.9091e-12
35.559782	7.1656e-12
35.511003	7.43162e-12
35.462224	7.70751e-12
35.413444	7.99364e-12
35.364665	8.29038e-12
35.315886	8.59813e-12
35.267107	8.9173e-12
35.218328	9.24832e-12
35.169548	9.59161e-12
35.120769	9.94763e-12
35.071990	1.03169e-11
35.023211	1.06998e-11
34.974431	1.10969e-11
34.925652	1.15088e-11
34.876873	1.19359e-11
34.828094	1.23789e-11
34.779315	1.28383e-11
34.730535	1.33148e-11
34.681756	1.38089e-11
34.632977	1.43214e-11
34.584198	1.48528e-11
34.535419	1.5404e-11
34.486639	1.59756e-11
34.437860	1.65684e-11
34.389081	1.71832e-11
34.340302	1.78208e-11
34.291523	1.8482e-11
34.242743	1.91678e-11
34.193964	1.98789e-11
34.145185	2.06165e-11
34.096406	2.13814e-11
34.047627	2.21746e-11
33.998847	2.29973e-11
33.950068	2.38505e-11
33.901289	2.47353e-11
33.852510	2.56528e-11
33.803730	2.66045e-11
33.754951	2.75913e-11
33.706172	2.86148e-11
33.657393	2.96762e-11
33.608614	3.0777e-11
33.559834	3.19185e-11
33.511055	3.31024e-11
33.462276	3.43301e-11
33.413497	3.56034e-11
33.364718	3.69238e-11
33.315938	3.82932e-11
33.267159	3.97134e-11
33.218380	4.11861e-11
33.169601	4.27135e-11
33.120822	4.42974e-11
33.072042	4.594e-11
33.023263	4.76435e-11
32.974484	4.94102e-11
32.925705	5.12422e-11
32.876925	5.31422e-11
32.828146	5.51126e-11
32.779367	5.71559e-11
32.730588	5.9275e-11
32.681809	6.14726e-11
32.633029	6.37516e-11
32.584250	6.6115e-11
32.535471	6.8566e-11
32.486692	7.11077e-11
32.437913	7.37436e-11
32.389133	7.64772e-11
32.340354	7.9312e-11
32.291575	8.22518e-11
32.242796	8.53005e-11
32.194017	8.84621e-11
32.145237	9.17408e-11
32.096458	9.51409e-11
32.047679	9.86669e-11
31.998900	1.02324e-10
31.950120	1.06116e-10
31.901341	1.10048e-10
31.852562	1.14126e-10
31.803783	1.18355e-10
31.755004	1.22741e-10
31.706224	1.27289e-10
31.657445	1.32005e-10
31.608666	1.36896e-10
31.559887	1.41968e-10
31.511108	1.47228e-10
31.462328	1.52683e-10
31.413549	1.58339e-10
31.364770	1.64205e-10
31.315991	1.70288e-10
31.267212	1.76596e-10
31.218432	1.83138e-10
31.169653	1.89922e-10
31.120874	1.96957e-10
31.072095	2.04252e-10
31.023315	2.11817e-10
30.974536	2.19662e-10
30.925757	2.27798e-10
30.876978	2.36234e-10
30.828199	2.44983e-10
30.779419	2.54055e-10
30.730640	2.63463e-10
30.681861	2.73219e-10
30.633082	2.83337e-10
30.584303	2.93828e-10
30.535523	3.04708e-10
30.486744	3.1599e-10
30.437965	3.27689e-10
30.389186	3.39821e-10
30.340407	3.52402e-10
30.291627	3.65448e-10
30.242848	3.78977e-10
30.194069	3.93006e-10
30.145290	4.07554e-10
30.096511	4.2264e-10
30.047731	4.38284e-10
29.998952	4.54507e-10
29.950173	4.71329e-10
29.901394	4.88773e-10
29.852614	5.06863e-10
29.803835	5.25621e-10
29.755056	5.45073e-10
29.706277	5.65244e-10
29.657498	5.8616e-10
29.608718	6.0785e-10
29.559939	6.30342e-10
29.511160	6.53665e-10
29.462381	6.7785e-10
29.413602	7.02929e-10
29.364822	7.28935e-10
29.316043	7.55903e-10
29.267264	7.83867e-10
29.218485	8.12864e-10
29.169706	8.42933e-10
29.120926	8.74113e-10
29.072147	9.06445e-10
29.023368	9.39972e-10
28.974589	9.74738e-10
28.925809	1.01079e-09
28.877030	1.04817e-09
28.828251	1.08693e-09
28.779472	1.12713e-09
28.730693	1.16881e-09
28.681913	1.21203e-09
28.633134	1.25684e-09
28.584355	1.30332e-09
28.535576	1.3515e-09
28.486797	1.40147e-09
28.438017	1.45328e-09
28.389238	1.50701e-09
28.340459	1.56272e-09
28.291680	1.62049e-09
28.242901	1.68039e-09
28.194121	1.7425e-09
28.145342	1.8069e-09
28.096563	1.87369e-09
28.047784	1.94294e-09
27.999004	2.01474e-09
27.950225	2.0892e-09
27.901446	2.1664e-09
27.852667	2.24645e-09
27.803888	2.32946e-09
27.755108	2.41553e-09
27.706329	2.50478e-09
27.657550	2.59732e-09
27.608771	2.69328e-09
27.559992	2.79277e-09
27.511212	2.89594e-09
27.462433	3.00292e-09
27.413654	3.11384e-09
27.364875	3.22885e-09
27.316096	3.34811e-09
27.267316	3.47176e-09
27.218537	3.59998e-09
27.169758	3.73292e-09
27.120979	3.87077e-09
27.072199	4.0137e-09
27.023420	4.16191e-09
26.974641	4.31558e-09
26.925862	4.47491e-09
26.877083	4.64012e-09
26.828303	4.81142e-09
26.779524	4.98904e-09
26.730745	5.17321e-09
26.681966	5.36416e-09
26.633187	5.56215e-09
26.584407	5.76745e-09
26.535628	5.9803e-09
26.486849	6.20101e-09
26.438070	6.42984e-09
26.389291	6.66711e-09
26.340511	6.91313e-09
26.291732	7.16821e-09
26.242953	7.43268e-09
26.194174	7.7069e-09
26.145395	7.99123e-09
26.096615	8.28602e-09
26.047836	8.59168e-09
25.999057	8.9086e-09
25.950278	9.23718e-09
25.901498	9.57787e-09
25.852719	9.93111e-09
25.803940	1.02974e-08
25.755161	1.06771e-08
25.706382	1.10708e-08
25.657602	1.1479e-08
25.608823	1.19022e-08
25.560044	1.23411e-08
25.511265	1.2796e-08
25.462486	1.32677e-08
25.413706	1.37568e-08
25.364927	1.42639e-08
25.316148	1.47896e-08
25.267369	1.53347e-08
25.218590	1.58999e-08
25.169810	1.64858e-08
25.121031	1.70933e-08
25.072252	1.77232e-08
25.023473	1.83762e-08
24.974693	1.90532e-08
24.925914	1.97551e-08
24.877135	2.04829e-08
24.828356	2.12374e-08
24.779577	2.20197e-08
24.730797	2.28307e-08
24.682018	2.36716e-08
24.633239	2.45433e-08
24.584460	2.54471e-08
24.535681	2.63842e-08
24.486901	2.73556e-08
24.438122	2.83628e-08
24.389343	2.9407e-08
24.340564	3.04896e-08
24.291785	3.1612e-08
24.243005	3.27755e-08
24.194226	3.39819e-08
24.145447	3.52325e-08
24.096668	3.65292e-08
24.047888	3.78734e-08
23.999109	3.9267e-08
23.950330	4.07118e-08
23.901551	4.22096e-08
23.852772	4.37624e-08
23.803992	4.53723e-08
23.755213	4.70412e-08
23.706434	4.87715e-08
23.657655	5.05652e-08
23.608876	5.24248e-08
23.560096	5.43526e-08
23.511317	5.63512e-08
23.462538	5.84231e-08
23.413759	6.0571e-08
23.364980	6.27977e-08
23.316200	6.51062e-08
23.267421	6.74993e-08
23.218642	6.99801e-08
23.169863	7.2552e-08
23.121084	7.52181e-08
23.072304	7.79821e-08
23.023525	8.08474e-08
22.974746	8.38177e-08
22.925967	8.68969e-08
22.877187	9.00889e-08
22.828408	9.3398e-08
22.779629	9.68283e-08
22.730850	1.00384e-07
22.682071	1.04071e-07
22.633291	1.07892e-07
22.584512	1.11853e-07
22.535733	1.1596e-07
22.486954	1.20217e-07
22.438175	1.2463e-07
22.389395	1.29204e-07
22.340616	1.33946e-07
22.291837	1.38861e-07
22.243058	1.43956e-07
22.194279	1.49238e-07
22.145499	1.54713e-07
22.096720	1.60389e-07
22.047941	1.66272e-07
21.999162	1.72371e-07
21.950382	1.78692e-07
21.901603	1.85245e-07
21.852824	1.92037e-07
21.804045	1.99078e-07
21.755266	2.06376e-07
21.706486	2.13941e-07
21.657707	2.21783e-07
21.608928	2.29911e-07
21.560149	2.38337e-07
21.511370	2.4707e-07
21.462590	2.56122e-07
21.413811	2.65505e-07
21.365032	2.75231e-07
21.316253	2.85312e-07
21.267474	2.95761e-07
21.218694	3.06592e-07
21.169915	3.17818e-07
21.121136	3.29454e-07
21.072357	3.41515e-07
21.023577	3.54016e-07
20.974798	3.66973e-07
20.926019	3.80403e-07
20.877240	3.94323e-07
20.828461	4.0875e-07
20.779681	4.23704e-07
20.730902	4.39203e-07
20.682123	4.55267e-07
20.633344	4.71917e-07
20.584565	4.89174e-07
20.535785	5.07059e-07
20.487006	5.25596e-07
20.438227	5.44809e-07
20.389448	5.64722e-07
20.340669	5.8536e-07
20.291889	6.06749e-07
20.243110	6.28918e-07
20.194331	6.51893e-07
20.145552	6.75705e-07
20.096772	7.00383e-07
20.047993	7.25959e-07
19.999214	7.52466e-07
19.950435	7.79937e-07
19.901656	8.08407e-07
19.852876	8.37913e-07
19.804097	8.68491e-07
19.755318	9.00181e-07
19.706539	9.33022e-07
19.657760	9.67057e-07
19.608980	1.00233e-06
19.560201	1.03888e-06
19.511422	1.07676e-06
19.462643	1.11602e-06
19.413864	1.1567e-06
19.365084	1.19886e-06
19.316305	1.24254e-06
19.267526	1.28782e-06
19.218747	1.33473e-06
19.169968	1.38335e-06
19.121188	1.43373e-06
19.072409	1.48594e-06
19.023630	1.54003e-06
18.974851	1.59609e-06
18.926071	1.65418e-06
18.877292	1.71438e-06
18.828513	1.77675e-06
18.779734	1.84139e-06
18.730955	1.90836e-06
18.682175	1.97776e-06
18.633396	2.04967e-06
18.584617	2.12418e-06
18.535838	2.20138e-06
18.487059	2.28138e-06
18.438279	2.36427e-06
18.389500	2.45015e-06
18.340721	2.53914e-06
18.291942	2.63134e-06
18.243163	2.72687e-06
18.194383	2.82585e-06
18.145604	2.92841e-06
18.096825	3.03466e-06
18.048046	3.14475e-06
17.999266	3.25881e-06
17.950487	3.37698e-06
17.901708	3.49941e-06
17.852929	3.62626e-06
17.804150	3.75767e-06
17.755370	3.89382e-06
17.706591	4.03487e-06
17.657812	4.181e-06
17.609033	4.33238e-06
17.560254	4.48922e-06
17.511474	4.65169e-06
17.462695	4.82e-06
17.413916	4.99436e-06
17.365137	5.17499e-06
17.316358	5.36211e-06
17.267578	5.55594e-06
17.218799	5.75673e-06
17.170020	5.96473e-06
17.121241	6.18019e-06
17.072461	6.40337e-06
17.023682	6.63455e-06
16.974903	6.87402e-06
16.926124	7.12206e-06
16.877345	7.37899e-06
16.828565	7.64511e-06
16.779786	7.92075e-06
16.731007	8.20625e-06
16.682228	8.50195e-06
16.633449	8.80822e-06
16.584669	9.12543e-06
16.535890	9.45397e-06
16.487111	9.79423e-06
16.438332	1.01466e-05
16.389553	1.05116e-05
16.340773	1.08896e-05
16.291994	1.1281e-05
16.243215	1.16864e-05
16.194436	1.21062e-05
16.145656	1.25409e-05
16.096877	1.29911e-05
16.048098	1.34573e-05
15.999319	1.39401e-05
15.950540	1.444e-05
15.901760	1.49576e-05
15.852981	1.54936e-05
15.804202	1.60486e-05
15.755423	1.66232e-05
15.706644	1.72182e-05
15.657864	1.78343e-05
15.609085	1.84721e-05
15.560306	1.91325e-05
15.511527	1.98161e-05
15.462748	2.0524e-05
15.413968	2.12568e-05
15.365189	2.20154e-05
15.316410	2.28007e-05
15.267631	2.36137e-05
15.218852	2.44553e-05
15.170072	2.53265e-05
15.121293	2.62283e-05
15.072514	2.71617e-05
15.023735	2.81279e-05
14.974955	2.91279e-05
14.926176	3.01629e-05
14.877397	3.12342e-05
14.828618	3.23429e-05
14.779839	3.34903e-05
14.731059	3.46778e-05
14.682280	3.59067e-05
14.633501	3.71783e-05
14.584722	3.84943e-05
14.535943	3.98559e-05
14.487163	4.12649e-05
14.438384	4.27227e-05
14.389605	4.42311e-05
14.340826	4.57917e-05
14.292047	4.74062e-05
14.243267	4.90765e-05
14.194488	5.08045e-05
14.145709	5.25919e-05
14.096930	5.44409e-05
14.048150	5.63535e-05
13.999371	5.83316e-05
13.950592	6.03776e-05
13.901813	6.24936e-05
13.853034	6.46819e-05
13.804254	6.69449e-05
13.755475	6.9285e-05
13.706696	7.17047e-05
13.657917	7.42066e-05
13.609138	7.67933e-05
13.560358	7.94675e-05
13.511579	8.22321e-05
13.462800	8.50898e-05
13.414021	8.80437e-05
13.365242	9.10968e-05
13.316462	9.42522e-05
13.267683	9.75131e-05
13.218904	0.000100883
13.170125	0.000104364
13.121345	0.000107962
13.072566	0.000111678
13.023787	0.000115517
12.975008	0.000119483
12.926229	0.000123578
12.877449	0.000127808
12.828670	0.000132175
12.779891	0.000136685
12.731112	0.00014134
12.682333	0.000146146
12.633553	0.000151106
12.584774	0.000156225
12.535995	0.000161506
12.487216	0.000166956
12.438437	0.000172577
12.389657	0.000178374
12.340878	0.000184353
12.292099	0.000190517
12.243320	0.000196871
12.194540	0.000203419
12.145761	0.000210167
12.096982	0.000217117
12.048203	0.000224276
11.999424	0.000231647
11.950644	0.000239234
11.901865	0.000247041
11.853086	0.000255072
11.804307	0.000263331
11.755528	0.00027182
11.706748	0.000280542
11.657969	0.0002895
11.609190	0.000298695
11.560411	0.000308128
11.511632	0.0003178
11.462852	0.000327708
11.414073	0.000337852
11.365294	0.000348227
11.316515	0.000358828
11.267736	0.000369647
11.218956	0.000380673
11.170177	0.000391892
11.121398	0.000403285
11.072619	0.000414827
11.023839	0.000426485
10.975060	0.000438214
10.926281	0.000449955
10.877502	0.000461623
10.828723	0.00047309
10.779943	0.000484153
10.731164	0.000494419
&
```
