## Supplementary material for "All-at-once RNA folding with 3D motif prediction framed by evolutionary information": RF01879_TUSC7.surv

```
&
16.000000	7.39098e-05
14.450000	0.00014782
13.450000	0.000221729
12.800000	0.000295639
11.450000	0.000369549
10.850000	0.000443459
10.800000	0.000517369
10.750000	0.000591279
10.250000	0.000665188
9.750000	0.000739098
9.450000	0.00192166
9.200000	0.00221729
9.150000	0.0022912
9.050000	0.00243902
8.900000	0.00258684
8.800000	0.00266075
8.750000	0.0030303
8.700000	0.00310421
8.600000	0.00317812
8.450000	0.00384331
8.400000	0.00428677
8.350000	0.00436068
8.300000	0.00443459
8.200000	0.00458241
8.150000	0.00480414
8.100000	0.00517369
8.050000	0.0052476
8.000000	0.00539542
7.950000	0.00576497
7.900000	0.00613452
7.850000	0.00635625
7.800000	0.00672579
7.750000	0.0075388
7.700000	0.00790835
7.650000	0.00849963
7.600000	0.00864745
7.500000	0.009017
7.450000	0.00923873
7.400000	0.00931264
7.350000	0.00983001
7.300000	0.00990392
7.250000	0.0100517
7.200000	0.0101996
7.150000	0.0104213
7.100000	0.0108647
7.050000	0.0110865
7.000000	0.0113082
6.950000	0.0116038
6.900000	0.0118995
6.850000	0.0127125
6.800000	0.0131559
6.700000	0.0135994
6.650000	0.0138211
6.600000	0.0141168
6.550000	0.0141907
6.500000	0.0143385
6.400000	0.0148559
6.350000	0.0150776
6.300000	0.0152993
6.250000	0.0156689
6.200000	0.0163341
6.150000	0.0164819
6.100000	0.0169254
6.050000	0.0173688
6.000000	0.0174427
5.950000	0.0176644
5.850000	0.0178123
5.800000	0.0178862
5.750000	0.018847
5.700000	0.0189209
5.650000	0.0190687
5.600000	0.0192166
5.500000	0.01966
5.450000	0.0198078
5.400000	0.0202513
5.350000	0.0203252
5.300000	0.0211382
5.250000	0.0215078
5.200000	0.0220251
5.150000	0.0224686
5.100000	0.0227642
5.050000	0.0231338
4.950000	0.0234294
4.900000	0.0240207
4.850000	0.0252772
4.800000	0.0258684
4.750000	0.0268293
4.700000	0.0271988
4.650000	0.0277901
4.600000	0.0283075
4.550000	0.0287509
4.500000	0.0292683
4.450000	0.0297118
4.400000	0.0300074
4.350000	0.0307465
4.300000	0.0312639
4.250000	0.0317812
4.200000	0.0327421
4.150000	0.0331116
4.100000	0.0337768
4.050000	0.0349593
4.000000	0.0359941
3.950000	0.0362158
3.900000	0.0365115
3.850000	0.0373245
3.800000	0.0378418
3.750000	0.0385809
3.700000	0.0391722
3.650000	0.0394678
3.600000	0.0396896
3.550000	0.0403548
3.500000	0.040946
3.450000	0.0410939
3.400000	0.0417591
3.350000	0.0424242
3.300000	0.0427199
3.250000	0.0433851
3.200000	0.0436807
3.150000	0.0439763
3.100000	0.0444937
3.050000	0.0449372
3.000000	0.0452328
2.950000	0.0455285
2.900000	0.0458241
2.850000	0.0464893
2.800000	0.0469327
2.750000	0.0473023
2.700000	0.0480414
2.650000	0.0492239
2.600000	0.0501848
2.550000	0.0511456
2.500000	0.0518847
2.450000	0.0525499
2.400000	0.0532151
2.350000	0.0535107
2.300000	0.0537324
2.250000	0.0543976
2.200000	0.054915
2.150000	0.0553585
2.100000	0.0561715
2.050000	0.0571323
2.000000	0.0579453
1.950000	0.0583149
1.900000	0.0591279
1.850000	0.0595713
1.800000	0.06068
1.750000	0.0620103
1.700000	0.063119
1.650000	0.0637103
1.600000	0.0640798
1.550000	0.0645233
1.500000	0.0651885
1.450000	0.0660015
1.400000	0.0668884
1.350000	0.0675536
1.300000	0.068884
1.250000	0.0699187
1.200000	0.0703622
1.150000	0.0714708
1.100000	0.072949
1.050000	0.0739098
1.000000	0.0745011
0.950000	0.0749446
0.900000	0.0755358
0.850000	0.0764228
0.800000	0.0769401
0.750000	0.0773836
0.700000	0.0781227
0.650000	0.0789357
0.600000	0.0801183
0.550000	0.0815225
0.500000	0.0825573
0.450000	0.0837398
0.400000	0.0843311
0.350000	0.0851441
0.300000	0.086031
0.250000	0.0869919
0.200000	0.087731
0.150000	0.0884701
0.100000	0.0905395
0.050000	0.0912786
0.000000	0.296009
-0.050000	0.604139
-0.100000	0.611973
-0.150000	0.621508
-0.200000	0.639911
-0.250000	0.658832
-0.300000	0.679379
-0.350000	0.706135
-0.400000	0.724982
-0.450000	0.743089
-0.500000	0.759424
-0.550000	0.777679
-0.600000	0.793422
-0.650000	0.81286
-0.700000	0.825868
-0.750000	0.841094
-0.800000	0.852698
-0.850000	0.866888
-0.900000	0.87731
-0.950000	0.886031
-1.000000	0.895565
-1.050000	0.905469
-1.100000	0.910939
-1.150000	0.916999
-1.200000	0.923134
-1.250000	0.92779
-1.300000	0.935403
-1.350000	0.939911
-1.400000	0.944642
-1.450000	0.947376
-1.500000	0.951367
-1.550000	0.955285
-1.600000	0.957354
-1.650000	0.960163
-1.700000	0.962676
-1.750000	0.964228
-1.800000	0.96711
-1.850000	0.969919
-1.900000	0.97221
-1.950000	0.974797
-2.000000	0.975979
-2.050000	0.978049
-2.100000	0.979823
-2.150000	0.982779
-2.200000	0.984183
-2.250000	0.984775
-2.300000	0.985809
-2.350000	0.98677
-2.400000	0.987657
-2.450000	0.988692
-2.500000	0.990392
-2.550000	0.991131
-2.600000	0.992166
-2.650000	0.992757
-2.700000	0.99357
-2.750000	0.993865
-2.800000	0.994309
-2.850000	0.994974
-2.900000	0.995196
-2.950000	0.995565
-3.000000	0.995861
-3.050000	0.996452
-3.100000	0.996896
-3.150000	0.99697
-3.200000	0.997118
-3.250000	0.997191
-3.300000	0.997487
-3.350000	0.997635
-3.400000	0.997931
-3.450000	0.998152
-3.500000	0.9983
-3.550000	0.99867
-3.600000	0.998817
-3.650000	0.998965
-3.800000	0.999039
-3.850000	0.999113
-3.900000	0.999335
-3.950000	0.999557
-4.000000	0.99963
-4.100000	0.999704
-4.200000	0.999778
-4.300000	0.999852
-4.500000	0.999926
-4.700000	1
&
22.800000	3.69549e-06
21.000000	7.39098e-06
18.850000	1.10865e-05
18.550000	1.4782e-05
18.250000	1.84775e-05
17.350000	2.21729e-05
16.950000	2.58684e-05
16.550000	2.95639e-05
16.500000	3.32594e-05
16.350000	4.43459e-05
16.300000	4.80414e-05
16.150000	5.17369e-05
16.050000	5.91279e-05
16.000000	6.65188e-05
15.900000	7.39098e-05
15.700000	7.76053e-05
15.650000	8.13008e-05
15.500000	8.86918e-05
15.450000	9.23873e-05
15.400000	9.60828e-05
15.350000	0.00011456
15.250000	0.000118256
15.200000	0.000125647
15.150000	0.000133038
15.100000	0.000136733
15.050000	0.000140429
15.000000	0.00014782
14.950000	0.000151515
14.900000	0.000162602
14.750000	0.000166297
14.550000	0.000169993
14.500000	0.000173688
14.400000	0.000177384
14.350000	0.00018847
14.250000	0.000199557
14.200000	0.000206948
14.150000	0.000214339
14.100000	0.000218034
14.050000	0.00022912
14.000000	0.000243902
13.950000	0.000254989
13.850000	0.00026238
13.800000	0.000277162
13.750000	0.000288248
13.600000	0.00030303
13.550000	0.000310421
13.500000	0.000325203
13.450000	0.000332594
13.400000	0.000347376
13.350000	0.000358463
13.300000	0.000369549
13.250000	0.000395418
13.150000	0.000413895
13.100000	0.000421286
13.050000	0.000428677
13.000000	0.000461936
12.950000	0.000476718
12.900000	0.0004915
12.850000	0.000509978
12.800000	0.000521064
12.750000	0.000532151
12.700000	0.000543237
12.650000	0.000569106
12.600000	0.000580192
12.550000	0.000606061
12.500000	0.000635625
12.450000	0.000661493
12.400000	0.000676275
12.350000	0.000687361
12.300000	0.000698448
12.250000	0.000728012
12.200000	0.00075388
12.150000	0.000764967
12.100000	0.000772358
12.050000	0.000801922
12.000000	0.000809313
11.950000	0.00082779
11.900000	0.000857354
11.850000	0.000864745
11.800000	0.000872136
11.750000	0.000890613
11.700000	0.000927568
11.650000	0.000953437
11.600000	0.000971914
11.550000	0.000986696
11.500000	0.00101626
11.450000	0.00105691
11.400000	0.0010643
11.350000	0.00108278
11.300000	0.00110865
11.250000	0.00112712
11.200000	0.00113452
11.150000	0.00114191
11.100000	0.00115669
11.050000	0.00116778
11.000000	0.00117886
10.950000	0.00118625
10.900000	0.00119364
10.850000	0.00120103
10.800000	0.00121212
10.750000	0.00121951
10.700000	0.00123799
10.650000	0.00125647
10.600000	0.00126016
10.550000	0.00128234
10.500000	0.00130451
10.450000	0.00133407
10.400000	0.00134516
10.350000	0.00136364
10.300000	0.00137842
10.250000	0.0013969
10.200000	0.00140059
10.150000	0.00143755
10.100000	0.00145972
10.050000	0.0014782
10.000000	0.00150037
9.950000	0.00152624
9.900000	0.00154102
9.850000	0.00156319
9.800000	0.00160015
9.750000	0.00164819
9.700000	0.00168514
9.650000	0.00171101
9.600000	0.0018034
9.550000	0.00190687
9.500000	0.00198078
9.450000	0.00212121
9.400000	0.00247228
9.350000	0.00264228
9.300000	0.00271619
9.250000	0.00280118
9.200000	0.00302291
9.150000	0.00313747
9.100000	0.00327051
9.050000	0.00338507
9.000000	0.00354398
8.950000	0.00374723
8.900000	0.003932
8.850000	0.00423873
8.800000	0.0043459
8.750000	0.00461936
8.700000	0.00488914
8.650000	0.00520695
8.600000	0.00546933
8.550000	0.00567627
8.500000	0.00603474
8.450000	0.00629712
8.400000	0.00667775
8.350000	0.00705839
8.300000	0.0073799
8.250000	0.00772358
8.200000	0.00805987
8.150000	0.0083592
8.100000	0.00870658
8.050000	0.00913525
8.000000	0.00941242
7.950000	0.00987435
7.900000	0.0103991
7.850000	0.0109645
7.800000	0.0113119
7.750000	0.0117517
7.700000	0.0121471
7.650000	0.0125979
7.600000	0.0130414
7.550000	0.0133925
7.500000	0.0138064
7.450000	0.0143052
7.400000	0.0147598
7.350000	0.01517
7.300000	0.0156763
7.250000	0.0160939
7.200000	0.0166814
7.150000	0.0171693
7.100000	0.0175462
7.050000	0.0180377
7.000000	0.0185033
6.950000	0.0189431
6.900000	0.0193755
6.850000	0.0197931
6.800000	0.0201441
6.750000	0.0205137
6.700000	0.020861
6.650000	0.0212047
6.600000	0.0215595
6.550000	0.0218293
6.500000	0.0221656
6.450000	0.0224945
6.400000	0.0227864
6.350000	0.0230968
6.300000	0.0233592
6.250000	0.0235883
6.200000	0.0239837
6.150000	0.0242683
6.100000	0.0247191
6.050000	0.0250037
6.000000	0.0253806
5.950000	0.0256541
5.900000	0.0260606
5.850000	0.0264006
5.800000	0.0268182
5.750000	0.0272025
5.700000	0.0275647
5.650000	0.0280266
5.600000	0.028459
5.550000	0.0287916
5.500000	0.0292646
5.450000	0.029697
5.400000	0.0301626
5.350000	0.030595
5.300000	0.030983
5.250000	0.0315152
5.200000	0.0319069
5.150000	0.0325351
5.100000	0.0330377
5.050000	0.0334922
5.000000	0.0340872
4.950000	0.0347339
4.900000	0.0352809
4.850000	0.0358204
4.800000	0.0365041
4.750000	0.0370473
4.700000	0.0376534
4.650000	0.0383075
4.600000	0.0389948
4.550000	0.0396305
4.500000	0.0403289
4.450000	0.0409941
4.400000	0.0416741
4.350000	0.0423319
4.300000	0.042949
4.250000	0.0436696
4.200000	0.0444678
4.150000	0.0452069
4.100000	0.0458574
4.050000	0.0465706
4.000000	0.0473245
3.950000	0.0479823
3.900000	0.0487324
3.850000	0.0494383
3.800000	0.0502143
3.750000	0.0510163
3.700000	0.0517184
3.650000	0.052524
3.600000	0.053289
3.550000	0.0540133
3.500000	0.054745
3.450000	0.0554102
3.400000	0.0561382
3.350000	0.056929
3.300000	0.0576681
3.250000	0.058374
3.200000	0.0590503
3.150000	0.0598854
3.100000	0.0606171
3.050000	0.0614228
3.000000	0.0621101
2.950000	0.0628123
2.900000	0.0635218
2.850000	0.0641242
2.800000	0.0649039
2.750000	0.0655285
2.700000	0.0660828
2.650000	0.0668071
2.600000	0.0675166
2.550000	0.0681375
2.500000	0.068799
2.450000	0.0694974
2.400000	0.0701959
2.350000	0.0707502
2.300000	0.0714154
2.250000	0.0720732
2.200000	0.0727125
2.150000	0.0733407
2.100000	0.0740724
2.050000	0.0747635
2.000000	0.0756393
1.950000	0.0763341
1.900000	0.0772653
1.850000	0.0779933
1.800000	0.0785957
1.750000	0.0791796
1.700000	0.0799372
1.650000	0.0806467
1.600000	0.081371
1.550000	0.0820916
1.500000	0.0828049
1.450000	0.0835329
1.400000	0.0842646
1.350000	0.0849778
1.300000	0.0857317
1.250000	0.0864339
1.200000	0.0871508
1.150000	0.0879379
1.100000	0.0886807
1.050000	0.0894494
1.000000	0.090218
0.950000	0.0909904
0.900000	0.0918847
0.850000	0.0926977
0.800000	0.0935735
0.750000	0.0944494
0.700000	0.0952624
0.650000	0.0961604
0.600000	0.0970067
0.550000	0.0979231
0.500000	0.0988914
0.450000	0.100037
0.400000	0.101064
0.350000	0.101936
0.300000	0.102997
0.250000	0.104087
0.200000	0.105259
0.150000	0.10643
0.100000	0.107746
0.050000	0.109102
0.000000	0.210772
-0.050000	0.442158
-0.100000	0.461859
-0.150000	0.483514
-0.200000	0.507513
-0.250000	0.534789
-0.300000	0.566478
-0.350000	0.597849
-0.400000	0.627136
-0.450000	0.653359
-0.500000	0.679719
-0.550000	0.704254
-0.600000	0.728038
-0.650000	0.75024
-0.700000	0.771205
-0.750000	0.790902
-0.800000	0.808211
-0.850000	0.824634
-0.900000	0.838925
-0.950000	0.851341
-1.000000	0.86255
-1.050000	0.872842
-1.100000	0.882554
-1.150000	0.891441
-1.200000	0.900055
-1.250000	0.90806
-1.300000	0.915525
-1.350000	0.922361
-1.400000	0.928319
-1.450000	0.93398
-1.500000	0.939002
-1.550000	0.943925
-1.600000	0.948108
-1.650000	0.952055
-1.700000	0.955606
-1.750000	0.95891
-1.800000	0.961726
-1.850000	0.964937
-1.900000	0.967827
-1.950000	0.970322
-2.000000	0.972635
-2.050000	0.974926
-2.100000	0.976914
-2.150000	0.978614
-2.200000	0.980418
-2.250000	0.982191
-2.300000	0.983507
-2.350000	0.984915
-2.400000	0.986341
-2.450000	0.987432
-2.500000	0.988544
-2.550000	0.989508
-2.600000	0.990292
-2.650000	0.991027
-2.700000	0.991659
-2.750000	0.992221
-2.800000	0.99286
-2.850000	0.993448
-2.900000	0.994087
-2.950000	0.994553
-3.000000	0.995067
-3.050000	0.99551
-3.100000	0.995968
-3.150000	0.996316
-3.200000	0.996681
-3.250000	0.996973
-3.300000	0.997265
-3.350000	0.997487
-3.400000	0.99769
-3.450000	0.997857
-3.500000	0.998004
-3.550000	0.998167
-3.600000	0.998385
-3.650000	0.9985
-3.700000	0.998647
-3.750000	0.998773
-3.800000	0.998873
-3.850000	0.998984
-3.900000	0.999069
-3.950000	0.999154
-4.000000	0.999257
-4.050000	0.999331
-4.100000	0.999398
-4.150000	0.999449
-4.200000	0.999494
-4.250000	0.999534
-4.300000	0.99956
-4.350000	0.999608
-4.400000	0.999653
-4.450000	0.999671
-4.500000	0.999697
-4.550000	0.99973
-4.600000	0.999741
-4.650000	0.999786
-4.700000	0.999808
-4.750000	0.999826
-4.800000	0.999845
-4.850000	0.999867
-4.900000	0.999882
-4.950000	0.999889
-5.000000	0.999893
-5.050000	0.9999
-5.100000	0.999915
-5.200000	0.999922
-5.250000	0.999941
-5.300000	0.999959
-5.350000	0.999967
-5.400000	0.999978
-5.450000	0.999982
-5.500000	0.999993
-5.550000	0.999996
-6.200000	1
&
56.050000	2.59911e-17
56.000000	2.69401e-17
55.950000	2.79238e-17
55.900000	2.89433e-17
55.850000	3.00001e-17
55.800000	3.10954e-17
55.750000	3.22308e-17
55.700000	3.34075e-17
55.650000	3.46273e-17
55.600000	3.58915e-17
55.550000	3.7202e-17
55.500000	3.85602e-17
55.450000	3.9968e-17
55.400000	4.14273e-17
55.350000	4.29398e-17
55.300000	4.45075e-17
55.250000	4.61324e-17
55.200000	4.78167e-17
55.150000	4.95624e-17
55.100000	5.13719e-17
55.050000	5.32474e-17
55.000000	5.51914e-17
54.950000	5.72063e-17
54.900000	5.92948e-17
54.850000	6.14596e-17
54.800000	6.37033e-17
54.750000	6.60289e-17
54.700000	6.84395e-17
54.650000	7.0938e-17
54.600000	7.35277e-17
54.550000	7.6212e-17
54.500000	7.89942e-17
54.450000	8.1878e-17
54.400000	8.48671e-17
54.350000	8.79652e-17
54.300000	9.11765e-17
54.250000	9.45049e-17
54.200000	9.79548e-17
54.150000	1.01531e-16
54.100000	1.05237e-16
54.050000	1.09079e-16
54.000000	1.13061e-16
53.950000	1.17188e-16
53.900000	1.21466e-16
53.850000	1.259e-16
53.800000	1.30495e-16
53.750000	1.35259e-16
53.700000	1.40196e-16
53.650000	1.45314e-16
53.600000	1.50618e-16
53.550000	1.56116e-16
53.500000	1.61815e-16
53.450000	1.67722e-16
53.400000	1.73844e-16
53.350000	1.80189e-16
53.300000	1.86767e-16
53.250000	1.93584e-16
53.200000	2.0065e-16
53.150000	2.07974e-16
53.100000	2.15565e-16
53.050000	2.23434e-16
53.000000	2.31589e-16
52.950000	2.40042e-16
52.900000	2.48804e-16
52.850000	2.57885e-16
52.800000	2.67298e-16
52.750000	2.77054e-16
52.700000	2.87166e-16
52.650000	2.97647e-16
52.600000	3.08511e-16
52.550000	3.19771e-16
52.500000	3.31442e-16
52.450000	3.43539e-16
52.400000	3.56078e-16
52.350000	3.69074e-16
52.300000	3.82544e-16
52.250000	3.96506e-16
52.200000	4.10977e-16
52.150000	4.25977e-16
52.100000	4.41524e-16
52.050000	4.57638e-16
52.000000	4.7434e-16
51.950000	4.91651e-16
51.900000	5.09594e-16
51.850000	5.28192e-16
51.800000	5.47469e-16
51.750000	5.67449e-16
51.700000	5.88158e-16
51.650000	6.09622e-16
51.600000	6.3187e-16
51.550000	6.5493e-16
51.500000	6.78831e-16
51.450000	7.03604e-16
51.400000	7.29281e-16
51.350000	7.55895e-16
51.300000	7.8348e-16
51.250000	8.12071e-16
51.200000	8.41706e-16
51.150000	8.72422e-16
51.100000	9.04258e-16
51.050000	9.37256e-16
51.000000	9.71459e-16
50.950000	1.00691e-15
50.900000	1.04365e-15
50.850000	1.08174e-15
50.800000	1.12121e-15
50.750000	1.16212e-15
50.700000	1.20453e-15
50.650000	1.24848e-15
50.600000	1.29404e-15
50.550000	1.34126e-15
50.500000	1.3902e-15
50.450000	1.44093e-15
50.400000	1.49351e-15
50.350000	1.548e-15
50.300000	1.60449e-15
50.250000	1.66303e-15
50.200000	1.72371e-15
50.150000	1.78661e-15
50.100000	1.85179e-15
50.050000	1.91936e-15
50.000000	1.98939e-15
49.950000	2.06198e-15
49.900000	2.13721e-15
49.850000	2.21519e-15
49.800000	2.29602e-15
49.750000	2.37979e-15
49.700000	2.46662e-15
49.650000	2.55661e-15
49.600000	2.64989e-15
49.550000	2.74657e-15
49.500000	2.84678e-15
49.450000	2.95064e-15
49.400000	3.05829e-15
49.350000	3.16987e-15
49.300000	3.28552e-15
49.250000	3.40538e-15
49.200000	3.52962e-15
49.150000	3.65839e-15
49.100000	3.79186e-15
49.050000	3.9302e-15
49.000000	4.07358e-15
48.950000	4.22219e-15
48.900000	4.37622e-15
48.850000	4.53587e-15
48.800000	4.70135e-15
48.750000	4.87285e-15
48.700000	5.05062e-15
48.650000	5.23487e-15
48.600000	5.42583e-15
48.550000	5.62377e-15
48.500000	5.82892e-15
48.450000	6.04155e-15
48.400000	6.26194e-15
48.350000	6.49037e-15
48.300000	6.72713e-15
48.250000	6.97252e-15
48.200000	7.22686e-15
48.150000	7.49048e-15
48.100000	7.76372e-15
48.050000	8.04691e-15
48.000000	8.34044e-15
47.950000	8.64467e-15
47.900000	8.95999e-15
47.850000	9.28682e-15
47.800000	9.62556e-15
47.750000	9.97666e-15
47.700000	1.03406e-14
47.650000	1.07177e-14
47.600000	1.11087e-14
47.550000	1.15138e-14
47.500000	1.19338e-14
47.450000	1.23691e-14
47.400000	1.28202e-14
47.350000	1.32878e-14
47.300000	1.37724e-14
47.250000	1.42748e-14
47.200000	1.47954e-14
47.150000	1.5335e-14
47.100000	1.58943e-14
47.050000	1.6474e-14
47.000000	1.70748e-14
46.950000	1.76976e-14
46.900000	1.8343e-14
46.850000	1.9012e-14
46.800000	1.97054e-14
46.750000	2.0424e-14
46.700000	2.11689e-14
46.650000	2.19409e-14
46.600000	2.2741e-14
46.550000	2.35704e-14
46.500000	2.44299e-14
46.450000	2.53209e-14
46.400000	2.62442e-14
46.350000	2.72013e-14
46.300000	2.81933e-14
46.250000	2.92214e-14
46.200000	3.0287e-14
46.150000	3.13914e-14
46.100000	3.25362e-14
46.050000	3.37226e-14
46.000000	3.49523e-14
45.950000	3.62269e-14
45.900000	3.75479e-14
45.850000	3.8917e-14
45.800000	4.03361e-14
45.750000	4.18069e-14
45.700000	4.33314e-14
45.650000	4.49114e-14
45.600000	4.6549e-14
45.550000	4.82463e-14
45.500000	5.00054e-14
45.450000	5.18287e-14
45.400000	5.37185e-14
45.350000	5.56772e-14
45.300000	5.77072e-14
45.250000	5.98113e-14
45.200000	6.1992e-14
45.150000	6.42522e-14
45.100000	6.65949e-14
45.050000	6.90229e-14
45.000000	7.15394e-14
44.950000	7.41476e-14
44.900000	7.6851e-14
44.850000	7.96528e-14
44.800000	8.25568e-14
44.750000	8.55666e-14
44.700000	8.86861e-14
44.650000	9.19193e-14
44.600000	9.52704e-14
44.550000	9.87436e-14
44.500000	1.02343e-13
44.450000	1.06074e-13
44.400000	1.09941e-13
44.350000	1.13949e-13
44.300000	1.18103e-13
44.250000	1.22409e-13
44.200000	1.26871e-13
44.150000	1.31496e-13
44.100000	1.36289e-13
44.050000	1.41257e-13
44.000000	1.46407e-13
43.950000	1.51743e-13
43.900000	1.57275e-13
43.850000	1.63008e-13
43.800000	1.6895e-13
43.750000	1.75108e-13
43.700000	1.81491e-13
43.650000	1.88106e-13
43.600000	1.94962e-13
43.550000	2.02069e-13
43.500000	2.09434e-13
43.450000	2.17068e-13
43.400000	2.24979e-13
43.350000	2.33179e-13
43.300000	2.41678e-13
43.250000	2.50487e-13
43.200000	2.59616e-13
43.150000	2.69079e-13
43.100000	2.78885e-13
43.050000	2.8905e-13
43.000000	2.99584e-13
42.950000	3.10503e-13
42.900000	3.21819e-13
42.850000	3.33547e-13
42.800000	3.45703e-13
42.750000	3.58302e-13
42.700000	3.7136e-13
42.650000	3.84893e-13
42.600000	3.9892e-13
42.550000	4.13457e-13
42.500000	4.28524e-13
42.450000	4.44141e-13
42.400000	4.60326e-13
42.350000	4.771e-13
42.300000	4.94486e-13
42.250000	5.12505e-13
42.200000	5.3118e-13
42.150000	5.50536e-13
42.100000	5.70597e-13
42.050000	5.91389e-13
42.000000	6.12938e-13
41.950000	6.35272e-13
41.900000	6.5842e-13
41.850000	6.82411e-13
41.800000	7.07275e-13
41.750000	7.33046e-13
41.700000	7.59755e-13
41.650000	7.87437e-13
41.600000	8.16127e-13
41.550000	8.45862e-13
41.500000	8.7668e-13
41.450000	9.08621e-13
41.400000	9.41725e-13
41.350000	9.76035e-13
41.300000	1.01159e-12
41.250000	1.04845e-12
41.200000	1.08665e-12
41.150000	1.12623e-12
41.100000	1.16726e-12
41.050000	1.20979e-12
41.000000	1.25386e-12
40.950000	1.29954e-12
40.900000	1.34688e-12
40.850000	1.39595e-12
40.800000	1.4468e-12
40.750000	1.4995e-12
40.700000	1.55412e-12
40.650000	1.61074e-12
40.600000	1.66941e-12
40.550000	1.73022e-12
40.500000	1.79325e-12
40.450000	1.85857e-12
40.400000	1.92627e-12
40.350000	1.99643e-12
40.300000	2.06915e-12
40.250000	2.14451e-12
40.200000	2.22262e-12
40.150000	2.30358e-12
40.100000	2.38748e-12
40.050000	2.47444e-12
40.000000	2.56456e-12
39.950000	2.65796e-12
39.900000	2.75477e-12
39.850000	2.8551e-12
39.800000	2.95908e-12
39.750000	3.06685e-12
39.700000	3.17854e-12
39.650000	3.2943e-12
39.600000	3.41427e-12
39.550000	3.53861e-12
39.500000	3.66747e-12
39.450000	3.80103e-12
39.400000	3.93945e-12
39.350000	4.08291e-12
39.300000	4.23159e-12
39.250000	4.38568e-12
39.200000	4.54538e-12
39.150000	4.7109e-12
39.100000	4.88244e-12
39.050000	5.06022e-12
39.000000	5.24448e-12
38.950000	5.43544e-12
38.900000	5.63335e-12
38.850000	5.83847e-12
38.800000	6.05105e-12
38.750000	6.27137e-12
38.700000	6.4997e-12
38.650000	6.73635e-12
38.600000	6.98161e-12
38.550000	7.2358e-12
38.500000	7.49924e-12
38.450000	7.77226e-12
38.400000	8.05523e-12
38.350000	8.34849e-12
38.300000	8.65242e-12
38.250000	8.96741e-12
38.200000	9.29387e-12
38.150000	9.6322e-12
38.100000	9.98285e-12
38.050000	1.03463e-11
38.000000	1.07229e-11
37.950000	1.11132e-11
37.900000	1.15178e-11
37.850000	1.1937e-11
37.800000	1.23715e-11
37.750000	1.28219e-11
37.700000	1.32886e-11
37.650000	1.37723e-11
37.600000	1.42735e-11
37.550000	1.47931e-11
37.500000	1.53315e-11
37.450000	1.58895e-11
37.400000	1.64678e-11
37.350000	1.70672e-11
37.300000	1.76884e-11
37.250000	1.83321e-11
37.200000	1.89993e-11
37.150000	1.96908e-11
37.100000	2.04074e-11
37.050000	2.115e-11
37.000000	2.19197e-11
36.950000	2.27174e-11
36.900000	2.35441e-11
36.850000	2.44009e-11
36.800000	2.52888e-11
36.750000	2.62091e-11
36.700000	2.71628e-11
36.650000	2.81512e-11
36.600000	2.91755e-11
36.550000	3.02372e-11
36.500000	3.13374e-11
36.450000	3.24776e-11
36.400000	3.36593e-11
36.350000	3.4884e-11
36.300000	3.61532e-11
36.250000	3.74686e-11
36.200000	3.88318e-11
36.150000	4.02446e-11
36.100000	4.17088e-11
36.050000	4.32262e-11
36.000000	4.47988e-11
35.950000	4.64285e-11
35.900000	4.81176e-11
35.850000	4.9868e-11
35.800000	5.16821e-11
35.750000	5.35622e-11
35.700000	5.55106e-11
35.650000	5.75299e-11
35.600000	5.96225e-11
35.550000	6.17913e-11
35.500000	6.40389e-11
35.450000	6.63683e-11
35.400000	6.87823e-11
35.350000	7.12841e-11
35.300000	7.38768e-11
35.250000	7.65638e-11
35.200000	7.93485e-11
35.150000	8.22344e-11
35.100000	8.52252e-11
35.050000	8.83247e-11
35.000000	9.15369e-11
34.950000	9.48658e-11
34.900000	9.83158e-11
34.850000	1.01891e-10
34.800000	1.05596e-10
34.750000	1.09436e-10
34.700000	1.13416e-10
34.650000	1.1754e-10
34.600000	1.21814e-10
34.550000	1.26244e-10
34.500000	1.30834e-10
34.450000	1.35591e-10
34.400000	1.40521e-10
34.350000	1.45631e-10
34.300000	1.50926e-10
34.250000	1.56413e-10
34.200000	1.621e-10
34.150000	1.67993e-10
34.100000	1.74101e-10
34.050000	1.8043e-10
34.000000	1.86989e-10
33.950000	1.93787e-10
33.900000	2.00832e-10
33.850000	2.08133e-10
33.800000	2.15699e-10
33.750000	2.23539e-10
33.700000	2.31665e-10
33.650000	2.40086e-10
33.600000	2.48813e-10
33.550000	2.57856e-10
33.500000	2.67229e-10
33.450000	2.76942e-10
33.400000	2.87007e-10
33.350000	2.97438e-10
33.300000	3.08249e-10
33.250000	3.19451e-10
33.200000	3.31061e-10
33.150000	3.43093e-10
33.100000	3.55561e-10
33.050000	3.68482e-10
33.000000	3.81873e-10
32.950000	3.95749e-10
32.900000	4.1013e-10
32.850000	4.25033e-10
32.800000	4.40477e-10
32.750000	4.56482e-10
32.700000	4.73068e-10
32.650000	4.90257e-10
32.600000	5.08069e-10
32.550000	5.26529e-10
32.500000	5.45658e-10
32.450000	5.65483e-10
32.400000	5.86027e-10
32.350000	6.07316e-10
32.300000	6.29379e-10
32.250000	6.52243e-10
32.200000	6.75937e-10
32.150000	7.00491e-10
32.100000	7.25936e-10
32.050000	7.52305e-10
32.000000	7.79631e-10
31.950000	8.07949e-10
31.900000	8.37295e-10
31.850000	8.67706e-10
31.800000	8.99221e-10
31.750000	9.3188e-10
31.700000	9.65724e-10
31.650000	1.0008e-09
31.600000	1.03714e-09
31.550000	1.07481e-09
31.500000	1.11384e-09
31.450000	1.15428e-09
31.400000	1.1962e-09
31.350000	1.23963e-09
31.300000	1.28465e-09
31.250000	1.33129e-09
31.200000	1.37963e-09
31.150000	1.42972e-09
31.100000	1.48163e-09
31.050000	1.53542e-09
31.000000	1.59117e-09
30.950000	1.64893e-09
30.900000	1.7088e-09
30.850000	1.77083e-09
30.800000	1.83511e-09
30.750000	1.90173e-09
30.700000	1.97076e-09
30.650000	2.0423e-09
30.600000	2.11643e-09
30.550000	2.19324e-09
30.500000	2.27285e-09
30.450000	2.35534e-09
30.400000	2.44083e-09
30.350000	2.52941e-09
30.300000	2.6212e-09
30.250000	2.71633e-09
30.200000	2.8149e-09
30.150000	2.91705e-09
30.100000	3.0229e-09
30.050000	3.13259e-09
30.000000	3.24626e-09
29.950000	3.36405e-09
29.900000	3.48611e-09
29.850000	3.61259e-09
29.800000	3.74366e-09
29.750000	3.87948e-09
29.700000	4.02022e-09
29.650000	4.16607e-09
29.600000	4.3172e-09
29.550000	4.47381e-09
29.500000	4.63609e-09
29.450000	4.80426e-09
29.400000	4.97852e-09
29.350000	5.1591e-09
29.300000	5.34622e-09
29.250000	5.54012e-09
29.200000	5.74105e-09
29.150000	5.94926e-09
29.100000	6.16501e-09
29.050000	6.38858e-09
29.000000	6.62025e-09
28.950000	6.86031e-09
28.900000	7.10907e-09
28.850000	7.36684e-09
28.800000	7.63395e-09
28.750000	7.91073e-09
28.700000	8.19754e-09
28.650000	8.49474e-09
28.600000	8.80271e-09
28.550000	9.12182e-09
28.500000	9.4525e-09
28.450000	9.79515e-09
28.400000	1.01502e-08
28.350000	1.05181e-08
28.300000	1.08994e-08
28.250000	1.12944e-08
28.200000	1.17038e-08
28.150000	1.21279e-08
28.100000	1.25674e-08
28.050000	1.30229e-08
28.000000	1.34948e-08
27.950000	1.39838e-08
27.900000	1.44905e-08
27.850000	1.50156e-08
27.800000	1.55596e-08
27.750000	1.61234e-08
27.700000	1.67075e-08
27.650000	1.73128e-08
27.600000	1.794e-08
27.550000	1.85899e-08
27.500000	1.92633e-08
27.450000	1.99611e-08
27.400000	2.06841e-08
27.350000	2.14333e-08
27.300000	2.22096e-08
27.250000	2.3014e-08
27.200000	2.38474e-08
27.150000	2.47111e-08
27.100000	2.56059e-08
27.050000	2.65331e-08
27.000000	2.74939e-08
26.950000	2.84894e-08
26.900000	2.95209e-08
26.850000	3.05897e-08
26.800000	3.16972e-08
26.750000	3.28447e-08
26.700000	3.40337e-08
26.650000	3.52657e-08
26.600000	3.65422e-08
26.550000	3.78649e-08
26.500000	3.92354e-08
26.450000	4.06555e-08
26.400000	4.21268e-08
26.350000	4.36514e-08
26.300000	4.5231e-08
26.250000	4.68678e-08
26.200000	4.85637e-08
26.150000	5.03208e-08
26.100000	5.21415e-08
26.050000	5.4028e-08
26.000000	5.59826e-08
25.950000	5.80078e-08
25.900000	6.01062e-08
25.850000	6.22804e-08
25.800000	6.45331e-08
25.750000	6.68672e-08
25.700000	6.92856e-08
25.650000	7.17914e-08
25.600000	7.43876e-08
25.550000	7.70776e-08
25.500000	7.98647e-08
25.450000	8.27525e-08
25.400000	8.57445e-08
25.350000	8.88446e-08
25.300000	9.20565e-08
25.250000	9.53844e-08
25.200000	9.88324e-08
25.150000	1.02405e-07
25.100000	1.06106e-07
25.050000	1.09941e-07
25.000000	1.13915e-07
24.950000	1.18031e-07
24.900000	1.22297e-07
24.850000	1.26716e-07
24.800000	1.31294e-07
24.750000	1.36038e-07
24.700000	1.40953e-07
24.650000	1.46045e-07
24.600000	1.51321e-07
24.550000	1.56787e-07
24.500000	1.6245e-07
24.450000	1.68318e-07
24.400000	1.74397e-07
24.350000	1.80695e-07
24.300000	1.8722e-07
24.250000	1.9398e-07
24.200000	2.00984e-07
24.150000	2.08241e-07
24.100000	2.15759e-07
24.050000	2.23548e-07
24.000000	2.31618e-07
23.950000	2.39978e-07
23.900000	2.4864e-07
23.850000	2.57613e-07
23.800000	2.6691e-07
23.750000	2.76542e-07
23.700000	2.8652e-07
23.650000	2.96858e-07
23.600000	3.07569e-07
23.550000	3.18665e-07
23.500000	3.3016e-07
23.450000	3.42069e-07
23.400000	3.54407e-07
23.350000	3.67189e-07
23.300000	3.80432e-07
23.250000	3.9415e-07
23.200000	4.08363e-07
23.150000	4.23086e-07
23.100000	4.3834e-07
23.050000	4.54142e-07
23.000000	4.70513e-07
22.950000	4.87472e-07
22.900000	5.05042e-07
22.850000	5.23243e-07
22.800000	5.42099e-07
22.750000	5.61632e-07
22.700000	5.81868e-07
22.650000	6.02832e-07
22.600000	6.24548e-07
22.550000	6.47046e-07
22.500000	6.70352e-07
22.450000	6.94495e-07
22.400000	7.19505e-07
22.350000	7.45414e-07
22.300000	7.72254e-07
22.250000	8.00058e-07
22.200000	8.2886e-07
22.150000	8.58696e-07
22.100000	8.89604e-07
22.050000	9.21621e-07
22.000000	9.54788e-07
21.950000	9.89145e-07
21.900000	1.02473e-06
21.850000	1.0616e-06
21.800000	1.09979e-06
21.750000	1.13935e-06
21.700000	1.18033e-06
21.650000	1.22278e-06
21.600000	1.26675e-06
21.550000	1.3123e-06
21.500000	1.35948e-06
21.450000	1.40835e-06
21.400000	1.45897e-06
21.350000	1.51141e-06
21.300000	1.56572e-06
21.250000	1.62199e-06
21.200000	1.68026e-06
21.150000	1.74063e-06
21.100000	1.80316e-06
21.050000	1.86792e-06
21.000000	1.93501e-06
20.950000	2.00449e-06
20.900000	2.07646e-06
20.850000	2.15101e-06
20.800000	2.22823e-06
20.750000	2.3082e-06
20.700000	2.39104e-06
20.650000	2.47684e-06
20.600000	2.56571e-06
20.550000	2.65776e-06
20.500000	2.7531e-06
20.450000	2.85184e-06
20.400000	2.95411e-06
20.350000	3.06004e-06
20.300000	3.16975e-06
20.250000	3.28337e-06
20.200000	3.40106e-06
20.150000	3.52295e-06
20.100000	3.64918e-06
20.050000	3.77993e-06
20.000000	3.91533e-06
19.950000	4.05557e-06
19.900000	4.20081e-06
19.850000	4.35123e-06
19.800000	4.50701e-06
19.750000	4.66835e-06
19.700000	4.83543e-06
19.650000	5.00847e-06
19.600000	5.18768e-06
19.550000	5.37326e-06
19.500000	5.56545e-06
19.450000	5.76449e-06
19.400000	5.97061e-06
19.350000	6.18406e-06
19.300000	6.40511e-06
19.250000	6.63402e-06
19.200000	6.87107e-06
19.150000	7.11654e-06
19.100000	7.37074e-06
19.050000	7.63398e-06
19.000000	7.90656e-06
18.950000	8.18882e-06
18.900000	8.48111e-06
18.850000	8.78377e-06
18.800000	9.09717e-06
18.750000	9.42168e-06
18.700000	9.75771e-06
18.650000	1.01056e-05
18.600000	1.04659e-05
18.550000	1.0839e-05
18.500000	1.12252e-05
18.450000	1.16251e-05
18.400000	1.20392e-05
18.350000	1.2468e-05
18.300000	1.29119e-05
18.250000	1.33715e-05
18.200000	1.38473e-05
18.150000	1.434e-05
18.100000	1.48501e-05
18.050000	1.53782e-05
18.000000	1.59249e-05
17.950000	1.64909e-05
17.900000	1.70769e-05
17.850000	1.76836e-05
17.800000	1.83116e-05
17.750000	1.89618e-05
17.700000	1.96349e-05
17.650000	2.03317e-05
17.600000	2.1053e-05
17.550000	2.17996e-05
17.500000	2.25725e-05
17.450000	2.33726e-05
17.400000	2.42008e-05
17.350000	2.50581e-05
17.300000	2.59454e-05
17.250000	2.68639e-05
17.200000	2.78145e-05
17.150000	2.87985e-05
17.100000	2.98169e-05
17.050000	3.0871e-05
17.000000	3.1962e-05
16.950000	3.30911e-05
16.900000	3.42596e-05
16.850000	3.5469e-05
16.800000	3.67205e-05
16.750000	3.80157e-05
16.700000	3.9356e-05
16.650000	4.07431e-05
16.600000	4.21784e-05
16.550000	4.36636e-05
16.500000	4.52004e-05
16.450000	4.67907e-05
16.400000	4.84361e-05
16.350000	5.01385e-05
16.300000	5.19e-05
16.250000	5.37224e-05
16.200000	5.56078e-05
16.150000	5.75585e-05
16.100000	5.95764e-05
16.050000	6.1664e-05
16.000000	6.38235e-05
15.950000	6.60574e-05
15.900000	6.83681e-05
15.850000	7.07581e-05
15.800000	7.32302e-05
15.750000	7.5787e-05
15.700000	7.84314e-05
15.650000	8.11662e-05
15.600000	8.39943e-05
15.550000	8.6919e-05
15.500000	8.99432e-05
15.450000	9.30703e-05
15.400000	9.63036e-05
15.350000	9.96465e-05
15.300000	0.000103103
15.250000	0.000106676
15.200000	0.000110369
15.150000	0.000114187
15.100000	0.000118133
15.050000	0.000122212
15.000000	0.000126427
14.950000	0.000130783
14.900000	0.000135284
14.850000	0.000139934
14.800000	0.00014474
14.750000	0.000149704
14.700000	0.000154831
14.650000	0.000160128
14.600000	0.000165598
14.550000	0.000171247
14.500000	0.000177079
14.450000	0.000183101
14.400000	0.000189318
14.350000	0.000195735
14.300000	0.000202357
14.250000	0.000209191
14.200000	0.000216241
14.150000	0.000223513
14.100000	0.000231014
14.050000	0.000238748
14.000000	0.000246722
13.950000	0.00025494
13.900000	0.000263408
13.850000	0.000272132
13.800000	0.000281116
13.750000	0.000290365
13.700000	0.000299883
13.650000	0.000309674
13.600000	0.000319742
13.550000	0.000330089
13.500000	0.000340716
13.450000	0.000351624
13.400000	0.000362812
13.350000	0.000374277
13.300000	0.000386013
13.250000	0.000398011
13.200000	0.000410258
13.150000	0.000422735
13.100000	0.000435415
13.050000	0.000448258
13.000000	0.000461204
12.950000	0.000474162
12.900000	0.000486977
12.850000	0.000499332
&
```
