## Supplementary material for "All-at-once RNA folding with 3D motif prediction framed by evolutionary information": RF01880_Xist_exon1.cacofold.helixcov

```
# RMs = 2 L = 89

# RM_HELIX NESTED 12-19 32-39, nbp = 7 nbp_cov = 0
# pvals: 0.643221,0.675224,0.356064,0.871625,0.356064,0.356064,0.0255462
# aggregated NONE
NESTED  ::::::::::<<-<<<<<____________>>>>>->>:::::::::::::::::::::::::::::::::::::::::::::::
        :::::::::::::::::::::::::::::::::::::::::::::::::::::::::::::::::::::::::::::::::::::

# RM_HELIX NESTED 58-64 72-79, nbp = 7 nbp_cov = 0
# pvals: 0.538557,0.226261,0.234958,0.356064,0.0165826,0.0431793,0.787129
# aggregated NONE
NESTED  ::::::::::::::::::::::::::::::::::::::::::::::::::::::<<<<<<<_______>>>>>>>::::::::::
        :::::::::::::::::::::::::::::::::::::::::::::::::::::::::::::::::::::::::::::::::::::
```
