## Supplementary material for "All-at-once RNA folding with 3D motif prediction framed by evolutionary information": RF01880_Xist_exon1.cacofold.power

```
# Power analysis of CaCoFold structure 
#
# Powertype = SINGLE SUBSTITUTIONS
# covary  left_pos      right_pos    substitutions      power
#----------------------------------------------------------------
          12		39		9		0.28
          13		38		4		0.07
          15		36		0		0.00
          16		35		4		0.07
          17		34		1		0.00
          18		33		2		0.00
          19		32		5		0.11
          58		79		4		0.07
          59		78		2		0.00
          60		77		7		0.20
          61		75		0		0.00
          62		74		3		0.02
          63		73		3		0.02
          64		72		7		0.20
#
# BPAIRS 14
# avg substitutions per BP  3.6
# BPAIRS expected to covary 1.0 +/- 0.9
# BPAIRS observed to covary 0
#
```
