## Supplementary material for "All-at-once RNA folding with 3D motif prediction framed by evolutionary information": RF01880_Xist_exon1.surv

```
&
16.200000	0.000280112
11.600000	0.000560224
9.850000	0.000840336
9.800000	0.00112045
9.650000	0.00140056
9.300000	0.00168067
9.150000	0.00196078
9.100000	0.0022409
9.000000	0.00252101
8.700000	0.00280112
8.450000	0.00308123
8.350000	0.00336134
8.250000	0.00364146
8.200000	0.00420168
8.150000	0.00448179
8.100000	0.00532213
8.050000	0.00616246
7.900000	0.00644258
7.750000	0.00672269
7.650000	0.00756303
7.450000	0.00784314
7.350000	0.00868347
7.250000	0.00896359
7.150000	0.00952381
7.050000	0.010084
7.000000	0.0103641
6.950000	0.0109244
6.900000	0.0114846
6.850000	0.0120448
6.800000	0.012605
6.750000	0.0128852
6.700000	0.0131653
6.650000	0.0134454
6.600000	0.0140056
6.350000	0.0142857
6.300000	0.0148459
6.250000	0.0154062
6.200000	0.0159664
6.150000	0.0162465
6.100000	0.0168067
6.000000	0.0176471
5.950000	0.0179272
5.900000	0.0182073
5.850000	0.0187675
5.800000	0.0196078
5.700000	0.0204482
5.650000	0.0210084
5.600000	0.0218487
5.550000	0.0229692
5.500000	0.0246499
5.400000	0.0257703
5.350000	0.0260504
5.300000	0.0268908
5.250000	0.0271709
5.150000	0.0277311
5.100000	0.0282913
5.050000	0.0288515
5.000000	0.0296919
4.950000	0.0305322
4.900000	0.0313725
4.850000	0.0319328
4.750000	0.032493
4.700000	0.0333333
4.550000	0.0344538
4.500000	0.0355742
4.450000	0.0364146
4.400000	0.037535
4.350000	0.0380952
4.300000	0.0386555
4.250000	0.0392157
4.200000	0.0406162
4.150000	0.0411765
4.100000	0.0420168
4.050000	0.0434174
4.000000	0.0442577
3.950000	0.0448179
3.900000	0.0456583
3.850000	0.047619
3.800000	0.0495798
3.750000	0.0509804
3.700000	0.0529412
3.650000	0.0540616
3.600000	0.0546218
3.550000	0.054902
3.500000	0.0560224
3.450000	0.0571429
3.400000	0.0582633
3.350000	0.0593838
3.300000	0.059944
3.250000	0.0605042
3.200000	0.0613445
3.150000	0.0630252
3.100000	0.0633053
3.050000	0.0638655
3.000000	0.0661064
2.950000	0.0677871
2.900000	0.0689076
2.850000	0.0694678
2.800000	0.0714286
2.750000	0.0733894
2.700000	0.0739496
2.650000	0.0745098
2.600000	0.0773109
2.550000	0.0778711
2.500000	0.0787115
2.450000	0.0795518
2.400000	0.0834734
2.350000	0.0837535
2.300000	0.0851541
2.250000	0.0859944
2.200000	0.087395
2.150000	0.0890756
2.100000	0.0896359
2.050000	0.0918768
2.000000	0.0941176
1.950000	0.0957983
1.900000	0.0985994
1.850000	0.0988796
1.800000	0.10112
1.750000	0.103081
1.700000	0.104762
1.650000	0.106443
1.600000	0.108403
1.550000	0.111485
1.500000	0.113165
1.450000	0.114846
1.400000	0.117087
1.350000	0.119328
1.300000	0.121849
1.250000	0.12521
1.200000	0.127451
1.150000	0.131092
1.100000	0.133613
1.050000	0.136134
1.000000	0.139776
0.950000	0.142017
0.900000	0.145378
0.850000	0.147339
0.800000	0.148739
0.750000	0.151541
0.700000	0.154062
0.650000	0.156583
0.600000	0.159104
0.550000	0.163025
0.500000	0.165266
0.450000	0.167507
0.400000	0.171989
0.350000	0.17507
0.300000	0.177311
0.250000	0.180112
0.200000	0.183193
0.150000	0.186835
0.100000	0.193557
0.050000	0.201961
0.000000	0.263025
-0.050000	0.447619
-0.100000	0.481232
-0.150000	0.501401
-0.200000	0.523529
-0.250000	0.542017
-0.300000	0.559664
-0.350000	0.582633
-0.400000	0.603922
-0.450000	0.629132
-0.500000	0.64958
-0.550000	0.672549
-0.600000	0.691877
-0.650000	0.711765
-0.700000	0.72521
-0.750000	0.741457
-0.800000	0.756303
-0.850000	0.770588
-0.900000	0.785154
-0.950000	0.795518
-1.000000	0.808683
-1.050000	0.822129
-1.100000	0.834454
-1.150000	0.842857
-1.200000	0.852661
-1.250000	0.862465
-1.300000	0.870588
-1.350000	0.878711
-1.400000	0.886275
-1.450000	0.894958
-1.500000	0.902801
-1.550000	0.909804
-1.600000	0.916246
-1.650000	0.921849
-1.700000	0.928571
-1.750000	0.933894
-1.800000	0.936975
-1.850000	0.940056
-1.900000	0.942857
-1.950000	0.948459
-2.000000	0.952381
-2.050000	0.954902
-2.100000	0.959384
-2.150000	0.963025
-2.200000	0.966667
-2.250000	0.968347
-2.300000	0.969188
-2.350000	0.971429
-2.400000	0.973669
-2.450000	0.97507
-2.500000	0.977871
-2.550000	0.979552
-2.600000	0.981232
-2.650000	0.982633
-2.700000	0.984034
-2.750000	0.985994
-2.800000	0.987675
-2.850000	0.988235
-2.900000	0.989076
-2.950000	0.990476
-3.000000	0.990756
-3.050000	0.991036
-3.100000	0.991597
-3.150000	0.991877
-3.200000	0.992717
-3.250000	0.992997
-3.300000	0.993557
-3.350000	0.994398
-3.400000	0.994678
-3.450000	0.995238
-3.500000	0.995798
-3.550000	0.996359
-3.700000	0.997479
-3.800000	0.997759
-3.850000	0.998039
-4.200000	0.998319
-4.250000	0.998599
-4.300000	0.99888
-4.500000	0.99916
-4.600000	0.99944
-4.750000	0.99972
-5.350000	1
&
22.550000	1.40056e-05
22.300000	2.80112e-05
21.200000	4.20168e-05
20.550000	5.60224e-05
19.800000	7.0028e-05
19.350000	8.40336e-05
18.950000	9.80392e-05
18.550000	0.00012605
18.450000	0.000140056
18.250000	0.000154062
18.200000	0.000168067
18.100000	0.000182073
18.050000	0.000196078
17.750000	0.00022409
17.700000	0.000238095
17.550000	0.000252101
17.500000	0.000266106
17.350000	0.000280112
16.950000	0.000294118
16.850000	0.000308123
16.750000	0.000322129
16.700000	0.00035014
16.650000	0.000364146
16.550000	0.000378151
16.400000	0.000406162
16.350000	0.000434174
16.150000	0.000462185
16.050000	0.00047619
15.950000	0.000490196
15.850000	0.000518207
15.800000	0.00057423
15.650000	0.000588235
15.600000	0.000602241
15.500000	0.000616246
15.450000	0.000630252
15.400000	0.000644258
15.350000	0.000658263
15.300000	0.000672269
15.200000	0.000728291
15.000000	0.000742297
14.950000	0.000784314
14.900000	0.000798319
14.850000	0.000826331
14.800000	0.000840336
14.750000	0.000854342
14.700000	0.000868347
14.650000	0.000882353
14.600000	0.000910364
14.550000	0.000938375
14.500000	0.000952381
14.450000	0.000966387
14.400000	0.000994398
14.300000	0.00102241
14.250000	0.00103641
14.150000	0.00105042
14.050000	0.00106443
14.000000	0.00110644
13.950000	0.00112045
13.850000	0.00113445
13.800000	0.00114846
13.750000	0.00119048
13.700000	0.00123249
13.650000	0.00127451
13.600000	0.00131653
13.550000	0.00133053
13.450000	0.00134454
13.400000	0.00135854
13.300000	0.00140056
13.250000	0.00141457
13.200000	0.00151261
13.150000	0.00154062
13.100000	0.00158263
13.000000	0.00159664
12.950000	0.00165266
12.900000	0.0017507
12.800000	0.00179272
12.750000	0.00183473
12.700000	0.00186275
12.650000	0.00189076
12.600000	0.00190476
12.550000	0.00197479
12.500000	0.00201681
12.450000	0.00204482
12.400000	0.00211485
12.350000	0.00214286
12.300000	0.00222689
12.250000	0.00226891
12.200000	0.00229692
12.100000	0.00233894
12.050000	0.00240896
12.000000	0.00243697
11.950000	0.00247899
11.900000	0.00252101
11.850000	0.00254902
11.800000	0.00257703
11.750000	0.00263305
11.700000	0.00271709
11.650000	0.0027591
11.600000	0.00280112
11.550000	0.00282913
11.500000	0.00288515
11.450000	0.00296919
11.400000	0.0030112
11.350000	0.00306723
11.300000	0.00315126
11.250000	0.00322129
11.200000	0.00337535
11.100000	0.00344538
11.050000	0.00348739
11.000000	0.00357143
10.950000	0.00361345
10.900000	0.0037395
10.850000	0.00380952
10.800000	0.00392157
10.750000	0.00397759
10.700000	0.00407563
10.650000	0.00413165
10.600000	0.00417367
10.550000	0.00422969
10.500000	0.00428571
10.450000	0.00432773
10.400000	0.00448179
10.350000	0.00456583
10.300000	0.00467787
10.250000	0.0047479
10.200000	0.00490196
10.150000	0.005
10.100000	0.00502801
10.050000	0.00516807
10.000000	0.00529412
9.950000	0.00533613
9.900000	0.00554622
9.850000	0.00560224
9.800000	0.00570028
9.750000	0.00578431
9.700000	0.00596639
9.650000	0.00605042
9.600000	0.00610644
9.550000	0.00613445
9.500000	0.00628852
9.450000	0.00635854
9.400000	0.00641457
9.350000	0.0064986
9.300000	0.00663866
9.250000	0.00686275
9.200000	0.0070028
9.150000	0.00711485
9.100000	0.00736695
9.050000	0.00742297
9.000000	0.00752101
8.950000	0.0077591
8.900000	0.00796919
8.850000	0.00822129
8.800000	0.00841737
8.750000	0.00869748
8.700000	0.00887955
8.650000	0.00908964
8.600000	0.00935574
8.550000	0.0094958
8.500000	0.00985994
8.450000	0.010042
8.400000	0.0104342
8.350000	0.0106583
8.300000	0.0109944
8.250000	0.0112605
8.200000	0.0117367
8.150000	0.0121989
8.100000	0.012619
8.050000	0.0129132
8.000000	0.0132633
7.950000	0.0135994
7.900000	0.0139356
7.850000	0.0144118
7.800000	0.015098
7.750000	0.0155882
7.700000	0.0159524
7.650000	0.0165826
7.600000	0.0169608
7.550000	0.017465
7.500000	0.0179972
7.450000	0.0187955
7.400000	0.0192577
7.350000	0.0197059
7.300000	0.0202101
7.250000	0.0206723
7.200000	0.0212045
7.150000	0.0216667
7.100000	0.0221569
7.050000	0.0228151
7.000000	0.0233473
6.950000	0.0239916
6.900000	0.0244958
6.850000	0.025056
6.800000	0.0255462
6.750000	0.0259524
6.700000	0.0264426
6.650000	0.0269328
6.600000	0.027577
6.550000	0.0282633
6.500000	0.0289076
6.450000	0.0295798
6.400000	0.030084
6.350000	0.0306162
6.300000	0.0312605
6.250000	0.0319468
6.200000	0.032563
6.150000	0.0332073
6.100000	0.0337535
6.050000	0.0342437
6.000000	0.0348739
5.950000	0.0355462
5.900000	0.0362185
5.850000	0.0369188
5.800000	0.037451
5.750000	0.0382773
5.700000	0.0389496
5.650000	0.0395658
5.600000	0.040098
5.550000	0.0407003
5.500000	0.0412885
5.450000	0.0419468
5.400000	0.042479
5.350000	0.0431793
5.300000	0.0438515
5.250000	0.0446919
5.200000	0.0457283
5.150000	0.0464846
5.100000	0.0472409
5.050000	0.0478571
5.000000	0.0485854
4.950000	0.0491176
4.900000	0.050042
4.850000	0.0508683
4.800000	0.0517507
4.750000	0.052521
4.700000	0.0535574
4.650000	0.0544538
4.600000	0.0556162
4.550000	0.0565826
4.500000	0.057395
4.450000	0.0585014
4.400000	0.0597059
4.350000	0.0604902
4.300000	0.0617367
4.250000	0.0628852
4.200000	0.0641737
4.150000	0.0651541
4.100000	0.0663025
4.050000	0.067493
4.000000	0.0688655
3.950000	0.069902
3.900000	0.0712325
3.850000	0.0723669
3.800000	0.0737535
3.750000	0.0751541
3.700000	0.0763025
3.650000	0.0776331
3.600000	0.0790476
3.550000	0.0804622
3.500000	0.0818627
3.450000	0.0831793
3.400000	0.0844538
3.350000	0.0858263
3.300000	0.0872549
3.250000	0.0888936
3.200000	0.0903361
3.150000	0.0914566
3.100000	0.0929972
3.050000	0.0944958
3.000000	0.0961905
2.950000	0.097409
2.900000	0.0989216
2.850000	0.100812
2.800000	0.102423
2.750000	0.103978
2.700000	0.105686
2.650000	0.107269
2.600000	0.10923
2.550000	0.11112
2.500000	0.112843
2.450000	0.114468
2.400000	0.116162
2.350000	0.117745
2.300000	0.119356
2.250000	0.120924
2.200000	0.122787
2.150000	0.12465
2.100000	0.126345
2.050000	0.128417
2.000000	0.130252
1.950000	0.131919
1.900000	0.134048
1.850000	0.136106
1.800000	0.138389
1.750000	0.140448
1.700000	0.142899
1.650000	0.145112
1.600000	0.147339
1.550000	0.149692
1.500000	0.151779
1.450000	0.153992
1.400000	0.156331
1.350000	0.158669
1.300000	0.161162
1.250000	0.163347
1.200000	0.165812
1.150000	0.168193
1.100000	0.170588
1.050000	0.173095
1.000000	0.175924
0.950000	0.178669
0.900000	0.181345
0.850000	0.183838
0.800000	0.186709
0.750000	0.189594
0.700000	0.192577
0.650000	0.195378
0.600000	0.198081
0.550000	0.201317
0.500000	0.204412
0.450000	0.207381
0.400000	0.210812
0.350000	0.214132
0.300000	0.217745
0.250000	0.221807
0.200000	0.226261
0.150000	0.230742
0.100000	0.234958
0.050000	0.24021
0.000000	0.263277
-0.050000	0.356064
-0.100000	0.396485
-0.150000	0.421513
-0.200000	0.441989
-0.250000	0.458151
-0.300000	0.474258
-0.350000	0.489636
-0.400000	0.505574
-0.450000	0.521625
-0.500000	0.538557
-0.550000	0.555378
-0.600000	0.573263
-0.650000	0.590658
-0.700000	0.607689
-0.750000	0.625448
-0.800000	0.643221
-0.850000	0.659846
-0.900000	0.675224
-0.950000	0.690462
-1.000000	0.705672
-1.050000	0.720154
-1.100000	0.735112
-1.150000	0.748333
-1.200000	0.761793
-1.250000	0.774426
-1.300000	0.787129
-1.350000	0.799006
-1.400000	0.809426
-1.450000	0.820546
-1.500000	0.830378
-1.550000	0.839594
-1.600000	0.847913
-1.650000	0.85619
-1.700000	0.864076
-1.750000	0.871625
-1.800000	0.87888
-1.850000	0.885294
-1.900000	0.891583
-1.950000	0.897451
-2.000000	0.903557
-2.050000	0.909048
-2.100000	0.913655
-2.150000	0.918992
-2.200000	0.923669
-2.250000	0.928347
-2.300000	0.931919
-2.350000	0.935868
-2.400000	0.939636
-2.450000	0.943431
-2.500000	0.946835
-2.550000	0.950014
-2.600000	0.952941
-2.650000	0.955896
-2.700000	0.958613
-2.750000	0.961162
-2.800000	0.963964
-2.850000	0.966064
-2.900000	0.967801
-2.950000	0.969916
-3.000000	0.971891
-3.050000	0.973571
-3.100000	0.97521
-3.150000	0.976625
-3.200000	0.978039
-3.250000	0.979538
-3.300000	0.980714
-3.350000	0.982143
-3.400000	0.983179
-3.450000	0.984426
-3.500000	0.985336
-3.550000	0.986232
-3.600000	0.987031
-3.650000	0.987871
-3.700000	0.988473
-3.750000	0.989258
-3.800000	0.99
-3.850000	0.990658
-3.900000	0.991275
-3.950000	0.991835
-4.000000	0.992381
-4.050000	0.992969
-4.100000	0.993515
-4.150000	0.993992
-4.200000	0.994384
-4.250000	0.994776
-4.300000	0.995154
-4.350000	0.995406
-4.400000	0.995728
-4.450000	0.996022
-4.500000	0.996317
-4.550000	0.996583
-4.600000	0.996863
-4.650000	0.996975
-4.700000	0.997115
-4.750000	0.997367
-4.800000	0.997465
-4.850000	0.997591
-4.900000	0.997703
-4.950000	0.997927
-5.000000	0.998025
-5.050000	0.998151
-5.100000	0.998305
-5.150000	0.998361
-5.200000	0.998473
-5.250000	0.998529
-5.300000	0.998725
-5.350000	0.998824
-5.400000	0.998894
-5.450000	0.998922
-5.500000	0.999118
-5.550000	0.99916
-5.600000	0.99923
-5.650000	0.999258
-5.700000	0.9993
-5.750000	0.99937
-5.800000	0.99944
-5.850000	0.999524
-5.900000	0.999552
-5.950000	0.99958
-6.000000	0.999636
-6.050000	0.999664
-6.150000	0.999678
-6.250000	0.999706
-6.300000	0.999748
-6.350000	0.999762
-6.400000	0.999776
-6.450000	0.999804
-6.550000	0.999818
-6.650000	0.999832
-6.700000	0.99986
-6.750000	0.999874
-6.900000	0.999888
-6.950000	0.999902
-7.100000	0.999916
-7.200000	0.99993
-7.400000	0.999958
-7.650000	0.999972
-7.750000	1
&
55.550000	1.48853e-15
55.500000	1.54147e-15
55.450000	1.59629e-15
55.400000	1.65306e-15
55.350000	1.71185e-15
55.300000	1.77272e-15
55.250000	1.83576e-15
55.200000	1.90104e-15
55.150000	1.96864e-15
55.100000	2.03864e-15
55.050000	2.11113e-15
55.000000	2.1862e-15
54.950000	2.26393e-15
54.900000	2.34443e-15
54.850000	2.42779e-15
54.800000	2.51411e-15
54.750000	2.60349e-15
54.700000	2.69605e-15
54.650000	2.7919e-15
54.600000	2.89116e-15
54.550000	2.99394e-15
54.500000	3.10038e-15
54.450000	3.21059e-15
54.400000	3.32473e-15
54.350000	3.44291e-15
54.300000	3.5653e-15
54.250000	3.69203e-15
54.200000	3.82327e-15
54.150000	3.95916e-15
54.100000	4.09989e-15
54.050000	4.24561e-15
54.000000	4.39651e-15
53.950000	4.55278e-15
53.900000	4.71459e-15
53.850000	4.88214e-15
53.800000	5.05565e-15
53.750000	5.23533e-15
53.700000	5.42138e-15
53.650000	5.61404e-15
53.600000	5.81355e-15
53.550000	6.02014e-15
53.500000	6.23406e-15
53.450000	6.45559e-15
53.400000	6.68498e-15
53.350000	6.92251e-15
53.300000	7.16849e-15
53.250000	7.42319e-15
53.200000	7.68694e-15
53.150000	7.96006e-15
53.100000	8.24287e-15
53.050000	8.53572e-15
53.000000	8.83897e-15
52.950000	9.15299e-15
52.900000	9.47816e-15
52.850000	9.81487e-15
52.800000	1.01635e-14
52.750000	1.05246e-14
52.700000	1.08984e-14
52.650000	1.12856e-14
52.600000	1.16865e-14
52.550000	1.21016e-14
52.500000	1.25314e-14
52.450000	1.29765e-14
52.400000	1.34374e-14
52.350000	1.39147e-14
52.300000	1.44089e-14
52.250000	1.49206e-14
52.200000	1.54505e-14
52.150000	1.59992e-14
52.100000	1.65674e-14
52.050000	1.71557e-14
52.000000	1.77649e-14
51.950000	1.83958e-14
51.900000	1.9049e-14
51.850000	1.97254e-14
51.800000	2.04258e-14
51.750000	2.11511e-14
51.700000	2.19021e-14
51.650000	2.26797e-14
51.600000	2.3485e-14
51.550000	2.43188e-14
51.500000	2.51822e-14
51.450000	2.60762e-14
51.400000	2.70019e-14
51.350000	2.79605e-14
51.300000	2.89531e-14
51.250000	2.99809e-14
51.200000	3.10451e-14
51.150000	3.21471e-14
51.100000	3.32882e-14
51.050000	3.44698e-14
51.000000	3.56933e-14
50.950000	3.69602e-14
50.900000	3.8272e-14
50.850000	3.96303e-14
50.800000	4.10368e-14
50.750000	4.24932e-14
50.700000	4.40013e-14
50.650000	4.55628e-14
50.600000	4.71797e-14
50.550000	4.8854e-14
50.500000	5.05876e-14
50.450000	5.23827e-14
50.400000	5.42414e-14
50.350000	5.6166e-14
50.300000	5.81589e-14
50.250000	6.02224e-14
50.200000	6.23591e-14
50.150000	6.45716e-14
50.100000	6.68625e-14
50.050000	6.92346e-14
50.000000	7.16908e-14
49.950000	7.4234e-14
49.900000	7.68675e-14
49.850000	7.95942e-14
49.800000	8.24177e-14
49.750000	8.53412e-14
49.700000	8.83683e-14
49.650000	9.15027e-14
49.600000	9.47482e-14
49.550000	9.81088e-14
49.500000	1.01588e-13
49.450000	1.05191e-13
49.400000	1.08922e-13
49.350000	1.12785e-13
49.300000	1.16785e-13
49.250000	1.20926e-13
49.200000	1.25214e-13
49.150000	1.29654e-13
49.100000	1.34252e-13
49.050000	1.39012e-13
49.000000	1.43941e-13
48.950000	1.49045e-13
48.900000	1.54329e-13
48.850000	1.59801e-13
48.800000	1.65466e-13
48.750000	1.71333e-13
48.700000	1.77407e-13
48.650000	1.83696e-13
48.600000	1.90208e-13
48.550000	1.9695e-13
48.500000	2.03932e-13
48.450000	2.11161e-13
48.400000	2.18645e-13
48.350000	2.26395e-13
48.300000	2.34419e-13
48.250000	2.42728e-13
48.200000	2.5133e-13
48.150000	2.60238e-13
48.100000	2.6946e-13
48.050000	2.7901e-13
48.000000	2.88897e-13
47.950000	2.99134e-13
47.900000	3.09734e-13
47.850000	3.2071e-13
47.800000	3.32073e-13
47.750000	3.43839e-13
47.700000	3.56022e-13
47.650000	3.68636e-13
47.600000	3.81696e-13
47.550000	3.95219e-13
47.500000	4.0922e-13
47.450000	4.23717e-13
47.400000	4.38728e-13
47.350000	4.54269e-13
47.300000	4.7036e-13
47.250000	4.87021e-13
47.200000	5.04272e-13
47.150000	5.22133e-13
47.100000	5.40626e-13
47.050000	5.59773e-13
47.000000	5.79598e-13
46.950000	6.00125e-13
46.900000	6.21377e-13
46.850000	6.43382e-13
46.800000	6.66165e-13
46.750000	6.89755e-13
46.700000	7.14178e-13
46.650000	7.39466e-13
46.600000	7.65649e-13
46.550000	7.92757e-13
46.500000	8.20825e-13
46.450000	8.49885e-13
46.400000	8.79973e-13
46.350000	9.11126e-13
46.300000	9.4338e-13
46.250000	9.76775e-13
46.200000	1.01135e-12
46.150000	1.04715e-12
46.100000	1.08421e-12
46.050000	1.12259e-12
46.000000	1.16232e-12
45.950000	1.20346e-12
45.900000	1.24605e-12
45.850000	1.29015e-12
45.800000	1.3358e-12
45.750000	1.38308e-12
45.700000	1.43202e-12
45.650000	1.48269e-12
45.600000	1.53515e-12
45.550000	1.58947e-12
45.500000	1.64571e-12
45.450000	1.70393e-12
45.400000	1.76422e-12
45.350000	1.82663e-12
45.300000	1.89125e-12
45.250000	1.95816e-12
45.200000	2.02743e-12
45.150000	2.09914e-12
45.100000	2.17339e-12
45.050000	2.25027e-12
45.000000	2.32986e-12
44.950000	2.41226e-12
44.900000	2.49757e-12
44.850000	2.5859e-12
44.800000	2.67735e-12
44.750000	2.77203e-12
44.700000	2.87005e-12
44.650000	2.97154e-12
44.600000	3.07661e-12
44.550000	3.18539e-12
44.500000	3.29802e-12
44.450000	3.41462e-12
44.400000	3.53534e-12
44.350000	3.66032e-12
44.300000	3.78972e-12
44.250000	3.92369e-12
44.200000	4.06238e-12
44.150000	4.20598e-12
44.100000	4.35464e-12
44.050000	4.50856e-12
44.000000	4.66791e-12
43.950000	4.83288e-12
43.900000	5.00368e-12
43.850000	5.1805e-12
43.800000	5.36357e-12
43.750000	5.55311e-12
43.700000	5.74933e-12
43.650000	5.95247e-12
43.600000	6.16279e-12
43.550000	6.38053e-12
43.500000	6.60595e-12
43.450000	6.83933e-12
43.400000	7.08095e-12
43.350000	7.33109e-12
43.300000	7.59005e-12
43.250000	7.85815e-12
43.200000	8.13572e-12
43.150000	8.42307e-12
43.100000	8.72056e-12
43.050000	9.02855e-12
43.000000	9.3474e-12
42.950000	9.6775e-12
42.900000	1.00192e-11
42.850000	1.0373e-11
42.800000	1.07393e-11
42.750000	1.11185e-11
42.700000	1.15111e-11
42.650000	1.19175e-11
42.600000	1.23382e-11
42.550000	1.27738e-11
42.500000	1.32247e-11
42.450000	1.36915e-11
42.400000	1.41748e-11
42.350000	1.46752e-11
42.300000	1.51931e-11
42.250000	1.57294e-11
42.200000	1.62845e-11
42.150000	1.68592e-11
42.100000	1.74541e-11
42.050000	1.807e-11
42.000000	1.87077e-11
41.950000	1.93678e-11
41.900000	2.00511e-11
41.850000	2.07586e-11
41.800000	2.14909e-11
41.750000	2.22491e-11
41.700000	2.3034e-11
41.650000	2.38465e-11
41.600000	2.46877e-11
41.550000	2.55584e-11
41.500000	2.64599e-11
41.450000	2.73931e-11
41.400000	2.83592e-11
41.350000	2.93593e-11
41.300000	3.03947e-11
41.250000	3.14665e-11
41.200000	3.2576e-11
41.150000	3.37246e-11
41.100000	3.49137e-11
41.050000	3.61446e-11
41.000000	3.74188e-11
40.950000	3.8738e-11
40.900000	4.01035e-11
40.850000	4.15171e-11
40.800000	4.29805e-11
40.750000	4.44954e-11
40.700000	4.60636e-11
40.650000	4.7687e-11
40.600000	4.93676e-11
40.550000	5.11073e-11
40.500000	5.29082e-11
40.450000	5.47724e-11
40.400000	5.67023e-11
40.350000	5.87001e-11
40.300000	6.07681e-11
40.250000	6.29089e-11
40.200000	6.5125e-11
40.150000	6.74191e-11
40.100000	6.97938e-11
40.050000	7.22521e-11
40.000000	7.47968e-11
39.950000	7.7431e-11
39.900000	8.01579e-11
39.850000	8.29806e-11
39.800000	8.59026e-11
39.750000	8.89274e-11
39.700000	9.20584e-11
39.650000	9.52996e-11
39.600000	9.86547e-11
39.550000	1.02128e-10
39.500000	1.05723e-10
39.450000	1.09444e-10
39.400000	1.13296e-10
39.350000	1.17284e-10
39.300000	1.21412e-10
39.250000	1.25685e-10
39.200000	1.30108e-10
39.150000	1.34686e-10
39.100000	1.39425e-10
39.050000	1.44331e-10
39.000000	1.49409e-10
38.950000	1.54665e-10
38.900000	1.60106e-10
38.850000	1.65738e-10
38.800000	1.71568e-10
38.750000	1.77603e-10
38.700000	1.83849e-10
38.650000	1.90315e-10
38.600000	1.97008e-10
38.550000	2.03936e-10
38.500000	2.11107e-10
38.450000	2.1853e-10
38.400000	2.26213e-10
38.350000	2.34166e-10
38.300000	2.42398e-10
38.250000	2.50919e-10
38.200000	2.59739e-10
38.150000	2.68869e-10
38.100000	2.78319e-10
38.050000	2.881e-10
38.000000	2.98225e-10
37.950000	3.08704e-10
37.900000	3.19552e-10
37.850000	3.3078e-10
37.800000	3.42402e-10
37.750000	3.54431e-10
37.700000	3.66882e-10
37.650000	3.7977e-10
37.600000	3.93109e-10
37.550000	4.06917e-10
37.500000	4.21208e-10
37.450000	4.36001e-10
37.400000	4.51312e-10
37.350000	4.67159e-10
37.300000	4.83562e-10
37.250000	5.0054e-10
37.200000	5.18113e-10
37.150000	5.36302e-10
37.100000	5.55128e-10
37.050000	5.74614e-10
37.000000	5.94782e-10
36.950000	6.15657e-10
36.900000	6.37263e-10
36.850000	6.59626e-10
36.800000	6.82772e-10
36.750000	7.06729e-10
36.700000	7.31524e-10
36.650000	7.57188e-10
36.600000	7.8375e-10
36.550000	8.11242e-10
36.500000	8.39697e-10
36.450000	8.69148e-10
36.400000	8.9963e-10
36.350000	9.31178e-10
36.300000	9.6383e-10
36.250000	9.97626e-10
36.200000	1.0326e-09
36.150000	1.0688e-09
36.100000	1.10627e-09
36.050000	1.14505e-09
36.000000	1.18519e-09
35.950000	1.22673e-09
35.900000	1.26972e-09
35.850000	1.31421e-09
35.800000	1.36026e-09
35.750000	1.40792e-09
35.700000	1.45725e-09
35.650000	1.5083e-09
35.600000	1.56114e-09
35.550000	1.61582e-09
35.500000	1.67242e-09
35.450000	1.73099e-09
35.400000	1.79161e-09
35.350000	1.85435e-09
35.300000	1.91928e-09
35.250000	1.98648e-09
35.200000	2.05602e-09
35.150000	2.128e-09
35.100000	2.20248e-09
35.050000	2.27957e-09
35.000000	2.35935e-09
34.950000	2.44192e-09
34.900000	2.52737e-09
34.850000	2.6158e-09
34.800000	2.70732e-09
34.750000	2.80204e-09
34.700000	2.90006e-09
34.650000	3.0015e-09
34.600000	3.10648e-09
34.550000	3.21512e-09
34.500000	3.32755e-09
34.450000	3.44391e-09
34.400000	3.56432e-09
34.350000	3.68894e-09
34.300000	3.8179e-09
34.250000	3.95135e-09
34.200000	4.08946e-09
34.150000	4.23239e-09
34.100000	4.38029e-09
34.050000	4.53336e-09
34.000000	4.69175e-09
33.950000	4.85567e-09
33.900000	5.0253e-09
33.850000	5.20084e-09
33.800000	5.38249e-09
33.750000	5.57048e-09
33.700000	5.76501e-09
33.650000	5.96631e-09
33.600000	6.17463e-09
33.550000	6.3902e-09
33.500000	6.61328e-09
33.450000	6.84412e-09
33.400000	7.083e-09
33.350000	7.33019e-09
33.300000	7.58599e-09
33.250000	7.85068e-09
33.200000	8.12459e-09
33.150000	8.40802e-09
33.100000	8.70132e-09
33.050000	9.00482e-09
33.000000	9.31887e-09
32.950000	9.64385e-09
32.900000	9.98012e-09
32.850000	1.03281e-08
32.800000	1.06881e-08
32.750000	1.10607e-08
32.700000	1.14463e-08
32.650000	1.18452e-08
32.600000	1.2258e-08
32.550000	1.26851e-08
32.500000	1.31271e-08
32.450000	1.35844e-08
32.400000	1.40576e-08
32.350000	1.45472e-08
32.300000	1.50538e-08
32.250000	1.55781e-08
32.200000	1.61205e-08
32.150000	1.66817e-08
32.100000	1.72625e-08
32.050000	1.78633e-08
32.000000	1.84851e-08
31.950000	1.91283e-08
31.900000	1.9794e-08
31.850000	2.04826e-08
31.800000	2.11952e-08
31.750000	2.19325e-08
31.700000	2.26954e-08
31.650000	2.34846e-08
31.600000	2.43013e-08
31.550000	2.51462e-08
31.500000	2.60205e-08
31.450000	2.6925e-08
31.400000	2.78608e-08
31.350000	2.88291e-08
31.300000	2.98309e-08
31.250000	3.08673e-08
31.200000	3.19397e-08
31.150000	3.30492e-08
31.100000	3.41971e-08
31.050000	3.53847e-08
31.000000	3.66134e-08
30.950000	3.78846e-08
30.900000	3.91998e-08
30.850000	4.05605e-08
30.800000	4.19682e-08
30.750000	4.34246e-08
30.700000	4.49314e-08
30.650000	4.64902e-08
30.600000	4.81029e-08
30.550000	4.97714e-08
30.500000	5.14975e-08
30.450000	5.32832e-08
30.400000	5.51306e-08
30.350000	5.70418e-08
30.300000	5.90189e-08
30.250000	6.10644e-08
30.200000	6.31804e-08
30.150000	6.53695e-08
30.100000	6.76341e-08
30.050000	6.99768e-08
30.000000	7.24004e-08
29.950000	7.49075e-08
29.900000	7.75011e-08
29.850000	8.01841e-08
29.800000	8.29596e-08
29.750000	8.58308e-08
29.700000	8.88009e-08
29.650000	9.18733e-08
29.600000	9.50515e-08
29.550000	9.83393e-08
29.500000	1.0174e-07
29.450000	1.05258e-07
29.400000	1.08897e-07
29.350000	1.12662e-07
29.300000	1.16556e-07
29.250000	1.20584e-07
29.200000	1.2475e-07
29.150000	1.2906e-07
29.100000	1.33518e-07
29.050000	1.38129e-07
29.000000	1.42898e-07
28.950000	1.47832e-07
28.900000	1.52935e-07
28.850000	1.58213e-07
28.800000	1.63673e-07
28.750000	1.6932e-07
28.700000	1.75161e-07
28.650000	1.81202e-07
28.600000	1.87451e-07
28.550000	1.93914e-07
28.500000	2.00599e-07
28.450000	2.07513e-07
28.400000	2.14665e-07
28.350000	2.22061e-07
28.300000	2.29711e-07
28.250000	2.37623e-07
28.200000	2.45806e-07
28.150000	2.54269e-07
28.100000	2.63022e-07
28.050000	2.72075e-07
28.000000	2.81437e-07
27.950000	2.91121e-07
27.900000	3.01135e-07
27.850000	3.11492e-07
27.800000	3.22203e-07
27.750000	3.3328e-07
27.700000	3.44735e-07
27.650000	3.56583e-07
27.600000	3.68835e-07
27.550000	3.81505e-07
27.500000	3.94608e-07
27.450000	4.08159e-07
27.400000	4.22172e-07
27.350000	4.36663e-07
27.300000	4.51648e-07
27.250000	4.67144e-07
27.200000	4.83169e-07
27.150000	4.9974e-07
27.100000	5.16876e-07
27.050000	5.34595e-07
27.000000	5.52918e-07
26.950000	5.71865e-07
26.900000	5.91457e-07
26.850000	6.11715e-07
26.800000	6.32663e-07
26.750000	6.54323e-07
26.700000	6.76719e-07
26.650000	6.99877e-07
26.600000	7.23822e-07
26.550000	7.48581e-07
26.500000	7.7418e-07
26.450000	8.00648e-07
26.400000	8.28015e-07
26.350000	8.5631e-07
26.300000	8.85565e-07
26.250000	9.15812e-07
26.200000	9.47085e-07
26.150000	9.79417e-07
26.100000	1.01285e-06
26.050000	1.04741e-06
26.000000	1.08313e-06
25.950000	1.12007e-06
25.900000	1.15826e-06
25.850000	1.19774e-06
25.800000	1.23856e-06
25.750000	1.28075e-06
25.700000	1.32438e-06
25.650000	1.36947e-06
25.600000	1.41609e-06
25.550000	1.46428e-06
25.500000	1.51409e-06
25.450000	1.56559e-06
25.400000	1.61882e-06
25.350000	1.67385e-06
25.300000	1.73073e-06
25.250000	1.78952e-06
25.200000	1.8503e-06
25.150000	1.91312e-06
25.100000	1.97805e-06
25.050000	2.04517e-06
25.000000	2.11454e-06
24.950000	2.18625e-06
24.900000	2.26036e-06
24.850000	2.33696e-06
24.800000	2.41613e-06
24.750000	2.49795e-06
24.700000	2.58252e-06
24.650000	2.66992e-06
24.600000	2.76025e-06
24.550000	2.85361e-06
24.500000	2.95008e-06
24.450000	3.04979e-06
24.400000	3.15283e-06
24.350000	3.25931e-06
24.300000	3.36935e-06
24.250000	3.48307e-06
24.200000	3.60058e-06
24.150000	3.72201e-06
24.100000	3.84749e-06
24.050000	3.97714e-06
24.000000	4.11112e-06
23.950000	4.24956e-06
23.900000	4.3926e-06
23.850000	4.5404e-06
23.800000	4.69311e-06
23.750000	4.8509e-06
23.700000	5.01392e-06
23.650000	5.18235e-06
23.600000	5.35637e-06
23.550000	5.53615e-06
23.500000	5.72189e-06
23.450000	5.91378e-06
23.400000	6.11202e-06
23.350000	6.31681e-06
23.300000	6.52837e-06
23.250000	6.74692e-06
23.200000	6.97267e-06
23.150000	7.20588e-06
23.100000	7.44677e-06
23.050000	7.69559e-06
23.000000	7.95261e-06
22.950000	8.21808e-06
22.900000	8.49227e-06
22.850000	8.77547e-06
22.800000	9.06797e-06
22.750000	9.37006e-06
22.700000	9.68206e-06
22.650000	1.00043e-05
22.600000	1.0337e-05
22.550000	1.06807e-05
22.500000	1.10355e-05
22.450000	1.1402e-05
22.400000	1.17804e-05
22.350000	1.21712e-05
22.300000	1.25747e-05
22.250000	1.29913e-05
22.200000	1.34214e-05
22.150000	1.38656e-05
22.100000	1.43241e-05
22.050000	1.47975e-05
22.000000	1.52863e-05
21.950000	1.57909e-05
21.900000	1.63118e-05
21.850000	1.68495e-05
21.800000	1.74046e-05
21.750000	1.79776e-05
21.700000	1.85691e-05
21.650000	1.91796e-05
21.600000	1.98097e-05
21.550000	2.046e-05
21.500000	2.11312e-05
21.450000	2.1824e-05
21.400000	2.25388e-05
21.350000	2.32766e-05
21.300000	2.40379e-05
21.250000	2.48235e-05
21.200000	2.56341e-05
21.150000	2.64705e-05
21.100000	2.73335e-05
21.050000	2.82239e-05
21.000000	2.91425e-05
20.950000	3.00901e-05
20.900000	3.10677e-05
20.850000	3.20762e-05
20.800000	3.31165e-05
20.750000	3.41895e-05
20.700000	3.52962e-05
20.650000	3.64376e-05
20.600000	3.76148e-05
20.550000	3.88289e-05
20.500000	4.00808e-05
20.450000	4.13718e-05
20.400000	4.27029e-05
20.350000	4.40754e-05
20.300000	4.54905e-05
20.250000	4.69494e-05
20.200000	4.84533e-05
20.150000	5.00036e-05
20.100000	5.16017e-05
20.050000	5.32488e-05
20.000000	5.49464e-05
19.950000	5.6696e-05
19.900000	5.84989e-05
19.850000	6.03568e-05
19.800000	6.2271e-05
19.750000	6.42434e-05
19.700000	6.62753e-05
19.650000	6.83685e-05
19.600000	7.05248e-05
19.550000	7.27457e-05
19.500000	7.5033e-05
19.450000	7.73886e-05
19.400000	7.98144e-05
19.350000	8.2312e-05
19.300000	8.48836e-05
19.250000	8.75309e-05
19.200000	9.02561e-05
19.150000	9.3061e-05
19.100000	9.59478e-05
19.050000	9.89186e-05
19.000000	0.000101975
18.950000	0.00010512
18.900000	0.000108356
18.850000	0.000111684
18.800000	0.000115107
18.750000	0.000118627
18.700000	0.000122247
18.650000	0.000125968
18.600000	0.000129793
18.550000	0.000133725
18.500000	0.000137766
18.450000	0.000141917
18.400000	0.000146183
18.350000	0.000150564
18.300000	0.000155064
18.250000	0.000159684
18.200000	0.000164428
18.150000	0.000169297
18.100000	0.000174293
18.050000	0.00017942
18.000000	0.000184679
17.950000	0.000190073
17.900000	0.000195603
17.850000	0.000201272
17.800000	0.000207082
17.750000	0.000213033
17.700000	0.00021913
17.650000	0.000225371
17.600000	0.000231761
17.550000	0.000238298
17.500000	0.000244985
17.450000	0.000251823
17.400000	0.000258811
17.350000	0.000265951
17.300000	0.000273241
17.250000	0.000280683
17.200000	0.000288274
17.150000	0.000296014
17.100000	0.000303901
17.050000	0.000311933
17.000000	0.000320106
16.950000	0.000328416
16.900000	0.00033686
16.850000	0.000345431
16.800000	0.000354124
16.750000	0.00036293
16.700000	0.000371839
16.650000	0.000380843
16.600000	0.000389927
16.550000	0.000399078
16.500000	0.000408279
16.450000	0.00041751
16.400000	0.000426748
16.350000	0.000435967
16.300000	0.000445135
16.250000	0.000454215
16.200000	0.000463163
16.150000	0.000471924
16.100000	0.000480435
16.050000	0.000488612
16.000000	0.000496351
15.950000	0.000503507
15.900000	0.000509873
15.850000	0.000515094
&
```
