## Supplementary material for "All-at-once RNA folding with 3D motif prediction framed by evolutionary information": RF01881_Xist_exon4.cacofold.helixcov

```
# RMs = 2 L = 127

# RM_HELIX NESTED 29-67 77-114, nbp = 34 nbp_cov = 0
# pvals: 0.744273,0.23447,0.23447,0.23447,0.527162,0.112197,0.23447,0.969098,0.527162,0.23447,0.23447,0.23447,0.958616,0.940927,0.547498,0.23447,0.23447,0.23447,0.527162,0.23447,0.527162,0.527162,0.23447,0.23447,0.23447,0.774902,0.759943,0.527162,0.527162,0.527162,0.527162,0.23447,0.23447,0.23447
# aggregated NONE
NESTED  ::::::::::::::::::::::::::::<<<<<<<<<<<<-<<<<<<<<<<-<<-<<<<<<<<-<<_________>>->>>>>>>>->>->>>>>>>>>>->>>>>>>>>>>>:::::::::::::
        ::::::::::::::::::::::::::::::::::::::::::::::::::::::::::::::::::::::::::::::::::::::::::::::::::::::::::::::::::::::::::::::

# RM_HELIX NESTED 13-25 115-127, nbp = 13 nbp_cov = 0
# pvals: 0.812965,0.527162,0.527162,0.708178,0.23447,0.687994,0.23447,0.527162,0.527162,0.23447,0.23447,0.0526857,0.687994
# aggregated NONE
NESTED  ::::::::::::<<<<<<<<<<<<<________________________________________________________________________________________>>>>>>>>>>>>>
        ::::::::::::::::::::::::::::::::::::::::::::::::::::::::::::::::::::::::::::::::::::::::::::::::::::::::::::::::::::::::::::::
```
