## Supplementary material for "All-at-once RNA folding with 3D motif prediction framed by evolutionary information": RF01881_Xist_exon4.cacofold.power

```
# Power analysis of CaCoFold structure
#
# Powertype = SINGLE SUBSTITUTIONS
# covary left_pos right_pos substitutions power
#----------------------------------------------------------------
13		127		3		0.02
14		126		5		0.11
15		125		1		0.00
16		124		6		0.16
17		123		6		0.16
18		122		7		0.20
19		121		0		0.00
20		120		0		0.00
21		119		4		0.07
22		118		0		0.00
23		117		0		0.00
24		116		3		0.02
25		115		5		0.11
29		114		3		0.02
30		113		4		0.07
31		112		0		0.00
32		111		1		0.00
33		110		1		0.00
34		109		12		0.39
35		108		2		0.00
36		107		11		0.35
37		106		3		0.02
38		105		3		0.02
39		104		0		0.00
40		103		0		0.00
42		101		4		0.07
43		100		10		0.32
44		99		6		0.16
45		98		0		0.00
46		97		0		0.00
47		96		0		0.00
48		95		1		0.00
49		94		0		0.00
50		93		1		0.00
51		92		1		0.00
53		90		0		0.00
54		89		0		0.00
56		87		0		0.00
57		86		2		0.00
58		85		7		0.20
59		84		1		0.00
60		83		1		0.00
61		82		3		0.02
63		81		2		0.00
64		80		1		0.00
66		78		0		0.00
67		77		0		0.00
#
# BPAIRS 47
# avg substitutions per BP 2.6
# BPAIRS expected to covary 2.5 +/- 1.4
# BPAIRS observed to covary 0
#
```
