## Supplementary material for "All-at-once RNA folding with 3D motif prediction framed by evolutionary information": RF01881_Xist_exon4.surv

```
&
12.500000	0.000126984
9.450000	0.000253968
9.300000	0.000634921
9.250000	0.000761905
9.150000	0.000888889
9.000000	0.00114286
8.250000	0.00126984
8.200000	0.00165079
8.000000	0.00203175
7.850000	0.00228571
7.700000	0.0024127
7.650000	0.00253968
7.550000	0.00266667
7.500000	0.00292063
7.400000	0.00330159
7.350000	0.00342857
7.300000	0.00355556
7.100000	0.00368254
7.050000	0.00393651
7.000000	0.00419048
6.950000	0.00431746
6.900000	0.00444444
6.800000	0.00469841
6.650000	0.0048254
6.550000	0.00507937
6.500000	0.00520635
6.450000	0.0055873
6.150000	0.00571429
6.050000	0.00596825
6.000000	0.00622222
5.800000	0.00647619
5.750000	0.00660317
5.700000	0.00698413
5.600000	0.00711111
5.550000	0.0072381
5.500000	0.00761905
5.300000	0.00774603
5.200000	0.00838095
5.050000	0.00863492
4.950000	0.0087619
4.900000	0.00888889
4.850000	0.00901587
4.800000	0.00926984
4.750000	0.00952381
4.700000	0.00965079
4.650000	0.00977778
4.600000	0.00990476
4.550000	0.0102857
4.500000	0.0104127
4.450000	0.0107937
4.400000	0.0110476
4.350000	0.0114286
4.300000	0.0119365
4.250000	0.0120635
4.200000	0.0125714
4.150000	0.0126984
4.100000	0.0128254
4.050000	0.0132063
4.000000	0.0133333
3.950000	0.0137143
3.900000	0.0139683
3.800000	0.0143492
3.750000	0.0144762
3.700000	0.0151111
3.650000	0.0154921
3.600000	0.015746
3.550000	0.016127
3.500000	0.016254
3.450000	0.0165079
3.400000	0.0168889
3.350000	0.0176508
3.300000	0.0185397
3.250000	0.0196825
3.200000	0.0199365
3.150000	0.0200635
3.100000	0.0203175
3.050000	0.0204444
3.000000	0.0209524
2.950000	0.0215873
2.900000	0.0222222
2.850000	0.0227302
2.800000	0.0234921
2.750000	0.023619
2.700000	0.024127
2.650000	0.0246349
2.600000	0.0251429
2.550000	0.0256508
2.500000	0.0267937
2.450000	0.0270476
2.400000	0.0273016
2.350000	0.0274286
2.300000	0.0276825
2.250000	0.0280635
2.200000	0.0285714
2.150000	0.0295873
2.100000	0.0302222
2.050000	0.0309841
2.000000	0.0314921
1.950000	0.032381
1.900000	0.0335238
1.850000	0.0339048
1.800000	0.0349206
1.750000	0.0355556
1.700000	0.0359365
1.650000	0.0365714
1.600000	0.0370794
1.550000	0.0379683
1.500000	0.0386032
1.450000	0.039746
1.400000	0.040381
1.350000	0.0411429
1.300000	0.0417778
1.250000	0.0421587
1.200000	0.0424127
1.150000	0.0433016
1.100000	0.0444444
1.050000	0.0458413
1.000000	0.0462222
0.950000	0.0473651
0.900000	0.048381
0.850000	0.0491429
0.800000	0.0509206
0.750000	0.0516825
0.700000	0.0524444
0.650000	0.0538413
0.600000	0.0546032
0.550000	0.0553651
0.500000	0.0570159
0.450000	0.0577778
0.400000	0.0590476
0.350000	0.0598095
0.300000	0.0610794
0.250000	0.0628571
0.200000	0.0646349
0.150000	0.0665397
0.100000	0.0690794
0.050000	0.0703492
0.000000	0.429079
-0.050000	0.81854
-0.100000	0.822476
-0.150000	0.828444
-0.200000	0.836063
-0.250000	0.846095
-0.300000	0.854095
-0.350000	0.864254
-0.400000	0.871873
-0.450000	0.879873
-0.500000	0.887492
-0.550000	0.893206
-0.600000	0.899429
-0.650000	0.906667
-0.700000	0.912762
-0.750000	0.916571
-0.800000	0.922794
-0.850000	0.928254
-0.900000	0.931937
-0.950000	0.937143
-1.000000	0.942349
-1.050000	0.945016
-1.100000	0.947556
-1.150000	0.95073
-1.200000	0.953016
-1.250000	0.957333
-1.300000	0.960508
-1.350000	0.962286
-1.400000	0.964952
-1.450000	0.966476
-1.500000	0.967111
-1.550000	0.969524
-1.600000	0.971556
-1.650000	0.973333
-1.700000	0.974476
-1.750000	0.976254
-1.800000	0.977651
-1.850000	0.979556
-1.900000	0.980571
-1.950000	0.981968
-2.000000	0.982984
-2.050000	0.985524
-2.100000	0.986286
-2.150000	0.98654
-2.200000	0.988063
-2.250000	0.989079
-2.300000	0.990222
-2.350000	0.991111
-2.400000	0.991619
-2.450000	0.991873
-2.500000	0.992508
-2.550000	0.993016
-2.600000	0.993143
-2.650000	0.993651
-2.700000	0.994159
-2.750000	0.994921
-2.800000	0.995302
-2.850000	0.995937
-2.900000	0.99619
-2.950000	0.996952
-3.000000	0.997206
-3.050000	0.99746
-3.100000	0.997714
-3.200000	0.997968
-3.250000	0.998222
-3.300000	0.998476
-3.350000	0.998603
-3.500000	0.998857
-3.550000	0.998984
-3.600000	0.999111
-3.700000	0.999238
-3.950000	0.999492
-4.000000	0.999619
-4.150000	0.999746
-4.250000	0.999873
-4.750000	1
&
23.400000	6.34921e-06
22.550000	1.26984e-05
22.300000	1.90476e-05
21.750000	2.53968e-05
21.550000	3.1746e-05
20.900000	3.80952e-05
20.750000	4.44444e-05
20.700000	5.07937e-05
20.600000	5.71429e-05
20.500000	6.34921e-05
20.300000	6.98413e-05
19.900000	7.61905e-05
19.850000	8.88889e-05
19.650000	9.52381e-05
19.300000	0.000101587
19.250000	0.000114286
18.800000	0.000120635
18.600000	0.000126984
18.500000	0.000139683
18.400000	0.000146032
18.350000	0.000177778
18.200000	0.000184127
18.100000	0.000190476
18.050000	0.000196825
18.000000	0.000203175
17.950000	0.000209524
17.650000	0.000215873
17.500000	0.000222222
17.450000	0.000234921
17.350000	0.00024127
17.300000	0.000247619
17.250000	0.000253968
17.200000	0.000260317
17.150000	0.000266667
17.100000	0.000273016
17.000000	0.000285714
16.900000	0.000304762
16.800000	0.000311111
16.650000	0.000336508
16.600000	0.000342857
16.550000	0.000355556
16.500000	0.000374603
16.450000	0.0004
16.400000	0.000406349
16.350000	0.000431746
16.300000	0.000450794
16.100000	0.000457143
15.950000	0.00047619
15.850000	0.000501587
15.750000	0.000520635
15.700000	0.000526984
15.650000	0.000533333
15.600000	0.000546032
15.550000	0.000571429
15.500000	0.000577778
15.400000	0.000609524
15.350000	0.000622222
15.300000	0.000628571
15.200000	0.000647619
15.150000	0.000653968
15.100000	0.000660317
15.050000	0.000666667
15.000000	0.000692063
14.950000	0.000698413
14.900000	0.000711111
14.850000	0.000730159
14.750000	0.000749206
14.650000	0.000755556
14.600000	0.000774603
14.550000	0.000787302
14.500000	0.000806349
14.450000	0.000825397
14.400000	0.000850794
14.350000	0.000857143
14.300000	0.000863492
14.250000	0.000869841
14.200000	0.000888889
14.150000	0.000914286
14.100000	0.000920635
14.050000	0.000926984
14.000000	0.000971429
13.950000	0.000984127
13.900000	0.00102222
13.800000	0.00104127
13.750000	0.00106032
13.700000	0.00108571
13.650000	0.00109841
13.600000	0.00111111
13.550000	0.00112381
13.500000	0.00114286
13.450000	0.0011619
13.400000	0.0011746
13.350000	0.00119365
13.300000	0.0012
13.200000	0.0012254
13.150000	0.00125079
13.100000	0.00125714
13.050000	0.00126984
13.000000	0.00129524
12.950000	0.00130794
12.900000	0.00135873
12.850000	0.00137778
12.800000	0.00140317
12.750000	0.00143492
12.700000	0.00148571
12.650000	0.00150476
12.600000	0.00151746
12.550000	0.00153651
12.500000	0.00155556
12.450000	0.0015746
12.400000	0.00161905
12.350000	0.00166984
12.300000	0.00168889
12.250000	0.00169524
12.200000	0.00172063
12.150000	0.00173968
12.100000	0.00175873
12.050000	0.00178413
12.000000	0.00180952
11.950000	0.00183492
11.900000	0.00188571
11.850000	0.00193016
11.800000	0.0019619
11.750000	0.0019746
11.700000	0.00200635
11.650000	0.0020381
11.600000	0.00205714
11.550000	0.00206349
11.500000	0.00209524
11.450000	0.00212063
11.400000	0.00213968
11.350000	0.00214603
11.300000	0.00219048
11.250000	0.00224127
11.200000	0.00225397
11.150000	0.00226667
11.100000	0.00229841
11.050000	0.00234286
11.000000	0.0023746
10.950000	0.00238095
10.900000	0.00241905
10.850000	0.00244444
10.800000	0.00252063
10.750000	0.00256508
10.700000	0.00257778
10.650000	0.00264127
10.600000	0.00267937
10.550000	0.00271746
10.500000	0.00273016
10.450000	0.00276825
10.400000	0.00278095
10.350000	0.00283175
10.300000	0.00288254
10.250000	0.00290159
10.200000	0.00298413
10.150000	0.00302222
10.100000	0.00313016
10.050000	0.00319365
10.000000	0.00329524
9.950000	0.00338413
9.900000	0.00349206
9.850000	0.00358095
9.800000	0.00370794
9.750000	0.00392381
9.700000	0.00426667
9.650000	0.0044127
9.600000	0.00460317
9.550000	0.00469206
9.500000	0.00505397
9.450000	0.00531429
9.400000	0.00566349
9.350000	0.00591111
9.300000	0.00611429
9.250000	0.00623492
9.200000	0.00647619
9.150000	0.00662857
9.100000	0.00692698
9.050000	0.00736508
9.000000	0.00752381
8.950000	0.00767619
8.900000	0.00781587
8.850000	0.0080127
8.800000	0.00820952
8.750000	0.00835556
8.700000	0.00860952
8.650000	0.0088381
8.600000	0.00909206
8.550000	0.0092254
8.500000	0.00945397
8.450000	0.0096
8.400000	0.00975238
8.350000	0.0099619
8.300000	0.0101016
8.250000	0.0104
8.200000	0.0106857
8.150000	0.0109397
8.100000	0.0111175
8.050000	0.0112952
8.000000	0.011454
7.950000	0.0116444
7.900000	0.0118857
7.850000	0.0121016
7.800000	0.0122603
7.750000	0.0125143
7.700000	0.0128063
7.650000	0.0130095
7.600000	0.0132381
7.550000	0.0134857
7.500000	0.0138032
7.450000	0.0139556
7.400000	0.0141651
7.350000	0.0143873
7.300000	0.0145778
7.250000	0.0149905
7.200000	0.0152254
7.150000	0.0154413
7.100000	0.0156889
7.050000	0.0159619
7.000000	0.0162159
6.950000	0.0165206
6.900000	0.0168063
6.850000	0.0170667
6.800000	0.0173714
6.750000	0.0177841
6.700000	0.0180444
6.650000	0.0183492
6.600000	0.018673
6.550000	0.0190984
6.500000	0.0194032
6.450000	0.019746
6.400000	0.0201587
6.350000	0.0204762
6.300000	0.0208952
6.250000	0.0212381
6.200000	0.0215429
6.150000	0.0217778
6.100000	0.0221714
6.050000	0.0224508
6.000000	0.0227048
5.950000	0.0229333
5.900000	0.0232635
5.850000	0.0236317
5.800000	0.0239429
5.750000	0.0241714
5.700000	0.0245905
5.650000	0.0248254
5.600000	0.0250413
5.550000	0.0252889
5.500000	0.0258032
5.450000	0.0262349
5.400000	0.0265651
5.350000	0.0270984
5.300000	0.027454
5.250000	0.0278159
5.200000	0.0282032
5.150000	0.0285905
5.100000	0.028946
5.050000	0.0293143
5.000000	0.0297206
4.950000	0.0301333
4.900000	0.0306603
4.850000	0.0311111
4.800000	0.0316825
4.750000	0.0322222
4.700000	0.0328
4.650000	0.0333968
4.600000	0.0339048
4.550000	0.0343238
4.500000	0.0350159
4.450000	0.035454
4.400000	0.0360571
4.350000	0.0368381
4.300000	0.0377079
4.250000	0.0382095
4.200000	0.0388381
4.150000	0.0395111
4.100000	0.0402095
4.050000	0.0407492
4.000000	0.0415302
3.950000	0.0420635
3.900000	0.0428254
3.850000	0.0436444
3.800000	0.0443302
3.750000	0.0451302
3.700000	0.0460127
3.650000	0.0466603
3.600000	0.0474222
3.550000	0.0481206
3.500000	0.0488317
3.450000	0.0496381
3.400000	0.0503175
3.350000	0.0512127
3.300000	0.0520254
3.250000	0.0526857
3.200000	0.0533968
3.150000	0.0539619
3.100000	0.0547556
3.050000	0.055454
3.000000	0.056146
2.950000	0.0569524
2.900000	0.0577397
2.850000	0.0587429
2.800000	0.0595619
2.750000	0.0602667
2.700000	0.0610984
2.650000	0.061746
2.600000	0.0625714
2.550000	0.0634349
2.500000	0.0641714
2.450000	0.0650032
2.400000	0.0658222
2.350000	0.0666857
2.300000	0.067454
2.250000	0.0682222
2.200000	0.0691492
2.150000	0.0699048
2.100000	0.0708
2.050000	0.0716825
2.000000	0.0725079
1.950000	0.0734413
1.900000	0.0742603
1.850000	0.0751175
1.800000	0.0759683
1.750000	0.0767619
1.700000	0.0778222
1.650000	0.0788254
1.600000	0.0797397
1.550000	0.0806476
1.500000	0.0816825
1.450000	0.0826984
1.400000	0.0837968
1.350000	0.084819
1.300000	0.0857016
1.250000	0.0865587
1.200000	0.0874921
1.150000	0.0887238
1.100000	0.0899365
1.050000	0.0911302
1.000000	0.0925397
0.950000	0.0936063
0.900000	0.0948508
0.850000	0.0960127
0.800000	0.0973333
0.750000	0.0986921
0.700000	0.100229
0.650000	0.101467
0.600000	0.103022
0.550000	0.104305
0.500000	0.105657
0.450000	0.107175
0.400000	0.108711
0.350000	0.110521
0.300000	0.112197
0.250000	0.11379
0.200000	0.115987
0.150000	0.117937
0.100000	0.120413
0.050000	0.123302
0.000000	0.23447
-0.050000	0.527162
-0.100000	0.547498
-0.150000	0.569187
-0.200000	0.592584
-0.250000	0.615937
-0.300000	0.640781
-0.350000	0.66506
-0.400000	0.687994
-0.450000	0.708178
-0.500000	0.726895
-0.550000	0.744273
-0.600000	0.759943
-0.650000	0.774902
-0.700000	0.788775
-0.750000	0.801162
-0.800000	0.812965
-0.850000	0.824006
-0.900000	0.834083
-0.950000	0.843848
-1.000000	0.853956
-1.050000	0.86219
-1.100000	0.869581
-1.150000	0.876978
-1.200000	0.883949
-1.250000	0.891378
-1.300000	0.897949
-1.350000	0.903575
-1.400000	0.909003
-1.450000	0.914844
-1.500000	0.920089
-1.550000	0.924584
-1.600000	0.929289
-1.650000	0.933244
-1.700000	0.937041
-1.750000	0.940927
-1.800000	0.9444
-1.850000	0.947638
-1.900000	0.950889
-1.950000	0.953759
-2.000000	0.956032
-2.050000	0.958616
-2.100000	0.960844
-2.150000	0.963079
-2.200000	0.965105
-2.250000	0.967124
-2.300000	0.969098
-2.350000	0.970971
-2.400000	0.972673
-2.450000	0.973987
-2.500000	0.975505
-2.550000	0.976844
-2.600000	0.978305
-2.650000	0.979829
-2.700000	0.98106
-2.750000	0.982083
-2.800000	0.983187
-2.850000	0.984159
-2.900000	0.985124
-2.950000	0.986025
-3.000000	0.9868
-3.050000	0.987556
-3.100000	0.988184
-3.150000	0.988851
-3.200000	0.989403
-3.250000	0.990032
-3.300000	0.990616
-3.350000	0.99113
-3.400000	0.991689
-3.450000	0.992235
-3.500000	0.992737
-3.550000	0.993194
-3.600000	0.993632
-3.650000	0.99414
-3.700000	0.9944
-3.750000	0.994711
-3.800000	0.994952
-3.850000	0.9952
-3.900000	0.995467
-3.950000	0.995714
-4.000000	0.996013
-4.050000	0.996279
-4.100000	0.996495
-4.150000	0.996711
-4.200000	0.996908
-4.250000	0.997117
-4.300000	0.997251
-4.350000	0.997422
-4.400000	0.997581
-4.450000	0.997803
-4.500000	0.997975
-4.550000	0.998108
-4.600000	0.998203
-4.650000	0.99833
-4.700000	0.998457
-4.750000	0.998565
-4.800000	0.998654
-4.850000	0.99873
-4.900000	0.998819
-4.950000	0.99887
-5.000000	0.998927
-5.050000	0.999016
-5.100000	0.999111
-5.150000	0.999168
-5.200000	0.999238
-5.250000	0.999283
-5.300000	0.999308
-5.350000	0.999346
-5.400000	0.999384
-5.450000	0.999429
-5.500000	0.999505
-5.550000	0.999562
-5.600000	0.999581
-5.650000	0.999606
-5.700000	0.999619
-5.750000	0.999625
-5.800000	0.999651
-5.850000	0.999663
-5.900000	0.999695
-5.950000	0.999746
-6.000000	0.999778
-6.050000	0.99979
-6.100000	0.999803
-6.150000	0.999816
-6.200000	0.999829
-6.250000	0.999841
-6.300000	0.99986
-6.350000	0.999867
-6.450000	0.999873
-6.500000	0.999886
-6.550000	0.999892
-6.700000	0.999905
-6.800000	0.999917
-6.850000	0.99993
-6.900000	0.999937
-7.000000	0.999943
-7.150000	0.999949
-7.250000	0.999956
-7.350000	0.999962
-7.400000	0.999968
-7.450000	0.999975
-7.600000	0.999981
-7.900000	0.999987
-7.950000	0.999994
-9.950000	1
&
57.250000	7.13609e-15
57.200000	7.36262e-15
57.150000	7.59634e-15
57.100000	7.83747e-15
57.050000	8.08625e-15
57.000000	8.34293e-15
56.950000	8.60775e-15
56.900000	8.88097e-15
56.850000	9.16286e-15
56.800000	9.45369e-15
56.750000	9.75375e-15
56.700000	1.00633e-14
56.650000	1.03827e-14
56.600000	1.07123e-14
56.550000	1.10522e-14
56.500000	1.1403e-14
56.450000	1.17649e-14
56.400000	1.21383e-14
56.350000	1.25235e-14
56.300000	1.29209e-14
56.250000	1.3331e-14
56.200000	1.3754e-14
56.150000	1.41905e-14
56.100000	1.46408e-14
56.050000	1.51054e-14
56.000000	1.55847e-14
55.950000	1.60792e-14
55.900000	1.65894e-14
55.850000	1.71158e-14
55.800000	1.76589e-14
55.750000	1.82192e-14
55.700000	1.87973e-14
55.650000	1.93937e-14
55.600000	2.0009e-14
55.550000	2.06438e-14
55.500000	2.12988e-14
55.450000	2.19745e-14
55.400000	2.26717e-14
55.350000	2.33909e-14
55.300000	2.4133e-14
55.250000	2.48986e-14
55.200000	2.56885e-14
55.150000	2.65034e-14
55.100000	2.73441e-14
55.050000	2.82115e-14
55.000000	2.91064e-14
54.950000	3.00297e-14
54.900000	3.09823e-14
54.850000	3.1965e-14
54.800000	3.29789e-14
54.750000	3.40249e-14
54.700000	3.51041e-14
54.650000	3.62175e-14
54.600000	3.73662e-14
54.550000	3.85513e-14
54.500000	3.9774e-14
54.450000	4.10355e-14
54.400000	4.23369e-14
54.350000	4.36795e-14
54.300000	4.50648e-14
54.250000	4.64939e-14
54.200000	4.79683e-14
54.150000	4.94895e-14
54.100000	5.10588e-14
54.050000	5.26779e-14
54.000000	5.43483e-14
53.950000	5.60717e-14
53.900000	5.78496e-14
53.850000	5.96839e-14
53.800000	6.15763e-14
53.750000	6.35287e-14
53.700000	6.5543e-14
53.650000	6.76211e-14
53.600000	6.9765e-14
53.550000	7.19769e-14
53.500000	7.42588e-14
53.450000	7.66131e-14
53.400000	7.90419e-14
53.350000	8.15477e-14
53.300000	8.41329e-14
53.250000	8.68e-14
53.200000	8.95516e-14
53.150000	9.23904e-14
53.100000	9.5319e-14
53.050000	9.83405e-14
53.000000	1.01458e-13
52.950000	1.04674e-13
52.900000	1.07991e-13
52.850000	1.11414e-13
52.800000	1.14946e-13
52.750000	1.18589e-13
52.700000	1.22347e-13
52.650000	1.26225e-13
52.600000	1.30225e-13
52.550000	1.34353e-13
52.500000	1.3861e-13
52.450000	1.43003e-13
52.400000	1.47535e-13
52.350000	1.5221e-13
52.300000	1.57034e-13
52.250000	1.6201e-13
52.200000	1.67144e-13
52.150000	1.7244e-13
52.100000	1.77904e-13
52.050000	1.83541e-13
52.000000	1.89357e-13
51.950000	1.95356e-13
51.900000	2.01546e-13
51.850000	2.07932e-13
51.800000	2.14519e-13
51.750000	2.21316e-13
51.700000	2.28327e-13
51.650000	2.35561e-13
51.600000	2.43024e-13
51.550000	2.50722e-13
51.500000	2.58665e-13
51.450000	2.66859e-13
51.400000	2.75312e-13
51.350000	2.84033e-13
51.300000	2.93031e-13
51.250000	3.02312e-13
51.200000	3.11888e-13
51.150000	3.21767e-13
51.100000	3.31958e-13
51.050000	3.42472e-13
51.000000	3.53319e-13
50.950000	3.64509e-13
50.900000	3.76053e-13
50.850000	3.87963e-13
50.800000	4.00249e-13
50.750000	4.12925e-13
50.700000	4.26001e-13
50.650000	4.39492e-13
50.600000	4.53409e-13
50.550000	4.67766e-13
50.500000	4.82578e-13
50.450000	4.97859e-13
50.400000	5.13623e-13
50.350000	5.29886e-13
50.300000	5.46663e-13
50.250000	5.63971e-13
50.200000	5.81827e-13
50.150000	6.00248e-13
50.100000	6.19251e-13
50.050000	6.38856e-13
50.000000	6.59081e-13
49.950000	6.79946e-13
49.900000	7.0147e-13
49.850000	7.23676e-13
49.800000	7.46584e-13
49.750000	7.70217e-13
49.700000	7.94597e-13
49.650000	8.19748e-13
49.600000	8.45695e-13
49.550000	8.72462e-13
49.500000	9.00076e-13
49.450000	9.28564e-13
49.400000	9.57952e-13
49.350000	9.8827e-13
49.300000	1.01955e-12
49.250000	1.05181e-12
49.200000	1.0851e-12
49.150000	1.11944e-12
49.100000	1.15486e-12
49.050000	1.1914e-12
49.000000	1.2291e-12
48.950000	1.268e-12
48.900000	1.30812e-12
48.850000	1.34951e-12
48.800000	1.39221e-12
48.750000	1.43625e-12
48.700000	1.4817e-12
48.650000	1.52857e-12
48.600000	1.57693e-12
48.550000	1.62682e-12
48.500000	1.67829e-12
48.450000	1.73138e-12
48.400000	1.78615e-12
48.350000	1.84265e-12
48.300000	1.90094e-12
48.250000	1.96107e-12
48.200000	2.0231e-12
48.150000	2.08709e-12
48.100000	2.1531e-12
48.050000	2.2212e-12
48.000000	2.29145e-12
47.950000	2.36392e-12
47.900000	2.43868e-12
47.850000	2.51581e-12
47.800000	2.59537e-12
47.750000	2.67744e-12
47.700000	2.76211e-12
47.650000	2.84945e-12
47.600000	2.93955e-12
47.550000	3.0325e-12
47.500000	3.12839e-12
47.450000	3.2273e-12
47.400000	3.32934e-12
47.350000	3.4346e-12
47.300000	3.54319e-12
47.250000	3.65521e-12
47.200000	3.77077e-12
47.150000	3.88998e-12
47.100000	4.01295e-12
47.050000	4.1398e-12
47.000000	4.27067e-12
46.950000	4.40566e-12
46.900000	4.54492e-12
46.850000	4.68858e-12
46.800000	4.83677e-12
46.750000	4.98965e-12
46.700000	5.14735e-12
46.650000	5.31003e-12
46.600000	5.47784e-12
46.550000	5.65096e-12
46.500000	5.82954e-12
46.450000	6.01376e-12
46.400000	6.2038e-12
46.350000	6.39984e-12
46.300000	6.60206e-12
46.250000	6.81067e-12
46.200000	7.02587e-12
46.150000	7.24786e-12
46.100000	7.47685e-12
46.050000	7.71308e-12
46.000000	7.95676e-12
45.950000	8.20813e-12
45.900000	8.46743e-12
45.850000	8.73492e-12
45.800000	9.01086e-12
45.750000	9.2955e-12
45.700000	9.58912e-12
45.650000	9.89201e-12
45.600000	1.02045e-11
45.550000	1.05268e-11
45.500000	1.08592e-11
45.450000	1.12022e-11
45.400000	1.1556e-11
45.350000	1.19209e-11
45.300000	1.22974e-11
45.250000	1.26857e-11
45.200000	1.30863e-11
45.150000	1.34996e-11
45.100000	1.39258e-11
45.050000	1.43655e-11
45.000000	1.48191e-11
44.950000	1.5287e-11
44.900000	1.57697e-11
44.850000	1.62675e-11
44.800000	1.67811e-11
44.750000	1.73109e-11
44.700000	1.78574e-11
44.650000	1.84211e-11
44.600000	1.90025e-11
44.550000	1.96024e-11
44.500000	2.02211e-11
44.450000	2.08594e-11
44.400000	2.15177e-11
44.350000	2.21969e-11
44.300000	2.28974e-11
44.250000	2.362e-11
44.200000	2.43654e-11
44.150000	2.51343e-11
44.100000	2.59275e-11
44.050000	2.67456e-11
44.000000	2.75896e-11
43.950000	2.84601e-11
43.900000	2.93581e-11
43.850000	3.02844e-11
43.800000	3.12398e-11
43.750000	3.22254e-11
43.700000	3.32421e-11
43.650000	3.42907e-11
43.600000	3.53725e-11
43.550000	3.64883e-11
43.500000	3.76393e-11
43.450000	3.88265e-11
43.400000	4.00511e-11
43.350000	4.13144e-11
43.300000	4.26174e-11
43.250000	4.39615e-11
43.200000	4.53479e-11
43.150000	4.6778e-11
43.100000	4.82531e-11
43.050000	4.97747e-11
43.000000	5.13442e-11
42.950000	5.29632e-11
42.900000	5.46332e-11
42.850000	5.63557e-11
42.800000	5.81325e-11
42.750000	5.99652e-11
42.700000	6.18557e-11
42.650000	6.38057e-11
42.600000	6.58171e-11
42.550000	6.78918e-11
42.500000	7.00318e-11
42.450000	7.22393e-11
42.400000	7.45162e-11
42.350000	7.68648e-11
42.300000	7.92873e-11
42.250000	8.17861e-11
42.200000	8.43635e-11
42.150000	8.70221e-11
42.100000	8.97643e-11
42.050000	9.25928e-11
42.000000	9.55104e-11
41.950000	9.85198e-11
41.900000	1.01624e-10
41.850000	1.04826e-10
41.800000	1.08128e-10
41.750000	1.11535e-10
41.700000	1.15048e-10
41.650000	1.18672e-10
41.600000	1.2241e-10
41.550000	1.26266e-10
41.500000	1.30243e-10
41.450000	1.34345e-10
41.400000	1.38577e-10
41.350000	1.42941e-10
41.300000	1.47443e-10
41.250000	1.52086e-10
41.200000	1.56875e-10
41.150000	1.61815e-10
41.100000	1.6691e-10
41.050000	1.72165e-10
41.000000	1.77586e-10
40.950000	1.83177e-10
40.900000	1.88944e-10
40.850000	1.94892e-10
40.800000	2.01027e-10
40.750000	2.07355e-10
40.700000	2.13882e-10
40.650000	2.20614e-10
40.600000	2.27557e-10
40.550000	2.34719e-10
40.500000	2.42106e-10
40.450000	2.49726e-10
40.400000	2.57584e-10
40.350000	2.6569e-10
40.300000	2.7405e-10
40.250000	2.82673e-10
40.200000	2.91567e-10
40.150000	3.0074e-10
40.100000	3.10202e-10
40.050000	3.19961e-10
40.000000	3.30026e-10
39.950000	3.40408e-10
39.900000	3.51115e-10
39.850000	3.62159e-10
39.800000	3.7355e-10
39.750000	3.85299e-10
39.700000	3.97416e-10
39.650000	4.09914e-10
39.600000	4.22805e-10
39.550000	4.361e-10
39.500000	4.49813e-10
39.450000	4.63956e-10
39.400000	4.78543e-10
39.350000	4.93588e-10
39.300000	5.09106e-10
39.250000	5.2511e-10
39.200000	5.41617e-10
39.150000	5.58642e-10
39.100000	5.76202e-10
39.050000	5.94312e-10
39.000000	6.12991e-10
38.950000	6.32256e-10
38.900000	6.52125e-10
38.850000	6.72618e-10
38.800000	6.93754e-10
38.750000	7.15553e-10
38.700000	7.38036e-10
38.650000	7.61224e-10
38.600000	7.85139e-10
38.550000	8.09805e-10
38.500000	8.35244e-10
38.450000	8.61481e-10
38.400000	8.88541e-10
38.350000	9.16449e-10
38.300000	9.45233e-10
38.250000	9.74919e-10
38.200000	1.00554e-09
38.150000	1.03711e-09
38.100000	1.06968e-09
38.050000	1.10327e-09
38.000000	1.13791e-09
37.950000	1.17363e-09
37.900000	1.21048e-09
37.850000	1.24848e-09
37.800000	1.28767e-09
37.750000	1.32809e-09
37.700000	1.36978e-09
37.650000	1.41277e-09
37.600000	1.45711e-09
37.550000	1.50284e-09
37.500000	1.55e-09
37.450000	1.59864e-09
37.400000	1.6488e-09
37.350000	1.70053e-09
37.300000	1.75388e-09
37.250000	1.80891e-09
37.200000	1.86565e-09
37.150000	1.92418e-09
37.100000	1.98454e-09
37.050000	2.04678e-09
37.000000	2.11098e-09
36.950000	2.17718e-09
36.900000	2.24546e-09
36.850000	2.31587e-09
36.800000	2.38849e-09
36.750000	2.46338e-09
36.700000	2.54062e-09
36.650000	2.62027e-09
36.600000	2.70241e-09
36.550000	2.78713e-09
36.500000	2.87449e-09
36.450000	2.96459e-09
36.400000	3.0575e-09
36.350000	3.15333e-09
36.300000	3.25215e-09
36.250000	3.35406e-09
36.200000	3.45915e-09
36.150000	3.56754e-09
36.100000	3.67931e-09
36.050000	3.79458e-09
36.000000	3.91345e-09
35.950000	4.03604e-09
35.900000	4.16246e-09
35.850000	4.29283e-09
35.800000	4.42728e-09
35.750000	4.56593e-09
35.700000	4.70891e-09
35.650000	4.85636e-09
35.600000	5.00841e-09
35.550000	5.16522e-09
35.500000	5.32693e-09
35.450000	5.49369e-09
35.400000	5.66565e-09
35.350000	5.84299e-09
35.300000	6.02587e-09
35.250000	6.21446e-09
35.200000	6.40894e-09
35.150000	6.60949e-09
35.100000	6.8163e-09
35.050000	7.02957e-09
35.000000	7.2495e-09
34.950000	7.47629e-09
34.900000	7.71016e-09
34.850000	7.95133e-09
34.800000	8.20002e-09
34.750000	8.45648e-09
34.700000	8.72094e-09
34.650000	8.99365e-09
34.600000	9.27487e-09
34.550000	9.56486e-09
34.500000	9.8639e-09
34.450000	1.01723e-08
34.400000	1.04902e-08
34.350000	1.08181e-08
34.300000	1.11563e-08
34.250000	1.15049e-08
34.200000	1.18645e-08
34.150000	1.22352e-08
34.100000	1.26175e-08
34.050000	1.30117e-08
34.000000	1.34182e-08
33.950000	1.38374e-08
33.900000	1.42696e-08
33.850000	1.47153e-08
33.800000	1.51749e-08
33.750000	1.56488e-08
33.700000	1.61374e-08
33.650000	1.66413e-08
33.600000	1.71609e-08
33.550000	1.76966e-08
33.500000	1.82491e-08
33.450000	1.88187e-08
33.400000	1.94061e-08
33.350000	2.00117e-08
33.300000	2.06362e-08
33.250000	2.12802e-08
33.200000	2.19441e-08
33.150000	2.26288e-08
33.100000	2.33347e-08
33.050000	2.40626e-08
33.000000	2.48132e-08
32.950000	2.55871e-08
32.900000	2.6385e-08
32.850000	2.72078e-08
32.800000	2.80562e-08
32.750000	2.89309e-08
32.700000	2.98328e-08
32.650000	3.07628e-08
32.600000	3.17217e-08
32.550000	3.27103e-08
32.500000	3.37297e-08
32.450000	3.47808e-08
32.400000	3.58646e-08
32.350000	3.6982e-08
32.300000	3.81341e-08
32.250000	3.9322e-08
32.200000	4.05467e-08
32.150000	4.18096e-08
32.100000	4.31116e-08
32.050000	4.4454e-08
32.000000	4.58382e-08
31.950000	4.72652e-08
31.900000	4.87366e-08
31.850000	5.02536e-08
31.800000	5.18178e-08
31.750000	5.34304e-08
31.700000	5.5093e-08
31.650000	5.68073e-08
31.600000	5.85747e-08
31.550000	6.03969e-08
31.500000	6.22756e-08
31.450000	6.42125e-08
31.400000	6.62095e-08
31.350000	6.82684e-08
31.300000	7.03911e-08
31.250000	7.25796e-08
31.200000	7.48359e-08
31.150000	7.71621e-08
31.100000	7.95603e-08
31.050000	8.20328e-08
31.000000	8.45819e-08
30.950000	8.721e-08
30.900000	8.99193e-08
30.850000	9.27126e-08
30.800000	9.55923e-08
30.750000	9.85612e-08
30.700000	1.01622e-07
30.650000	1.04777e-07
30.600000	1.0803e-07
30.550000	1.11384e-07
30.500000	1.14841e-07
30.450000	1.18406e-07
30.400000	1.2208e-07
30.350000	1.25868e-07
30.300000	1.29774e-07
30.250000	1.338e-07
30.200000	1.3795e-07
30.150000	1.42228e-07
30.100000	1.46639e-07
30.050000	1.51186e-07
30.000000	1.55874e-07
29.950000	1.60706e-07
29.900000	1.65687e-07
29.850000	1.70822e-07
29.800000	1.76116e-07
29.750000	1.81573e-07
29.700000	1.87198e-07
29.650000	1.92997e-07
29.600000	1.98975e-07
29.550000	2.05137e-07
29.500000	2.1149e-07
29.450000	2.18038e-07
29.400000	2.24788e-07
29.350000	2.31746e-07
29.300000	2.38918e-07
29.250000	2.46312e-07
29.200000	2.53933e-07
29.150000	2.61789e-07
29.100000	2.69887e-07
29.050000	2.78234e-07
29.000000	2.86839e-07
28.950000	2.95708e-07
28.900000	3.0485e-07
28.850000	3.14274e-07
28.800000	3.23987e-07
28.750000	3.34e-07
28.700000	3.4432e-07
28.650000	3.54957e-07
28.600000	3.65922e-07
28.550000	3.77224e-07
28.500000	3.88873e-07
28.450000	4.0088e-07
28.400000	4.13256e-07
28.350000	4.26012e-07
28.300000	4.3916e-07
28.250000	4.52711e-07
28.200000	4.66679e-07
28.150000	4.81075e-07
28.100000	4.95913e-07
28.050000	5.11207e-07
28.000000	5.26969e-07
27.950000	5.43215e-07
27.900000	5.59959e-07
27.850000	5.77217e-07
27.800000	5.95003e-07
27.750000	6.13335e-07
27.700000	6.32228e-07
27.650000	6.517e-07
27.600000	6.71768e-07
27.550000	6.92451e-07
27.500000	7.13767e-07
27.450000	7.35735e-07
27.400000	7.58375e-07
27.350000	7.81708e-07
27.300000	8.05755e-07
27.250000	8.30538e-07
27.200000	8.56077e-07
27.150000	8.82398e-07
27.100000	9.09523e-07
27.050000	9.37476e-07
27.000000	9.66283e-07
26.950000	9.9597e-07
26.900000	1.02656e-06
26.850000	1.05809e-06
26.800000	1.09058e-06
26.750000	1.12406e-06
26.700000	1.15856e-06
26.650000	1.19412e-06
26.600000	1.23075e-06
26.550000	1.26851e-06
26.500000	1.30741e-06
26.450000	1.3475e-06
26.400000	1.38881e-06
26.350000	1.43138e-06
26.300000	1.47524e-06
26.250000	1.52044e-06
26.200000	1.56701e-06
26.150000	1.615e-06
26.100000	1.66445e-06
26.050000	1.7154e-06
26.000000	1.76791e-06
25.950000	1.822e-06
25.900000	1.87774e-06
25.850000	1.93517e-06
25.800000	1.99434e-06
25.750000	2.05531e-06
25.700000	2.11813e-06
25.650000	2.18285e-06
25.600000	2.24954e-06
25.550000	2.31824e-06
25.500000	2.38903e-06
25.450000	2.46196e-06
25.400000	2.5371e-06
25.350000	2.61452e-06
25.300000	2.69427e-06
25.250000	2.77644e-06
25.200000	2.86109e-06
25.150000	2.94831e-06
25.100000	3.03815e-06
25.050000	3.13072e-06
25.000000	3.22607e-06
24.950000	3.32431e-06
24.900000	3.42551e-06
24.850000	3.52976e-06
24.800000	3.63715e-06
24.750000	3.74779e-06
24.700000	3.86175e-06
24.650000	3.97915e-06
24.600000	4.10008e-06
24.550000	4.22465e-06
24.500000	4.35297e-06
24.450000	4.48515e-06
24.400000	4.62131e-06
24.350000	4.76155e-06
24.300000	4.90601e-06
24.250000	5.0548e-06
24.200000	5.20806e-06
24.150000	5.36591e-06
24.100000	5.5285e-06
24.050000	5.69597e-06
24.000000	5.86845e-06
23.950000	6.04609e-06
23.900000	6.22905e-06
23.850000	6.41749e-06
23.800000	6.61156e-06
23.750000	6.81143e-06
23.700000	7.01728e-06
23.650000	7.22927e-06
23.600000	7.44759e-06
23.550000	7.67242e-06
23.500000	7.90396e-06
23.450000	8.14239e-06
23.400000	8.38793e-06
23.350000	8.64078e-06
23.300000	8.90116e-06
23.250000	9.16927e-06
23.200000	9.44536e-06
23.150000	9.72965e-06
23.100000	1.00224e-05
23.050000	1.03238e-05
23.000000	1.06342e-05
22.950000	1.09537e-05
22.900000	1.12827e-05
22.850000	1.16215e-05
22.800000	1.19703e-05
22.750000	1.23294e-05
22.700000	1.26991e-05
22.650000	1.30797e-05
22.600000	1.34716e-05
22.550000	1.3875e-05
22.500000	1.42903e-05
22.450000	1.47179e-05
22.400000	1.5158e-05
22.350000	1.56111e-05
22.300000	1.60775e-05
22.250000	1.65576e-05
22.200000	1.70518e-05
22.150000	1.75605e-05
22.100000	1.80841e-05
22.050000	1.8623e-05
22.000000	1.91777e-05
21.950000	1.97486e-05
21.900000	2.03362e-05
21.850000	2.09409e-05
21.800000	2.15633e-05
21.750000	2.22039e-05
21.700000	2.2863e-05
21.650000	2.35414e-05
21.600000	2.42395e-05
21.550000	2.49578e-05
21.500000	2.5697e-05
21.450000	2.64576e-05
21.400000	2.72403e-05
21.350000	2.80455e-05
21.300000	2.88741e-05
21.250000	2.97266e-05
21.200000	3.06037e-05
21.150000	3.1506e-05
21.100000	3.24343e-05
21.050000	3.33893e-05
21.000000	3.43718e-05
20.950000	3.53824e-05
20.900000	3.6422e-05
20.850000	3.74913e-05
20.800000	3.85912e-05
20.750000	3.97225e-05
20.700000	4.08861e-05
20.650000	4.20828e-05
20.600000	4.33135e-05
20.550000	4.45792e-05
20.500000	4.58808e-05
20.450000	4.72192e-05
20.400000	4.85955e-05
20.350000	5.00107e-05
20.300000	5.14658e-05
20.250000	5.29619e-05
20.200000	5.45e-05
20.150000	5.60813e-05
20.100000	5.77069e-05
20.050000	5.9378e-05
20.000000	6.10957e-05
19.950000	6.28614e-05
19.900000	6.46761e-05
19.850000	6.65413e-05
19.800000	6.84582e-05
19.750000	7.04281e-05
19.700000	7.24525e-05
19.650000	7.45326e-05
19.600000	7.66699e-05
19.550000	7.88658e-05
19.500000	8.11219e-05
19.450000	8.34396e-05
19.400000	8.58204e-05
19.350000	8.8266e-05
19.300000	9.07778e-05
19.250000	9.33576e-05
19.200000	9.6007e-05
19.150000	9.87277e-05
19.100000	0.000101521
19.050000	0.00010439
19.000000	0.000107334
18.950000	0.000110358
18.900000	0.000113461
18.850000	0.000116646
18.800000	0.000119915
18.750000	0.000123269
18.700000	0.000126712
18.650000	0.000130243
18.600000	0.000133867
18.550000	0.000137584
18.500000	0.000141396
18.450000	0.000145306
18.400000	0.000149316
18.350000	0.000153427
18.300000	0.000157641
18.250000	0.000161962
18.200000	0.00016639
18.150000	0.000170928
18.100000	0.000175578
18.050000	0.000180342
18.000000	0.000185221
17.950000	0.000190219
17.900000	0.000195336
17.850000	0.000200575
17.800000	0.000205938
17.750000	0.000211426
17.700000	0.000217041
17.650000	0.000222786
17.600000	0.00022866
17.550000	0.000234667
17.500000	0.000240808
17.450000	0.000247083
17.400000	0.000253493
17.350000	0.000260041
17.300000	0.000266726
17.250000	0.00027355
17.200000	0.000280512
17.150000	0.000287612
17.100000	0.000294851
17.050000	0.000302228
17.000000	0.000309741
16.950000	0.00031739
16.900000	0.000325172
16.850000	0.000333086
16.800000	0.000341128
16.750000	0.000349294
16.700000	0.00035758
16.650000	0.000365981
16.600000	0.00037449
16.550000	0.000383099
16.500000	0.000391799
16.450000	0.000400581
16.400000	0.00040943
16.350000	0.000418333
16.300000	0.000427272
16.250000	0.000436226
16.200000	0.000445172
16.150000	0.00045408
16.100000	0.000462914
16.050000	0.000471632
16.000000	0.000480179
15.950000	0.000488488
15.900000	0.000496466
15.850000	0.000503989
15.800000	0.000510865
15.750000	0.000516756
&
```
