## Supplementary material for "All-at-once RNA folding with 3D motif prediction framed by evolutionary information": RF01882_TUG1_1.cacofold.helixcov

```
# RMs = 4 L = 169

# RM_HELIX NESTED 18-21 58-61, nbp = 4 nbp_cov = 0
# pvals: 0.599387,0.599387,0.599387,0.599387
# aggregated NONE
NESTED  :::::::::::::::::<<<<__________________________>>>>::::::::::::::::::::::::::::::::::::::::::::::::::::::::::::::::::::::::::::::::::::::::::::::
        :::::::::::::::::::::::::::::::::::::::::::::::::::::::::::::::::::::::::::::::::::::::::::::::::::::::::::::::::::::::::::::::::::::::::::::::::

# RM_HELIX NESTED 13-15 64-66, nbp = 3 nbp_cov = 0
# pvals: 0.599387,0.599387,0.599387
# aggregated NONE
NESTED  ::::::::::::<<<______________________________________>>>:::::::::::::::::::::::::::::::::::::::::::::::::::::::::::::::::::::::::::::::::::::::::
        :::::::::::::::::::::::::::::::::::::::::::::::::::::::::::::::::::::::::::::::::::::::::::::::::::::::::::::::::::::::::::::::::::::::::::::::::

# RM_HELIX NESTED 75-91 101-112, nbp = 12 nbp_cov = 0
# pvals: 0.599387,0.599387,0.599387,0.599387,0.599387,0.599387,0.599387,0.599387,0.599387,0.599387,0.599387,0.599387
# aggregated NONE
NESTED  :::::::::::::::::::::::::::::::::::::::::::::::::::::::::::::<<<<<<<<<<<<_________>>>>>>>>>>>>:::::::::::::::::::::::::::::::::::::::::::::::::::
        :::::::::::::::::::::::::::::::::::::::::::::::::::::::::::::::::::::::::::::::::::::::::::::::::::::::::::::::::::::::::::::::::::::::::::::::::

# RM_HELIX NESTED 120-134 143-161, nbp = 15 nbp_cov = 0
# pvals: 0.599387,0.599387,0.599387,0.599387,0.599387,0.599387,0.895647,0.599387,0.599387,0.599387,0.793673,0.726202,0.599387,0.599387,0.599387
# aggregated NONE
NESTED  ::::::::::::::::::::::::::::::::::::::::::::::::::::::::::::::::::::::::::::::::::::::::::::::::::<<<<<<<<<<<<<<<________>>>>>>>>>>>-->>>>:::::::
        :::::::::::::::::::::::::::::::::::::::::::::::::::::::::::::::::::::::::::::::::::::::::::::::::::::::::::::::::::::::::::::::::::::::::::::::::
```
