## Supplementary material for "All-at-once RNA folding with 3D motif prediction framed by evolutionary information": RF01882_TUG1_1.cacofold.power

```
# Power analysis of CaCoFold structure 
#
# Powertype = SINGLE SUBSTITUTIONS
# covary  left_pos      right_pos    substitutions      power
#----------------------------------------------------------------
          13		66		0		0.00
          14		65		1		0.00
          15		64		1		0.00
          18		61		3		0.02
          19		60		1		0.00
          20		59		0		0.00
          21		58		0		0.00
          75		112		1		0.00
          76		111		0		0.00
          77		110		1		0.00
          78		109		0		0.00
          84		108		0		0.00
          85		107		2		0.00
          86		106		1		0.00
          87		105		2		0.00
          88		104		0		0.00
          89		103		0		0.00
          90		102		0		0.00
          91		101		2		0.00
          120		161		1		0.00
          121		160		0		0.00
          122		159		2		0.00
          123		158		2		0.00
          124		153		0		0.00
          125		152		1		0.00
          126		151		2		0.00
          127		150		3		0.02
          128		149		2		0.00
          129		148		1		0.00
          130		147		2		0.00
          131		146		1		0.00
          132		145		0		0.00
          133		144		1		0.00
          134		143		1		0.00
#
# BPAIRS 34
# avg substitutions per BP  1.0
# BPAIRS expected to covary 0.0 +/- 0.2
# BPAIRS observed to covary 0
#
```
