## Supplementary material for "All-at-once RNA folding with 3D motif prediction framed by evolutionary information": RF01882_TUG1_1.surv

```
&
10.519008	9.57854e-05
9.298715	0.000191571
9.027538	0.000287356
8.982342	0.00124521
8.891950	0.00153257
8.756362	0.00162835
8.711166	0.00172414
8.665970	0.00181992
8.439990	0.00220307
8.394794	0.00229885
8.349598	0.00258621
8.259206	0.00268199
8.214010	0.00287356
8.078421	0.00296935
8.033225	0.00335249
7.942833	0.00354406
7.852441	0.00373563
7.716853	0.00383142
7.671657	0.00450192
7.626461	0.00478927
7.536069	0.00498084
7.400481	0.00507663
7.355284	0.0052682
7.219696	0.00555556
7.129304	0.00574713
7.038912	0.00584291
6.948520	0.00613027
6.903324	0.0066092
6.858128	0.00670498
6.812932	0.00689655
6.767736	0.00737548
6.677344	0.00747126
6.632148	0.00756705
6.586952	0.00804598
6.541756	0.00871648
6.496559	0.00881226
6.451363	0.00929119
6.406167	0.00957854
6.360971	0.0098659
6.315775	0.0100575
6.270579	0.010249
6.225383	0.0104406
6.180187	0.0106322
5.863815	0.010728
5.818619	0.0110153
5.773423	0.0112069
5.728227	0.0117816
5.683031	0.0118774
5.637834	0.012069
5.592638	0.0123563
5.547442	0.0126437
5.457050	0.0128352
5.411854	0.0130268
5.321462	0.0131226
5.231070	0.0137931
5.185874	0.0139847
5.095482	0.0140805
5.050286	0.014272
5.005090	0.0144636
4.914698	0.0145594
4.869502	0.014751
4.824306	0.0149425
4.779109	0.0152299
4.733913	0.0154215
4.688717	0.015613
4.643521	0.0158046
4.598325	0.0162835
4.553129	0.0167625
4.507933	0.0171456
4.462737	0.0176245
4.417541	0.0178161
4.327149	0.0181034
4.281953	0.0184866
4.236757	0.0187739
4.191561	0.0188697
4.146365	0.0189655
4.101169	0.0194444
4.055973	0.0195402
4.010777	0.0199234
3.965580	0.0200192
3.920384	0.0204981
3.875188	0.0207854
3.829992	0.0210728
3.784796	0.0212644
3.739600	0.0216475
3.694404	0.0218391
3.649208	0.0224138
3.604012	0.0228927
3.558816	0.0233716
3.513620	0.0240421
3.468424	0.0247126
3.423228	0.025
3.378032	0.0251916
3.332836	0.0260536
3.287640	0.0262452
3.242444	0.0266284
3.197248	0.0269157
3.152052	0.0273946
3.106855	0.0284483
3.061659	0.0289272
3.016463	0.0292146
2.971267	0.0295019
2.926071	0.0296935
2.880875	0.0299808
2.835679	0.0300766
2.790483	0.0301724
2.745287	0.0305556
2.700091	0.0308429
2.654895	0.0311303
2.564503	0.0318966
2.519307	0.0324713
2.474111	0.0332375
2.428915	0.0338123
2.383719	0.0340996
2.338523	0.0348659
2.293327	0.035249
2.248130	0.0356322
2.202934	0.0358238
2.157738	0.0363985
2.112542	0.03659
2.067346	0.0369732
2.022150	0.0371648
1.976954	0.0373563
1.931758	0.0375479
1.886562	0.0377395
1.841366	0.0382184
1.796170	0.03841
1.750974	0.0386973
1.705778	0.0387931
1.660582	0.0391762
1.615386	0.039272
1.570190	0.0399425
1.524994	0.0405172
1.479798	0.0407088
1.434602	0.0408046
1.389405	0.0413793
1.344209	0.0416667
1.299013	0.0421456
1.253817	0.0423372
1.208621	0.0426245
1.163425	0.0434866
1.118229	0.0436782
1.073033	0.0438697
1.027837	0.0442529
0.982641	0.0448276
0.937445	0.0454981
0.892249	0.0458812
0.847053	0.0464559
0.801857	0.0475096
0.756661	0.0485632
0.711465	0.0493295
0.666269	0.0500958
0.621073	0.0511494
0.575876	0.0519157
0.530680	0.0525862
0.485484	0.0530651
0.440288	0.0531609
0.395092	0.0539272
0.349896	0.0550766
0.304700	0.0558429
0.259504	0.0564176
0.214308	0.0566092
0.169112	0.058046
0.123916	0.0590996
0.078720	0.0605364
0.033524	0.0612069
-0.011672	0.736303
-0.056868	0.744828
-0.102064	0.762165
-0.147260	0.777682
-0.192456	0.796552
-0.237652	0.809579
-0.282849	0.823851
-0.328045	0.833908
-0.373241	0.844253
-0.418437	0.852969
-0.463633	0.864176
-0.508829	0.874138
-0.554025	0.881992
-0.599221	0.888314
-0.644417	0.89387
-0.689613	0.903065
-0.734809	0.907759
-0.780005	0.91341
-0.825201	0.919732
-0.870397	0.923946
-0.915593	0.927778
-0.960789	0.932759
-1.005985	0.937069
-1.051181	0.940134
-1.096377	0.942241
-1.141574	0.94454
-1.186770	0.947701
-1.231966	0.950096
-1.277162	0.951916
-1.322358	0.954502
-1.367554	0.956801
-1.412750	0.960153
-1.457946	0.962452
-1.503142	0.964464
-1.548338	0.965805
-1.593534	0.967146
-1.638730	0.968582
-1.683926	0.971552
-1.729122	0.973276
-1.774318	0.974904
-1.819514	0.976437
-1.864710	0.977395
-1.909906	0.978352
-1.955102	0.979598
-2.000299	0.980843
-2.045495	0.982088
-2.090691	0.983142
-2.135887	0.984195
-2.181083	0.985153
-2.226279	0.986398
-2.271475	0.98841
-2.316671	0.988697
-2.361867	0.988985
-2.407063	0.989751
-2.452259	0.990613
-2.497455	0.991284
-2.542651	0.991954
-2.587847	0.992816
-2.633043	0.993008
-2.678239	0.993966
-2.723435	0.994253
-2.859024	0.995019
-2.904220	0.99569
-2.949416	0.995785
-2.994612	0.996169
-3.039808	0.99636
-3.085004	0.996456
-3.130200	0.99751
-3.175396	0.997605
-3.220592	0.997989
-3.265788	0.998276
-3.310984	0.998467
-3.401376	0.998659
-3.446572	0.998755
-3.536964	0.998946
-3.627356	0.999042
-3.672553	0.999234
-3.762945	0.99933
-3.808141	0.999425
-4.079317	0.999521
-4.124513	0.999617
-4.305297	0.999713
-4.350493	0.999904
-4.847650	1
&
15.716554	4.78927e-06
15.445378	9.57854e-06
15.400182	1.43678e-05
15.174202	1.91571e-05
15.038614	2.39464e-05
14.948221	2.87356e-05
14.812633	3.35249e-05
14.767437	3.83142e-05
14.677045	4.31034e-05
14.631849	4.78927e-05
14.451065	5.2682e-05
14.134693	5.74713e-05
14.089496	6.22605e-05
13.637536	6.70498e-05
13.592340	7.18391e-05
13.366360	7.66284e-05
13.095183	8.62069e-05
12.959595	9.09962e-05
12.914399	9.57854e-05
12.869203	0.000110153
12.824007	0.000114943
12.778811	0.000119732
12.688419	0.00012931
12.643223	0.000138889
12.598027	0.000148467
12.417242	0.000153257
12.326850	0.000158046
12.191262	0.000172414
12.146066	0.000177203
12.100870	0.000181992
12.055674	0.000201149
12.010478	0.000210728
11.965282	0.000215517
11.874890	0.000220307
11.829694	0.000234674
11.784498	0.000249042
11.648910	0.000258621
11.603714	0.00026341
11.558517	0.000268199
11.513321	0.000277778
11.468125	0.000282567
11.377733	0.000287356
11.332537	0.000292146
11.287341	0.000301724
11.242145	0.000306513
11.196949	0.000311303
11.151753	0.00032567
11.106557	0.000335249
11.061361	0.000344828
11.016165	0.000359195
10.970969	0.000373563
10.925773	0.00039272
10.835381	0.000407088
10.790185	0.000416667
10.744988	0.000431034
10.699792	0.000445402
10.609400	0.000454981
10.564204	0.00045977
10.519008	0.000464559
10.473812	0.000469349
10.428616	0.000474138
10.338224	0.000483716
10.247832	0.000493295
10.202636	0.000502874
10.157440	0.000512452
10.112244	0.000531609
10.067048	0.000541188
9.976656	0.000550766
9.886263	0.000565134
9.841067	0.000569923
9.795871	0.000579502
9.705479	0.000636973
9.660283	0.000646552
9.615087	0.000665709
9.569891	0.000704023
9.524695	0.00072318
9.479499	0.000747126
9.434303	0.000785441
9.389107	0.000804598
9.343911	0.000838123
9.298715	0.00102969
9.253519	0.00105843
9.208323	0.00124521
9.163127	0.00144636
9.117931	0.00150383
9.072735	0.00168103
9.027538	0.00193487
8.982342	0.00219349
8.937146	0.00233716
8.891950	0.00260057
8.846754	0.00284483
8.801558	0.00306513
8.756362	0.00324234
8.711166	0.00336686
8.665970	0.00363027
8.620774	0.00389847
8.575578	0.00412356
8.530382	0.00426245
8.485186	0.00446839
8.439990	0.00465996
8.394794	0.00479885
8.349598	0.00506226
8.304402	0.00521552
8.259206	0.00540709
8.214010	0.00566571
8.168813	0.00590517
8.123617	0.00611111
8.078421	0.00621648
8.033225	0.006341
7.988029	0.00645594
7.942833	0.00670977
7.897637	0.00704981
7.852441	0.00719349
7.807245	0.00734195
7.762049	0.00753831
7.716853	0.0076772
7.671657	0.00784962
7.626461	0.00806513
7.581265	0.00824713
7.536069	0.00836207
7.490873	0.00863027
7.445677	0.00885536
7.400481	0.0091523
7.355284	0.00938218
7.310088	0.00976533
7.264892	0.0099569
7.219696	0.010249
7.174500	0.0106418
7.129304	0.0108956
7.084108	0.011159
7.038912	0.0115182
6.993716	0.0117577
6.948520	0.0119444
6.903324	0.0121552
6.858128	0.0124042
6.812932	0.0125814
6.767736	0.0128017
6.722540	0.0130364
6.677344	0.0132902
6.632148	0.0135249
6.586952	0.0137835
6.541756	0.0139847
6.496559	0.0142241
6.451363	0.0144253
6.406167	0.014636
6.360971	0.0148228
6.315775	0.0150192
6.270579	0.0152251
6.225383	0.0154119
6.180187	0.0156753
6.134991	0.0159435
6.089795	0.0161015
6.044599	0.0163362
5.999403	0.0165374
5.954207	0.0167289
5.909011	0.0168822
5.863815	0.0171743
5.818619	0.0174473
5.773423	0.0175718
5.728227	0.0177155
5.683031	0.017931
5.637834	0.0181705
5.592638	0.0183956
5.547442	0.0186638
5.502246	0.0189511
5.457050	0.0191284
5.411854	0.0193391
5.366658	0.0194397
5.321462	0.0196552
5.276266	0.0198755
5.231070	0.0200479
5.185874	0.0203257
5.140678	0.0205651
5.095482	0.0207519
5.050286	0.0209531
5.005090	0.0211015
4.959894	0.0213602
4.914698	0.0215565
4.869502	0.0217337
4.824306	0.0220211
4.779109	0.0223036
4.733913	0.0226054
4.688717	0.0228736
4.643521	0.0231992
4.598325	0.0235776
4.553129	0.0239511
4.507933	0.0243534
4.462737	0.0246552
4.417541	0.0250479
4.372345	0.025364
4.327149	0.0256082
4.281953	0.0258908
4.236757	0.0262596
4.191561	0.0265565
4.146365	0.0268582
4.101169	0.0271648
4.055973	0.0275096
4.010777	0.0278975
3.965580	0.0281609
3.920384	0.02841
3.875188	0.0287596
3.829992	0.0291427
3.784796	0.029545
3.739600	0.0298898
3.694404	0.0303209
3.649208	0.0306513
3.604012	0.030977
3.558816	0.0312979
3.513620	0.0316379
3.468424	0.0320067
3.423228	0.032318
3.378032	0.0327299
3.332836	0.0331082
3.287640	0.0334531
3.242444	0.0337548
3.197248	0.0340661
3.152052	0.0344349
3.106855	0.0348276
3.061659	0.035249
3.016463	0.0356322
2.971267	0.0359962
2.926071	0.0362356
2.880875	0.0365805
2.835679	0.0369732
2.790483	0.0373563
2.745287	0.0377107
2.700091	0.0381034
2.654895	0.038386
2.609699	0.038841
2.564503	0.0393678
2.519307	0.0402299
2.474111	0.0408046
2.428915	0.0413458
2.383719	0.041863
2.338523	0.0423755
2.293327	0.0428352
2.248130	0.0433573
2.202934	0.0440134
2.157738	0.0446312
2.112542	0.0450383
2.067346	0.0455508
2.022150	0.0461446
1.976954	0.0466523
1.931758	0.046978
1.886562	0.0473324
1.841366	0.0477155
1.796170	0.0483573
1.750974	0.0489895
1.705778	0.0495354
1.660582	0.0501293
1.615386	0.0508142
1.570190	0.0515757
1.524994	0.0520738
1.479798	0.0526102
1.434602	0.0531992
1.389405	0.0537356
1.344209	0.054478
1.299013	0.0550862
1.253817	0.0554933
1.208621	0.0559148
1.163425	0.0563937
1.118229	0.0568295
1.073033	0.0574952
1.027837	0.0580795
0.982641	0.0586111
0.937445	0.0592337
0.892249	0.0598515
0.847053	0.0604358
0.801857	0.0611877
0.756661	0.0617864
0.711465	0.0624377
0.666269	0.0630508
0.621073	0.063659
0.575876	0.0641667
0.530680	0.0646935
0.485484	0.0653544
0.440288	0.0660153
0.395092	0.0668391
0.349896	0.067591
0.304700	0.0683764
0.259504	0.0691188
0.214308	0.0700862
0.169112	0.0709722
0.123916	0.0719157
0.078720	0.0728927
0.033524	0.073908
-0.011672	0.599387
-0.056868	0.636734
-0.102064	0.664013
-0.147260	0.686571
-0.192456	0.706624
-0.237652	0.726202
-0.282849	0.746528
-0.328045	0.764823
-0.373241	0.779622
-0.418437	0.793673
-0.463633	0.806403
-0.508829	0.81897
-0.554025	0.830613
-0.599221	0.841734
-0.644417	0.851499
-0.689613	0.861336
-0.734809	0.870795
-0.780005	0.879847
-0.825201	0.88853
-0.870397	0.895647
-0.915593	0.903276
-0.960789	0.909622
-1.005985	0.915479
-1.051181	0.921451
-1.096377	0.926743
-1.141574	0.931039
-1.186770	0.93567
-1.231966	0.939306
-1.277162	0.943865
-1.322358	0.947299
-1.367554	0.950666
-1.412750	0.953736
-1.457946	0.956513
-1.503142	0.959191
-1.548338	0.961408
-1.593534	0.963568
-1.638730	0.966097
-1.683926	0.967898
-1.729122	0.969732
-1.774318	0.971772
-1.819514	0.97341
-1.864710	0.974914
-1.909906	0.976624
-1.955102	0.978238
-2.000299	0.979526
-2.045495	0.980556
-2.090691	0.981767
-2.135887	0.983467
-2.181083	0.984579
-2.226279	0.98579
-2.271475	0.987011
-2.316671	0.988075
-2.361867	0.989057
-2.407063	0.989828
-2.452259	0.990627
-2.497455	0.991216
-2.542651	0.99182
-2.587847	0.99239
-2.633043	0.992902
-2.678239	0.99329
-2.723435	0.993688
-2.768631	0.994315
-2.813828	0.994622
-2.859024	0.994909
-2.904220	0.995455
-2.949416	0.995733
-2.994612	0.996111
-3.039808	0.996466
-3.085004	0.996748
-3.130200	0.997083
-3.175396	0.99739
-3.220592	0.997586
-3.265788	0.997706
-3.310984	0.99796
-3.356180	0.998113
-3.401376	0.998252
-3.446572	0.998391
-3.491768	0.998491
-3.536964	0.998625
-3.582160	0.998736
-3.627356	0.998803
-3.672553	0.998875
-3.717749	0.99897
-3.762945	0.999085
-3.808141	0.999171
-3.853337	0.999243
-3.898533	0.99931
-3.943729	0.999392
-3.988925	0.999454
-4.034121	0.999507
-4.079317	0.999555
-4.124513	0.999583
-4.169709	0.999631
-4.214905	0.999646
-4.260101	0.99966
-4.305297	0.999684
-4.350493	0.999698
-4.395689	0.999717
-4.440885	0.999756
-4.486081	0.999775
-4.531278	0.999784
-4.576474	0.999794
-4.621670	0.999813
-4.666866	0.999818
-4.712062	0.999837
-4.757258	0.999861
-4.802454	0.99989
-4.847650	0.999899
-4.983238	0.999909
-5.028434	0.999923
-5.073630	0.999928
-5.118826	0.999933
-5.164022	0.999938
-5.254414	0.999947
-5.344807	0.999957
-5.435199	0.999976
-5.570787	0.999981
-5.661179	0.999986
-6.203532	0.99999
-6.293924	0.999995
-6.610296	1
&
41.839873	9.3762e-16
41.794677	9.76999e-16
41.749481	1.01803e-15
41.704285	1.06078e-15
41.659089	1.10533e-15
41.613893	1.15174e-15
41.568697	1.20011e-15
41.523501	1.2505e-15
41.478305	1.30301e-15
41.433109	1.35772e-15
41.387913	1.41472e-15
41.342717	1.47412e-15
41.297521	1.536e-15
41.252325	1.60049e-15
41.207128	1.66767e-15
41.161932	1.73768e-15
41.116736	1.81062e-15
41.071540	1.88662e-15
41.026344	1.96581e-15
40.981148	2.04832e-15
40.935952	2.13429e-15
40.890756	2.22387e-15
40.845560	2.3172e-15
40.800364	2.41444e-15
40.755168	2.51576e-15
40.709972	2.62133e-15
40.664776	2.73133e-15
40.619580	2.84594e-15
40.574384	2.96535e-15
40.529188	3.08977e-15
40.483992	3.2194e-15
40.438796	3.35447e-15
40.393600	3.4952e-15
40.348403	3.64183e-15
40.303207	3.7946e-15
40.258011	3.95378e-15
40.212815	4.11962e-15
40.167619	4.29242e-15
40.122423	4.47246e-15
40.077227	4.66004e-15
40.032031	4.85548e-15
39.986835	5.05912e-15
39.941639	5.27128e-15
39.896443	5.49234e-15
39.851247	5.72265e-15
39.806051	5.96261e-15
39.760855	6.21263e-15
39.715659	6.47312e-15
39.670463	6.74452e-15
39.625267	7.02729e-15
39.580071	7.32191e-15
39.534875	7.62886e-15
39.489678	7.94867e-15
39.444482	8.28187e-15
39.399286	8.62903e-15
39.354090	8.99073e-15
39.308894	9.36757e-15
39.263698	9.76019e-15
39.218502	1.01692e-14
39.173306	1.05954e-14
39.128110	1.10395e-14
39.082914	1.15021e-14
39.037718	1.19841e-14
38.992522	1.24862e-14
38.947326	1.30094e-14
38.902130	1.35545e-14
38.856934	1.41224e-14
38.811738	1.47141e-14
38.766542	1.53305e-14
38.721346	1.59728e-14
38.676149	1.66419e-14
38.630953	1.7339e-14
38.585757	1.80653e-14
38.540561	1.88219e-14
38.495365	1.96103e-14
38.450169	2.04316e-14
38.404973	2.12873e-14
38.359777	2.21788e-14
38.314581	2.31075e-14
38.269385	2.40752e-14
38.224189	2.50833e-14
38.178993	2.61336e-14
38.133797	2.72278e-14
38.088601	2.83677e-14
38.043405	2.95554e-14
37.998209	3.07927e-14
37.953013	3.20818e-14
37.907817	3.34247e-14
37.862621	3.48239e-14
37.817424	3.62815e-14
37.772228	3.78001e-14
37.727032	3.93821e-14
37.681836	4.10303e-14
37.636640	4.27474e-14
37.591444	4.45363e-14
37.546248	4.64e-14
37.501052	4.83416e-14
37.455856	5.03643e-14
37.410660	5.24715e-14
37.365464	5.46669e-14
37.320268	5.6954e-14
37.275072	5.93366e-14
37.229876	6.18188e-14
37.184680	6.44048e-14
37.139484	6.70988e-14
37.094288	6.99053e-14
37.049092	7.28291e-14
37.003896	7.58751e-14
36.958699	7.90483e-14
36.913503	8.2354e-14
36.868307	8.57979e-14
36.823111	8.93855e-14
36.777915	9.31231e-14
36.732719	9.70167e-14
36.687523	1.01073e-13
36.642327	1.05299e-13
36.597131	1.09701e-13
36.551935	1.14286e-13
36.506739	1.19064e-13
36.461543	1.24041e-13
36.416347	1.29225e-13
36.371151	1.34626e-13
36.325955	1.40253e-13
36.280759	1.46114e-13
36.235563	1.5222e-13
36.190367	1.58581e-13
36.145170	1.65207e-13
36.099974	1.7211e-13
36.054778	1.79301e-13
36.009582	1.86792e-13
35.964386	1.94596e-13
35.919190	2.02725e-13
35.873994	2.11194e-13
35.828798	2.20015e-13
35.783602	2.29205e-13
35.738406	2.38778e-13
35.693210	2.48751e-13
35.648014	2.59139e-13
35.602818	2.69961e-13
35.557622	2.81234e-13
35.512426	2.92977e-13
35.467230	3.0521e-13
35.422034	3.17953e-13
35.376838	3.31227e-13
35.331642	3.45055e-13
35.286445	3.59459e-13
35.241249	3.74464e-13
35.196053	3.90094e-13
35.150857	4.06376e-13
35.105661	4.23336e-13
35.060465	4.41004e-13
35.015269	4.59408e-13
34.970073	4.78578e-13
34.924877	4.98548e-13
34.879681	5.1935e-13
34.834485	5.41018e-13
34.789289	5.6359e-13
34.744093	5.87102e-13
34.698897	6.11593e-13
34.653701	6.37105e-13
34.608505	6.63679e-13
34.563309	6.9136e-13
34.518113	7.20194e-13
34.472917	7.5023e-13
34.427720	7.81515e-13
34.382524	8.14104e-13
34.337328	8.4805e-13
34.292132	8.83409e-13
34.246936	9.2024e-13
34.201740	9.58605e-13
34.156544	9.98567e-13
34.111348	1.04019e-12
34.066152	1.08355e-12
34.020956	1.12871e-12
33.975760	1.17576e-12
33.930564	1.22476e-12
33.885368	1.27579e-12
33.840172	1.32896e-12
33.794976	1.38433e-12
33.749780	1.44201e-12
33.704584	1.50209e-12
33.659388	1.56467e-12
33.614192	1.62985e-12
33.568995	1.69774e-12
33.523799	1.76846e-12
33.478603	1.84211e-12
33.433407	1.91883e-12
33.388211	1.99875e-12
33.343015	2.08198e-12
33.297819	2.16867e-12
33.252623	2.25897e-12
33.207427	2.35302e-12
33.162231	2.45099e-12
33.117035	2.55302e-12
33.071839	2.6593e-12
33.026643	2.76999e-12
32.981447	2.88528e-12
32.936251	3.00537e-12
32.891055	3.13044e-12
32.845859	3.26071e-12
32.800663	3.39639e-12
32.755466	3.53771e-12
32.710270	3.6849e-12
32.665074	3.83821e-12
32.619878	3.99788e-12
32.574682	4.16418e-12
32.529486	4.33739e-12
32.484290	4.51779e-12
32.439094	4.70569e-12
32.393898	4.90138e-12
32.348702	5.1052e-12
32.303506	5.31748e-12
32.258310	5.53857e-12
32.213114	5.76884e-12
32.167918	6.00867e-12
32.122722	6.25845e-12
32.077526	6.5186e-12
32.032330	6.78954e-12
31.987134	7.07172e-12
31.941938	7.36561e-12
31.896741	7.67169e-12
31.851545	7.99047e-12
31.806349	8.32247e-12
31.761153	8.66825e-12
31.715957	9.02836e-12
31.670761	9.40341e-12
31.625565	9.79401e-12
31.580369	1.02008e-11
31.535173	1.06245e-11
31.489977	1.10657e-11
31.444781	1.15252e-11
31.399585	1.20038e-11
31.354389	1.25022e-11
31.309193	1.30212e-11
31.263997	1.35618e-11
31.218801	1.41247e-11
31.173605	1.4711e-11
31.128409	1.53216e-11
31.083213	1.59575e-11
31.038016	1.66197e-11
30.992820	1.73093e-11
30.947624	1.80275e-11
30.902428	1.87755e-11
30.857232	1.95544e-11
30.812036	2.03655e-11
30.766840	2.12103e-11
30.721644	2.209e-11
30.676448	2.30061e-11
30.631252	2.39602e-11
30.586056	2.49537e-11
30.540860	2.59884e-11
30.495664	2.70659e-11
30.450468	2.81879e-11
30.405272	2.93564e-11
30.360076	3.05732e-11
30.314880	3.18404e-11
30.269684	3.316e-11
30.224488	3.45341e-11
30.179291	3.59651e-11
30.134095	3.74552e-11
30.088899	3.9007e-11
30.043703	4.06229e-11
29.998507	4.23056e-11
29.953311	4.40579e-11
29.908115	4.58826e-11
29.862919	4.77827e-11
29.817723	4.97613e-11
29.772527	5.18217e-11
29.727331	5.39673e-11
29.682135	5.62014e-11
29.636939	5.85279e-11
29.591743	6.09504e-11
29.546547	6.3473e-11
29.501351	6.60997e-11
29.456155	6.8835e-11
29.410959	7.16831e-11
29.365762	7.46489e-11
29.320566	7.77371e-11
29.275370	8.09527e-11
29.230174	8.43011e-11
29.184978	8.77876e-11
29.139782	9.1418e-11
29.094586	9.51983e-11
29.049390	9.91344e-11
29.004194	1.03233e-10
28.958998	1.07501e-10
28.913802	1.11944e-10
28.868606	1.16571e-10
28.823410	1.21389e-10
28.778214	1.26405e-10
28.733018	1.31628e-10
28.687822	1.37066e-10
28.642626	1.42729e-10
28.597430	1.48625e-10
28.552234	1.54763e-10
28.507037	1.61155e-10
28.461841	1.6781e-10
28.416645	1.7474e-10
28.371449	1.81954e-10
28.326253	1.89466e-10
28.281057	1.97287e-10
28.235861	2.05431e-10
28.190665	2.13909e-10
28.145469	2.22737e-10
28.100273	2.31928e-10
28.055077	2.41497e-10
28.009881	2.5146e-10
27.964685	2.61833e-10
27.919489	2.72632e-10
27.874293	2.83876e-10
27.829097	2.95583e-10
27.783901	3.07771e-10
27.738705	3.2046e-10
27.693509	3.33671e-10
27.648312	3.47425e-10
27.603116	3.61745e-10
27.557920	3.76653e-10
27.512724	3.92174e-10
27.467528	4.08333e-10
27.422332	4.25156e-10
27.377136	4.4267e-10
27.331940	4.60903e-10
27.286744	4.79885e-10
27.241548	4.99647e-10
27.196352	5.20221e-10
27.151156	5.41639e-10
27.105960	5.63936e-10
27.060764	5.87149e-10
27.015568	6.11315e-10
26.970372	6.36472e-10
26.925176	6.62661e-10
26.879980	6.89925e-10
26.834784	7.18308e-10
26.789587	7.47854e-10
26.744391	7.78613e-10
26.699195	8.10632e-10
26.653999	8.43965e-10
26.608803	8.78664e-10
26.563607	9.14785e-10
26.518411	9.52387e-10
26.473215	9.91529e-10
26.428019	1.03228e-09
26.382823	1.07469e-09
26.337627	1.11884e-09
26.292431	1.1648e-09
26.247235	1.21265e-09
26.202039	1.26245e-09
26.156843	1.31429e-09
26.111647	1.36825e-09
26.066451	1.42442e-09
26.021255	1.48289e-09
25.976058	1.54376e-09
25.930862	1.60711e-09
25.885666	1.67305e-09
25.840470	1.74169e-09
25.795274	1.81314e-09
25.750078	1.88751e-09
25.704882	1.96491e-09
25.659686	2.04549e-09
25.614490	2.12935e-09
25.569294	2.21664e-09
25.524098	2.3075e-09
25.478902	2.40206e-09
25.433706	2.50049e-09
25.388510	2.60294e-09
25.343314	2.70957e-09
25.298118	2.82056e-09
25.252922	2.93607e-09
25.207726	3.0563e-09
25.162530	3.18144e-09
25.117333	3.31167e-09
25.072137	3.44722e-09
25.026941	3.5883e-09
24.981745	3.73513e-09
24.936549	3.88795e-09
24.891353	4.04699e-09
24.846157	4.21252e-09
24.800961	4.38479e-09
24.755765	4.56408e-09
24.710569	4.75067e-09
24.665373	4.94486e-09
24.620177	5.14696e-09
24.574981	5.35729e-09
24.529785	5.57617e-09
24.484589	5.80397e-09
24.439393	6.04103e-09
24.394197	6.28774e-09
24.349001	6.54448e-09
24.303805	6.81166e-09
24.258608	7.08971e-09
24.213412	7.37906e-09
24.168216	7.68017e-09
24.123020	7.99351e-09
24.077824	8.31959e-09
24.032628	8.65891e-09
23.987432	9.01201e-09
23.942236	9.37945e-09
23.897040	9.76181e-09
23.851844	1.01597e-08
23.806648	1.05737e-08
23.761452	1.10045e-08
23.716256	1.14528e-08
23.671060	1.19193e-08
23.625864	1.24047e-08
23.580668	1.29098e-08
23.535472	1.34353e-08
23.490276	1.39821e-08
23.445079	1.45511e-08
23.399883	1.51432e-08
23.354687	1.57592e-08
23.309491	1.64002e-08
23.264295	1.70671e-08
23.219099	1.7761e-08
23.173903	1.8483e-08
23.128707	1.92341e-08
23.083511	2.00157e-08
23.038315	2.08289e-08
22.993119	2.16749e-08
22.947923	2.25552e-08
22.902727	2.3471e-08
22.857531	2.44238e-08
22.812335	2.54151e-08
22.767139	2.64464e-08
22.721943	2.75194e-08
22.676747	2.86356e-08
22.631551	2.97969e-08
22.586354	3.10051e-08
22.541158	3.2262e-08
22.495962	3.35696e-08
22.450766	3.49299e-08
22.405570	3.6345e-08
22.360374	3.78171e-08
22.315178	3.93485e-08
22.269982	4.09416e-08
22.224786	4.25989e-08
22.179590	4.43229e-08
22.134394	4.61162e-08
22.089198	4.79817e-08
22.044002	4.99222e-08
21.998806	5.19408e-08
21.953610	5.40405e-08
21.908414	5.62245e-08
21.863218	5.84964e-08
21.818022	6.08595e-08
21.772826	6.33175e-08
21.727629	6.58741e-08
21.682433	6.85334e-08
21.637237	7.12994e-08
21.592041	7.41763e-08
21.546845	7.71686e-08
21.501649	8.02808e-08
21.456453	8.35178e-08
21.411257	8.68844e-08
21.366061	9.03859e-08
21.320865	9.40276e-08
21.275669	9.78151e-08
21.230473	1.01754e-07
21.185277	1.05851e-07
21.140081	1.10111e-07
21.094885	1.14542e-07
21.049689	1.1915e-07
21.004493	1.23942e-07
20.959297	1.28925e-07
20.914101	1.34108e-07
20.868904	1.39497e-07
20.823708	1.45101e-07
20.778512	1.50929e-07
20.733316	1.56989e-07
20.688120	1.63291e-07
20.642924	1.69844e-07
20.597728	1.76658e-07
20.552532	1.83743e-07
20.507336	1.91111e-07
20.462140	1.98771e-07
20.416944	2.06736e-07
20.371748	2.15019e-07
20.326552	2.2363e-07
20.281356	2.32583e-07
20.236160	2.41892e-07
20.190964	2.51571e-07
20.145768	2.61634e-07
20.100572	2.72096e-07
20.055375	2.82974e-07
20.010179	2.94282e-07
19.964983	3.06039e-07
19.919787	3.18261e-07
19.874591	3.30967e-07
19.829395	3.44177e-07
19.784199	3.57909e-07
19.739003	3.72184e-07
19.693807	3.87024e-07
19.648611	4.0245e-07
19.603415	4.18485e-07
19.558219	4.35154e-07
19.513023	4.5248e-07
19.467827	4.7049e-07
19.422631	4.89211e-07
19.377435	5.08669e-07
19.332239	5.28894e-07
19.287043	5.49915e-07
19.241847	5.71764e-07
19.196650	5.94472e-07
19.151454	6.18074e-07
19.106258	6.42603e-07
19.061062	6.68097e-07
19.015866	6.94591e-07
18.970670	7.22125e-07
18.925474	7.5074e-07
18.880278	7.80476e-07
18.835082	8.11378e-07
18.789886	8.43491e-07
18.744690	8.76861e-07
18.699494	9.11537e-07
18.654298	9.47569e-07
18.609102	9.8501e-07
18.563906	1.02391e-06
18.518710	1.06434e-06
18.473514	1.10634e-06
18.428318	1.14998e-06
18.383122	1.19532e-06
18.337925	1.24242e-06
18.292729	1.29136e-06
18.247533	1.34221e-06
18.202337	1.39503e-06
18.157141	1.44991e-06
18.111945	1.50692e-06
18.066749	1.56614e-06
18.021553	1.62766e-06
17.976357	1.69157e-06
17.931161	1.75795e-06
17.885965	1.8269e-06
17.840769	1.89852e-06
17.795573	1.97292e-06
17.750377	2.05018e-06
17.705181	2.13043e-06
17.659985	2.21378e-06
17.614789	2.30035e-06
17.569593	2.39025e-06
17.524397	2.48361e-06
17.479200	2.58057e-06
17.434004	2.68126e-06
17.388808	2.78582e-06
17.343612	2.89439e-06
17.298416	3.00713e-06
17.253220	3.12419e-06
17.208024	3.24574e-06
17.162828	3.37194e-06
17.117632	3.50297e-06
17.072436	3.63901e-06
17.027240	3.78025e-06
16.982044	3.92688e-06
16.936848	4.0791e-06
16.891652	4.23711e-06
16.846456	4.40115e-06
16.801260	4.57142e-06
16.756064	4.74816e-06
16.710868	4.93161e-06
16.665671	5.12202e-06
16.620475	5.31965e-06
16.575279	5.52475e-06
16.530083	5.73762e-06
16.484887	5.95853e-06
16.439691	6.18778e-06
16.394495	6.42567e-06
16.349299	6.67253e-06
16.304103	6.92868e-06
16.258907	7.19445e-06
16.213711	7.47021e-06
16.168515	7.75631e-06
16.123319	8.05314e-06
16.078123	8.36107e-06
16.032927	8.68052e-06
15.987731	9.0119e-06
15.942535	9.35563e-06
15.897339	9.71218e-06
15.852143	1.0082e-05
15.806946	1.04655e-05
15.761750	1.08633e-05
15.716554	1.12759e-05
15.671358	1.17037e-05
15.626162	1.21473e-05
15.580966	1.26073e-05
15.535770	1.30843e-05
15.490574	1.35789e-05
15.445378	1.40916e-05
15.400182	1.46231e-05
15.354986	1.51742e-05
15.309790	1.57454e-05
15.264594	1.63375e-05
15.219398	1.69511e-05
15.174202	1.75872e-05
15.129006	1.82464e-05
15.083810	1.89295e-05
15.038614	1.96374e-05
14.993418	2.0371e-05
14.948221	2.1131e-05
14.903025	2.19184e-05
14.857829	2.27342e-05
14.812633	2.35793e-05
14.767437	2.44547e-05
14.722241	2.53614e-05
14.677045	2.63005e-05
14.631849	2.72731e-05
14.586653	2.82803e-05
14.541457	2.93233e-05
14.496261	3.04032e-05
14.451065	3.15213e-05
14.405869	3.26787e-05
14.360673	3.3877e-05
14.315477	3.51172e-05
14.270281	3.64009e-05
14.225085	3.77294e-05
14.179889	3.91042e-05
14.134693	4.05268e-05
14.089496	4.19986e-05
14.044300	4.35213e-05
13.999104	4.50965e-05
13.953908	4.67258e-05
13.908712	4.84108e-05
13.863516	5.01535e-05
13.818320	5.19554e-05
13.773124	5.38185e-05
13.727928	5.57445e-05
13.682732	5.77355e-05
13.637536	5.97933e-05
13.592340	6.192e-05
13.547144	6.41176e-05
13.501948	6.63881e-05
13.456752	6.87337e-05
13.411556	7.11566e-05
13.366360	7.36589e-05
13.321164	7.6243e-05
13.275967	7.8911e-05
13.230771	8.16654e-05
13.185575	8.45085e-05
13.140379	8.74426e-05
13.095183	9.04702e-05
13.049987	9.35939e-05
13.004791	9.6816e-05
12.959595	0.000100139
12.914399	0.000103566
12.869203	0.000107098
12.824007	0.00011074
12.778811	0.000114493
12.733615	0.000118359
12.688419	0.000122342
12.643223	0.000126444
12.598027	0.000130668
12.552831	0.000135016
12.507635	0.000139491
12.462439	0.000144095
12.417242	0.000148831
12.372046	0.000153701
12.326850	0.000158707
12.281654	0.000163852
12.236458	0.000169138
12.191262	0.000174568
12.146066	0.000180142
12.100870	0.000185863
12.055674	0.000191733
12.010478	0.000197752
11.965282	0.000203923
11.920086	0.000210247
11.874890	0.000216723
11.829694	0.000223353
11.784498	0.000230137
11.739302	0.000237075
11.694106	0.000244166
11.648910	0.00025141
11.603714	0.000258804
11.558517	0.000266348
11.513321	0.000274038
11.468125	0.000281871
11.422929	0.000289844
11.377733	0.000297952
11.332537	0.00030619
11.287341	0.000314551
11.242145	0.000323027
11.196949	0.000331611
11.151753	0.000340292
11.106557	0.000349059
11.061361	0.000357899
11.016165	0.000366799
10.970969	0.000375741
10.925773	0.000384707
10.880577	0.000393677
10.835381	0.000402626
10.790185	0.00041153
10.744988	0.000420357
10.699792	0.000429075
10.654596	0.000437646
10.609400	0.000446027
10.564204	0.000454169
10.519008	0.000462016
10.473812	0.000469506
10.428616	0.000476563
10.383420	0.000483101
10.338224	0.000489014
10.293028	0.000494172
10.247832	0.000498406
10.202636	0.000501471
&
```
