## Supplementary material for "All-at-once RNA folding with 3D motif prediction framed by evolutionary information": RF01883_TUG1_2.cacofold.helixcov

```
# RMs = 2 L = 101

# RM_HELIX NESTED 27-33 55-61, nbp = 7 nbp_cov = 0
# pvals: 0.680414,0.784665,0.680414,0.680414,0.680414,0.680414,0.680414
# aggregated NONE
NESTED  :::::::::::::::::::::<<<<<<<_____________________>>>>>>>:::::::::::::::::::::::::::::::::
        :::::::::::::::::::::::::::::::::::::::::::::::::::::::::::::::::::::::::::::::::::::::::

# RM_HELIX NESTED 15-21 68-75, nbp = 7 nbp_cov = 0
# pvals: 0.680414,0.680414,0.863611,0.680414,0.077809,0.680414,0.680414
# aggregated NONE
NESTED  :::::::::<<<<<<<_____________________________________________>>>>>>>:::::::::::::::::::::
        :::::::::::::::::::::::::::::::::::::::::::::::::::::::::::::::::::::::::::::::::::::::::
```
