## Supplementary material for "All-at-once RNA folding with 3D motif prediction framed by evolutionary information": RF01883_TUG1_2.cacofold.power

```
# Power analysis of CaCoFold structure 
#
# Powertype = SINGLE SUBSTITUTIONS
# covary  left_pos      right_pos    substitutions      power
#----------------------------------------------------------------
          15		75		0		0.00
          16		74		0		0.00
          17		73		3		0.02
          18		72		0		0.00
          19		71		3		0.02
          20		69		1		0.00
          21		68		5		0.11
          27		61		0		0.00
          28		60		3		0.02
          29		59		1		0.00
          30		58		0		0.00
          31		57		1		0.00
          32		56		0		0.00
          33		55		1		0.00
#
# BPAIRS 14
# avg substitutions per BP  1.3
# BPAIRS expected to covary 0.2 +/- 0.4
# BPAIRS observed to covary 0
#
```
