## Supplementary material for "All-at-once RNA folding with 3D motif prediction framed by evolutionary information": RF01883_TUG1_2.surv

```
&
8.113125	0.000255363
8.069792	0.000510725
7.853128	0.000766088
7.809795	0.00102145
7.549798	0.00127681
7.463133	0.00153218
7.289801	0.00255363
7.203136	0.00280899
6.856473	0.00383044
6.683142	0.0040858
6.509810	0.00434116
6.076482	0.00459653
5.859818	0.00485189
5.339824	0.00536261
5.079827	0.00587334
4.993161	0.0061287
4.863163	0.00638407
4.776497	0.00689479
4.516500	0.00715015
4.429834	0.00740552
4.386501	0.00791624
4.213170	0.0081716
4.039839	0.00842697
3.996506	0.00868233
3.779842	0.00893769
3.563178	0.00944842
3.519845	0.00970378
3.476512	0.0102145
3.389846	0.0107252
3.346513	0.0109806
3.259848	0.0114913
3.173182	0.0117467
3.129849	0.012002
3.086516	0.0122574
2.999851	0.0132789
2.956518	0.0137896
2.913185	0.0145557
2.869852	0.0150664
2.826519	0.0153218
2.783187	0.0158325
2.739854	0.0163432
2.696521	0.0165986
2.609855	0.0171093
2.566522	0.01762
2.479857	0.0181307
2.436524	0.0188968
2.393191	0.0194076
2.306525	0.0196629
2.263192	0.0201736
2.176527	0.0206844
2.133194	0.0227273
2.089861	0.0247702
2.046528	0.0250255
1.959863	0.0252809
1.916530	0.0255363
1.829864	0.0257916
1.786531	0.026047
1.743198	0.0273238
1.699866	0.0280899
1.656533	0.0286006
1.613200	0.0291113
1.569867	0.0296221
1.526534	0.0303882
1.483201	0.0311542
1.439869	0.0319203
1.396536	0.0321757
1.353203	0.0331971
1.309870	0.034474
1.266537	0.0347293
1.179872	0.03524
1.136539	0.0362615
1.093206	0.0372829
1.049873	0.0375383
1.006540	0.0395812
0.963207	0.0411134
0.919875	0.0416241
0.876542	0.0418795
0.833209	0.0421348
0.789876	0.0429009
0.746543	0.0431563
0.703210	0.0441777
0.659878	0.0449438
0.616545	0.0454545
0.573212	0.0459653
0.529879	0.0469867
0.486546	0.0477528
0.443213	0.049285
0.399881	0.0497957
0.356548	0.0505618
0.313215	0.0510725
0.269882	0.0533708
0.226549	0.054903
0.183216	0.0566905
0.139884	0.0582227
0.096551	0.0594995
0.053218	0.061287
0.009885	0.0656282
-0.033448	0.782942
-0.076781	0.795965
-0.120113	0.811032
-0.163446	0.821246
-0.206779	0.837079
-0.250112	0.852145
-0.293445	0.866701
-0.336778	0.875638
-0.380110	0.892748
-0.423443	0.900153
-0.466776	0.906793
-0.510109	0.914964
-0.553442	0.921093
-0.596775	0.927222
-0.640107	0.931818
-0.683440	0.935138
-0.726773	0.939224
-0.770106	0.943054
-0.813439	0.946629
-0.856772	0.948927
-0.900105	0.953013
-0.943437	0.957354
-0.986770	0.960419
-1.030103	0.962972
-1.073436	0.965526
-1.116769	0.969612
-1.160102	0.973442
-1.203434	0.977273
-1.246767	0.981614
-1.290100	0.982635
-1.333433	0.983912
-1.376766	0.985955
-1.420099	0.98621
-1.463431	0.987487
-1.506764	0.989019
-1.550097	0.989785
-1.593430	0.990296
-1.636763	0.991828
-1.680096	0.992084
-1.723428	0.993361
-1.766761	0.993616
-1.810094	0.993871
-1.853427	0.994382
-1.896760	0.995403
-1.940093	0.995914
-1.983425	0.99668
-2.026758	0.997702
-2.070091	0.997957
-2.156757	0.998212
-2.200090	0.998468
-2.243422	0.998723
-2.286755	0.998979
-2.590085	0.999234
-3.153412	0.999489
-3.803404	0.999745
-3.976736	1
&
15.826370	1.27681e-05
15.566373	2.55363e-05
15.003046	5.10725e-05
14.786382	6.38407e-05
14.483052	7.66088e-05
14.439719	8.93769e-05
14.223055	0.000114913
13.833060	0.000127681
13.573063	0.000153218
13.486397	0.000165986
13.399731	0.000178754
13.356398	0.000191522
13.269733	0.00020429
13.183067	0.000217058
13.139734	0.000229826
13.053069	0.000255363
12.966403	0.000280899
12.923070	0.000293667
12.879737	0.000319203
12.836404	0.000331971
12.706406	0.00034474
12.663073	0.000357508
12.619740	0.000370276
12.533075	0.000383044
12.489742	0.000395812
12.446409	0.00040858
12.186412	0.000421348
12.143079	0.000434116
12.099746	0.000446885
12.056413	0.000459653
12.013081	0.000472421
11.969748	0.000497957
11.883082	0.000523493
11.753084	0.000536261
11.666418	0.000561798
11.493086	0.000587334
11.449754	0.000600102
11.406421	0.000663943
11.363088	0.000676711
11.319755	0.000715015
11.233089	0.000727783
11.146424	0.000740552
11.103091	0.00075332
11.059758	0.000791624
10.929760	0.00081716
10.843094	0.000829928
10.799761	0.000855465
10.713095	0.000881001
10.626430	0.000906537
10.583097	0.000932074
10.496431	0.000944842
10.409766	0.000970378
10.323100	0.000983146
10.279767	0.00102145
10.236434	0.00104699
10.149769	0.00105975
10.106436	0.00109806
10.019770	0.00114913
9.976437	0.0011619
9.933104	0.00117467
9.889772	0.00123851
9.846439	0.00125128
9.803106	0.00128958
9.716440	0.00130235
9.586442	0.00131512
9.543109	0.00132789
9.499776	0.00134065
9.456443	0.00135342
9.413110	0.00137896
9.369778	0.00139173
9.326445	0.00141726
9.283112	0.0014428
9.239779	0.0014811
9.196446	0.00149387
9.153113	0.00153218
9.109781	0.00154494
9.066448	0.00157048
9.023115	0.00159602
8.936449	0.00160878
8.893116	0.00165986
8.849784	0.00169816
8.806451	0.00171093
8.763118	0.00174923
8.719785	0.00178754
8.676452	0.00181307
8.633119	0.00191522
8.589787	0.00194076
8.546454	0.00195352
8.503121	0.00203013
8.459788	0.00214505
8.416455	0.00220889
8.373122	0.00227273
8.329789	0.00245148
8.286457	0.00251532
8.243124	0.00256639
8.199791	0.00261747
8.156458	0.0028856
8.113125	0.00305158
8.069792	0.00321757
8.026460	0.00328141
7.983127	0.00337079
7.939794	0.00351124
7.896461	0.00356231
7.853128	0.00371553
7.809795	0.00385598
7.766463	0.0040475
7.723130	0.00422625
7.679797	0.00434116
7.636464	0.00449438
7.593131	0.00469867
7.549798	0.00495403
7.506466	0.00517109
7.463133	0.00529877
7.419800	0.00563075
7.376467	0.0057712
7.333134	0.00596272
7.289801	0.00614147
7.246469	0.00649898
7.203136	0.00684372
7.159803	0.00718846
7.116470	0.00732891
7.073137	0.00744382
7.029804	0.00773749
6.986472	0.00798008
6.943139	0.00828652
6.899806	0.00847804
6.856473	0.00864402
6.813140	0.008976
6.769807	0.00924413
6.726475	0.00944842
6.683142	0.00967824
6.639809	0.00981869
6.596476	0.0100868
6.553143	0.0104188
6.509810	0.0106742
6.466478	0.0108274
6.423145	0.010904
6.379812	0.011121
6.336479	0.0112615
6.293146	0.0114275
6.249813	0.0117467
6.206481	0.0118999
6.163148	0.0120659
6.119815	0.012168
6.076482	0.0123212
6.033149	0.0125766
5.989816	0.0126915
5.946484	0.0129597
5.903151	0.0131895
5.859818	0.0133044
5.816485	0.013381
5.773152	0.0134321
5.729819	0.0135981
5.686487	0.0137385
5.643154	0.0137768
5.599821	0.0138407
5.556488	0.0139939
5.513155	0.0141216
5.469822	0.0142875
5.426490	0.0144535
5.383157	0.0146961
5.339824	0.0147727
5.296491	0.0149259
5.253158	0.015143
5.209825	0.0152324
5.166492	0.0153218
5.123160	0.0154622
5.079827	0.0156665
5.036494	0.0158069
4.993161	0.0159857
4.949828	0.0161134
4.906495	0.0162921
4.863163	0.0165347
4.819830	0.0166369
4.776497	0.016905
4.733164	0.0170455
4.689831	0.0171731
4.646498	0.0173008
4.603166	0.0174668
4.559833	0.0176966
4.516500	0.0179648
4.473167	0.0181691
4.429834	0.0183733
4.386501	0.0184883
4.343169	0.0187053
4.299836	0.0189479
4.256503	0.019165
4.213170	0.0194331
4.169837	0.0196885
4.126504	0.0199438
4.083172	0.0203396
4.039839	0.0206844
3.996506	0.0210546
3.953173	0.02131
3.909840	0.0216803
3.866507	0.0219612
3.823175	0.0221655
3.779842	0.0224974
3.736509	0.0227528
3.693176	0.0230082
3.649843	0.0234551
3.606510	0.023736
3.563178	0.0240552
3.519845	0.0242722
3.476512	0.0246425
3.433179	0.025
3.389846	0.025332
3.346513	0.025715
3.303181	0.0259576
3.259848	0.0262513
3.216515	0.0265832
3.173182	0.0268897
3.129849	0.0272855
3.086516	0.0275153
3.043184	0.0279239
2.999851	0.0283069
2.956518	0.0287283
2.913185	0.0291624
2.869852	0.0295327
2.826519	0.0299413
2.783187	0.0303754
2.739854	0.0306052
2.696521	0.0310138
2.653188	0.0314734
2.609855	0.031882
2.566522	0.0321757
2.523190	0.0325332
2.479857	0.0328396
2.436524	0.033261
2.393191	0.0339122
2.349858	0.0347804
2.306525	0.0358529
2.263192	0.0369637
2.219860	0.0379469
2.176527	0.0386747
2.133194	0.0393641
2.089861	0.0401685
2.046528	0.0407431
2.003195	0.0420455
1.959863	0.0429775
1.916530	0.0436287
1.873197	0.0443693
1.829864	0.0451226
1.786531	0.0459142
1.743198	0.0465271
1.699866	0.0470378
1.656533	0.0477273
1.613200	0.0483529
1.569867	0.0491828
1.526534	0.0497063
1.483201	0.0503192
1.439869	0.050881
1.396536	0.0514556
1.353203	0.0518641
1.309870	0.0522344
1.266537	0.0527579
1.223204	0.0532431
1.179872	0.0537411
1.136539	0.0541369
1.093206	0.0549796
1.049873	0.0558606
1.006540	0.0564351
0.963207	0.0570352
0.919875	0.0575332
0.876542	0.0580695
0.833209	0.0585674
0.789876	0.0593207
0.746543	0.0599847
0.703210	0.060406
0.659878	0.0612104
0.616545	0.0617084
0.573212	0.0624489
0.529879	0.0632916
0.486546	0.0640577
0.443213	0.0652196
0.399881	0.066024
0.356548	0.0671221
0.313215	0.0679137
0.269882	0.0689734
0.226549	0.0701864
0.183216	0.0712717
0.139884	0.0726507
0.096551	0.0738509
0.053218	0.075383
0.009885	0.077809
-0.033448	0.680414
-0.076781	0.706767
-0.120113	0.727005
-0.163446	0.747944
-0.206779	0.768067
-0.250112	0.784665
-0.293445	0.798736
-0.336778	0.809129
-0.380110	0.820161
-0.423443	0.829022
-0.466776	0.83916
-0.510109	0.847906
-0.553442	0.85609
-0.596775	0.863611
-0.640107	0.871412
-0.683440	0.878588
-0.726773	0.88524
-0.770106	0.891509
-0.813439	0.898315
-0.856772	0.904801
-0.900105	0.910393
-0.943437	0.915705
-0.986770	0.921246
-1.030103	0.926353
-1.073436	0.930541
-1.116769	0.935457
-1.160102	0.939454
-1.203434	0.943373
-1.246767	0.947025
-1.290100	0.950358
-1.333433	0.953371
-1.376766	0.956397
-1.420099	0.959257
-1.463431	0.962015
-1.506764	0.964339
-1.550097	0.966586
-1.593430	0.968935
-1.636763	0.97108
-1.680096	0.973034
-1.723428	0.974987
-1.766761	0.976698
-1.810094	0.978052
-1.853427	0.979635
-1.896760	0.98109
-1.940093	0.982329
-1.983425	0.983478
-2.026758	0.984831
-2.070091	0.985802
-2.113424	0.987028
-2.156757	0.987781
-2.200090	0.988726
-2.243422	0.989594
-2.286755	0.990258
-2.330088	0.990896
-2.373421	0.991522
-2.416754	0.992007
-2.460087	0.99248
-2.503419	0.993067
-2.546752	0.993539
-2.590085	0.994152
-2.633418	0.994548
-2.676751	0.994906
-2.720084	0.995161
-2.763416	0.995557
-2.806749	0.995761
-2.850082	0.996067
-2.893415	0.996476
-2.936748	0.996757
-2.980081	0.996923
-3.023413	0.99714
-3.066746	0.997319
-3.110079	0.997536
-3.153412	0.997663
-3.196745	0.997868
-3.240078	0.998098
-3.283410	0.998264
-3.326743	0.99843
-3.370076	0.998532
-3.413409	0.998672
-3.456742	0.998749
-3.500075	0.998787
-3.543407	0.998902
-3.586740	0.998966
-3.630073	0.999132
-3.673406	0.999196
-3.716739	0.999259
-3.760072	0.999387
-3.803404	0.999413
-3.846737	0.999464
-3.890070	0.999502
-3.933403	0.999579
-3.976736	0.99963
-4.020069	0.999668
-4.106734	0.999706
-4.150067	0.999732
-4.193400	0.999745
-4.236733	0.999783
-4.280066	0.999796
-4.323399	0.999808
-4.366731	0.999821
-4.410064	0.999872
-4.453397	0.999911
-4.496730	0.999923
-4.670061	0.999936
-4.886725	0.999949
-4.973391	0.999962
-5.276721	0.999974
-5.536718	0.999987
-5.666716	1
&
42.042736	4.77876e-18
41.999403	5.01811e-18
41.956070	5.26944e-18
41.912737	5.53336e-18
41.869404	5.81048e-18
41.826071	6.10148e-18
41.782739	6.40704e-18
41.739406	6.72789e-18
41.696073	7.0648e-18
41.652740	7.41858e-18
41.609407	7.79006e-18
41.566074	8.18014e-18
41.522742	8.58973e-18
41.479409	9.01983e-18
41.436076	9.47144e-18
41.392743	9.94566e-18
41.349410	1.04436e-17
41.306077	1.09665e-17
41.262745	1.15155e-17
41.219412	1.2092e-17
41.176079	1.26973e-17
41.132746	1.3333e-17
41.089413	1.40004e-17
41.046080	1.47012e-17
41.002748	1.54371e-17
40.959415	1.62098e-17
40.916082	1.70211e-17
40.872749	1.78731e-17
40.829416	1.87676e-17
40.786083	1.97069e-17
40.742751	2.06932e-17
40.699418	2.17288e-17
40.656085	2.28162e-17
40.612752	2.3958e-17
40.569419	2.51569e-17
40.526086	2.64158e-17
40.482754	2.77376e-17
40.439421	2.91255e-17
40.396088	3.05829e-17
40.352755	3.21131e-17
40.309422	3.37198e-17
40.266089	3.54069e-17
40.222757	3.71783e-17
40.179424	3.90383e-17
40.136091	4.09913e-17
40.092758	4.30419e-17
40.049425	4.51951e-17
40.006092	4.74559e-17
39.962760	4.98297e-17
39.919427	5.23222e-17
39.876094	5.49393e-17
39.832761	5.76873e-17
39.789428	6.05725e-17
39.746095	6.3602e-17
39.702763	6.6783e-17
39.659430	7.01229e-17
39.616097	7.36297e-17
39.572764	7.73118e-17
39.529431	8.1178e-17
39.486098	8.52373e-17
39.442766	8.94995e-17
39.399433	9.39747e-17
39.356100	9.86735e-17
39.312767	1.03607e-16
39.269434	1.08787e-16
39.226101	1.14226e-16
39.182768	1.19937e-16
39.139436	1.25933e-16
39.096103	1.32229e-16
39.052770	1.38839e-16
39.009437	1.45779e-16
38.966104	1.53066e-16
38.922771	1.60717e-16
38.879439	1.6875e-16
38.836106	1.77185e-16
38.792773	1.86041e-16
38.749440	1.95339e-16
38.706107	2.05101e-16
38.662774	2.15351e-16
38.619442	2.26113e-16
38.576109	2.37413e-16
38.532776	2.49276e-16
38.489443	2.61733e-16
38.446110	2.74811e-16
38.402777	2.88542e-16
38.359445	3.02959e-16
38.316112	3.18095e-16
38.272779	3.33988e-16
38.229446	3.50674e-16
38.186113	3.68193e-16
38.142780	3.86586e-16
38.099448	4.05898e-16
38.056115	4.26173e-16
38.012782	4.47461e-16
37.969449	4.69812e-16
37.926116	4.93278e-16
37.882783	5.17915e-16
37.839451	5.43782e-16
37.796118	5.7094e-16
37.752785	5.99453e-16
37.709452	6.29389e-16
37.666119	6.60819e-16
37.622786	6.93818e-16
37.579454	7.28463e-16
37.536121	7.64836e-16
37.492788	8.03025e-16
37.449455	8.43119e-16
37.406122	8.85213e-16
37.362789	9.29408e-16
37.319457	9.75807e-16
37.276124	1.02452e-15
37.232791	1.07566e-15
37.189458	1.12936e-15
37.146125	1.18573e-15
37.102792	1.24492e-15
37.059460	1.30706e-15
37.016127	1.37229e-15
36.972794	1.44078e-15
36.929461	1.51269e-15
36.886128	1.58818e-15
36.842795	1.66743e-15
36.799463	1.75064e-15
36.756130	1.838e-15
36.712797	1.92971e-15
36.669464	2.026e-15
36.626131	2.12708e-15
36.582798	2.23321e-15
36.539466	2.34462e-15
36.496133	2.46159e-15
36.452800	2.58439e-15
36.409467	2.71331e-15
36.366134	2.84866e-15
36.322801	2.99076e-15
36.279469	3.13993e-15
36.236136	3.29654e-15
36.192803	3.46096e-15
36.149470	3.63357e-15
36.106137	3.81478e-15
36.062804	4.00502e-15
36.019471	4.20474e-15
35.976139	4.41441e-15
35.932806	4.63453e-15
35.889473	4.86561e-15
35.846140	5.10821e-15
35.802807	5.36289e-15
35.759474	5.63026e-15
35.716142	5.91095e-15
35.672809	6.20561e-15
35.629476	6.51496e-15
35.586143	6.83971e-15
35.542810	7.18064e-15
35.499477	7.53855e-15
35.456145	7.91428e-15
35.412812	8.30872e-15
35.369479	8.7228e-15
35.326146	9.1575e-15
35.282813	9.61385e-15
35.239480	1.00929e-14
35.196148	1.05958e-14
35.152815	1.11238e-14
35.109482	1.1678e-14
35.066149	1.22599e-14
35.022816	1.28706e-14
34.979483	1.35118e-14
34.936151	1.41849e-14
34.892818	1.48915e-14
34.849485	1.56333e-14
34.806152	1.6412e-14
34.762819	1.72295e-14
34.719486	1.80876e-14
34.676154	1.89884e-14
34.632821	1.9934e-14
34.589488	2.09267e-14
34.546155	2.19688e-14
34.502822	2.30627e-14
34.459489	2.4211e-14
34.416157	2.54165e-14
34.372824	2.66819e-14
34.329491	2.80103e-14
34.286158	2.94047e-14
34.242825	3.08685e-14
34.199492	3.24051e-14
34.156160	3.40181e-14
34.112827	3.57113e-14
34.069494	3.74887e-14
34.026161	3.93545e-14
33.982828	4.1313e-14
33.939495	4.3369e-14
33.896163	4.55271e-14
33.852830	4.77925e-14
33.809497	5.01705e-14
33.766164	5.26668e-14
33.722831	5.52871e-14
33.679498	5.80376e-14
33.636166	6.09249e-14
33.592833	6.39556e-14
33.549500	6.7137e-14
33.506167	7.04764e-14
33.462834	7.39818e-14
33.419501	7.76614e-14
33.376169	8.15237e-14
33.332836	8.5578e-14
33.289503	8.98336e-14
33.246170	9.43007e-14
33.202837	9.89897e-14
33.159504	1.03912e-13
33.116171	1.09078e-13
33.072839	1.14501e-13
33.029506	1.20193e-13
32.986173	1.26168e-13
32.942840	1.32439e-13
32.899507	1.39023e-13
32.856174	1.45932e-13
32.812842	1.53185e-13
32.769509	1.60798e-13
32.726176	1.68789e-13
32.682843	1.77177e-13
32.639510	1.85981e-13
32.596177	1.95222e-13
32.552845	2.04921e-13
32.509512	2.15102e-13
32.466179	2.25789e-13
32.422846	2.37005e-13
32.379513	2.48778e-13
32.336180	2.61135e-13
32.292848	2.74106e-13
32.249515	2.87719e-13
32.206182	3.02008e-13
32.162849	3.17006e-13
32.119516	3.32748e-13
32.076183	3.49271e-13
32.032851	3.66613e-13
31.989518	3.84815e-13
31.946185	4.0392e-13
31.902852	4.23972e-13
31.859519	4.45019e-13
31.816186	4.67109e-13
31.772854	4.90294e-13
31.729521	5.14629e-13
31.686188	5.4017e-13
31.642855	5.66977e-13
31.599522	5.95112e-13
31.556189	6.24643e-13
31.512857	6.55636e-13
31.469524	6.88166e-13
31.426191	7.22307e-13
31.382858	7.58141e-13
31.339525	7.95749e-13
31.296192	8.35221e-13
31.252860	8.76649e-13
31.209527	9.20128e-13
31.166194	9.65761e-13
31.122861	1.01365e-12
31.079528	1.06392e-12
31.036195	1.11668e-12
30.992863	1.17204e-12
30.949530	1.23015e-12
30.906197	1.29114e-12
30.862864	1.35514e-12
30.819531	1.42232e-12
30.776198	1.49282e-12
30.732866	1.56681e-12
30.689533	1.64446e-12
30.646200	1.72595e-12
30.602867	1.81148e-12
30.559534	1.90124e-12
30.516201	1.99544e-12
30.472869	2.09431e-12
30.429536	2.19806e-12
30.386203	2.30695e-12
30.342870	2.42122e-12
30.299537	2.54115e-12
30.256204	2.66701e-12
30.212872	2.79909e-12
30.169539	2.9377e-12
30.126206	3.08317e-12
30.082873	3.23583e-12
30.039540	3.39604e-12
29.996207	3.56417e-12
29.952874	3.74062e-12
29.909542	3.92578e-12
29.866209	4.1201e-12
29.822876	4.32402e-12
29.779543	4.53802e-12
29.736210	4.76259e-12
29.692877	4.99826e-12
29.649545	5.24557e-12
29.606212	5.50511e-12
29.562879	5.77746e-12
29.519546	6.06327e-12
29.476213	6.36319e-12
29.432880	6.67793e-12
29.389548	7.00821e-12
29.346215	7.3548e-12
29.302882	7.71851e-12
29.259549	8.10017e-12
29.216216	8.50067e-12
29.172883	8.92095e-12
29.129551	9.36197e-12
29.086218	9.82476e-12
29.042885	1.03104e-11
28.999552	1.082e-11
28.956219	1.13547e-11
28.912886	1.19158e-11
28.869554	1.25046e-11
28.826221	1.31225e-11
28.782888	1.37708e-11
28.739555	1.44511e-11
28.696222	1.5165e-11
28.652889	1.59141e-11
28.609557	1.67001e-11
28.566224	1.75248e-11
28.522891	1.83902e-11
28.479558	1.92983e-11
28.436225	2.02512e-11
28.392892	2.1251e-11
28.349560	2.23e-11
28.306227	2.34008e-11
28.262894	2.45558e-11
28.219561	2.57678e-11
28.176228	2.70394e-11
28.132895	2.83737e-11
28.089563	2.97736e-11
28.046230	3.12426e-11
28.002897	3.27839e-11
27.959564	3.44011e-11
27.916231	3.60979e-11
27.872898	3.78782e-11
27.829566	3.97462e-11
27.786233	4.17062e-11
27.742900	4.37626e-11
27.699567	4.59202e-11
27.656234	4.81839e-11
27.612901	5.05591e-11
27.569569	5.30511e-11
27.526236	5.56657e-11
27.482903	5.8409e-11
27.439570	6.12871e-11
27.396237	6.43068e-11
27.352904	6.7475e-11
27.309572	7.07989e-11
27.266239	7.42863e-11
27.222906	7.79451e-11
27.179573	8.17837e-11
27.136240	8.5811e-11
27.092907	9.00363e-11
27.049575	9.44691e-11
27.006242	9.91197e-11
26.962909	1.03999e-10
26.919576	1.09118e-10
26.876243	1.14488e-10
26.832910	1.20122e-10
26.789577	1.26032e-10
26.746245	1.32233e-10
26.702912	1.38738e-10
26.659579	1.45563e-10
26.616246	1.52722e-10
26.572913	1.60233e-10
26.529580	1.68112e-10
26.486248	1.76378e-10
26.442915	1.8505e-10
26.399582	1.94147e-10
26.356249	2.0369e-10
26.312916	2.13701e-10
26.269583	2.24203e-10
26.226251	2.3522e-10
26.182918	2.46777e-10
26.139585	2.58901e-10
26.096252	2.71619e-10
26.052919	2.8496e-10
26.009586	2.98954e-10
25.966254	3.13635e-10
25.922921	3.29035e-10
25.879588	3.45189e-10
25.836255	3.62134e-10
25.792922	3.79909e-10
25.749589	3.98554e-10
25.706257	4.18112e-10
25.662924	4.38627e-10
25.619591	4.60147e-10
25.576258	4.82719e-10
25.532925	5.06397e-10
25.489592	5.31232e-10
25.446260	5.57283e-10
25.402927	5.84607e-10
25.359594	6.13268e-10
25.316261	6.43331e-10
25.272928	6.74863e-10
25.229595	7.07937e-10
25.186263	7.42627e-10
25.142930	7.79012e-10
25.099597	8.17176e-10
25.056264	8.57204e-10
25.012931	8.99187e-10
24.969598	9.43221e-10
24.926266	9.89406e-10
24.882933	1.03785e-09
24.839600	1.08865e-09
24.796267	1.14193e-09
24.752934	1.19782e-09
24.709601	1.25643e-09
24.666269	1.3179e-09
24.622936	1.38237e-09
24.579603	1.44999e-09
24.536270	1.5209e-09
24.492937	1.59527e-09
24.449604	1.67327e-09
24.406272	1.75507e-09
24.362939	1.84086e-09
24.319606	1.93082e-09
24.276273	2.02517e-09
24.232940	2.12412e-09
24.189607	2.22788e-09
24.146275	2.3367e-09
24.102942	2.45082e-09
24.059609	2.57049e-09
24.016276	2.69599e-09
23.972943	2.82759e-09
23.929610	2.9656e-09
23.886277	3.11032e-09
23.842945	3.26209e-09
23.799612	3.42123e-09
23.756279	3.58811e-09
23.712946	3.7631e-09
23.669613	3.9466e-09
23.626280	4.13902e-09
23.582948	4.34079e-09
23.539615	4.55236e-09
23.496282	4.7742e-09
23.452949	5.00682e-09
23.409616	5.25073e-09
23.366283	5.50648e-09
23.322951	5.77465e-09
23.279618	6.05582e-09
23.236285	6.35064e-09
23.192952	6.65976e-09
23.149619	6.98388e-09
23.106286	7.3237e-09
23.062954	7.68e-09
23.019621	8.05357e-09
22.976288	8.44525e-09
22.932955	8.85589e-09
22.889622	9.28643e-09
22.846289	9.73782e-09
22.802957	1.02111e-08
22.759624	1.07072e-08
22.716291	1.12274e-08
22.672958	1.17727e-08
22.629625	1.23444e-08
22.586292	1.29438e-08
22.542960	1.35722e-08
22.499627	1.42309e-08
22.456294	1.49215e-08
22.412961	1.56454e-08
22.369628	1.64043e-08
22.326295	1.71999e-08
22.282963	1.80339e-08
22.239630	1.89081e-08
22.196297	1.98246e-08
22.152964	2.07852e-08
22.109631	2.17923e-08
22.066298	2.28479e-08
22.022966	2.39543e-08
21.979633	2.51142e-08
21.936300	2.63299e-08
21.892967	2.76042e-08
21.849634	2.89399e-08
21.806301	3.034e-08
21.762969	3.18074e-08
21.719636	3.33455e-08
21.676303	3.49576e-08
21.632970	3.66473e-08
21.589637	3.84182e-08
21.546304	4.02743e-08
21.502972	4.22196e-08
21.459639	4.42584e-08
21.416306	4.63951e-08
21.372973	4.86345e-08
21.329640	5.09815e-08
21.286307	5.3441e-08
21.242975	5.60187e-08
21.199642	5.872e-08
21.156309	6.15508e-08
21.112976	6.45174e-08
21.069643	6.76262e-08
21.026310	7.0884e-08
20.982978	7.42978e-08
20.939645	7.78752e-08
20.896312	8.16238e-08
20.852979	8.55518e-08
20.809646	8.96678e-08
20.766313	9.39807e-08
20.722980	9.84997e-08
20.679648	1.03235e-07
20.636315	1.08196e-07
20.592982	1.13395e-07
20.549649	1.18841e-07
20.506316	1.24548e-07
20.462983	1.30527e-07
20.419651	1.36791e-07
20.376318	1.43354e-07
20.332985	1.50229e-07
20.289652	1.57433e-07
20.246319	1.64979e-07
20.202986	1.72885e-07
20.159654	1.81168e-07
20.116321	1.89844e-07
20.072988	1.98933e-07
20.029655	2.08454e-07
19.986322	2.18428e-07
19.942989	2.28876e-07
19.899657	2.39819e-07
19.856324	2.51283e-07
19.812991	2.6329e-07
19.769658	2.75867e-07
19.726325	2.8904e-07
19.682992	3.02838e-07
19.639660	3.17289e-07
19.596327	3.32425e-07
19.552994	3.48277e-07
19.509661	3.6488e-07
19.466328	3.82267e-07
19.422995	4.00477e-07
19.379663	4.19546e-07
19.336330	4.39517e-07
19.292997	4.6043e-07
19.249664	4.82331e-07
19.206331	5.05264e-07
19.162998	5.29278e-07
19.119666	5.54424e-07
19.076333	5.80754e-07
19.033000	6.08324e-07
18.989667	6.3719e-07
18.946334	6.67415e-07
18.903001	6.99059e-07
18.859669	7.32191e-07
18.816336	7.66878e-07
18.773003	8.03193e-07
18.729670	8.41211e-07
18.686337	8.81011e-07
18.643004	9.22675e-07
18.599672	9.66291e-07
18.556339	1.01195e-06
18.513006	1.05974e-06
18.469673	1.10977e-06
18.426340	1.16213e-06
18.383007	1.21694e-06
18.339675	1.2743e-06
18.296342	1.33434e-06
18.253009	1.39718e-06
18.209676	1.46294e-06
18.166343	1.53177e-06
18.123010	1.60379e-06
18.079678	1.67916e-06
18.036345	1.75804e-06
17.993012	1.84057e-06
17.949679	1.92694e-06
17.906346	2.0173e-06
17.863013	2.11185e-06
17.819681	2.21078e-06
17.776348	2.31428e-06
17.733015	2.42257e-06
17.689682	2.53586e-06
17.646349	2.65437e-06
17.603016	2.77835e-06
17.559683	2.90804e-06
17.516351	3.0437e-06
17.473018	3.1856e-06
17.429685	3.33402e-06
17.386352	3.48926e-06
17.343019	3.65162e-06
17.299686	3.82142e-06
17.256354	3.999e-06
17.213021	4.1847e-06
17.169688	4.3789e-06
17.126355	4.58196e-06
17.083022	4.79429e-06
17.039689	5.01629e-06
16.996357	5.24841e-06
16.953024	5.49108e-06
16.909691	5.74478e-06
16.866358	6.01e-06
16.823025	6.28725e-06
16.779692	6.57706e-06
16.736360	6.87998e-06
16.693027	7.1966e-06
16.649694	7.5275e-06
16.606361	7.87334e-06
16.563028	8.23475e-06
16.519695	8.61241e-06
16.476363	9.00705e-06
16.433030	9.4194e-06
16.389697	9.85022e-06
16.346364	1.03003e-05
16.303031	1.07706e-05
16.259698	1.12618e-05
16.216366	1.17749e-05
16.173033	1.23109e-05
16.129700	1.28706e-05
16.086367	1.34553e-05
16.043034	1.40658e-05
15.999701	1.47034e-05
15.956369	1.53691e-05
15.913036	1.60641e-05
15.869703	1.67898e-05
15.826370	1.75474e-05
15.783037	1.83382e-05
15.739704	1.91637e-05
15.696372	2.00252e-05
15.653039	2.09243e-05
15.609706	2.18627e-05
15.566373	2.28418e-05
15.523040	2.38633e-05
15.479707	2.49291e-05
15.436375	2.6041e-05
15.393042	2.72008e-05
15.349709	2.84105e-05
15.306376	2.9672e-05
15.263043	3.09877e-05
15.219710	3.23595e-05
15.176378	3.37897e-05
15.133045	3.52807e-05
15.089712	3.6835e-05
15.046379	3.84549e-05
15.003046	4.01431e-05
14.959713	4.19023e-05
14.916381	4.37352e-05
14.873048	4.56447e-05
14.829715	4.76337e-05
14.786382	4.97053e-05
14.743049	5.18626e-05
14.699716	5.41088e-05
14.656383	5.64474e-05
14.613051	5.88817e-05
14.569718	6.14152e-05
14.526385	6.40517e-05
14.483052	6.67948e-05
14.439719	6.96484e-05
14.396386	7.26164e-05
14.353054	7.57029e-05
14.309721	7.8912e-05
14.266388	8.22479e-05
14.223055	8.5715e-05
14.179722	8.93178e-05
14.136389	9.30607e-05
14.093057	9.69483e-05
14.049724	0.000100985
14.006391	0.000105177
13.963058	0.000109527
13.919725	0.000114041
13.876392	0.000118724
13.833060	0.00012358
13.789727	0.000128615
13.746394	0.000133834
13.703061	0.000139242
13.659728	0.000144844
13.616395	0.000150644
13.573063	0.000156647
13.529730	0.000162859
13.486397	0.000169284
13.443064	0.000175926
13.399731	0.00018279
13.356398	0.00018988
13.313066	0.000197199
13.269733	0.000204751
13.226400	0.000212539
13.183067	0.000220566
13.139734	0.000228834
13.096401	0.000237344
13.053069	0.000246098
13.009736	0.000255094
12.966403	0.000264332
12.923070	0.000273811
12.879737	0.000283527
12.836404	0.000293476
12.793072	0.000303651
12.749739	0.000314045
12.706406	0.000324649
12.663073	0.00033545
12.619740	0.000346434
12.576407	0.000357583
12.533075	0.000368878
12.489742	0.000380293
12.446409	0.0003918
12.403076	0.000403365
12.359743	0.000414947
12.316410	0.000426502
12.273078	0.000437973
12.229745	0.000449298
12.186412	0.000460399
12.143079	0.000471186
12.099746	0.000481552
12.056413	0.000491364
12.013081	0.000500457
11.969748	0.000508619
11.926415	0.000515561
11.883082	0.000520843
&
```
