## Supplementary material for "All-at-once RNA folding with 3D motif prediction framed by evolutionary information": RF01884_LINC00901.cacofold.helixcov

```
# RMs = 7 L = 164

# RM_HELIX NESTED 32-37 48-53, nbp = 6 nbp_cov = 0
# pvals: 0.438049,0.438049,0.438049,0.438049,0.759951,0.538145
# aggregated NONE
NESTED  :::::::::::::::::::::::::::::<<<<<<__________>>>>>>:::::::::::::::::::::::::::::::::::::::::::::::::::::::::::::::::::::::::::::::::::::::::::::::::::::
        ::::::::::::::::::::::::::::::::::::::::::::::::::::::::::::::::::::::::::::::::::::::::::::::::::::::::::::::::::::::::::::::::::::::::::::::::::::::::

# RM_HELIX NESTED 22-28 57-72, nbp = 6 nbp_cov = 0
# pvals: 0.438049,0.98225,0.798353,0.564204,0.438049,0.438049
# aggregated NONE
NESTED  :::::::::::::::::::<<<<-<<____________________________>>->>>>:::::::::::::::::::::::::::::::::::::::::::::::::::::::::::::::::::::::::::::::::::::::::::
        ::::::::::::::::::::::::::::::::::::::::::::::::::::::::::::::::::::::::::::::::::::::::::::::::::::::::::::::::::::::::::::::::::::::::::::::::::::::::

# RM_HELIX NESTED 73-78 88-93, nbp = 6 nbp_cov = 0
# pvals: 0.438049,0.438049,0.591068,0.715964,0.759951,0.564204
# aggregated NONE
NESTED  :::::::::::::::::::::::::::::::::::::::::::::::::::::::::::::<<<<<<________>>>>>>:::::::::::::::::::::::::::::::::::::::::::::::::::::::::::::::::::::::
        ::::::::::::::::::::::::::::::::::::::::::::::::::::::::::::::::::::::::::::::::::::::::::::::::::::::::::::::::::::::::::::::::::::::::::::::::::::::::

# RM_HELIX NESTED 117-123 131-137, nbp = 7 nbp_cov = 0
# pvals: 0.0307642,0.538145,0.438049,0.438049,0.438049,0.438049,0.591068
# aggregated NONE
NESTED  ::::::::::::::::::::::::::::::::::::::::::::::::::::::::::::::::::::::::::::::::::::::::::::::::::::::::<<<<<<<_______>>>>>>>:::::::::::::::::::::::::::
        ::::::::::::::::::::::::::::::::::::::::::::::::::::::::::::::::::::::::::::::::::::::::::::::::::::::::::::::::::::::::::::::::::::::::::::::::::::::::

# RM_HELIX NESTED 106-113 141-148, nbp = 8 nbp_cov = 0
# pvals: 0.438049,0.438049,0.438049,0.438049,0.438049,0.438049,0.617402,0.127597
# aggregated NONE
NESTED  :::::::::::::::::::::::::::::::::::::::::::::::::::::::::::::::::::::::::::::::::::::::::::::<<<<<<<<___________________________>>>>>>>>::::::::::::::::
        ::::::::::::::::::::::::::::::::::::::::::::::::::::::::::::::::::::::::::::::::::::::::::::::::::::::::::::::::::::::::::::::::::::::::::::::::::::::::

# RM_HELIX NESTED 99-102 152-155, nbp = 4 nbp_cov = 0
# pvals: 0.564204,0.438049,0.438049,0.438049
# aggregated NONE
NESTED  ::::::::::::::::::::::::::::::::::::::::::::::::::::::::::::::::::::::::::::::::::::::<<<<_________________________________________________>>>>:::::::::
        ::::::::::::::::::::::::::::::::::::::::::::::::::::::::::::::::::::::::::::::::::::::::::::::::::::::::::::::::::::::::::::::::::::::::::::::::::::::::

# RM_HELIX NESTED 10-17 157-164, nbp = 8 nbp_cov = 0
# pvals: 0.438049,0.617402,0.480947,0.643513,0.738746,0.538145,0.438049,0.438049
# aggregated NONE
NESTED  ::::::::<<<<<<<<________________________________________________________________________________________________________________________________>>>>>>>>
        ::::::::::::::::::::::::::::::::::::::::::::::::::::::::::::::::::::::::::::::::::::::::::::::::::::::::::::::::::::::::::::::::::::::::::::::::::::::::
```
