## Supplementary material for "All-at-once RNA folding with 3D motif prediction framed by evolutionary information": RF01884_LINC00901.cacofold.power

```
# Power analysis of CaCoFold structure
#
# Powertype = SINGLE SUBSTITUTIONS
# covary left_pos right_pos substitutions power
#----------------------------------------------------------------
10		164		0		0.00
11		163		2		0.00
12		162		1		0.00
13		161		5		0.11
14		160		4		0.07
15		159		3		0.02
16		158		1		0.00
17		157		2		0.00
22		72		2		0.00
23		71		7		0.20
24		61		11		0.35
25		60		3		0.02
27		58		5		0.11
28		57		0		0.00
32		53		0		0.00
33		52		0		0.00
34		51		1		0.00
35		50		0		0.00
36		49		2		0.00
37		48		2		0.00
73		93		2		0.00
74		92		0		0.00
75		91		5		0.11
76		90		6		0.16
77		89		3		0.02
78		88		3		0.02
99		155		2		0.00
100		154		1		0.00
101		153		2		0.00
102		152		2		0.00
106		148		2		0.00
107		147		2		0.00
108		146		6		0.16
109		145		9		0.28
110		144		3		0.02
111		143		4		0.07
112		142		6		0.16
113		141		2		0.00
117		137		4		0.07
118		136		2		0.00
119		135		1		0.00
120		134		0		0.00
121		133		1		0.00
122		132		3		0.02
123		131		2		0.00
#
# BPAIRS 45
# avg substitutions per BP 2.8
# BPAIRS expected to covary 1.9 +/- 1.3
# BPAIRS observed to covary 0
#
```
