## Supplementary material for "All-at-once RNA folding with 3D motif prediction framed by evolutionary information": RF01884_LINC00901.surv

```
&
13.750000	8.71384e-05
13.200000	0.000174277
12.050000	0.000261415
11.900000	0.000348554
11.450000	0.000435692
10.800000	0.00052283
10.400000	0.000609969
10.350000	0.000697107
9.600000	0.000958522
9.550000	0.00104566
9.400000	0.00130708
9.300000	0.00148135
9.250000	0.00165563
9.150000	0.00174277
9.100000	0.00200418
8.950000	0.00261415
8.900000	0.00270129
8.850000	0.00322412
8.700000	0.00331126
8.650000	0.0033984
8.600000	0.00365981
8.550000	0.00374695
8.500000	0.00400837
8.400000	0.0040955
8.350000	0.00418264
8.300000	0.00426978
8.250000	0.00435692
8.200000	0.00470547
8.100000	0.00514116
8.050000	0.0052283
8.000000	0.00531544
7.950000	0.00540258
7.750000	0.00583827
7.650000	0.00592541
7.600000	0.00601255
7.550000	0.00627396
7.500000	0.00662252
7.450000	0.00679679
7.400000	0.00688393
7.350000	0.00714535
7.300000	0.00723249
7.250000	0.00731962
7.200000	0.00740676
7.150000	0.0074939
7.100000	0.00766818
7.050000	0.00784245
7.000000	0.00801673
6.950000	0.00810387
6.900000	0.00827815
6.850000	0.00836528
6.750000	0.00880098
6.700000	0.00914953
6.650000	0.00923667
6.550000	0.00932381
6.500000	0.00941094
6.450000	0.00949808
6.300000	0.0100209
6.250000	0.0101952
6.200000	0.0106309
6.150000	0.0108923
6.100000	0.011328
6.050000	0.0115023
6.000000	0.0116765
5.900000	0.0118508
5.850000	0.0122865
5.800000	0.0124608
5.750000	0.0125479
5.700000	0.0127222
5.650000	0.0129836
5.600000	0.013245
5.550000	0.0133322
5.500000	0.0135064
5.450000	0.0139421
5.400000	0.014465
5.350000	0.0148135
5.300000	0.0149878
5.250000	0.0154235
5.200000	0.0156849
5.150000	0.0160335
5.100000	0.0165563
5.050000	0.0170791
5.000000	0.0179505
4.950000	0.0182991
4.900000	0.018909
4.850000	0.0189962
4.800000	0.0193447
4.750000	0.0196933
4.700000	0.0200418
4.650000	0.0203032
4.600000	0.0209132
4.550000	0.0213489
4.500000	0.0216103
4.450000	0.0221331
4.400000	0.0227431
4.350000	0.0232659
4.300000	0.0234402
4.250000	0.0238759
4.200000	0.0243987
4.150000	0.0250087
4.100000	0.0253573
4.050000	0.0260544
4.000000	0.0266643
3.950000	0.0271
3.900000	0.0280586
3.850000	0.0284942
3.800000	0.0295399
3.750000	0.0300627
3.700000	0.0305856
3.650000	0.0311955
3.600000	0.0317184
3.550000	0.0322412
3.500000	0.0323283
3.450000	0.0331126
3.400000	0.0334611
3.350000	0.0340711
3.300000	0.0346811
3.250000	0.0354653
3.200000	0.0355525
3.150000	0.0359881
3.100000	0.0364238
3.050000	0.0365981
3.000000	0.0368595
2.950000	0.0371209
2.900000	0.0372952
2.850000	0.0385152
2.800000	0.0391251
2.750000	0.0397351
2.700000	0.0404322
2.650000	0.0407808
2.600000	0.0413907
2.550000	0.0422621
2.500000	0.0426107
2.450000	0.0433078
2.400000	0.0437435
2.350000	0.0446148
2.300000	0.0452248
2.250000	0.0457476
2.200000	0.0462705
2.150000	0.0467062
2.100000	0.0474904
2.050000	0.0480132
2.000000	0.0487104
1.950000	0.0492332
1.900000	0.0496689
1.850000	0.0507145
1.800000	0.0512374
1.750000	0.0523702
1.700000	0.052893
1.650000	0.0538515
1.600000	0.0546358
1.550000	0.0558557
1.500000	0.0562914
1.450000	0.0572499
1.400000	0.0580342
1.350000	0.058557
1.300000	0.0596026
1.250000	0.0602126
1.200000	0.0607354
1.150000	0.0612583
1.100000	0.0621297
1.050000	0.0628268
1.000000	0.063611
0.950000	0.0643081
0.900000	0.0650924
0.850000	0.0658766
0.800000	0.0668351
0.750000	0.0674451
0.700000	0.068665
0.650000	0.069275
0.600000	0.0697978
0.550000	0.0708435
0.500000	0.0720634
0.450000	0.0733705
0.400000	0.074939
0.350000	0.0761589
0.300000	0.0772046
0.250000	0.0789474
0.200000	0.0799059
0.150000	0.0813001
0.100000	0.0828686
0.050000	0.085657
0.000000	0.117811
-0.050000	0.590798
-0.100000	0.609881
-0.150000	0.631405
-0.200000	0.658766
-0.250000	0.683775
-0.300000	0.705559
-0.350000	0.730742
-0.400000	0.753486
-0.450000	0.777797
-0.500000	0.79932
-0.550000	0.817271
-0.600000	0.834699
-0.650000	0.849512
-0.700000	0.863193
-0.750000	0.876612
-0.800000	0.888986
-0.850000	0.899094
-0.900000	0.909812
-0.950000	0.919136
-1.000000	0.927849
-1.050000	0.934646
-1.100000	0.941269
-1.150000	0.946671
-1.200000	0.950941
-1.250000	0.955211
-1.300000	0.959742
-1.350000	0.963663
-1.400000	0.966626
-1.450000	0.970373
-1.500000	0.972813
-1.550000	0.975253
-1.600000	0.976821
-1.650000	0.978913
-1.700000	0.981265
-1.750000	0.982834
-1.800000	0.984054
-1.850000	0.985186
-1.900000	0.986494
-1.950000	0.987365
-2.000000	0.989195
-2.050000	0.990502
-2.100000	0.991025
-2.150000	0.991983
-2.200000	0.99268
-2.250000	0.993377
-2.300000	0.994597
-2.350000	0.994946
-2.400000	0.995469
-2.450000	0.995904
-2.500000	0.996514
-2.550000	0.996776
-2.600000	0.997124
-2.650000	0.997473
-2.700000	0.99756
-2.750000	0.997822
-2.800000	0.998083
-2.850000	0.998344
-2.900000	0.998519
-2.950000	0.998693
-3.000000	0.99878
-3.100000	0.998954
-3.200000	0.999129
-3.250000	0.99939
-3.450000	0.999564
-3.550000	0.999651
-3.600000	0.999739
-3.850000	0.999913
-4.200000	1
&
30.750000	4.35692e-06
30.350000	8.71384e-06
26.500000	1.30708e-05
26.050000	1.74277e-05
24.850000	2.61415e-05
24.200000	3.04984e-05
24.150000	3.48554e-05
23.800000	3.92123e-05
23.050000	4.35692e-05
22.500000	4.79261e-05
22.150000	5.2283e-05
21.950000	5.66399e-05
21.800000	6.09969e-05
21.400000	6.53538e-05
21.300000	6.97107e-05
20.900000	7.40676e-05
19.850000	7.84245e-05
19.350000	8.27815e-05
19.300000	8.71384e-05
19.150000	9.58522e-05
19.050000	0.000100209
19.000000	0.000104566
18.900000	0.000108923
18.850000	0.00011328
17.750000	0.000117637
17.700000	0.000126351
17.650000	0.000130708
17.600000	0.000135064
17.550000	0.000139421
17.400000	0.000143778
17.050000	0.000148135
17.000000	0.000152492
16.900000	0.000156849
16.850000	0.000165563
16.800000	0.00016992
16.700000	0.000174277
16.550000	0.000178634
16.450000	0.000196061
16.400000	0.000200418
16.350000	0.000204775
16.300000	0.000209132
16.250000	0.000213489
16.200000	0.000217846
16.150000	0.000222203
16.050000	0.000230917
15.800000	0.000235274
15.700000	0.000243987
15.650000	0.000248344
15.600000	0.000261415
15.550000	0.000270129
15.500000	0.000278843
15.450000	0.0002832
15.350000	0.000287557
15.300000	0.000291914
15.250000	0.000300627
15.150000	0.000313698
15.100000	0.000318055
15.050000	0.000322412
15.000000	0.000331126
14.950000	0.000335483
14.900000	0.00033984
14.800000	0.000357267
14.750000	0.000361624
14.700000	0.000379052
14.650000	0.00039648
14.600000	0.000413907
14.550000	0.000418264
14.500000	0.000435692
14.450000	0.000448763
14.350000	0.000457476
14.300000	0.000474904
14.250000	0.000496689
14.200000	0.000509759
14.150000	0.000514116
14.100000	0.000548972
14.050000	0.000562043
14.000000	0.000575113
13.950000	0.000592541
13.900000	0.000601255
13.850000	0.000609969
13.800000	0.00063611
13.750000	0.000657895
13.700000	0.000679679
13.650000	0.000684036
13.600000	0.000710178
13.550000	0.000723249
13.500000	0.000745033
13.450000	0.000753747
13.400000	0.000762461
13.350000	0.000766818
13.300000	0.000775532
13.250000	0.000792959
13.200000	0.000797316
13.150000	0.000814744
13.100000	0.000836528
13.050000	0.000840885
13.000000	0.000845242
12.950000	0.000853956
12.900000	0.000867027
12.850000	0.000897525
12.800000	0.00091931
12.750000	0.000923667
12.700000	0.000936738
12.600000	0.000971593
12.550000	0.000980307
12.500000	0.000984664
12.450000	0.000997734
12.400000	0.00101952
12.350000	0.00103695
12.300000	0.0010413
12.250000	0.00105873
12.200000	0.00107616
12.150000	0.00109794
12.100000	0.00111537
12.050000	0.00112844
12.000000	0.00113716
11.950000	0.00115023
11.900000	0.00115894
11.850000	0.00118072
11.800000	0.00120251
11.750000	0.00122429
11.700000	0.00125044
11.650000	0.00125479
11.600000	0.00126786
11.550000	0.00130272
11.500000	0.00131143
11.450000	0.0013245
11.400000	0.00133757
11.350000	0.00135064
11.300000	0.00136372
11.250000	0.0013855
11.200000	0.00138986
11.150000	0.00142471
11.100000	0.00144214
11.050000	0.00145957
11.000000	0.001477
10.950000	0.00151185
10.900000	0.00152492
10.850000	0.00155542
10.800000	0.00159899
10.750000	0.00163384
10.700000	0.00165563
10.650000	0.00167306
10.600000	0.00169048
10.550000	0.00170356
10.500000	0.00173405
10.450000	0.00177327
10.400000	0.00179941
10.350000	0.00182991
10.300000	0.00184298
10.250000	0.00191269
10.200000	0.00196497
10.150000	0.00202161
10.100000	0.00209132
10.050000	0.00216539
10.000000	0.00222203
9.950000	0.00231352
9.900000	0.00241373
9.850000	0.00253573
9.800000	0.00266643
9.750000	0.00281457
9.700000	0.00289299
9.650000	0.00297578
9.600000	0.00312391
9.550000	0.00325462
9.500000	0.00340275
9.450000	0.00353346
9.400000	0.00374259
9.350000	0.00384716
9.300000	0.00401272
9.250000	0.00426107
9.200000	0.00445713
9.150000	0.00474033
9.100000	0.00498432
9.050000	0.0052588
9.000000	0.00552893
8.950000	0.00586441
8.900000	0.0061999
8.850000	0.00650052
8.800000	0.00682293
8.750000	0.00703642
8.700000	0.00734577
8.650000	0.00763332
8.600000	0.00789038
8.550000	0.00822151
8.500000	0.00852649
8.450000	0.00883147
8.400000	0.00905803
8.350000	0.00931945
8.300000	0.00968107
8.250000	0.00998606
8.200000	0.0103477
8.150000	0.0106483
8.100000	0.0109533
8.050000	0.0112801
8.000000	0.0114979
7.950000	0.0117114
7.900000	0.0119859
7.850000	0.0122865
7.800000	0.0125828
7.750000	0.0128398
7.700000	0.0132102
7.650000	0.0134803
7.600000	0.0137896
7.550000	0.0140859
7.500000	0.0143865
7.450000	0.014661
7.400000	0.0149181
7.350000	0.015271
7.300000	0.0155237
7.250000	0.0158723
7.200000	0.016247
7.150000	0.0165781
7.100000	0.0168874
7.050000	0.0171793
7.000000	0.0175061
6.950000	0.0178024
6.900000	0.0181117
6.850000	0.0183993
6.800000	0.018652
6.750000	0.0189047
6.700000	0.0191922
6.650000	0.0194929
6.600000	0.0198283
6.550000	0.0201159
6.500000	0.0204383
6.450000	0.0207651
6.400000	0.0211006
6.350000	0.0215058
6.300000	0.0217933
6.250000	0.0221898
6.200000	0.0225296
6.150000	0.0229435
6.100000	0.0232529
6.050000	0.0236494
6.000000	0.0240502
5.950000	0.0244075
5.900000	0.0248693
5.850000	0.0252571
5.800000	0.0255969
5.750000	0.0260674
5.700000	0.026416
5.650000	0.026843
5.600000	0.0272482
5.550000	0.0277449
5.500000	0.0281413
5.450000	0.028638
5.400000	0.0291914
5.350000	0.0297011
5.300000	0.0302719
5.250000	0.0307642
5.200000	0.0312173
5.150000	0.0318404
5.100000	0.0324111
5.050000	0.0329514
5.000000	0.0333958
4.950000	0.0339927
4.900000	0.0345024
4.850000	0.0351865
4.800000	0.0357834
4.750000	0.0363803
4.700000	0.0369728
4.650000	0.0374913
4.600000	0.0381187
4.550000	0.0387199
4.500000	0.0393386
4.450000	0.0399181
4.400000	0.0405324
4.350000	0.0410683
4.300000	0.0417262
4.250000	0.0422403
4.200000	0.0427762
4.150000	0.0434733
4.100000	0.0439875
4.050000	0.0446846
4.000000	0.0451987
3.950000	0.0458217
3.900000	0.046423
3.850000	0.0469676
3.800000	0.0475863
3.750000	0.0481527
3.700000	0.0486406
3.650000	0.0492593
3.600000	0.0498257
3.550000	0.0503573
3.500000	0.0509498
3.450000	0.0515641
3.400000	0.0521
3.350000	0.0527144
3.300000	0.0532808
3.250000	0.0537862
3.200000	0.0544092
3.150000	0.0550497
3.100000	0.0555594
3.050000	0.056091
3.000000	0.056653
2.950000	0.0571628
2.900000	0.0577684
2.850000	0.0583522
2.800000	0.0588402
2.750000	0.0592933
2.700000	0.0598466
2.650000	0.0603085
2.600000	0.0608052
2.550000	0.0613411
2.500000	0.061829
2.450000	0.0624085
2.400000	0.0630141
2.350000	0.0635631
2.300000	0.0641861
2.250000	0.0647046
2.200000	0.0652187
2.150000	0.0657851
2.100000	0.0664038
2.050000	0.0669789
2.000000	0.0675279
1.950000	0.0680594
1.900000	0.0689352
1.850000	0.0701856
1.800000	0.0715667
1.750000	0.0724991
1.700000	0.0732964
1.650000	0.0739543
1.600000	0.0747822
1.550000	0.0756274
1.500000	0.0765554
1.450000	0.077344
1.400000	0.0781762
1.350000	0.0789822
1.300000	0.0798493
1.250000	0.0807816
1.200000	0.0816835
1.150000	0.0824895
1.100000	0.0834306
1.050000	0.0842933
1.000000	0.085291
0.950000	0.0861755
0.900000	0.0870643
0.850000	0.0879749
0.800000	0.0889552
0.750000	0.0898484
0.700000	0.0907328
0.650000	0.0920399
0.600000	0.0931291
0.550000	0.0941443
0.500000	0.0952335
0.450000	0.0964622
0.400000	0.0976168
0.350000	0.0987191
0.300000	0.100087
0.250000	0.101168
0.200000	0.102431
0.150000	0.103865
0.100000	0.105119
0.050000	0.10654
0.000000	0.127597
-0.050000	0.438049
-0.100000	0.480947
-0.150000	0.511245
-0.200000	0.538145
-0.250000	0.564204
-0.300000	0.591068
-0.350000	0.617402
-0.400000	0.643513
-0.450000	0.668325
-0.500000	0.692558
-0.550000	0.715964
-0.600000	0.738746
-0.650000	0.759951
-0.700000	0.779505
-0.750000	0.798353
-0.800000	0.814783
-0.850000	0.829658
-0.900000	0.843582
-0.950000	0.856623
-1.000000	0.868364
-1.050000	0.878721
-1.100000	0.888271
-1.150000	0.89753
-1.200000	0.905904
-1.250000	0.913498
-1.300000	0.920247
-1.350000	0.926259
-1.400000	0.931993
-1.450000	0.93757
-1.500000	0.942715
-1.550000	0.947246
-1.600000	0.95149
-1.650000	0.955398
-1.700000	0.958919
-1.750000	0.962308
-1.800000	0.965389
-1.850000	0.968077
-1.900000	0.97056
-1.950000	0.972822
-2.000000	0.975148
-2.050000	0.977231
-2.100000	0.978899
-2.150000	0.980668
-2.200000	0.98225
-2.250000	0.983622
-2.300000	0.984929
-2.350000	0.986232
-2.400000	0.987382
-2.450000	0.988406
-2.500000	0.989404
-2.550000	0.990362
-2.600000	0.991203
-2.650000	0.991914
-2.700000	0.992545
-2.750000	0.993242
-2.800000	0.99377
-2.850000	0.994292
-2.900000	0.994741
-2.950000	0.995212
-3.000000	0.995613
-3.050000	0.995961
-3.100000	0.996305
-3.150000	0.996641
-3.200000	0.996924
-3.250000	0.99719
-3.300000	0.99746
-3.350000	0.997643
-3.400000	0.997817
-3.450000	0.997987
-3.500000	0.998148
-3.550000	0.99834
-3.600000	0.998462
-3.650000	0.998601
-3.700000	0.998697
-3.750000	0.998806
-3.800000	0.998933
-3.850000	0.999007
-3.900000	0.99912
-3.950000	0.999207
-4.000000	0.999285
-4.050000	0.999316
-4.100000	0.999386
-4.150000	0.999447
-4.200000	0.999503
-4.250000	0.999573
-4.350000	0.999604
-4.400000	0.999673
-4.450000	0.999708
-4.500000	0.999739
-4.550000	0.999747
-4.600000	0.999773
-4.650000	0.9998
-4.700000	0.999821
-4.750000	0.999834
-4.800000	0.999843
-4.850000	0.999865
-4.900000	0.999887
-4.950000	0.999904
-5.000000	0.999909
-5.100000	0.999926
-5.150000	0.999935
-5.200000	0.999948
-5.250000	0.999952
-5.300000	0.999956
-5.400000	0.999965
-5.700000	0.99997
-5.800000	0.999974
-5.950000	0.999978
-6.000000	0.999983
-6.300000	0.999987
-6.350000	0.999996
-7.150000	1
&
71.950000	1.69881e-11
71.900000	1.72356e-11
71.850000	1.74867e-11
71.800000	1.77415e-11
71.750000	1.79999e-11
71.700000	1.82622e-11
71.650000	1.85282e-11
71.600000	1.87982e-11
71.550000	1.90721e-11
71.500000	1.935e-11
71.450000	1.96319e-11
71.400000	1.99179e-11
71.350000	2.02081e-11
71.300000	2.05026e-11
71.250000	2.08013e-11
71.200000	2.11044e-11
71.150000	2.14119e-11
71.100000	2.17239e-11
71.050000	2.20404e-11
71.000000	2.23616e-11
70.950000	2.26874e-11
70.900000	2.3018e-11
70.850000	2.33534e-11
70.800000	2.36937e-11
70.750000	2.40389e-11
70.700000	2.43892e-11
70.650000	2.47446e-11
70.600000	2.51052e-11
70.550000	2.5471e-11
70.500000	2.58422e-11
70.450000	2.62188e-11
70.400000	2.66009e-11
70.350000	2.69885e-11
70.300000	2.73818e-11
70.250000	2.77808e-11
70.200000	2.81857e-11
70.150000	2.85965e-11
70.100000	2.90132e-11
70.050000	2.9436e-11
70.000000	2.9865e-11
69.950000	3.03003e-11
69.900000	3.07419e-11
69.850000	3.11899e-11
69.800000	3.16445e-11
69.750000	3.21057e-11
69.700000	3.25736e-11
69.650000	3.30483e-11
69.600000	3.353e-11
69.550000	3.40187e-11
69.500000	3.45145e-11
69.450000	3.50176e-11
69.400000	3.5528e-11
69.350000	3.60458e-11
69.300000	3.65712e-11
69.250000	3.71042e-11
69.200000	3.76451e-11
69.150000	3.81938e-11
69.100000	3.87505e-11
69.050000	3.93153e-11
69.000000	3.98884e-11
68.950000	4.04698e-11
68.900000	4.10598e-11
68.850000	4.16583e-11
68.800000	4.22655e-11
68.750000	4.28816e-11
68.700000	4.35067e-11
68.650000	4.41409e-11
68.600000	4.47844e-11
68.550000	4.54373e-11
68.500000	4.60996e-11
68.450000	4.67717e-11
68.400000	4.74535e-11
68.350000	4.81453e-11
68.300000	4.88472e-11
68.250000	4.95593e-11
68.200000	5.02818e-11
68.150000	5.10148e-11
68.100000	5.17586e-11
68.050000	5.25132e-11
68.000000	5.32788e-11
67.950000	5.40555e-11
67.900000	5.48436e-11
67.850000	5.56432e-11
67.800000	5.64545e-11
67.750000	5.72776e-11
67.700000	5.81127e-11
67.650000	5.896e-11
67.600000	5.98197e-11
67.550000	6.06919e-11
67.500000	6.15768e-11
67.450000	6.24747e-11
67.400000	6.33856e-11
67.350000	6.43098e-11
67.300000	6.52475e-11
67.250000	6.61989e-11
67.200000	6.71642e-11
67.150000	6.81436e-11
67.100000	6.91372e-11
67.050000	7.01454e-11
67.000000	7.11683e-11
66.950000	7.22061e-11
66.900000	7.3259e-11
66.850000	7.43273e-11
66.800000	7.54112e-11
66.750000	7.65109e-11
66.700000	7.76267e-11
66.650000	7.87587e-11
66.600000	7.99073e-11
66.550000	8.10726e-11
66.500000	8.22549e-11
66.450000	8.34545e-11
66.400000	8.46716e-11
66.350000	8.59065e-11
66.300000	8.71594e-11
66.250000	8.84305e-11
66.200000	8.97203e-11
66.150000	9.10288e-11
66.100000	9.23564e-11
66.050000	9.37035e-11
66.000000	9.50701e-11
65.950000	9.64568e-11
65.900000	9.78636e-11
65.850000	9.9291e-11
65.800000	1.00739e-10
65.750000	1.02209e-10
65.700000	1.03699e-10
65.650000	1.05212e-10
65.600000	1.06747e-10
65.550000	1.08304e-10
65.500000	1.09884e-10
65.450000	1.11486e-10
65.400000	1.13113e-10
65.350000	1.14763e-10
65.300000	1.16437e-10
65.250000	1.18135e-10
65.200000	1.19859e-10
65.150000	1.21607e-10
65.100000	1.23381e-10
65.050000	1.25181e-10
65.000000	1.27007e-10
64.950000	1.2886e-10
64.900000	1.3074e-10
64.850000	1.32647e-10
64.800000	1.34582e-10
64.750000	1.36546e-10
64.700000	1.38538e-10
64.650000	1.40559e-10
64.600000	1.4261e-10
64.550000	1.4469e-10
64.500000	1.46802e-10
64.450000	1.48943e-10
64.400000	1.51116e-10
64.350000	1.53321e-10
64.300000	1.55558e-10
64.250000	1.57828e-10
64.200000	1.60131e-10
64.150000	1.62467e-10
64.100000	1.64838e-10
64.050000	1.67243e-10
64.000000	1.69684e-10
63.950000	1.7216e-10
63.900000	1.74672e-10
63.850000	1.7722e-10
63.800000	1.79807e-10
63.750000	1.8243e-10
63.700000	1.85092e-10
63.650000	1.87793e-10
63.600000	1.90534e-10
63.550000	1.93314e-10
63.500000	1.96135e-10
63.450000	1.98998e-10
63.400000	2.01902e-10
63.350000	2.04848e-10
63.300000	2.07838e-10
63.250000	2.10871e-10
63.200000	2.13949e-10
63.150000	2.17071e-10
63.100000	2.20239e-10
63.050000	2.23453e-10
63.000000	2.26715e-10
62.950000	2.30024e-10
62.900000	2.33381e-10
62.850000	2.36787e-10
62.800000	2.40243e-10
62.750000	2.4375e-10
62.700000	2.47308e-10
62.650000	2.50917e-10
62.600000	2.5458e-10
62.550000	2.58296e-10
62.500000	2.62066e-10
62.450000	2.65891e-10
62.400000	2.69773e-10
62.350000	2.73711e-10
62.300000	2.77706e-10
62.250000	2.8176e-10
62.200000	2.85873e-10
62.150000	2.90046e-10
62.100000	2.9428e-10
62.050000	2.98576e-10
62.000000	3.02935e-10
61.950000	3.07357e-10
61.900000	3.11844e-10
61.850000	3.16397e-10
61.800000	3.21016e-10
61.750000	3.25703e-10
61.700000	3.30458e-10
61.650000	3.35283e-10
61.600000	3.40178e-10
61.550000	3.45144e-10
61.500000	3.50184e-10
61.450000	3.55296e-10
61.400000	3.60484e-10
61.350000	3.65747e-10
61.300000	3.71088e-10
61.250000	3.76506e-10
61.200000	3.82003e-10
61.150000	3.87581e-10
61.100000	3.93241e-10
61.050000	3.98983e-10
61.000000	4.04809e-10
60.950000	4.1072e-10
60.900000	4.16717e-10
60.850000	4.22803e-10
60.800000	4.28977e-10
60.750000	4.35241e-10
60.700000	4.41597e-10
60.650000	4.48046e-10
60.600000	4.54589e-10
60.550000	4.61228e-10
60.500000	4.67963e-10
60.450000	4.74798e-10
60.400000	4.81732e-10
60.350000	4.88767e-10
60.300000	4.95906e-10
60.250000	5.03148e-10
60.200000	5.10497e-10
60.150000	5.17953e-10
60.100000	5.25518e-10
60.050000	5.33193e-10
60.000000	5.40981e-10
59.950000	5.48883e-10
59.900000	5.569e-10
59.850000	5.65034e-10
59.800000	5.73288e-10
59.750000	5.81662e-10
59.700000	5.90158e-10
59.650000	5.98779e-10
59.600000	6.07525e-10
59.550000	6.164e-10
59.500000	6.25404e-10
59.450000	6.3454e-10
59.400000	6.4381e-10
59.350000	6.53215e-10
59.300000	6.62758e-10
59.250000	6.7244e-10
59.200000	6.82263e-10
59.150000	6.92231e-10
59.100000	7.02344e-10
59.050000	7.12605e-10
59.000000	7.23016e-10
58.950000	7.33579e-10
58.900000	7.44297e-10
58.850000	7.55172e-10
58.800000	7.66205e-10
58.750000	7.774e-10
58.700000	7.88759e-10
58.650000	8.00284e-10
58.600000	8.11977e-10
58.550000	8.23842e-10
58.500000	8.3588e-10
58.450000	8.48094e-10
58.400000	8.60486e-10
58.350000	8.7306e-10
58.300000	8.85818e-10
58.250000	8.98763e-10
58.200000	9.11896e-10
58.150000	9.25222e-10
58.100000	9.38743e-10
58.050000	9.52462e-10
58.000000	9.66381e-10
57.950000	9.80504e-10
57.900000	9.94834e-10
57.850000	1.00937e-09
57.800000	1.02412e-09
57.750000	1.03909e-09
57.700000	1.05428e-09
57.650000	1.06969e-09
57.600000	1.08532e-09
57.550000	1.10119e-09
57.500000	1.11728e-09
57.450000	1.13361e-09
57.400000	1.15018e-09
57.350000	1.16699e-09
57.300000	1.18405e-09
57.250000	1.20136e-09
57.200000	1.21892e-09
57.150000	1.23674e-09
57.100000	1.25482e-09
57.050000	1.27316e-09
57.000000	1.29177e-09
56.950000	1.31065e-09
56.900000	1.32981e-09
56.850000	1.34925e-09
56.800000	1.36898e-09
56.750000	1.38899e-09
56.700000	1.4093e-09
56.650000	1.4299e-09
56.600000	1.45081e-09
56.550000	1.47202e-09
56.500000	1.49354e-09
56.450000	1.51538e-09
56.400000	1.53754e-09
56.350000	1.56002e-09
56.300000	1.58283e-09
56.250000	1.60597e-09
56.200000	1.62945e-09
56.150000	1.65328e-09
56.100000	1.67745e-09
56.050000	1.70198e-09
56.000000	1.72687e-09
55.950000	1.75212e-09
55.900000	1.77775e-09
55.850000	1.80374e-09
55.800000	1.83012e-09
55.750000	1.85688e-09
55.700000	1.88404e-09
55.650000	1.91159e-09
55.600000	1.93955e-09
55.550000	1.96791e-09
55.500000	1.9967e-09
55.450000	2.0259e-09
55.400000	2.05553e-09
55.350000	2.08559e-09
55.300000	2.1161e-09
55.250000	2.14705e-09
55.200000	2.17845e-09
55.150000	2.21032e-09
55.100000	2.24265e-09
55.050000	2.27545e-09
55.000000	2.30874e-09
54.950000	2.34251e-09
54.900000	2.37677e-09
54.850000	2.41154e-09
54.800000	2.44682e-09
54.750000	2.48261e-09
54.700000	2.51893e-09
54.650000	2.55578e-09
54.600000	2.59317e-09
54.550000	2.63111e-09
54.500000	2.6696e-09
54.450000	2.70866e-09
54.400000	2.74829e-09
54.350000	2.7885e-09
54.300000	2.8293e-09
54.250000	2.87069e-09
54.200000	2.9127e-09
54.150000	2.95531e-09
54.100000	2.99856e-09
54.050000	3.04243e-09
54.000000	3.08695e-09
53.950000	3.13212e-09
53.900000	3.17795e-09
53.850000	3.22446e-09
53.800000	3.27164e-09
53.750000	3.31952e-09
53.700000	3.3681e-09
53.650000	3.41739e-09
53.600000	3.4674e-09
53.550000	3.51815e-09
53.500000	3.56963e-09
53.450000	3.62188e-09
53.400000	3.67489e-09
53.350000	3.72867e-09
53.300000	3.78324e-09
53.250000	3.83862e-09
53.200000	3.8948e-09
53.150000	3.95181e-09
53.100000	4.00965e-09
53.050000	4.06835e-09
53.000000	4.1279e-09
52.950000	4.18832e-09
52.900000	4.24963e-09
52.850000	4.31184e-09
52.800000	4.37496e-09
52.750000	4.439e-09
52.700000	4.50399e-09
52.650000	4.56993e-09
52.600000	4.63683e-09
52.550000	4.70471e-09
52.500000	4.77359e-09
52.450000	4.84348e-09
52.400000	4.91439e-09
52.350000	4.98635e-09
52.300000	5.05935e-09
52.250000	5.13343e-09
52.200000	5.2086e-09
52.150000	5.28486e-09
52.100000	5.36225e-09
52.050000	5.44077e-09
52.000000	5.52044e-09
51.950000	5.60127e-09
51.900000	5.6833e-09
51.850000	5.76652e-09
51.800000	5.85097e-09
51.750000	5.93666e-09
51.700000	6.0236e-09
51.650000	6.11181e-09
51.600000	6.20132e-09
51.550000	6.29215e-09
51.500000	6.3843e-09
51.450000	6.47781e-09
51.400000	6.57269e-09
51.350000	6.66895e-09
51.300000	6.76664e-09
51.250000	6.86575e-09
51.200000	6.96632e-09
51.150000	7.06836e-09
51.100000	7.1719e-09
51.050000	7.27696e-09
51.000000	7.38356e-09
50.950000	7.49172e-09
50.900000	7.60147e-09
50.850000	7.71283e-09
50.800000	7.82582e-09
50.750000	7.94047e-09
50.700000	8.05681e-09
50.650000	8.17485e-09
50.600000	8.29462e-09
50.550000	8.41615e-09
50.500000	8.53946e-09
50.450000	8.66458e-09
50.400000	8.79154e-09
50.350000	8.92036e-09
50.300000	9.05107e-09
50.250000	9.1837e-09
50.200000	9.31827e-09
50.150000	9.45482e-09
50.100000	9.59338e-09
50.050000	9.73397e-09
50.000000	9.87662e-09
49.950000	1.00214e-08
49.900000	1.01682e-08
49.850000	1.03173e-08
49.800000	1.04685e-08
49.750000	1.06219e-08
49.700000	1.07776e-08
49.650000	1.09355e-08
49.600000	1.10958e-08
49.550000	1.12585e-08
49.500000	1.14235e-08
49.450000	1.15909e-08
49.400000	1.17609e-08
49.350000	1.19333e-08
49.300000	1.21082e-08
49.250000	1.22857e-08
49.200000	1.24658e-08
49.150000	1.26485e-08
49.100000	1.2834e-08
49.050000	1.30221e-08
49.000000	1.32131e-08
48.950000	1.34068e-08
48.900000	1.36034e-08
48.850000	1.38028e-08
48.800000	1.40052e-08
48.750000	1.42106e-08
48.700000	1.44189e-08
48.650000	1.46304e-08
48.600000	1.48449e-08
48.550000	1.50626e-08
48.500000	1.52835e-08
48.450000	1.55076e-08
48.400000	1.5735e-08
48.350000	1.59658e-08
48.300000	1.61999e-08
48.250000	1.64375e-08
48.200000	1.66786e-08
48.150000	1.69232e-08
48.100000	1.71714e-08
48.050000	1.74233e-08
48.000000	1.76789e-08
47.950000	1.79382e-08
47.900000	1.82013e-08
47.850000	1.84683e-08
47.800000	1.87392e-08
47.750000	1.90141e-08
47.700000	1.92931e-08
47.650000	1.95761e-08
47.600000	1.98633e-08
47.550000	2.01547e-08
47.500000	2.04504e-08
47.450000	2.07504e-08
47.400000	2.10549e-08
47.350000	2.13638e-08
47.300000	2.16773e-08
47.250000	2.19954e-08
47.200000	2.23181e-08
47.150000	2.26456e-08
47.100000	2.29779e-08
47.050000	2.33151e-08
47.000000	2.36573e-08
46.950000	2.40044e-08
46.900000	2.43567e-08
46.850000	2.47142e-08
46.800000	2.50769e-08
46.750000	2.54449e-08
46.700000	2.58184e-08
46.650000	2.61973e-08
46.600000	2.65819e-08
46.550000	2.6972e-08
46.500000	2.7368e-08
46.450000	2.77697e-08
46.400000	2.81773e-08
46.350000	2.8591e-08
46.300000	2.90107e-08
46.250000	2.94366e-08
46.200000	2.98687e-08
46.150000	3.03072e-08
46.100000	3.07522e-08
46.050000	3.12037e-08
46.000000	3.16619e-08
45.950000	3.21267e-08
45.900000	3.25985e-08
45.850000	3.30771e-08
45.800000	3.35628e-08
45.750000	3.40557e-08
45.700000	3.45558e-08
45.650000	3.50632e-08
45.600000	3.55782e-08
45.550000	3.61006e-08
45.500000	3.66308e-08
45.450000	3.71688e-08
45.400000	3.77147e-08
45.350000	3.82687e-08
45.300000	3.88307e-08
45.250000	3.94011e-08
45.200000	3.99798e-08
45.150000	4.05671e-08
45.100000	4.1163e-08
45.050000	4.17677e-08
45.000000	4.23813e-08
44.950000	4.30039e-08
44.900000	4.36357e-08
44.850000	4.42768e-08
44.800000	4.49273e-08
44.750000	4.55873e-08
44.700000	4.62572e-08
44.650000	4.69368e-08
44.600000	4.76265e-08
44.550000	4.83263e-08
44.500000	4.90364e-08
44.450000	4.9757e-08
44.400000	5.04882e-08
44.350000	5.12302e-08
44.300000	5.19831e-08
44.250000	5.2747e-08
44.200000	5.35223e-08
44.150000	5.43089e-08
44.100000	5.51071e-08
44.050000	5.59171e-08
44.000000	5.6739e-08
43.950000	5.7573e-08
43.900000	5.84193e-08
43.850000	5.92781e-08
43.800000	6.01495e-08
43.750000	6.10337e-08
43.700000	6.1931e-08
43.650000	6.28415e-08
43.600000	6.37654e-08
43.550000	6.47029e-08
43.500000	6.56543e-08
43.450000	6.66196e-08
43.400000	6.75992e-08
43.350000	6.85932e-08
43.300000	6.96019e-08
43.250000	7.06254e-08
43.200000	7.1664e-08
43.150000	7.27179e-08
43.100000	7.37873e-08
43.050000	7.48725e-08
43.000000	7.59737e-08
42.950000	7.70912e-08
42.900000	7.82251e-08
42.850000	7.93757e-08
42.800000	8.05432e-08
42.750000	8.1728e-08
42.700000	8.29303e-08
42.650000	8.41503e-08
42.600000	8.53882e-08
42.550000	8.66444e-08
42.500000	8.79192e-08
42.450000	8.92127e-08
42.400000	9.05253e-08
42.350000	9.18573e-08
42.300000	9.32089e-08
42.250000	9.45804e-08
42.200000	9.59722e-08
42.150000	9.73845e-08
42.100000	9.88176e-08
42.050000	1.00272e-07
42.000000	1.01748e-07
41.950000	1.03245e-07
41.900000	1.04765e-07
41.850000	1.06307e-07
41.800000	1.07871e-07
41.750000	1.09459e-07
41.700000	1.1107e-07
41.650000	1.12705e-07
41.600000	1.14365e-07
41.550000	1.16048e-07
41.500000	1.17757e-07
41.450000	1.1949e-07
41.400000	1.2125e-07
41.350000	1.23035e-07
41.300000	1.24847e-07
41.250000	1.26685e-07
41.200000	1.2855e-07
41.150000	1.30443e-07
41.100000	1.32364e-07
41.050000	1.34314e-07
41.000000	1.36292e-07
40.950000	1.38299e-07
40.900000	1.40336e-07
40.850000	1.42403e-07
40.800000	1.445e-07
40.750000	1.46629e-07
40.700000	1.48789e-07
40.650000	1.5098e-07
40.600000	1.53205e-07
40.550000	1.55462e-07
40.500000	1.57752e-07
40.450000	1.60076e-07
40.400000	1.62435e-07
40.350000	1.64828e-07
40.300000	1.67257e-07
40.250000	1.69721e-07
40.200000	1.72222e-07
40.150000	1.7476e-07
40.100000	1.77336e-07
40.050000	1.79949e-07
40.000000	1.82601e-07
39.950000	1.85293e-07
39.900000	1.88024e-07
39.850000	1.90795e-07
39.800000	1.93608e-07
39.750000	1.96462e-07
39.700000	1.99358e-07
39.650000	2.02297e-07
39.600000	2.05279e-07
39.550000	2.08306e-07
39.500000	2.11377e-07
39.450000	2.14493e-07
39.400000	2.17656e-07
39.350000	2.20866e-07
39.300000	2.24123e-07
39.250000	2.27428e-07
39.200000	2.30782e-07
39.150000	2.34185e-07
39.100000	2.37639e-07
39.050000	2.41144e-07
39.000000	2.44701e-07
38.950000	2.4831e-07
38.900000	2.51973e-07
38.850000	2.5569e-07
38.800000	2.59462e-07
38.750000	2.6329e-07
38.700000	2.67174e-07
38.650000	2.71116e-07
38.600000	2.75117e-07
38.550000	2.79176e-07
38.500000	2.83295e-07
38.450000	2.87476e-07
38.400000	2.91718e-07
38.350000	2.96023e-07
38.300000	3.00392e-07
38.250000	3.04826e-07
38.200000	3.09325e-07
38.150000	3.13891e-07
38.100000	3.18524e-07
38.050000	3.23226e-07
38.000000	3.27998e-07
37.950000	3.3284e-07
37.900000	3.37754e-07
37.850000	3.4274e-07
37.800000	3.47801e-07
37.750000	3.52937e-07
37.700000	3.58148e-07
37.650000	3.63437e-07
37.600000	3.68804e-07
37.550000	3.74251e-07
37.500000	3.79778e-07
37.450000	3.85387e-07
37.400000	3.91079e-07
37.350000	3.96856e-07
37.300000	4.02718e-07
37.250000	4.08667e-07
37.200000	4.14705e-07
37.150000	4.20831e-07
37.100000	4.27049e-07
37.050000	4.33359e-07
37.000000	4.39762e-07
36.950000	4.4626e-07
36.900000	4.52855e-07
36.850000	4.59547e-07
36.800000	4.66338e-07
36.750000	4.73231e-07
36.700000	4.80225e-07
36.650000	4.87323e-07
36.600000	4.94527e-07
36.550000	5.01837e-07
36.500000	5.09255e-07
36.450000	5.16784e-07
36.400000	5.24425e-07
36.350000	5.32178e-07
36.300000	5.40047e-07
36.250000	5.48033e-07
36.200000	5.56137e-07
36.150000	5.64361e-07
36.100000	5.72707e-07
36.050000	5.81178e-07
36.000000	5.89773e-07
35.950000	5.98497e-07
35.900000	6.0735e-07
35.850000	6.16334e-07
35.800000	6.25452e-07
35.750000	6.34705e-07
35.700000	6.44096e-07
35.650000	6.53626e-07
35.600000	6.63298e-07
35.550000	6.73113e-07
35.500000	6.83074e-07
35.450000	6.93182e-07
35.400000	7.03441e-07
35.350000	7.13853e-07
35.300000	7.24419e-07
35.250000	7.35142e-07
35.200000	7.46025e-07
35.150000	7.57069e-07
35.100000	7.68277e-07
35.050000	7.79652e-07
35.000000	7.91196e-07
34.950000	8.02911e-07
34.900000	8.14801e-07
34.850000	8.26867e-07
34.800000	8.39113e-07
34.750000	8.5154e-07
34.700000	8.64153e-07
34.650000	8.76953e-07
34.600000	8.89944e-07
34.550000	9.03127e-07
34.500000	9.16507e-07
34.450000	9.30086e-07
34.400000	9.43866e-07
34.350000	9.57852e-07
34.300000	9.72046e-07
34.250000	9.86451e-07
34.200000	1.00107e-06
34.150000	1.01591e-06
34.100000	1.03097e-06
34.050000	1.04625e-06
34.000000	1.06176e-06
33.950000	1.0775e-06
33.900000	1.09347e-06
33.850000	1.10968e-06
33.800000	1.12614e-06
33.750000	1.14284e-06
33.700000	1.15978e-06
33.650000	1.17698e-06
33.600000	1.19444e-06
33.550000	1.21216e-06
33.500000	1.23013e-06
33.450000	1.24838e-06
33.400000	1.2669e-06
33.350000	1.2857e-06
33.300000	1.30477e-06
33.250000	1.32413e-06
33.200000	1.34378e-06
33.150000	1.36372e-06
33.100000	1.38396e-06
33.050000	1.4045e-06
33.000000	1.42535e-06
32.950000	1.44651e-06
32.900000	1.46798e-06
32.850000	1.48977e-06
32.800000	1.51189e-06
32.750000	1.53434e-06
32.700000	1.55712e-06
32.650000	1.58025e-06
32.600000	1.60371e-06
32.550000	1.62753e-06
32.500000	1.65171e-06
32.450000	1.67624e-06
32.400000	1.70114e-06
32.350000	1.72641e-06
32.300000	1.75206e-06
32.250000	1.77809e-06
32.200000	1.80452e-06
32.150000	1.83133e-06
32.100000	1.85855e-06
32.050000	1.88617e-06
32.000000	1.91421e-06
31.950000	1.94266e-06
31.900000	1.97154e-06
31.850000	2.00085e-06
31.800000	2.0306e-06
31.750000	2.06079e-06
31.700000	2.09144e-06
31.650000	2.12254e-06
31.600000	2.15411e-06
31.550000	2.18614e-06
31.500000	2.21866e-06
31.450000	2.25167e-06
31.400000	2.28517e-06
31.350000	2.31917e-06
31.300000	2.35367e-06
31.250000	2.3887e-06
31.200000	2.42425e-06
31.150000	2.46033e-06
31.100000	2.49695e-06
31.050000	2.53411e-06
31.000000	2.57184e-06
30.950000	2.61013e-06
30.900000	2.64899e-06
30.850000	2.68843e-06
30.800000	2.72847e-06
30.750000	2.7691e-06
30.700000	2.81035e-06
30.650000	2.85221e-06
30.600000	2.89469e-06
30.550000	2.93782e-06
30.500000	2.98159e-06
30.450000	3.02602e-06
30.400000	3.07111e-06
30.350000	3.11688e-06
30.300000	3.16333e-06
30.250000	3.21048e-06
30.200000	3.25834e-06
30.150000	3.30692e-06
30.100000	3.35622e-06
30.050000	3.40627e-06
30.000000	3.45706e-06
29.950000	3.50862e-06
29.900000	3.56095e-06
29.850000	3.61406e-06
29.800000	3.66798e-06
29.750000	3.7227e-06
29.700000	3.77824e-06
29.650000	3.83462e-06
29.600000	3.89185e-06
29.550000	3.94993e-06
29.500000	4.00889e-06
29.450000	4.06873e-06
29.400000	4.12947e-06
29.350000	4.19113e-06
29.300000	4.25371e-06
29.250000	4.31723e-06
29.200000	4.38171e-06
29.150000	4.44715e-06
29.100000	4.51358e-06
29.050000	4.58101e-06
29.000000	4.64946e-06
28.950000	4.71893e-06
28.900000	4.78945e-06
28.850000	4.86103e-06
28.800000	4.93369e-06
28.750000	5.00744e-06
28.700000	5.0823e-06
28.650000	5.15829e-06
28.600000	5.23542e-06
28.550000	5.31371e-06
28.500000	5.39319e-06
28.450000	5.47386e-06
28.400000	5.55574e-06
28.350000	5.63887e-06
28.300000	5.72324e-06
28.250000	5.80888e-06
28.200000	5.89582e-06
28.150000	5.98407e-06
28.100000	6.07365e-06
28.050000	6.16458e-06
28.000000	6.25688e-06
27.950000	6.35057e-06
27.900000	6.44568e-06
27.850000	6.54222e-06
27.800000	6.64022e-06
27.750000	6.73971e-06
27.700000	6.84069e-06
27.650000	6.9432e-06
27.600000	7.04725e-06
27.550000	7.15288e-06
27.500000	7.26011e-06
27.450000	7.36895e-06
27.400000	7.47945e-06
27.350000	7.59161e-06
27.300000	7.70547e-06
27.250000	7.82105e-06
27.200000	7.93837e-06
27.150000	8.05748e-06
27.100000	8.17838e-06
27.050000	8.30112e-06
27.000000	8.42571e-06
26.950000	8.5522e-06
26.900000	8.68059e-06
26.850000	8.81093e-06
26.800000	8.94325e-06
26.750000	9.07757e-06
26.700000	9.21392e-06
26.650000	9.35235e-06
26.600000	9.49287e-06
26.550000	9.63552e-06
26.500000	9.78034e-06
26.450000	9.92735e-06
26.400000	1.00766e-05
26.350000	1.02281e-05
26.300000	1.03819e-05
26.250000	1.05381e-05
26.200000	1.06966e-05
26.150000	1.08575e-05
26.100000	1.10209e-05
26.050000	1.11867e-05
26.000000	1.13551e-05
25.950000	1.1526e-05
25.900000	1.16995e-05
25.850000	1.18757e-05
25.800000	1.20546e-05
25.750000	1.22361e-05
25.700000	1.24205e-05
25.650000	1.26076e-05
25.600000	1.27976e-05
25.550000	1.29905e-05
25.500000	1.31863e-05
25.450000	1.33851e-05
25.400000	1.35869e-05
25.350000	1.37919e-05
25.300000	1.39999e-05
25.250000	1.42111e-05
25.200000	1.44255e-05
25.150000	1.46432e-05
25.100000	1.48643e-05
25.050000	1.50887e-05
25.000000	1.53165e-05
24.950000	1.55478e-05
24.900000	1.57826e-05
24.850000	1.60211e-05
24.800000	1.62631e-05
24.750000	1.65089e-05
24.700000	1.67584e-05
24.650000	1.70118e-05
24.600000	1.7269e-05
24.550000	1.75302e-05
24.500000	1.77953e-05
24.450000	1.80646e-05
24.400000	1.83379e-05
24.350000	1.86155e-05
24.300000	1.88973e-05
24.250000	1.91834e-05
24.200000	1.94739e-05
24.150000	1.97688e-05
24.100000	2.00683e-05
24.050000	2.03724e-05
24.000000	2.06812e-05
23.950000	2.09947e-05
23.900000	2.1313e-05
23.850000	2.16362e-05
23.800000	2.19644e-05
23.750000	2.22976e-05
23.700000	2.26359e-05
23.650000	2.29795e-05
23.600000	2.33283e-05
23.550000	2.36826e-05
23.500000	2.40422e-05
23.450000	2.44075e-05
23.400000	2.47783e-05
23.350000	2.51549e-05
23.300000	2.55373e-05
23.250000	2.59255e-05
23.200000	2.63198e-05
23.150000	2.67202e-05
23.100000	2.71267e-05
23.050000	2.75396e-05
23.000000	2.79588e-05
22.950000	2.83845e-05
22.900000	2.88168e-05
22.850000	2.92558e-05
22.800000	2.97015e-05
22.750000	3.01542e-05
22.700000	3.06139e-05
22.650000	3.10808e-05
22.600000	3.15548e-05
22.550000	3.20362e-05
22.500000	3.25251e-05
22.450000	3.30216e-05
22.400000	3.35258e-05
22.350000	3.40379e-05
22.300000	3.45579e-05
22.250000	3.5086e-05
22.200000	3.56223e-05
22.150000	3.6167e-05
22.100000	3.67201e-05
22.050000	3.72819e-05
22.000000	3.78524e-05
21.950000	3.84318e-05
21.900000	3.90203e-05
21.850000	3.9618e-05
21.800000	4.0225e-05
21.750000	4.08415e-05
21.700000	4.14676e-05
21.650000	4.21035e-05
21.600000	4.27494e-05
21.550000	4.34054e-05
21.500000	4.40717e-05
21.450000	4.47485e-05
21.400000	4.54358e-05
21.350000	4.61339e-05
21.300000	4.6843e-05
21.250000	4.75633e-05
21.200000	4.82949e-05
21.150000	4.9038e-05
21.100000	4.97928e-05
21.050000	5.05594e-05
21.000000	5.13382e-05
20.950000	5.21292e-05
20.900000	5.29328e-05
20.850000	5.3749e-05
20.800000	5.45781e-05
20.750000	5.54203e-05
20.700000	5.62759e-05
20.650000	5.7145e-05
20.600000	5.80279e-05
20.550000	5.89247e-05
20.500000	5.98358e-05
20.450000	6.07614e-05
20.400000	6.17017e-05
20.350000	6.26569e-05
20.300000	6.36274e-05
20.250000	6.46133e-05
20.200000	6.56149e-05
20.150000	6.66324e-05
20.100000	6.76663e-05
20.050000	6.87166e-05
20.000000	6.97837e-05
19.950000	7.08679e-05
19.900000	7.19695e-05
19.850000	7.30887e-05
19.800000	7.42259e-05
19.750000	7.53814e-05
19.700000	7.65554e-05
19.650000	7.77483e-05
19.600000	7.89604e-05
19.550000	8.01921e-05
19.500000	8.14436e-05
19.450000	8.27154e-05
19.400000	8.40077e-05
19.350000	8.53209e-05
19.300000	8.66554e-05
19.250000	8.80115e-05
19.200000	8.93897e-05
19.150000	9.07902e-05
19.100000	9.22135e-05
19.050000	9.366e-05
19.000000	9.51301e-05
18.950000	9.66243e-05
18.900000	9.81428e-05
18.850000	9.96862e-05
18.800000	0.000101255
18.750000	0.000102849
18.700000	0.00010447
18.650000	0.000106117
18.600000	0.000107792
18.550000	0.000109494
18.500000	0.000111224
18.450000	0.000112983
18.400000	0.00011477
18.350000	0.000116588
18.300000	0.000118436
18.250000	0.000120314
18.200000	0.000122224
18.150000	0.000124166
18.100000	0.00012614
18.050000	0.000128148
18.000000	0.000130189
17.950000	0.000132264
17.900000	0.000134374
17.850000	0.00013652
17.800000	0.000138703
17.750000	0.000140922
17.700000	0.000143179
17.650000	0.000145474
17.600000	0.000147809
17.550000	0.000150183
17.500000	0.000152598
17.450000	0.000155054
17.400000	0.000157553
17.350000	0.000160095
17.300000	0.000162681
17.250000	0.000165312
17.200000	0.000167988
17.150000	0.000170712
17.100000	0.000173482
17.050000	0.000176302
17.000000	0.000179171
16.950000	0.00018209
16.900000	0.000185062
16.850000	0.000188086
16.800000	0.000191164
16.750000	0.000194297
16.700000	0.000197486
16.650000	0.000200733
16.600000	0.000204039
16.550000	0.000207404
16.500000	0.000210831
16.450000	0.000214321
16.400000	0.000217875
16.350000	0.000221495
16.300000	0.000225182
16.250000	0.000228937
16.200000	0.000232764
16.150000	0.000236662
16.100000	0.000240635
16.050000	0.000244684
16.000000	0.00024881
15.950000	0.000253016
15.900000	0.000257304
15.850000	0.000261677
15.800000	0.000266136
15.750000	0.000270683
15.700000	0.000275323
15.650000	0.000280056
15.600000	0.000284886
15.550000	0.000289816
15.500000	0.000294849
15.450000	0.000299989
15.400000	0.000305238
15.350000	0.000310601
15.300000	0.000316081
15.250000	0.000321683
15.200000	0.000327412
15.150000	0.000333273
15.100000	0.00033927
15.050000	0.00034541
15.000000	0.0003517
14.950000	0.000358146
14.900000	0.000364756
14.850000	0.000371539
14.800000	0.000378506
14.750000	0.000385667
14.700000	0.000393034
14.650000	0.000400625
14.600000	0.000408454
14.550000	0.000416545
14.500000	0.000424923
14.450000	0.000433621
14.400000	0.00044268
14.350000	0.000452159
14.300000	0.000462139
14.250000	0.000472746
14.200000	0.000484203
14.150000	0.000497011
&
```
