## Supplementary material for "All-at-once RNA folding with 3D motif prediction framed by evolutionary information": RF01885_HSR-omega_1.cacofold.helixcov

```
# RMs = 2 L = 78

# RM_HELIX NESTED 27-31 55-59, nbp = 5 nbp_cov = 0
# pvals: 0.852897,0.852897,0.852897,0.852897,0.852897
# aggregated NONE
NESTED  ::::::::::::::::::::::::::<<<<<_______________________>>>>>:::::::::::::::::::
        ::::::::::::::::::::::::::::::::::::::::::::::::::::::::::::::::::::::::::::::

# RM_HELIX NESTED 21-25 62-66, nbp = 5 nbp_cov = 0
# pvals: 0.852897,0.852897,0.852897,0.852897,0.852897
# aggregated NONE
NESTED  ::::::::::::::::::::<<<<<____________________________________>>>>>::::::::::::
        ::::::::::::::::::::::::::::::::::::::::::::::::::::::::::::::::::::::::::::::
```
