## Supplementary material for "All-at-once RNA folding with 3D motif prediction framed by evolutionary information": RF01885_HSR-omega_1.surv

```
&
5.376448	0.000333
4.782508	0.000666001
4.485538	0.000999001
3.825604	0.001332
3.627624	0.001665
3.528634	0.001998
3.066681	0.002331
3.000688	0.002664
2.373751	0.002997
2.340754	0.00333
2.307757	0.003663
2.274761	0.003996
2.241764	0.004329
2.010787	0.004662
1.878801	0.004995
1.779811	0.00532801
1.746814	0.00566101
1.449844	0.00632701
1.416847	0.00699301
1.383851	0.00765901
1.218867	0.00799201
1.152874	0.00899101
1.086881	0.00932401
1.053884	0.00965701
0.954894	0.00999001
0.921897	0.010656
0.822907	0.011655
0.789911	0.012321
0.657924	0.012654
0.591931	0.012987
0.558934	0.01332
0.492941	0.013986
0.426947	0.014319
0.327957	0.015318
0.294961	0.015984
0.261964	0.01665
0.228967	0.017649
0.195971	0.019314
0.162974	0.01998
0.129977	0.020313
0.096981	0.021645
0.063984	0.021978
0.030987	0.022311
-0.002009	0.966034
-0.035006	0.967366
-0.068003	0.969697
-0.100999	0.972028
-0.133996	0.974692
-0.166993	0.977023
-0.199989	0.979021
-0.232986	0.979687
-0.265983	0.98002
-0.298979	0.980353
-0.331976	0.980686
-0.364973	0.981685
-0.397969	0.982351
-0.430966	0.983017
-0.463963	0.984016
-0.496959	0.985348
-0.529956	0.985681
-0.562953	0.987013
-0.628946	0.987346
-0.661943	0.987679
-0.694939	0.988012
-0.727936	0.988345
-0.760933	0.989011
-0.826926	0.99001
-0.859923	0.990343
-0.892919	0.991009
-0.958913	0.991675
-0.991909	0.992008
-1.024906	0.992341
-1.123896	0.993007
-1.156893	0.993673
-1.189889	0.994006
-1.255883	0.994339
-1.354873	0.995005
-1.387869	0.995338
-1.486859	0.995671
-1.519856	0.99667
-1.585849	0.997003
-1.684839	0.997336
-1.849823	0.997669
-1.915816	0.998002
-1.948813	0.998335
-2.080799	0.998668
-2.245783	0.999334
-2.971710	0.999667
-3.499656	1
&
12.371741	1.665e-05
11.711808	3.33e-05
11.579821	6.66001e-05
11.414838	8.32501e-05
11.348845	9.99001e-05
11.183861	0.00011655
11.018878	0.0001332
10.952885	0.00014985
10.688911	0.0001665
10.391941	0.0001998
10.292951	0.0002331
10.193961	0.00024975
10.160965	0.0002664
9.962985	0.00028305
9.929988	0.00031635
9.896991	0.000333
9.798001	0.00034965
9.765005	0.0003663
9.732008	0.00038295
9.699011	0.0003996
9.633018	0.00041625
9.567025	0.0004329
9.435038	0.00044955
9.369045	0.0004662
9.171065	0.00048285
9.105071	0.0004995
8.973085	0.000549451
8.940088	0.000566101
8.841098	0.000582751
8.808101	0.000599401
8.478135	0.000616051
8.445138	0.000632701
8.379145	0.000649351
8.346148	0.000666001
8.247158	0.000682651
8.115171	0.000699301
8.016181	0.000715951
7.851198	0.000732601
7.818201	0.000782551
7.785205	0.000815851
7.719211	0.000865801
7.686215	0.000882451
7.620221	0.000899101
7.587225	0.000915751
7.521231	0.000932401
7.488234	0.000965701
7.455238	0.000982351
7.422241	0.0010656
7.389244	0.00111555
7.323251	0.0011322
7.290254	0.00118215
7.257258	0.00131535
7.224261	0.00138195
7.191264	0.00141525
7.158268	0.0014985
7.059278	0.0015984
7.026281	0.0016317
6.993284	0.0016983
6.960288	0.00184815
6.927291	0.00194805
6.894294	0.00198135
6.861298	0.00204795
6.828301	0.0020979
6.795304	0.0021645
6.762308	0.00221445
6.729311	0.0022311
6.696314	0.0022977
6.597324	0.0023643
6.564328	0.0024309
6.531331	0.00244755
6.498334	0.0024642
6.465338	0.00258075
6.432341	0.00264735
6.399344	0.0026973
6.366348	0.00271395
6.267358	0.00288045
6.234361	0.0029304
6.201364	0.00304695
6.135371	0.0030969
6.069378	0.00311355
6.036381	0.00318015
5.970388	0.0031968
5.937391	0.00321345
5.904394	0.00324675
5.871398	0.0032634
5.838401	0.0033633
5.772408	0.00341325
5.739411	0.0034965
5.706414	0.00351315
5.673418	0.0035631
5.640421	0.003663
5.574428	0.0037296
5.541431	0.00374625
5.508434	0.0037962
5.475438	0.0038628
5.442441	0.00391275
5.409444	0.00394605
5.376448	0.0039627
5.343451	0.00397935
5.310454	0.0040293
5.277458	0.0040959
5.244461	0.0041292
5.211464	0.00414585
5.178468	0.00421245
5.145471	0.00431235
5.112474	0.00437895
5.079478	0.0044622
5.046481	0.0045288
5.013484	0.00457875
4.980488	0.00461205
4.947491	0.00464535
4.914494	0.00471195
4.881498	0.00474525
4.815504	0.0047952
4.782508	0.0048285
4.749511	0.0049284
4.716514	0.00497835
4.683518	0.00504496
4.617524	0.00509491
4.584528	0.00511156
4.551531	0.00514486
4.518534	0.00521146
4.485538	0.00526141
4.452541	0.00531136
4.419544	0.00534466
4.386548	0.00547786
4.353551	0.00552781
4.287558	0.00556111
4.254561	0.00559441
4.221564	0.00562771
4.188568	0.00586081
4.155571	0.00591076
4.122574	0.00601066
4.089578	0.00611056
4.056581	0.00619381
4.023584	0.00621046
3.990588	0.00626041
3.957591	0.00639361
3.924594	0.00652681
3.891598	0.00664336
3.858601	0.00682651
3.825604	0.00689311
3.792608	0.00697636
3.759611	0.00704296
3.726614	0.00717616
3.693618	0.00720946
3.660621	0.00732601
3.627624	0.00744256
3.594628	0.00752581
3.561631	0.00760906
3.528634	0.00774226
3.495638	0.00797536
3.462641	0.00805861
3.429644	0.00824176
3.396648	0.00842491
3.363651	0.00859141
3.330654	0.00884116
3.297658	0.00900766
3.264661	0.00914086
3.231664	0.00919081
3.198668	0.00945721
3.165671	0.00954046
3.132674	0.00964036
3.099678	0.00987346
3.066681	0.00995671
3.033684	0.0100233
3.000688	0.0102564
2.967691	0.0103064
2.934694	0.0103896
2.901698	0.0105728
2.868701	0.0107393
2.835704	0.0108392
2.802708	0.0109224
2.769711	0.0111222
2.736714	0.0113054
2.703718	0.011372
2.670721	0.0114053
2.637724	0.0115218
2.604728	0.0115718
2.571731	0.0117383
2.538734	0.0117882
2.505737	0.0120047
2.472741	0.0121545
2.439744	0.0124376
2.406747	0.0125375
2.373751	0.0128871
2.340754	0.0132035
2.307757	0.0134699
2.274761	0.0136697
2.241764	0.0141359
2.208767	0.0143523
2.175771	0.0146187
2.142774	0.0147186
2.109777	0.0150183
2.076781	0.0151182
2.043784	0.0153347
2.010787	0.0155844
1.977791	0.0159174
1.944794	0.0163836
1.911797	0.0165501
1.878801	0.0168498
1.845804	0.016983
1.812807	0.0177989
1.779811	0.0184482
1.746814	0.0190809
1.713817	0.0194805
1.680821	0.0198468
1.647824	0.0201965
1.614827	0.0205628
1.581831	0.0208292
1.548834	0.0211788
1.515837	0.0215118
1.482841	0.0217283
1.449844	0.0219447
1.416847	0.0221945
1.383851	0.0223277
1.350854	0.0225275
1.317857	0.0227939
1.284861	0.0230936
1.251864	0.02331
1.218867	0.0235764
1.185871	0.0237096
1.152874	0.0239094
1.119877	0.0241259
1.086881	0.024309
1.053884	0.0245421
1.020887	0.0247752
0.987891	0.0250083
0.954894	0.0252581
0.921897	0.0254912
0.888901	0.0258242
0.855904	0.0261572
0.822907	0.0264569
0.789911	0.0267566
0.756914	0.026973
0.723917	0.0272394
0.690921	0.0275391
0.657924	0.0278888
0.624927	0.0281552
0.591931	0.0284216
0.558934	0.0290043
0.525937	0.0294039
0.492941	0.0297369
0.459944	0.0302364
0.426947	0.0306527
0.393951	0.0310689
0.360954	0.0315518
0.327957	0.0321512
0.294961	0.0328172
0.261964	0.033633
0.228967	0.0343989
0.195971	0.0353313
0.162974	0.0361139
0.129977	0.0368631
0.096981	0.0376124
0.063984	0.0384282
0.030987	0.0399767
-0.002009	0.852897
-0.035006	0.867915
-0.068003	0.880037
-0.100999	0.88981
-0.133996	0.898818
-0.166993	0.906244
-0.199989	0.91307
-0.232986	0.918398
-0.265983	0.92326
-0.298979	0.927423
-0.331976	0.930986
-0.364973	0.934599
-0.397969	0.937746
-0.430966	0.940493
-0.463963	0.943307
-0.496959	0.945987
-0.529956	0.948485
-0.562953	0.950683
-0.595949	0.952731
-0.628946	0.955311
-0.661943	0.95701
-0.694939	0.959008
-0.727936	0.961056
-0.760933	0.963054
-0.793929	0.964769
-0.826926	0.966367
-0.859923	0.967882
-0.892919	0.969614
-0.925916	0.970546
-0.958913	0.971745
-0.991909	0.97321
-1.024906	0.973993
-1.057903	0.974942
-1.090899	0.976207
-1.123896	0.977672
-1.156893	0.978605
-1.189889	0.979554
-1.222886	0.980569
-1.255883	0.981269
-1.288879	0.982001
-1.321876	0.982801
-1.354873	0.983566
-1.387869	0.984216
-1.420866	0.984715
-1.453863	0.985548
-1.486859	0.986347
-1.519856	0.986846
-1.552853	0.987529
-1.585849	0.988228
-1.618846	0.988878
-1.651843	0.989377
-1.684839	0.989977
-1.717836	0.990826
-1.750833	0.991359
-1.783829	0.992058
-1.816826	0.992741
-1.849823	0.99324
-1.882819	0.993723
-1.915816	0.994139
-1.948813	0.994522
-1.981809	0.994789
-2.014806	0.995088
-2.047803	0.995455
-2.080799	0.995887
-2.113796	0.996054
-2.146793	0.996287
-2.179789	0.996637
-2.212786	0.99702
-2.245783	0.99712
-2.278779	0.997253
-2.311776	0.997419
-2.344773	0.997569
-2.377769	0.997719
-2.410766	0.997802
-2.443763	0.997835
-2.476759	0.997935
-2.509756	0.998102
-2.542753	0.998268
-2.575750	0.998435
-2.608746	0.998601
-2.641743	0.998635
-2.674740	0.998651
-2.707736	0.998701
-2.740733	0.998718
-2.773730	0.998884
-2.806726	0.998984
-2.839723	0.999068
-2.872720	0.999134
-2.905716	0.999151
-2.938713	0.999184
-2.971710	0.999251
-3.004706	0.999267
-3.037703	0.999417
-3.070700	0.999467
-3.103696	0.999484
-3.136693	0.999517
-3.169690	0.99955
-3.202686	0.99965
-3.235683	0.999667
-3.268680	0.999684
-3.301676	0.999717
-3.334673	0.999734
-3.400666	0.999784
-3.466660	0.9998
-3.499656	0.999833
-3.565650	0.99985
-3.631643	0.9999
-3.664640	0.999917
-3.730633	0.999933
-3.796626	0.99995
-3.862620	0.999967
-3.928613	0.999983
-4.885516	1
&
35.040453	1.98421e-21
35.007456	2.09774e-21
34.974460	2.21776e-21
34.941463	2.34464e-21
34.908466	2.47877e-21
34.875470	2.62057e-21
34.842473	2.77048e-21
34.809476	2.92895e-21
34.776480	3.09649e-21
34.743483	3.2736e-21
34.710486	3.46083e-21
34.677490	3.65876e-21
34.644493	3.868e-21
34.611496	4.0892e-21
34.578500	4.32304e-21
34.545503	4.57024e-21
34.512506	4.83157e-21
34.479510	5.10783e-21
34.446513	5.39987e-21
34.413516	5.70859e-21
34.380520	6.03495e-21
34.347523	6.37996e-21
34.314526	6.74467e-21
34.281530	7.13022e-21
34.248533	7.53779e-21
34.215536	7.96863e-21
34.182540	8.42408e-21
34.149543	8.90555e-21
34.116546	9.41451e-21
34.083550	9.95253e-21
34.050553	1.05213e-20
34.017556	1.11225e-20
33.984560	1.1758e-20
33.951563	1.24299e-20
33.918566	1.31401e-20
33.885570	1.38908e-20
33.852573	1.46844e-20
33.819576	1.55233e-20
33.786580	1.64101e-20
33.753583	1.73475e-20
33.720586	1.83384e-20
33.687590	1.93858e-20
33.654593	2.0493e-20
33.621596	2.16634e-20
33.588600	2.29007e-20
33.555603	2.42085e-20
33.522606	2.55909e-20
33.489610	2.70522e-20
33.456613	2.85969e-20
33.423616	3.02297e-20
33.390620	3.19556e-20
33.357623	3.378e-20
33.324626	3.57085e-20
33.291630	3.7747e-20
33.258633	3.99018e-20
33.225636	4.21794e-20
33.192640	4.4587e-20
33.159643	4.71318e-20
33.126646	4.98218e-20
33.093650	5.26652e-20
33.060653	5.56707e-20
33.027656	5.88476e-20
32.994660	6.22056e-20
32.961663	6.5755e-20
32.928666	6.95068e-20
32.895670	7.34725e-20
32.862673	7.76642e-20
32.829676	8.20949e-20
32.796680	8.67781e-20
32.763683	9.17283e-20
32.730686	9.69605e-20
32.697690	1.02491e-19
32.664693	1.08337e-19
32.631696	1.14515e-19
32.598699	1.21046e-19
32.565703	1.27949e-19
32.532706	1.35245e-19
32.499709	1.42957e-19
32.466713	1.51108e-19
32.433716	1.59724e-19
32.400719	1.6883e-19
32.367723	1.78455e-19
32.334726	1.88628e-19
32.301729	1.99381e-19
32.268733	2.10746e-19
32.235736	2.22758e-19
32.202739	2.35454e-19
32.169743	2.48874e-19
32.136746	2.63057e-19
32.103749	2.78048e-19
32.070753	2.93892e-19
32.037756	3.10638e-19
32.004759	3.28338e-19
31.971763	3.47045e-19
31.938766	3.66817e-19
31.905769	3.87715e-19
31.872773	4.09801e-19
31.839776	4.33145e-19
31.806779	4.57817e-19
31.773783	4.83893e-19
31.740786	5.11453e-19
31.707789	5.40581e-19
31.674793	5.71366e-19
31.641796	6.03903e-19
31.608799	6.38291e-19
31.575803	6.74635e-19
31.542806	7.13046e-19
31.509809	7.53642e-19
31.476813	7.96547e-19
31.443816	8.41892e-19
31.410819	8.89816e-19
31.377823	9.40465e-19
31.344826	9.93995e-19
31.311829	1.05057e-18
31.278833	1.11036e-18
31.245836	1.17355e-18
31.212839	1.24033e-18
31.179843	1.3109e-18
31.146846	1.38549e-18
31.113849	1.46432e-18
31.080853	1.54763e-18
31.047856	1.63568e-18
31.014859	1.72872e-18
30.981863	1.82706e-18
30.948866	1.93098e-18
30.915869	2.04081e-18
30.882873	2.15688e-18
30.849876	2.27954e-18
30.816879	2.40917e-18
30.783883	2.54616e-18
30.750886	2.69094e-18
30.717889	2.84394e-18
30.684893	3.00563e-18
30.651896	3.1765e-18
30.618899	3.35708e-18
30.585903	3.54791e-18
30.552906	3.74957e-18
30.519909	3.96269e-18
30.486913	4.1879e-18
30.453916	4.4259e-18
30.420919	4.67742e-18
30.387923	4.9432e-18
30.354926	5.22408e-18
30.321929	5.5209e-18
30.288933	5.83456e-18
30.255936	6.16602e-18
30.222939	6.5163e-18
30.189943	6.88644e-18
30.156946	7.27759e-18
30.123949	7.69094e-18
30.090953	8.12773e-18
30.057956	8.5893e-18
30.024959	9.07705e-18
29.991963	9.59247e-18
29.958966	1.01371e-17
29.925969	1.07127e-17
29.892973	1.13208e-17
29.859976	1.19635e-17
29.826979	1.26426e-17
29.793983	1.33602e-17
29.760986	1.41185e-17
29.727989	1.49198e-17
29.694993	1.57665e-17
29.661996	1.66612e-17
29.628999	1.76066e-17
29.596003	1.86056e-17
29.563006	1.96612e-17
29.530009	2.07767e-17
29.497013	2.19553e-17
29.464016	2.32007e-17
29.431019	2.45167e-17
29.398023	2.59072e-17
29.365026	2.73765e-17
29.332029	2.89291e-17
29.299033	3.05695e-17
29.266036	3.23029e-17
29.233039	3.41345e-17
29.200043	3.60697e-17
29.167046	3.81146e-17
29.134049	4.02752e-17
29.101053	4.25581e-17
29.068056	4.49703e-17
29.035059	4.75191e-17
29.002063	5.02121e-17
28.969066	5.30576e-17
28.936069	5.60641e-17
28.903073	5.92407e-17
28.870076	6.25971e-17
28.837079	6.61434e-17
28.804083	6.98904e-17
28.771086	7.38493e-17
28.738089	7.80322e-17
28.705093	8.24518e-17
28.672096	8.71213e-17
28.639099	9.20549e-17
28.606103	9.72675e-17
28.573106	1.02775e-16
28.540109	1.08594e-16
28.507113	1.14742e-16
28.474116	1.21237e-16
28.441119	1.281e-16
28.408123	1.3535e-16
28.375126	1.43011e-16
28.342129	1.51104e-16
28.309133	1.59655e-16
28.276136	1.68689e-16
28.243139	1.78233e-16
28.210143	1.88317e-16
28.177146	1.98971e-16
28.144149	2.10226e-16
28.111153	2.22117e-16
28.078156	2.3468e-16
28.045159	2.47953e-16
28.012163	2.61975e-16
27.979166	2.76788e-16
27.946169	2.92439e-16
27.913173	3.08973e-16
27.880176	3.2644e-16
27.847179	3.44894e-16
27.814183	3.64389e-16
27.781186	3.84985e-16
27.748189	4.06743e-16
27.715193	4.29729e-16
27.682196	4.54012e-16
27.649199	4.79665e-16
27.616203	5.06766e-16
27.583206	5.35396e-16
27.550209	5.6564e-16
27.517212	5.97591e-16
27.484216	6.31344e-16
27.451219	6.67e-16
27.418222	7.04667e-16
27.385226	7.44458e-16
27.352229	7.86493e-16
27.319232	8.30897e-16
27.286236	8.77805e-16
27.253239	9.27357e-16
27.220242	9.79701e-16
27.187246	1.035e-15
27.154249	1.09341e-15
27.121252	1.15511e-15
27.088256	1.22029e-15
27.055259	1.28914e-15
27.022262	1.36187e-15
26.989266	1.43869e-15
26.956269	1.51985e-15
26.923272	1.60557e-15
26.890276	1.69612e-15
26.857279	1.79177e-15
26.824282	1.89281e-15
26.791286	1.99953e-15
26.758289	2.11226e-15
26.725292	2.23134e-15
26.692296	2.35712e-15
26.659299	2.48998e-15
26.626302	2.63031e-15
26.593306	2.77854e-15
26.560309	2.93511e-15
26.527312	3.10048e-15
26.494316	3.27517e-15
26.461319	3.45967e-15
26.428322	3.65455e-15
26.395326	3.86039e-15
26.362329	4.07781e-15
26.329332	4.30745e-15
26.296336	4.55e-15
26.263339	4.80618e-15
26.230342	5.07677e-15
26.197346	5.36256e-15
26.164349	5.66441e-15
26.131352	5.98322e-15
26.098356	6.31995e-15
26.065359	6.67559e-15
26.032362	7.05122e-15
25.999366	7.44794e-15
25.966369	7.86694e-15
25.933372	8.30947e-15
25.900376	8.77685e-15
25.867379	9.27048e-15
25.834382	9.79182e-15
25.801386	1.03424e-14
25.768389	1.09239e-14
25.735392	1.15381e-14
25.702396	1.21867e-14
25.669399	1.28717e-14
25.636402	1.35951e-14
25.603406	1.43591e-14
25.570409	1.5166e-14
25.537412	1.60181e-14
25.504416	1.69181e-14
25.471419	1.78685e-14
25.438422	1.88721e-14
25.405426	1.99321e-14
25.372429	2.10514e-14
25.339432	2.22336e-14
25.306436	2.34819e-14
25.273439	2.48002e-14
25.240442	2.61924e-14
25.207446	2.76626e-14
25.174449	2.92152e-14
25.141452	3.08547e-14
25.108456	3.25861e-14
25.075459	3.44144e-14
25.042462	3.63451e-14
25.009466	3.83839e-14
24.976469	4.05368e-14
24.943472	4.28102e-14
24.910476	4.52109e-14
24.877479	4.7746e-14
24.844482	5.04229e-14
24.811486	5.32496e-14
24.778489	5.62344e-14
24.745492	5.93862e-14
24.712496	6.27143e-14
24.679499	6.62285e-14
24.646502	6.99392e-14
24.613506	7.38574e-14
24.580509	7.79946e-14
24.547512	8.23631e-14
24.514516	8.69758e-14
24.481519	9.18463e-14
24.448522	9.69889e-14
24.415526	1.02419e-13
24.382529	1.08152e-13
24.349532	1.14206e-13
24.316536	1.20597e-13
24.283539	1.27346e-13
24.250542	1.34471e-13
24.217546	1.41994e-13
24.184549	1.49938e-13
24.151552	1.58324e-13
24.118556	1.67179e-13
24.085559	1.76527e-13
24.052562	1.86398e-13
24.019566	1.96819e-13
23.986569	2.07821e-13
23.953572	2.19437e-13
23.920576	2.317e-13
23.887579	2.44648e-13
23.854582	2.58317e-13
23.821586	2.72748e-13
23.788589	2.87984e-13
23.755592	3.04069e-13
23.722596	3.2105e-13
23.689599	3.38977e-13
23.656602	3.57903e-13
23.623606	3.77882e-13
23.590609	3.98975e-13
23.557612	4.21242e-13
23.524616	4.44749e-13
23.491619	4.69564e-13
23.458622	4.95761e-13
23.425626	5.23416e-13
23.392629	5.52609e-13
23.359632	5.83427e-13
23.326636	6.15959e-13
23.293639	6.50301e-13
23.260642	6.86552e-13
23.227646	7.2482e-13
23.194649	7.65214e-13
23.161652	8.07855e-13
23.128656	8.52865e-13
23.095659	9.00377e-13
23.062662	9.50529e-13
23.029666	1.00347e-12
22.996669	1.05935e-12
22.963672	1.11833e-12
22.930676	1.18059e-12
22.897679	1.2463e-12
22.864682	1.31566e-12
22.831686	1.38888e-12
22.798689	1.46615e-12
22.765692	1.54772e-12
22.732696	1.63381e-12
22.699699	1.72467e-12
22.666702	1.82058e-12
22.633706	1.9218e-12
22.600709	2.02863e-12
22.567712	2.14139e-12
22.534715	2.2604e-12
22.501719	2.38601e-12
22.468722	2.51857e-12
22.435725	2.65848e-12
22.402729	2.80614e-12
22.369732	2.96197e-12
22.336735	3.12644e-12
22.303739	3.30001e-12
22.270742	3.48319e-12
22.237745	3.67651e-12
22.204749	3.88053e-12
22.171752	4.09583e-12
22.138755	4.32305e-12
22.105759	4.56283e-12
22.072762	4.81588e-12
22.039765	5.08291e-12
22.006769	5.36471e-12
21.973772	5.66208e-12
21.940775	5.97589e-12
21.907779	6.30703e-12
21.874782	6.65647e-12
21.841785	7.02521e-12
21.808789	7.41431e-12
21.775792	7.8249e-12
21.742795	8.25815e-12
21.709799	8.71532e-12
21.676802	9.19771e-12
21.643805	9.70672e-12
21.610809	1.02438e-11
21.577812	1.08105e-11
21.544815	1.14085e-11
21.511819	1.20394e-11
21.478822	1.27051e-11
21.445825	1.34075e-11
21.412829	1.41486e-11
21.379832	1.49305e-11
21.346835	1.57555e-11
21.313839	1.6626e-11
21.280842	1.75443e-11
21.247845	1.85132e-11
21.214849	1.95355e-11
21.181852	2.06139e-11
21.148855	2.17518e-11
21.115859	2.29522e-11
21.082862	2.42186e-11
21.049865	2.55546e-11
21.016869	2.69641e-11
20.983872	2.84511e-11
20.950875	3.00198e-11
20.917879	3.16746e-11
20.884882	3.34204e-11
20.851885	3.5262e-11
20.818889	3.72047e-11
20.785892	3.92541e-11
20.752895	4.14159e-11
20.719899	4.36964e-11
20.686902	4.61019e-11
20.653905	4.86394e-11
20.620909	5.1316e-11
20.587912	5.41394e-11
20.554915	5.71175e-11
20.521919	6.02588e-11
20.488922	6.35722e-11
20.455925	6.7067e-11
20.422929	7.07533e-11
20.389932	7.46414e-11
20.356935	7.87422e-11
20.323939	8.30675e-11
20.290942	8.76294e-11
20.257945	9.24409e-11
20.224949	9.75155e-11
20.191952	1.02867e-10
20.158955	1.08512e-10
20.125959	1.14465e-10
20.092962	1.20743e-10
20.059965	1.27364e-10
20.026969	1.34347e-10
19.993972	1.41711e-10
19.960975	1.49477e-10
19.927979	1.57666e-10
19.894982	1.66303e-10
19.861985	1.7541e-10
19.828989	1.85014e-10
19.795992	1.95141e-10
19.762995	2.05821e-10
19.729999	2.17082e-10
19.697002	2.28956e-10
19.664005	2.41478e-10
19.631009	2.54681e-10
19.598012	2.68602e-10
19.565015	2.83281e-10
19.532019	2.98759e-10
19.499022	3.15078e-10
19.466025	3.32284e-10
19.433029	3.50426e-10
19.400032	3.69554e-10
19.367035	3.8972e-10
19.334039	4.10982e-10
19.301042	4.33399e-10
19.268045	4.57032e-10
19.235049	4.81947e-10
19.202052	5.08214e-10
19.169055	5.35906e-10
19.136059	5.65099e-10
19.103062	5.95874e-10
19.070065	6.28317e-10
19.037069	6.62517e-10
19.004072	6.9857e-10
18.971075	7.36574e-10
18.938079	7.76635e-10
18.905082	8.18863e-10
18.872085	8.63376e-10
18.839089	9.10295e-10
18.806092	9.59751e-10
18.773095	1.01188e-09
18.740099	1.06682e-09
18.707102	1.12473e-09
18.674105	1.18577e-09
18.641109	1.2501e-09
18.608112	1.31791e-09
18.575115	1.38937e-09
18.542119	1.46468e-09
18.509122	1.54405e-09
18.476125	1.6277e-09
18.443129	1.71586e-09
18.410132	1.80876e-09
18.377135	1.90666e-09
18.344139	2.00983e-09
18.311142	2.11855e-09
18.278145	2.23312e-09
18.245149	2.35384e-09
18.212152	2.48106e-09
18.179155	2.6151e-09
18.146159	2.75634e-09
18.113162	2.90517e-09
18.080165	3.06198e-09
18.047169	3.2272e-09
18.014172	3.40128e-09
17.981175	3.58469e-09
17.948179	3.77793e-09
17.915182	3.98152e-09
17.882185	4.196e-09
17.849189	4.42197e-09
17.816192	4.66002e-09
17.783195	4.91081e-09
17.750199	5.175e-09
17.717202	5.45331e-09
17.684205	5.74648e-09
17.651209	6.05531e-09
17.618212	6.38062e-09
17.585215	6.72329e-09
17.552218	7.08423e-09
17.519222	7.46441e-09
17.486225	7.86484e-09
17.453228	8.28661e-09
17.420232	8.73082e-09
17.387235	9.19868e-09
17.354238	9.69143e-09
17.321242	1.02104e-08
17.288245	1.07569e-08
17.255248	1.13324e-08
17.222252	1.19386e-08
17.189255	1.25769e-08
17.156258	1.3249e-08
17.123262	1.39568e-08
17.090265	1.47021e-08
17.057268	1.54869e-08
17.024272	1.63133e-08
16.991275	1.71834e-08
16.958278	1.80995e-08
16.925282	1.9064e-08
16.892285	2.00796e-08
16.859288	2.11488e-08
16.826292	2.22744e-08
16.793295	2.34595e-08
16.760298	2.47071e-08
16.727302	2.60204e-08
16.694305	2.7403e-08
16.661308	2.88583e-08
16.628312	3.03903e-08
16.595315	3.20029e-08
16.562318	3.37003e-08
16.529322	3.54869e-08
16.496325	3.73673e-08
16.463328	3.93464e-08
16.430332	4.14295e-08
16.397335	4.36217e-08
16.364338	4.59289e-08
16.331342	4.83569e-08
16.298345	5.0912e-08
16.265348	5.36008e-08
16.232352	5.64302e-08
16.199355	5.94075e-08
16.166358	6.25403e-08
16.133362	6.58367e-08
16.100365	6.9305e-08
16.067368	7.29541e-08
16.034372	7.67934e-08
16.001375	8.08326e-08
15.968378	8.5082e-08
15.935382	8.95524e-08
15.902385	9.42552e-08
15.869388	9.92022e-08
15.836392	1.04406e-07
15.803395	1.0988e-07
15.770398	1.15637e-07
15.737402	1.21693e-07
15.704405	1.28062e-07
15.671408	1.34761e-07
15.638412	1.41806e-07
15.605415	1.49215e-07
15.572418	1.57006e-07
15.539422	1.652e-07
15.506425	1.73815e-07
15.473428	1.82875e-07
15.440432	1.92401e-07
15.407435	2.02417e-07
15.374438	2.12947e-07
15.341442	2.24019e-07
15.308445	2.35658e-07
15.275448	2.47895e-07
15.242452	2.60758e-07
15.209455	2.7428e-07
15.176458	2.88493e-07
15.143462	3.03434e-07
15.110465	3.19137e-07
15.077468	3.35641e-07
15.044472	3.52987e-07
15.011475	3.71216e-07
14.978478	3.90373e-07
14.945482	4.10505e-07
14.912485	4.31659e-07
14.879488	4.53887e-07
14.846492	4.77242e-07
14.813495	5.01781e-07
14.780498	5.27562e-07
14.747502	5.54646e-07
14.714505	5.83099e-07
14.681508	6.12989e-07
14.648512	6.44385e-07
14.615515	6.77364e-07
14.582518	7.12002e-07
14.549522	7.48381e-07
14.516525	7.86588e-07
14.483528	8.26711e-07
14.450532	8.68846e-07
14.417535	9.1309e-07
14.384538	9.59546e-07
14.351542	1.00832e-06
14.318545	1.05954e-06
14.285548	1.1133e-06
14.252552	1.16974e-06
14.219555	1.22899e-06
14.186558	1.29118e-06
14.153562	1.35646e-06
14.120565	1.42497e-06
14.087568	1.49687e-06
14.054572	1.57233e-06
14.021575	1.65151e-06
13.988578	1.7346e-06
13.955582	1.82177e-06
13.922585	1.91324e-06
13.889588	2.0092e-06
13.856592	2.10986e-06
13.823595	2.21546e-06
13.790598	2.32622e-06
13.757602	2.44239e-06
13.724605	2.56422e-06
13.691608	2.69199e-06
13.658612	2.82598e-06
13.625615	2.96647e-06
13.592618	3.11377e-06
13.559622	3.2682e-06
13.526625	3.4301e-06
13.493628	3.59981e-06
13.460632	3.7777e-06
13.427635	3.96414e-06
13.394638	4.15954e-06
13.361642	4.3643e-06
13.328645	4.57887e-06
13.295648	4.80368e-06
13.262652	5.03922e-06
13.229655	5.28596e-06
13.196658	5.54443e-06
13.163662	5.81516e-06
13.130665	6.0987e-06
13.097668	6.39564e-06
13.064672	6.70658e-06
13.031675	7.03215e-06
12.998678	7.373e-06
12.965682	7.72983e-06
12.932685	8.10334e-06
12.899688	8.49428e-06
12.866692	8.90342e-06
12.833695	9.33156e-06
12.800698	9.77954e-06
12.767702	1.02482e-05
12.734705	1.07386e-05
12.701708	1.12514e-05
12.668712	1.17878e-05
12.635715	1.23488e-05
12.602718	1.29354e-05
12.569722	1.35487e-05
12.536725	1.41899e-05
12.503728	1.48601e-05
12.470731	1.55606e-05
12.437735	1.62926e-05
12.404738	1.70575e-05
12.371741	1.78567e-05
12.338745	1.86915e-05
12.305748	1.95635e-05
12.272751	2.04742e-05
12.239755	2.14251e-05
12.206758	2.24179e-05
12.173761	2.34543e-05
12.140765	2.45361e-05
12.107768	2.56651e-05
12.074771	2.68431e-05
12.041775	2.80721e-05
12.008778	2.93541e-05
11.975781	3.06911e-05
11.942785	3.20853e-05
11.909788	3.35389e-05
11.876791	3.50541e-05
11.843795	3.66334e-05
11.810798	3.8279e-05
11.777801	3.99934e-05
11.744805	4.17793e-05
11.711808	4.36391e-05
11.678811	4.55756e-05
11.645815	4.75916e-05
11.612818	4.96898e-05
11.579821	5.18731e-05
11.546825	5.41445e-05
11.513828	5.6507e-05
11.480831	5.89637e-05
11.447835	6.15178e-05
11.414838	6.41724e-05
11.381841	6.69307e-05
11.348845	6.97963e-05
11.315848	7.27723e-05
11.282851	7.58623e-05
11.249855	7.90696e-05
11.216858	8.23979e-05
11.183861	8.58505e-05
11.150865	8.94312e-05
11.117868	9.31435e-05
11.084871	9.69909e-05
11.051875	0.000100977
11.018878	0.000105106
10.985881	0.00010938
10.952885	0.000113804
10.919888	0.000118381
10.886891	0.000123114
10.853895	0.000128007
10.820898	0.000133063
10.787901	0.000138285
10.754905	0.000143677
10.721908	0.00014924
10.688911	0.000154979
10.655915	0.000160895
10.622918	0.000166991
10.589921	0.000173269
10.556925	0.00017973
10.523928	0.000186377
10.490931	0.000193209
10.457935	0.000200229
10.424938	0.000207437
10.391941	0.000214831
10.358945	0.000222413
10.325948	0.00023018
10.292951	0.000238131
10.259955	0.000246263
10.226958	0.000254574
10.193961	0.000263059
10.160965	0.000271714
10.127968	0.000280534
10.094971	0.000289511
10.061975	0.000298638
10.028978	0.000307907
9.995981	0.000317307
9.962985	0.000326828
9.929988	0.000336458
9.896991	0.000346182
9.863995	0.000355986
9.830998	0.000365853
9.798001	0.000375764
9.765005	0.0003857
9.732008	0.000395638
9.699011	0.000405555
9.666015	0.000415425
9.633018	0.000425222
9.600021	0.000434914
9.567025	0.000444472
9.534028	0.000453861
9.501031	0.000463046
9.468035	0.00047199
9.435038	0.000480652
9.402041	0.000488993
9.369045	0.00049697
9.336048	0.000504538
9.303051	0.000511653
9.270055	0.000518271
9.237058	0.000524345
9.204061	0.000529834
9.171065	0.000534695
9.138068	0.000538892
9.105071	0.000542394
9.072075	0.000545179
9.039078	0.000547239
9.006081	0.00054859
8.973085	0.000549284
&
```
