## Supplementary material for "All-at-once RNA folding with 3D motif prediction framed by evolutionary information": RF01886_HSR-omega_2.cacofold.helixcov

```
# RMs = 2 L = 94

# RM_HELIX NESTED 4-11 43-50, nbp = 8 nbp_cov = 0
# pvals: 0.724268,0.0849617,0.724268,0.724268,0.724268,0.724268,0.724268,0.724268
# aggregated NONE
NESTED  :::<<<<<<<<__________________________>>>>>>>>::::::::::::::::::::::::::::::::::::::::::::
        :::::::::::::::::::::::::::::::::::::::::::::::::::::::::::::::::::::::::::::::::::::::::

# RM_HELIX NESTED 70-77 83-90, nbp = 8 nbp_cov = 0
# pvals: 0.724268,0.724268,0.724268,0.724268,0.724268,0.974798,0.724268,0.724268
# aggregated NONE
NESTED  ::::::::::::::::::::::::::::::::::::::::::::::::::::::::::::::::<<<<<<<<_____>>>>>>>>::::
        :::::::::::::::::::::::::::::::::::::::::::::::::::::::::::::::::::::::::::::::::::::::::
```
