## Supplementary material for "All-at-once RNA folding with 3D motif prediction framed by evolutionary information": RF01886_HSR-omega_2.cacofold.power

```
# Power analysis of CaCoFold structure 
#
# Powertype = SINGLE SUBSTITUTIONS
# covary  left_pos      right_pos    substitutions      power
#----------------------------------------------------------------
          4		50		0		0.00
          5		49		2		0.00
          6		48		1		0.00
          7		47		0		0.00
          8		46		2		0.00
          9		45		1		0.00
          10		44		1		0.00
          11		43		0		0.00
          70		90		3		0.02
          71		89		1		0.00
          72		88		5		0.11
          73		87		2		0.00
          74		86		2		0.00
          75		85		5		0.11
          76		84		0		0.00
          77		83		2		0.00
#
# BPAIRS 16
# avg substitutions per BP  1.7
# BPAIRS expected to covary 0.2 +/- 0.5
# BPAIRS observed to covary 0
#
```
