## Supplementary material for "All-at-once RNA folding with 3D motif prediction framed by evolutionary information": RF01886_HSR-omega_2.surv

```
&
7.708172	0.000255363
7.431961	0.000510725
6.756779	0.000766088
5.958837	0.00127681
5.805387	0.00153218
5.498486	0.00178754
5.406416	0.0020429
4.946065	0.00229826
4.669854	0.00255363
4.639164	0.00280899
4.608474	0.00331971
4.547094	0.00357508
4.086743	0.00383044
3.411561	0.0040858
3.196731	0.00434116
3.135351	0.00459653
3.043281	0.00485189
3.012591	0.00510725
2.920520	0.00536261
2.859140	0.0061287
2.828450	0.00689479
2.797760	0.00715015
2.736380	0.00842697
2.644310	0.00868233
2.613620	0.00944842
2.582930	0.00995914
2.552239	0.0102145
2.521549	0.0107252
2.460169	0.0109806
2.429479	0.011236
2.337409	0.0117467
2.306719	0.012002
2.153269	0.0122574
2.122578	0.0127681
2.091888	0.0130235
2.030508	0.0135342
1.999818	0.0137896
1.877058	0.0140449
1.846368	0.0143003
1.692917	0.014811
1.662227	0.0150664
1.631537	0.0153218
1.600847	0.0155771
1.570157	0.0165986
1.539467	0.0171093
1.508777	0.0173647
1.478087	0.0178754
1.386017	0.0183861
1.355327	0.0196629
1.324637	0.0199183
1.201876	0.0201736
1.140496	0.020429
1.109806	0.0206844
1.079116	0.0219612
1.048426	0.0224719
1.017736	0.0227273
0.987046	0.0234934
0.925666	0.0237487
0.894976	0.0240041
0.864285	0.0250255
0.833595	0.0257916
0.772215	0.0263023
0.741525	0.0270684
0.710835	0.0275792
0.680145	0.0278345
0.649455	0.0283453
0.588075	0.0291113
0.557385	0.0296221
0.526695	0.0303882
0.496005	0.0319203
0.434624	0.0326864
0.403934	0.0331971
0.373244	0.0342186
0.342554	0.0354954
0.311864	0.0365169
0.281174	0.038049
0.250484	0.040858
0.219794	0.0429009
0.189104	0.0439224
0.158414	0.0444331
0.127724	0.046476
0.097034	0.052094
0.066344	0.0566905
0.035654	0.0597549
0.004963	0.0651175
-0.025727	0.906537
-0.056417	0.910623
-0.087107	0.92237
-0.117797	0.925945
-0.148487	0.92952
-0.179177	0.930541
-0.209867	0.932584
-0.240557	0.934883
-0.271247	0.93667
-0.301937	0.937947
-0.332627	0.938713
-0.363317	0.941267
-0.424698	0.94382
-0.455388	0.944586
-0.486078	0.947395
-0.516768	0.949694
-0.547458	0.95097
-0.578148	0.952758
-0.608838	0.954545
-0.639528	0.956844
-0.670218	0.957099
-0.700908	0.959397
-0.731598	0.96144
-0.762288	0.963483
-0.792978	0.965271
-0.854359	0.966037
-0.885049	0.967569
-0.915739	0.969356
-0.977119	0.969867
-1.007809	0.970633
-1.038499	0.972165
-1.069189	0.974464
-1.099879	0.975485
-1.130569	0.976507
-1.161259	0.97906
-1.191949	0.980082
-1.222639	0.980848
-1.253329	0.981359
-1.284020	0.981869
-1.345400	0.983912
-1.376090	0.984678
-1.406780	0.986466
-1.437470	0.986721
-1.468160	0.987743
-1.498850	0.987998
-1.529540	0.989019
-1.560230	0.990552
-1.590920	0.991828
-1.621610	0.992339
-1.652300	0.993361
-1.682990	0.993616
-1.713681	0.993871
-1.744371	0.995148
-1.775061	0.996425
-1.805751	0.996936
-1.836441	0.997446
-1.897821	0.997957
-1.959201	0.998212
-1.989891	0.998468
-2.051271	0.998979
-2.296792	0.999234
-2.419552	0.999489
-2.511622	0.999745
-3.616465	1
&
12.526513	1.27681e-06
11.697881	2.55363e-06
10.869249	3.83044e-06
10.838559	5.10725e-06
10.500968	6.38407e-06
10.439588	7.66088e-06
10.347518	8.93769e-06
10.316828	1.02145e-05
10.163377	1.27681e-05
10.040617	1.40449e-05
10.009927	1.65986e-05
9.979237	1.91522e-05
9.948547	2.0429e-05
9.917857	2.17058e-05
9.887167	2.29826e-05
9.856477	2.42594e-05
9.825787	2.80899e-05
9.764406	3.06435e-05
9.733716	3.19203e-05
9.703026	3.31971e-05
9.672336	3.70276e-05
9.641646	3.83044e-05
9.610956	3.95812e-05
9.580266	4.21348e-05
9.549576	4.85189e-05
9.488196	5.10725e-05
9.457506	5.36261e-05
9.426816	5.74566e-05
9.396125	6.1287e-05
9.365435	6.63943e-05
9.334745	7.02247e-05
9.304055	7.15015e-05
9.273365	7.78856e-05
9.242675	8.55465e-05
9.211985	9.5761e-05
9.181295	0.000100868
9.150605	0.000107252
9.119915	0.000109806
9.089225	0.000113636
9.058535	0.000117467
9.027845	0.000122574
8.997155	0.000126404
8.966464	0.000134065
8.935774	0.000139173
8.905084	0.000140449
8.874394	0.000146834
8.843704	0.000154494
8.813014	0.000159602
8.782324	0.000167263
8.751634	0.000169816
8.720944	0.000174923
8.690254	0.000177477
8.659564	0.000183861
8.628874	0.000192799
8.598184	0.000201736
8.567494	0.000213228
8.536803	0.000219612
8.506113	0.000220889
8.475423	0.000224719
8.444733	0.000231103
8.414043	0.000243871
8.383353	0.000247702
8.352663	0.000255363
8.321973	0.000259193
8.291283	0.000263023
8.260593	0.000277068
8.229903	0.000284729
8.199213	0.000297497
8.168523	0.000310266
8.137833	0.000326864
8.107142	0.000333248
8.076452	0.000346016
8.045762	0.000354954
8.015072	0.000370276
7.984382	0.000375383
7.953692	0.000384321
7.923002	0.000393258
7.892312	0.000402196
7.861622	0.000413687
7.830932	0.000429009
7.800242	0.000441777
7.769552	0.000453269
7.738862	0.00046476
7.708172	0.000481359
7.677481	0.000495403
7.646791	0.000508172
7.616101	0.000523493
7.585411	0.000546476
7.554721	0.000556691
7.524031	0.000568182
7.493341	0.000588611
7.462651	0.000602656
7.431961	0.000625638
7.401271	0.000649898
7.370581	0.00066522
7.339891	0.000677988
7.309201	0.000693309
7.278511	0.000720123
7.247820	0.000737998
7.217130	0.000748212
7.186440	0.000766088
7.155750	0.000787794
7.125060	0.00081333
7.094370	0.000832482
7.063680	0.000855465
7.032990	0.000881001
7.002300	0.000910368
6.971610	0.000932074
6.940920	0.000966547
6.910230	0.000986977
6.879540	0.0010023
6.848850	0.00102911
6.818159	0.00105975
6.787469	0.00107252
6.756779	0.00110061
6.726089	0.00112743
6.695399	0.00114402
6.664709	0.00118744
6.634019	0.00120787
6.603329	0.00123723
6.572639	0.00127298
6.541949	0.00129597
6.511259	0.00132278
6.480569	0.0013764
6.449879	0.00139811
6.419189	0.00143641
6.388498	0.00147217
6.357808	0.0015143
6.327118	0.00156793
6.296428	0.00161389
6.265738	0.00166624
6.235048	0.00174923
6.204358	0.00187053
6.173668	0.00198161
6.142978	0.00206844
6.112288	0.00221527
6.081598	0.00238764
6.050908	0.00255235
6.020218	0.00276175
5.989528	0.00296348
5.958837	0.00321757
5.928147	0.00345378
5.897457	0.00374234
5.866767	0.00404367
5.836077	0.00429265
5.805387	0.00455439
5.774697	0.00489402
5.744007	0.00532303
5.713317	0.00573034
5.682627	0.00608018
5.651937	0.00637385
5.621247	0.00662666
5.590557	0.0068833
5.559866	0.00711313
5.529176	0.00734934
5.498486	0.00761747
5.467796	0.0078026
5.437106	0.0079737
5.406416	0.00815884
5.375726	0.00836568
5.345036	0.00862232
5.314346	0.00889683
5.283656	0.00918539
5.252966	0.00944714
5.222276	0.00961568
5.191586	0.00983401
5.160896	0.0100728
5.130205	0.010332
5.099515	0.0105503
5.068825	0.0107546
5.038135	0.0109576
5.007445	0.0111581
4.976755	0.0114007
4.946065	0.0116343
4.915375	0.0118833
4.884685	0.0120953
4.853995	0.0123302
4.823305	0.0125907
4.792615	0.012846
4.761925	0.0131078
4.731235	0.0133287
4.700544	0.0136134
4.669854	0.0138777
4.639164	0.0140973
4.608474	0.0143361
4.577784	0.0145493
4.547094	0.0147638
4.516404	0.0149732
4.485714	0.0151851
4.455024	0.0154073
4.424334	0.0155656
4.393644	0.0158248
4.362954	0.0160023
4.332264	0.0162219
4.301574	0.0164007
4.270883	0.0165743
4.240193	0.0167722
4.209503	0.0169893
4.178813	0.0171616
4.148123	0.0173378
4.117433	0.0175077
4.086743	0.0177005
4.056053	0.0178613
4.025363	0.0180082
3.994673	0.0181691
3.963983	0.0183491
3.933293	0.0185329
3.902603	0.0187194
3.871913	0.0188636
3.841222	0.0190564
3.810532	0.019248
3.779842	0.0193744
3.749152	0.0195416
3.718462	0.0196948
3.687772	0.019834
3.657082	0.0199783
3.626392	0.0201558
3.595702	0.0202962
3.565012	0.0204405
3.534322	0.0205886
3.503632	0.0207291
3.472942	0.020895
3.442252	0.0210802
3.411561	0.0212526
3.380871	0.0214134
3.350181	0.0215615
3.319491	0.0217148
3.288801	0.0218309
3.258111	0.021974
3.227421	0.0221387
3.196731	0.0223378
3.166041	0.0224949
3.135351	0.0226826
3.104661	0.0228856
3.073971	0.0230809
3.043281	0.0232635
3.012591	0.0234691
2.981900	0.0237347
2.951210	0.0240003
2.920520	0.0242377
2.889830	0.0245429
2.859140	0.0248506
2.828450	0.0251596
2.797760	0.0254941
2.767070	0.0258044
2.736380	0.0260572
2.705690	0.0263841
2.675000	0.0266943
2.644310	0.0270327
2.613620	0.0273404
2.582930	0.0275766
2.552239	0.0279379
2.521549	0.0282303
2.490859	0.0285917
2.460169	0.02893
2.429479	0.0292901
2.398789	0.0296259
2.368099	0.0299413
2.337409	0.0303013
2.306719	0.0306703
2.276029	0.0310623
2.245339	0.0314019
2.214649	0.0317799
2.183959	0.0321272
2.153269	0.0324655
2.122578	0.032846
2.091888	0.0332137
2.061198	0.0335968
2.030508	0.0339683
1.999818	0.0345008
1.969128	0.0349949
1.938438	0.0355771
1.907748	0.0361389
1.877058	0.0367122
1.846368	0.037228
1.815678	0.0378103
1.784988	0.0384538
1.754298	0.0390858
1.723607	0.0396974
1.692917	0.0403588
1.662227	0.0409168
1.631537	0.0415258
1.600847	0.0420531
1.570157	0.0425575
1.539467	0.0432406
1.508777	0.0438841
1.478087	0.0444931
1.447397	0.0452783
1.416707	0.0463445
1.386017	0.0471004
1.355327	0.0480861
1.324637	0.0489939
1.293946	0.049857
1.263256	0.0507406
1.232566	0.0515194
1.201876	0.052237
1.171186	0.0529648
1.140496	0.0536849
1.109806	0.0544037
1.079116	0.0551379
1.048426	0.0559282
1.017736	0.0567531
0.987046	0.0575562
0.956356	0.0583516
0.925666	0.0590896
0.894976	0.0598557
0.864285	0.060655
0.833595	0.0613534
0.802905	0.0620595
0.772215	0.0628332
0.741525	0.0636274
0.710835	0.0644088
0.680145	0.0651685
0.649455	0.0658874
0.618765	0.0667058
0.588075	0.067477
0.557385	0.0683299
0.526695	0.0692365
0.496005	0.0700562
0.465315	0.0709155
0.434624	0.071859
0.403934	0.0727745
0.373244	0.0738036
0.342554	0.074894
0.311864	0.0760278
0.281174	0.0770978
0.250484	0.0782686
0.219794	0.0794778
0.189104	0.0807265
0.158414	0.0820378
0.127724	0.0833963
0.097034	0.0849617
0.066344	0.0865539
0.035654	0.0887053
0.004963	0.0915258
-0.025727	0.724268
-0.056417	0.74929
-0.087107	0.762683
-0.117797	0.770984
-0.148487	0.777975
-0.179177	0.784763
-0.209867	0.791487
-0.240557	0.798861
-0.271247	0.805812
-0.301937	0.812486
-0.332627	0.819059
-0.363317	0.82572
-0.394007	0.832256
-0.424698	0.838622
-0.455388	0.845576
-0.486078	0.851904
-0.516768	0.858575
-0.547458	0.864594
-0.578148	0.870428
-0.608838	0.876452
-0.639528	0.881915
-0.670218	0.887287
-0.700908	0.892956
-0.731598	0.898264
-0.762288	0.903652
-0.792978	0.908776
-0.823668	0.913919
-0.854359	0.91864
-0.885049	0.923151
-0.915739	0.92745
-0.946429	0.931143
-0.977119	0.934668
-1.007809	0.93803
-1.038499	0.941246
-1.069189	0.944484
-1.099879	0.947482
-1.130569	0.950446
-1.161259	0.953227
-1.191949	0.956144
-1.222639	0.958922
-1.253329	0.961457
-1.284020	0.963786
-1.314710	0.965844
-1.345400	0.967886
-1.376090	0.969542
-1.406780	0.971356
-1.437470	0.97321
-1.468160	0.974798
-1.498850	0.976388
-1.529540	0.977965
-1.560230	0.979296
-1.590920	0.980651
-1.621610	0.981724
-1.652300	0.982947
-1.682990	0.983899
-1.713681	0.984883
-1.744371	0.985847
-1.775061	0.986717
-1.805751	0.987421
-1.836441	0.988198
-1.867131	0.988982
-1.897821	0.989563
-1.928511	0.990202
-1.959201	0.990811
-1.989891	0.991344
-2.020581	0.991931
-2.051271	0.992454
-2.081961	0.992946
-2.112651	0.993403
-2.143342	0.993865
-2.174032	0.994312
-2.204722	0.994718
-2.235412	0.995049
-2.266102	0.995382
-2.296792	0.995678
-2.327482	0.995914
-2.358172	0.996212
-2.388862	0.996465
-2.419552	0.996712
-2.450242	0.996948
-2.480932	0.997181
-2.511622	0.997418
-2.542313	0.997615
-2.573003	0.997791
-2.603693	0.997921
-2.634383	0.998089
-2.665073	0.998248
-2.695763	0.998332
-2.726453	0.998468
-2.757143	0.998587
-2.787833	0.998695
-2.818523	0.998777
-2.849213	0.998887
-2.879903	0.998966
-2.910593	0.999039
-2.941283	0.9991
-2.971974	0.99917
-3.002664	0.999234
-3.033354	0.999298
-3.064044	0.999336
-3.094734	0.99939
-3.125424	0.999431
-3.156114	0.999459
-3.186804	0.999494
-3.217494	0.999543
-3.248184	0.999581
-3.278874	0.999616
-3.309564	0.999637
-3.340254	0.999676
-3.370944	0.999701
-3.401635	0.99972
-3.432325	0.999746
-3.463015	0.999764
-3.493705	0.999774
-3.524395	0.999785
-3.555085	0.999797
-3.585775	0.99981
-3.616465	0.99983
-3.647155	0.999844
-3.677845	0.999853
-3.708535	0.999874
-3.739225	0.999881
-3.769915	0.999898
-3.800605	0.999902
-3.831296	0.999913
-3.861986	0.999925
-3.892676	0.999931
-3.923366	0.999944
-3.954056	0.999951
-3.984746	0.999957
-4.015436	0.999959
-4.046126	0.999967
-4.076816	0.999969
-4.107506	0.999971
-4.168886	0.999972
-4.199576	0.999973
-4.230266	0.99998
-4.260957	0.999982
-4.291647	0.999983
-4.353027	0.999986
-4.383717	0.999987
-4.414407	0.99999
-4.445097	0.999991
-4.475787	0.999994
-4.690618	0.999996
-4.782688	0.999997
-5.181659	0.999999
-5.243039	1
&
35.329236	4.79508e-22
35.298546	5.02794e-22
35.267856	5.27212e-22
35.237166	5.52815e-22
35.206476	5.79661e-22
35.175786	6.0781e-22
35.145096	6.37326e-22
35.114406	6.68275e-22
35.083716	7.00726e-22
35.053026	7.34753e-22
35.022336	7.70432e-22
34.991646	8.07843e-22
34.960955	8.47071e-22
34.930265	8.88202e-22
34.899575	9.31331e-22
34.868885	9.76553e-22
34.838195	1.02397e-21
34.807505	1.07369e-21
34.776815	1.12582e-21
34.746125	1.18049e-21
34.715435	1.2378e-21
34.684745	1.2979e-21
34.654055	1.36092e-21
34.623365	1.42699e-21
34.592675	1.49628e-21
34.561985	1.56892e-21
34.531294	1.64509e-21
34.500604	1.72496e-21
34.469914	1.80871e-21
34.439224	1.89652e-21
34.408534	1.98859e-21
34.377844	2.08513e-21
34.347154	2.18636e-21
34.316464	2.2925e-21
34.285774	2.40379e-21
34.255084	2.52048e-21
34.224394	2.64284e-21
34.193704	2.77114e-21
34.163014	2.90566e-21
34.132324	3.04671e-21
34.101633	3.1946e-21
34.070943	3.34967e-21
34.040253	3.51227e-21
34.009563	3.68276e-21
33.978873	3.86152e-21
33.948183	4.04896e-21
33.917493	4.24549e-21
33.886803	4.45156e-21
33.856113	4.66763e-21
33.825423	4.89418e-21
33.794733	5.13173e-21
33.764043	5.38081e-21
33.733353	5.64197e-21
33.702663	5.9158e-21
33.671972	6.20292e-21
33.641282	6.50397e-21
33.610592	6.81963e-21
33.579902	7.15061e-21
33.549212	7.49764e-21
33.518522	7.86151e-21
33.487832	8.24304e-21
33.457142	8.64307e-21
33.426452	9.06252e-21
33.395762	9.50231e-21
33.365072	9.96344e-21
33.334382	1.04469e-20
33.303692	1.09539e-20
33.273002	1.14855e-20
33.242311	1.20428e-20
33.211621	1.26272e-20
33.180931	1.32399e-20
33.150241	1.38824e-20
33.119551	1.4556e-20
33.088861	1.52623e-20
33.058171	1.60029e-20
33.027481	1.67794e-20
32.996791	1.75935e-20
32.966101	1.84472e-20
32.935411	1.93422e-20
32.904721	2.02807e-20
32.874031	2.12647e-20
32.843340	2.22964e-20
32.812650	2.33781e-20
32.781960	2.45124e-20
32.751270	2.57016e-20
32.720580	2.69485e-20
32.689890	2.8256e-20
32.659200	2.96268e-20
32.628510	3.10641e-20
32.597820	3.25711e-20
32.567130	3.41512e-20
32.536440	3.58079e-20
32.505750	3.7545e-20
32.475060	3.93663e-20
32.444370	4.12759e-20
32.413679	4.32782e-20
32.382989	4.53776e-20
32.352299	4.75787e-20
32.321609	4.98866e-20
32.290919	5.23064e-20
32.260229	5.48436e-20
32.229539	5.75038e-20
32.198849	6.0293e-20
32.168159	6.32174e-20
32.137469	6.62837e-20
32.106779	6.94986e-20
32.076089	7.28694e-20
32.045399	7.64037e-20
32.014709	8.01093e-20
31.984018	8.39945e-20
31.953328	8.80682e-20
31.922638	9.23394e-20
31.891948	9.68176e-20
31.861258	1.01513e-19
31.830568	1.06436e-19
31.799878	1.11598e-19
31.769188	1.1701e-19
31.738498	1.22684e-19
31.707808	1.28633e-19
31.677118	1.34871e-19
31.646428	1.41411e-19
31.615738	1.48269e-19
31.585048	1.55458e-19
31.554357	1.62997e-19
31.523667	1.709e-19
31.492977	1.79187e-19
31.462287	1.87875e-19
31.431597	1.96985e-19
31.400907	2.06536e-19
31.370217	2.1655e-19
31.339527	2.2705e-19
31.308837	2.38058e-19
31.278147	2.496e-19
31.247457	2.61702e-19
31.216767	2.74389e-19
31.186077	2.87692e-19
31.155387	3.0164e-19
31.124696	3.16264e-19
31.094006	3.31596e-19
31.063316	3.47671e-19
31.032626	3.64526e-19
31.001936	3.82197e-19
30.971246	4.00725e-19
30.940556	4.2015e-19
30.909866	4.40517e-19
30.879176	4.61871e-19
30.848486	4.8426e-19
30.817796	5.07733e-19
30.787106	5.32344e-19
30.756416	5.58148e-19
30.725726	5.85201e-19
30.695035	6.13566e-19
30.664345	6.43305e-19
30.633655	6.74485e-19
30.602965	7.07176e-19
30.572275	7.41451e-19
30.541585	7.77386e-19
30.510895	8.15063e-19
30.480205	8.54565e-19
30.449515	8.9598e-19
30.418825	9.39402e-19
30.388135	9.84928e-19
30.357445	1.03266e-18
30.326755	1.0827e-18
30.296065	1.13517e-18
30.265374	1.19018e-18
30.234684	1.24786e-18
30.203994	1.30832e-18
30.173304	1.37172e-18
30.142614	1.43819e-18
30.111924	1.50788e-18
30.081234	1.58094e-18
30.050544	1.65754e-18
30.019854	1.73786e-18
29.989164	1.82206e-18
29.958474	1.91034e-18
29.927784	2.0029e-18
29.897094	2.09994e-18
29.866404	2.20168e-18
29.835713	2.30835e-18
29.805023	2.42018e-18
29.774333	2.53743e-18
29.743643	2.66036e-18
29.712953	2.78924e-18
29.682263	2.92437e-18
29.651573	3.06603e-18
29.620883	3.21456e-18
29.590193	3.37028e-18
29.559503	3.53354e-18
29.528813	3.7047e-18
29.498123	3.88416e-18
29.467433	4.0723e-18
29.436743	4.26955e-18
29.406052	4.47636e-18
29.375362	4.69317e-18
29.344672	4.92049e-18
29.313982	5.15881e-18
29.283292	5.40867e-18
29.252602	5.67062e-18
29.221912	5.94526e-18
29.191222	6.2332e-18
29.160532	6.53507e-18
29.129842	6.85156e-18
29.099152	7.18337e-18
29.068462	7.53125e-18
29.037772	7.89596e-18
29.007081	8.27833e-18
28.976391	8.6792e-18
28.945701	9.09949e-18
28.915011	9.54011e-18
28.884321	1.00021e-17
28.853631	1.04864e-17
28.822941	1.09941e-17
28.792251	1.15265e-17
28.761561	1.20846e-17
28.730871	1.26697e-17
28.700181	1.32831e-17
28.669491	1.39262e-17
28.638801	1.46005e-17
28.608111	1.53073e-17
28.577420	1.60484e-17
28.546730	1.68254e-17
28.516040	1.76399e-17
28.485350	1.84939e-17
28.454660	1.93892e-17
28.423970	2.03278e-17
28.393280	2.13118e-17
28.362590	2.23434e-17
28.331900	2.3425e-17
28.301210	2.45589e-17
28.270520	2.57476e-17
28.239830	2.69939e-17
28.209140	2.83005e-17
28.178450	2.96703e-17
28.147759	3.11063e-17
28.117069	3.26119e-17
28.086379	3.41903e-17
28.055689	3.5845e-17
28.024999	3.75798e-17
27.994309	3.93985e-17
27.963619	4.13052e-17
27.932929	4.33041e-17
27.902239	4.53997e-17
27.871549	4.75967e-17
27.840859	4.98999e-17
27.810169	5.23146e-17
27.779479	5.48461e-17
27.748789	5.75e-17
27.718098	6.02822e-17
27.687408	6.31991e-17
27.656718	6.6257e-17
27.626028	6.94628e-17
27.595338	7.28236e-17
27.564648	7.6347e-17
27.533958	8.00407e-17
27.503268	8.39131e-17
27.472578	8.79728e-17
27.441888	9.22288e-17
27.411198	9.66905e-17
27.380508	1.01368e-16
27.349818	1.06272e-16
27.319128	1.11413e-16
27.288437	1.16802e-16
27.257747	1.22452e-16
27.227057	1.28375e-16
27.196367	1.34585e-16
27.165677	1.41094e-16
27.134987	1.47919e-16
27.104297	1.55073e-16
27.073607	1.62574e-16
27.042917	1.70436e-16
27.012227	1.78679e-16
26.981537	1.87321e-16
26.950847	1.9638e-16
26.920157	2.05877e-16
26.889467	2.15833e-16
26.858776	2.26271e-16
26.828086	2.37213e-16
26.797396	2.48683e-16
26.766706	2.60709e-16
26.736016	2.73315e-16
26.705326	2.86531e-16
26.674636	3.00385e-16
26.643946	3.14909e-16
26.613256	3.30135e-16
26.582566	3.46097e-16
26.551876	3.6283e-16
26.521186	3.80371e-16
26.490496	3.98761e-16
26.459806	4.18039e-16
26.429115	4.38248e-16
26.398425	4.59434e-16
26.367735	4.81644e-16
26.337045	5.04926e-16
26.306355	5.29334e-16
26.275665	5.54921e-16
26.244975	5.81744e-16
26.214285	6.09863e-16
26.183595	6.3934e-16
26.152905	6.70242e-16
26.122215	7.02636e-16
26.091525	7.36595e-16
26.060835	7.72195e-16
26.030145	8.09514e-16
25.999454	8.48636e-16
25.968764	8.89647e-16
25.938074	9.3264e-16
25.907384	9.77709e-16
25.876694	1.02495e-15
25.846004	1.07448e-15
25.815314	1.1264e-15
25.784624	1.18083e-15
25.753934	1.23788e-15
25.723244	1.2977e-15
25.692554	1.36039e-15
25.661864	1.42612e-15
25.631174	1.49502e-15
25.600484	1.56725e-15
25.569793	1.64296e-15
25.539103	1.72234e-15
25.508413	1.80554e-15
25.477723	1.89276e-15
25.447033	1.98419e-15
25.416343	2.08004e-15
25.385653	2.18051e-15
25.354963	2.28584e-15
25.324273	2.39624e-15
25.293583	2.51198e-15
25.262893	2.63331e-15
25.232203	2.76049e-15
25.201513	2.89381e-15
25.170822	3.03357e-15
25.140132	3.18007e-15
25.109442	3.33364e-15
25.078752	3.49462e-15
25.048062	3.66338e-15
25.017372	3.84028e-15
24.986682	4.02571e-15
24.955992	4.2201e-15
24.925302	4.42386e-15
24.894612	4.63746e-15
24.863922	4.86137e-15
24.833232	5.09608e-15
24.802542	5.34211e-15
24.771852	5.60002e-15
24.741161	5.87037e-15
24.710471	6.15376e-15
24.679781	6.45083e-15
24.649091	6.76223e-15
24.618401	7.08865e-15
24.587711	7.43082e-15
24.557021	7.78949e-15
24.526331	8.16547e-15
24.495641	8.55958e-15
24.464951	8.9727e-15
24.434261	9.40575e-15
24.403571	9.85969e-15
24.372881	1.03355e-14
24.342191	1.08343e-14
24.311500	1.13571e-14
24.280810	1.19052e-14
24.250120	1.24797e-14
24.219430	1.30819e-14
24.188740	1.37131e-14
24.158050	1.43747e-14
24.127360	1.50683e-14
24.096670	1.57953e-14
24.065980	1.65574e-14
24.035290	1.73562e-14
24.004600	1.81935e-14
23.973910	1.90712e-14
23.943220	1.99912e-14
23.912530	2.09556e-14
23.881839	2.19664e-14
23.851149	2.3026e-14
23.820459	2.41366e-14
23.789769	2.53008e-14
23.759079	2.65211e-14
23.728389	2.78002e-14
23.697699	2.9141e-14
23.667009	3.05463e-14
23.636319	3.20195e-14
23.605629	3.35636e-14
23.574939	3.51821e-14
23.544249	3.68786e-14
23.513559	3.86569e-14
23.482869	4.05208e-14
23.452178	4.24746e-14
23.421488	4.45225e-14
23.390798	4.6669e-14
23.360108	4.8919e-14
23.329418	5.12774e-14
23.298728	5.37494e-14
23.268038	5.63405e-14
23.237348	5.90564e-14
23.206658	6.19032e-14
23.175968	6.4887e-14
23.145278	6.80146e-14
23.114588	7.12929e-14
23.083898	7.4729e-14
23.053208	7.83306e-14
23.022517	8.21057e-14
22.991827	8.60625e-14
22.961137	9.021e-14
22.930447	9.45571e-14
22.899757	9.91136e-14
22.869067	1.03889e-13
22.838377	1.08895e-13
22.807687	1.14142e-13
22.776997	1.19642e-13
22.746307	1.25406e-13
22.715617	1.31448e-13
22.684927	1.3778e-13
22.654237	1.44417e-13
22.623547	1.51374e-13
22.592856	1.58666e-13
22.562166	1.66309e-13
22.531476	1.7432e-13
22.500786	1.82716e-13
22.470096	1.91516e-13
22.439406	2.0074e-13
22.408716	2.10407e-13
22.378026	2.2054e-13
22.347336	2.31161e-13
22.316646	2.42292e-13
22.285956	2.53959e-13
22.255266	2.66188e-13
22.224576	2.79005e-13
22.193886	2.92438e-13
22.163195	3.06518e-13
22.132505	3.21275e-13
22.101815	3.36741e-13
22.071125	3.52952e-13
22.040435	3.69943e-13
22.009745	3.87751e-13
21.979055	4.06415e-13
21.948365	4.25977e-13
21.917675	4.46479e-13
21.886985	4.67968e-13
21.856295	4.9049e-13
21.825605	5.14095e-13
21.794915	5.38835e-13
21.764225	5.64764e-13
21.733534	5.91941e-13
21.702844	6.20423e-13
21.672154	6.50275e-13
21.641464	6.81563e-13
21.610774	7.14354e-13
21.580084	7.48721e-13
21.549394	7.8474e-13
21.518704	8.22491e-13
21.488014	8.62056e-13
21.457324	9.03522e-13
21.426634	9.46982e-13
21.395944	9.92529e-13
21.365254	1.04027e-12
21.334563	1.0903e-12
21.303873	1.14273e-12
21.273183	1.19768e-12
21.242493	1.25528e-12
21.211803	1.31564e-12
21.181113	1.3789e-12
21.150423	1.4452e-12
21.119733	1.51468e-12
21.089043	1.5875e-12
21.058353	1.66382e-12
21.027663	1.74381e-12
20.996973	1.82763e-12
20.966283	1.91548e-12
20.935593	2.00755e-12
20.904902	2.10405e-12
20.874212	2.20517e-12
20.843522	2.31115e-12
20.812832	2.42222e-12
20.782142	2.53862e-12
20.751452	2.66061e-12
20.720762	2.78846e-12
20.690072	2.92244e-12
20.659382	3.06285e-12
20.628692	3.21e-12
20.598002	3.36422e-12
20.567312	3.52584e-12
20.536622	3.69521e-12
20.505932	3.87271e-12
20.475241	4.05873e-12
20.444551	4.25367e-12
20.413861	4.45797e-12
20.383171	4.67207e-12
20.352481	4.89644e-12
20.321791	5.13157e-12
20.291101	5.37798e-12
20.260411	5.63621e-12
20.229721	5.90683e-12
20.199031	6.19043e-12
20.168341	6.48763e-12
20.137651	6.79908e-12
20.106961	7.12546e-12
20.076271	7.4675e-12
20.045580	7.82594e-12
20.014890	8.20156e-12
19.984200	8.59519e-12
19.953510	9.00769e-12
19.922820	9.43997e-12
19.892130	9.89297e-12
19.861440	1.03677e-11
19.830750	1.08651e-11
19.800060	1.13864e-11
19.769370	1.19327e-11
19.738680	1.25052e-11
19.707990	1.31051e-11
19.677300	1.37337e-11
19.646610	1.43925e-11
19.615919	1.50828e-11
19.585229	1.58062e-11
19.554539	1.65643e-11
19.523849	1.73586e-11
19.493159	1.8191e-11
19.462469	1.90633e-11
19.431779	1.99773e-11
19.401089	2.09351e-11
19.370399	2.19388e-11
19.339709	2.29906e-11
19.309019	2.40927e-11
19.278329	2.52475e-11
19.247639	2.64577e-11
19.216949	2.77258e-11
19.186258	2.90545e-11
19.155568	3.04469e-11
19.124878	3.19059e-11
19.094188	3.34348e-11
19.063498	3.50368e-11
19.032808	3.67155e-11
19.002118	3.84744e-11
18.971428	4.03176e-11
18.940738	4.22489e-11
18.910048	4.42726e-11
18.879358	4.63932e-11
18.848668	4.86151e-11
18.817978	5.09433e-11
18.787288	5.33829e-11
18.756597	5.59391e-11
18.725907	5.86176e-11
18.695217	6.14241e-11
18.664527	6.43648e-11
18.633837	6.74462e-11
18.603147	7.06748e-11
18.572457	7.40577e-11
18.541767	7.76024e-11
18.511077	8.13164e-11
18.480387	8.5208e-11
18.449697	8.92855e-11
18.419007	9.35578e-11
18.388317	9.80343e-11
18.357627	1.02725e-10
18.326936	1.07639e-10
18.296246	1.12788e-10
18.265556	1.18183e-10
18.234866	1.23836e-10
18.204176	1.29759e-10
18.173486	1.35965e-10
18.142796	1.42467e-10
18.112106	1.49279e-10
18.081416	1.56417e-10
18.050726	1.63895e-10
18.020036	1.7173e-10
17.989346	1.7994e-10
17.958656	1.88541e-10
17.927966	1.97553e-10
17.897275	2.06994e-10
17.866585	2.16887e-10
17.835895	2.27251e-10
17.805205	2.38109e-10
17.774515	2.49486e-10
17.743825	2.61405e-10
17.713135	2.73893e-10
17.682445	2.86976e-10
17.651755	3.00684e-10
17.621065	3.15045e-10
17.590375	3.3009e-10
17.559685	3.45853e-10
17.528995	3.62367e-10
17.498304	3.79669e-10
17.467614	3.97795e-10
17.436924	4.16785e-10
17.406234	4.3668e-10
17.375544	4.57522e-10
17.344854	4.79358e-10
17.314164	5.02234e-10
17.283474	5.262e-10
17.252784	5.51308e-10
17.222094	5.77611e-10
17.191404	6.05167e-10
17.160714	6.34035e-10
17.130024	6.64277e-10
17.099334	6.95959e-10
17.068643	7.2915e-10
17.037953	7.6392e-10
17.007263	8.00345e-10
16.976573	8.38503e-10
16.945883	8.78478e-10
16.915193	9.20354e-10
16.884503	9.64223e-10
16.853813	1.01018e-09
16.823123	1.05832e-09
16.792433	1.10875e-09
16.761743	1.16158e-09
16.731053	1.21692e-09
16.700363	1.27489e-09
16.669673	1.33562e-09
16.638982	1.39924e-09
16.608292	1.46588e-09
16.577602	1.53568e-09
16.546912	1.6088e-09
16.516222	1.6854e-09
16.485532	1.76564e-09
16.454842	1.84969e-09
16.424152	1.93773e-09
16.393462	2.02995e-09
16.362772	2.12655e-09
16.332082	2.22774e-09
16.301392	2.33373e-09
16.270702	2.44475e-09
16.240012	2.56105e-09
16.209321	2.68286e-09
16.178631	2.81045e-09
16.147941	2.9441e-09
16.117251	3.08409e-09
16.086561	3.23071e-09
16.055871	3.3843e-09
16.025181	3.54516e-09
15.994491	3.71366e-09
15.963801	3.89014e-09
15.933111	4.07499e-09
15.902421	4.26861e-09
15.871731	4.47139e-09
15.841041	4.68379e-09
15.810351	4.90626e-09
15.779660	5.13926e-09
15.748970	5.3833e-09
15.718280	5.6389e-09
15.687590	5.9066e-09
15.656900	6.18698e-09
15.626210	6.48064e-09
15.595520	6.78819e-09
15.564830	7.11031e-09
15.534140	7.44766e-09
15.503450	7.80098e-09
15.472760	8.17102e-09
15.442070	8.55856e-09
15.411380	8.96443e-09
15.380690	9.3895e-09
15.349999	9.83466e-09
15.319309	1.03009e-08
15.288619	1.07891e-08
15.257929	1.13004e-08
15.227239	1.18359e-08
15.196549	1.23967e-08
15.165859	1.2984e-08
15.135169	1.3599e-08
15.104479	1.42431e-08
15.073789	1.49176e-08
15.043099	1.56239e-08
15.012409	1.63636e-08
14.981719	1.71381e-08
14.951029	1.79493e-08
14.920338	1.87987e-08
14.889648	1.96881e-08
14.858958	2.06195e-08
14.828268	2.15949e-08
14.797578	2.26162e-08
14.766888	2.36857e-08
14.736198	2.48056e-08
14.705508	2.59782e-08
14.674818	2.72061e-08
14.644128	2.84919e-08
14.613438	2.98382e-08
14.582748	3.12479e-08
14.552058	3.2724e-08
14.521368	3.42696e-08
14.490677	3.58879e-08
14.459987	3.75823e-08
14.429297	3.93565e-08
14.398607	4.12142e-08
14.367917	4.31592e-08
14.337227	4.51956e-08
14.306537	4.73278e-08
14.275847	4.95602e-08
14.245157	5.18975e-08
14.214467	5.43447e-08
14.183777	5.69068e-08
14.153087	5.95892e-08
14.122397	6.23975e-08
14.091707	6.53377e-08
14.061016	6.84159e-08
14.030326	7.16385e-08
13.999636	7.50123e-08
13.968946	7.85444e-08
13.938256	8.22421e-08
13.907566	8.61131e-08
13.876876	9.01656e-08
13.846186	9.4408e-08
13.815496	9.88491e-08
13.784806	1.03498e-07
13.754116	1.08365e-07
13.723426	1.1346e-07
13.692736	1.18793e-07
13.662046	1.24376e-07
13.631355	1.3022e-07
13.600665	1.36337e-07
13.569975	1.42741e-07
13.539285	1.49443e-07
13.508595	1.56459e-07
13.477905	1.63803e-07
13.447215	1.7149e-07
13.416525	1.79536e-07
13.385835	1.87957e-07
13.355145	1.96772e-07
13.324455	2.05997e-07
13.293765	2.15654e-07
13.263075	2.2576e-07
13.232384	2.36338e-07
13.201694	2.47409e-07
13.171004	2.58996e-07
13.140314	2.71122e-07
13.109624	2.83813e-07
13.078934	2.97095e-07
13.048244	3.10995e-07
13.017554	3.25542e-07
12.986864	3.40766e-07
12.956174	3.56698e-07
12.925484	3.7337e-07
12.894794	3.90816e-07
12.864104	4.09074e-07
12.833414	4.28179e-07
12.802723	4.48171e-07
12.772033	4.69091e-07
12.741343	4.90982e-07
12.710653	5.13888e-07
12.679963	5.37855e-07
12.649273	5.62934e-07
12.618583	5.89174e-07
12.587893	6.1663e-07
12.557203	6.45357e-07
12.526513	6.75413e-07
12.495823	7.06859e-07
12.465133	7.3976e-07
12.434443	7.74182e-07
12.403753	8.10194e-07
12.373062	8.4787e-07
12.342372	8.87285e-07
12.311682	9.28519e-07
12.280992	9.71656e-07
12.250302	1.01678e-06
12.219612	1.06399e-06
12.188922	1.11337e-06
12.158232	1.16502e-06
12.127542	1.21906e-06
12.096852	1.27558e-06
12.066162	1.3347e-06
12.035472	1.39653e-06
12.004782	1.46121e-06
11.974092	1.52886e-06
11.943401	1.59962e-06
11.912711	1.67362e-06
11.882021	1.75101e-06
11.851331	1.83196e-06
11.820641	1.91661e-06
11.789951	2.00514e-06
11.759261	2.09772e-06
11.728571	2.19453e-06
11.697881	2.29578e-06
11.667191	2.40164e-06
11.636501	2.51235e-06
11.605811	2.62811e-06
11.575121	2.74914e-06
11.544431	2.8757e-06
11.513740	3.00802e-06
11.483050	3.14637e-06
11.452360	3.29102e-06
11.421670	3.44224e-06
11.390980	3.60034e-06
11.360290	3.76562e-06
11.329600	3.9384e-06
11.298910	4.11902e-06
11.268220	4.30783e-06
11.237530	4.50519e-06
11.206840	4.71149e-06
11.176150	4.92712e-06
11.145460	5.15249e-06
11.114770	5.38805e-06
11.084079	5.63424e-06
11.053389	5.89154e-06
11.022699	6.16043e-06
10.992009	6.44143e-06
10.961319	6.73507e-06
10.930629	7.04192e-06
10.899939	7.36255e-06
10.869249	7.69757e-06
10.838559	8.04762e-06
10.807869	8.41335e-06
10.777179	8.79545e-06
10.746489	9.19464e-06
10.715799	9.61167e-06
10.685109	1.00473e-05
10.654418	1.05024e-05
10.623728	1.09777e-05
10.593038	1.14742e-05
10.562348	1.19928e-05
10.531658	1.25344e-05
10.500968	1.31e-05
10.470278	1.36907e-05
10.439588	1.43075e-05
10.408898	1.49516e-05
10.378208	1.56241e-05
10.347518	1.63263e-05
10.316828	1.70594e-05
10.286138	1.78248e-05
10.255448	1.86237e-05
10.224757	1.94578e-05
10.194067	2.03284e-05
10.163377	2.1237e-05
10.132687	2.21854e-05
10.101997	2.31751e-05
10.071307	2.42079e-05
10.040617	2.52856e-05
10.009927	2.64101e-05
9.979237	2.75834e-05
9.948547	2.88074e-05
9.917857	3.00843e-05
9.887167	3.14162e-05
9.856477	3.28054e-05
9.825787	3.42543e-05
9.795096	3.57653e-05
9.764406	3.7341e-05
9.733716	3.89839e-05
9.703026	4.06968e-05
9.672336	4.24825e-05
9.641646	4.4344e-05
9.610956	4.62841e-05
9.580266	4.83062e-05
9.549576	5.04134e-05
9.518886	5.2609e-05
9.488196	5.48966e-05
9.457506	5.72797e-05
9.426816	5.9762e-05
9.396125	6.23474e-05
9.365435	6.50397e-05
9.334745	6.78431e-05
9.304055	7.07617e-05
9.273365	7.37999e-05
9.242675	7.69621e-05
9.211985	8.02528e-05
9.181295	8.36768e-05
9.150605	8.72389e-05
9.119915	9.0944e-05
9.089225	9.47973e-05
9.058535	9.88038e-05
9.027845	0.000102969
8.997155	0.000107298
8.966464	0.000111797
8.935774	0.000116471
8.905084	0.000121326
8.874394	0.000126368
8.843704	0.000131603
8.813014	0.000137036
8.782324	0.000142673
8.751634	0.000148522
8.720944	0.000154587
8.690254	0.000160875
8.659564	0.000167391
8.628874	0.000174142
8.598184	0.000181133
8.567494	0.000188371
8.536803	0.00019586
8.506113	0.000203605
8.475423	0.000211612
8.444733	0.000219885
8.414043	0.000228428
8.383353	0.000237245
8.352663	0.000246338
8.321973	0.000255709
8.291283	0.000265359
8.260593	0.000275289
8.229903	0.000285497
8.199213	0.00029598
8.168523	0.000306733
8.137833	0.00031775
8.107142	0.000329022
8.076452	0.000340536
8.045762	0.000352276
8.015072	0.000364224
7.984382	0.000376353
7.953692	0.000388634
7.923002	0.000401027
7.892312	0.000413486
7.861622	0.000425951
7.830932	0.000438348
7.800242	0.000450584
7.769552	0.000462538
7.738862	0.000474049
7.708172	0.000484895
7.677481	0.000494746
7.646791	0.000503032
&
```
