## Supplementary material for "All-at-once RNA folding with 3D motif prediction framed by evolutionary information": RF01887_DLX6-AS1_1.cacofold.helixcov

```
# RMs = 6 L = 181

# RM_HELIX NESTED 50-58 67-76, nbp = 9 nbp_cov = 0
# pvals: 0.717419,0.717419,0.865021,0.717419,0.810534,0.717419,0.717419,0.717419,0.717419
# aggregated NONE
NESTED  :::::::::::::::::::::::::::::::::::::::::::::::::<<<<<<<<<________>>>>>>->>>:::::::::::::::::::::::::::::::::::::::::::::::::::::::::::::::::::::::::::::::::::::::::::::::::::::::::
        :::::::::::::::::::::::::::::::::::::::::::::::::::::::::::::::::::::::::::::::::::::::::::::::::::::::::::::::::::::::::::::::::::::::::::::::::::::::::::::::::::::::::::::::::::::

# RM_HELIX NESTED 31-37 85-91, nbp = 7 nbp_cov = 0
# pvals: 0.717419,0.717419,0.717419,0.717419,0.717419,0.944408,0.717419
# aggregated NONE
NESTED  ::::::::::::::::::::::::::::::<<<<<<<_______________________________________________>>>>>>>::::::::::::::::::::::::::::::::::::::::::::::::::::::::::::::::::::::::::::::::::::::::::
        :::::::::::::::::::::::::::::::::::::::::::::::::::::::::::::::::::::::::::::::::::::::::::::::::::::::::::::::::::::::::::::::::::::::::::::::::::::::::::::::::::::::::::::::::::::

# RM_HELIX NESTED 98-102 111-115, nbp = 5 nbp_cov = 0
# pvals: 0.717419,0.717419,0.944408,0.717419,0.717419
# aggregated NONE
NESTED  :::::::::::::::::::::::::::::::::::::::::::::::::::::::::::::::::::::::::::::::::::::::::::::::::<<<<<________>>>>>::::::::::::::::::::::::::::::::::::::::::::::::::::::::::::::::::
        :::::::::::::::::::::::::::::::::::::::::::::::::::::::::::::::::::::::::::::::::::::::::::::::::::::::::::::::::::::::::::::::::::::::::::::::::::::::::::::::::::::::::::::::::::::

# RM_HELIX NESTED 26-30 117-121, nbp = 5 nbp_cov = 0
# pvals: 0.717419,0.717419,0.717419,0.717419,0.717419
# aggregated NONE
NESTED  :::::::::::::::::::::::::<<<<<______________________________________________________________________________________>>>>>::::::::::::::::::::::::::::::::::::::::::::::::::::::::::::
        :::::::::::::::::::::::::::::::::::::::::::::::::::::::::::::::::::::::::::::::::::::::::::::::::::::::::::::::::::::::::::::::::::::::::::::::::::::::::::::::::::::::::::::::::::::

# RM_HELIX NESTED 10-14 141-145, nbp = 5 nbp_cov = 0
# pvals: 0.717419,0.717419,0.717419,0.906756,0.882262
# aggregated NONE
NESTED  :::::::::<<<<<______________________________________________________________________________________________________________________________>>>>>::::::::::::::::::::::::::::::::::::
        :::::::::::::::::::::::::::::::::::::::::::::::::::::::::::::::::::::::::::::::::::::::::::::::::::::::::::::::::::::::::::::::::::::::::::::::::::::::::::::::::::::::::::::::::::::

# RM_HELIX NESTED 1-9 173-181, nbp = 9 nbp_cov = 0
# pvals: 0.0431246,0.768336,0.768336,0.0420872,0.899758,0.739058,0.739058,0.94888,0.891713
# aggregated NONE
NESTED  <<<<<<<<<___________________________________________________________________________________________________________________________________________________________________>>>>>>>>>
        :::::::::::::::::::::::::::::::::::::::::::::::::::::::::::::::::::::::::::::::::::::::::::::::::::::::::::::::::::::::::::::::::::::::::::::::::::::::::::::::::::::::::::::::::::::
```
