## Supplementary material for "All-at-once RNA folding with 3D motif prediction framed by evolutionary information": RF01887_DLX6-AS1_1.cacofold.power

```
# Power analysis of CaCoFold structure 
#
# Powertype = SINGLE SUBSTITUTIONS
# covary  left_pos      right_pos    substitutions      power
#----------------------------------------------------------------
          1		181		4		0.07
          2		180		2		0.00
          3		179		2		0.00
          4		178		2		0.00
          5		177		4		0.07
          6		176		2		0.00
          7		175		2		0.00
          8		174		3		0.02
          9		173		4		0.07
          10		145		2		0.00
          11		144		1		0.00
          12		143		0		0.00
          13		142		3		0.02
          14		141		2		0.00
          26		121		0		0.00
          27		120		1		0.00
          28		119		0		0.00
          29		118		0		0.00
          30		117		0		0.00
          31		91		2		0.00
          32		90		1		0.00
          33		89		0		0.00
          34		88		3		0.02
          35		87		1		0.00
          36		86		2		0.00
          37		85		0		0.00
          50		76		0		0.00
          51		75		0		0.00
          52		74		2		0.00
          53		72		1		0.00
          54		71		2		0.00
          55		70		0		0.00
          56		69		1		0.00
          57		68		1		0.00
          58		67		1		0.00
          98		115		0		0.00
          99		114		1		0.00
          100		113		2		0.00
          101		112		0		0.00
          102		111		1		0.00
#
# BPAIRS 40
# avg substitutions per BP  1.4
# BPAIRS expected to covary 0.2 +/- 0.5
# BPAIRS observed to covary 0
#
```
