## Supplementary material for "All-at-once RNA folding with 3D motif prediction framed by evolutionary information": RF01887_DLX6-AS1_1.surv

```
&
10.304392	6.13874e-05
9.694543	0.000122775
9.048820	0.000184162
8.546591	0.000245549
7.506260	0.000859423
7.434513	0.00122775
7.362766	0.00190301
7.326893	0.00282382
7.291019	0.00288521
7.219272	0.0033763
7.147525	0.00343769
7.111652	0.00356047
7.075778	0.00454266
7.039905	0.00478821
6.860538	0.0048496
6.788791	0.00503376
6.752917	0.00509515
6.717044	0.00570902
6.681170	0.0063229
6.645297	0.00650706
6.573550	0.00669122
6.537676	0.006814
6.465929	0.00699816
6.430056	0.00712093
6.394182	0.00748926
6.358309	0.00755064
6.322435	0.00779619
6.286562	0.00785758
6.214815	0.00791897
6.178941	0.00798036
6.143068	0.00804174
6.071321	0.00810313
6.035447	0.00841007
5.999574	0.00865562
5.856080	0.008717
5.820206	0.00896255
5.784333	0.00902394
5.676713	0.00908533
5.640839	0.00914672
5.604966	0.00939227
5.569092	0.00957643
5.533219	0.00963781
5.461472	0.0096992
5.425598	0.0100061
5.389725	0.0100675
5.317978	0.0101289
5.246231	0.0101903
5.174484	0.0103745
5.102737	0.0104359
4.995116	0.0106814
4.959243	0.0107428
4.923369	0.0111111
4.851622	0.0112339
4.779875	0.0116636
4.744002	0.0117864
4.672255	0.0119091
4.636382	0.0119705
4.564635	0.0120319
4.528761	0.0122161
4.492888	0.0123389
4.385267	0.0124616
4.349394	0.0127686
4.241773	0.01283
4.205900	0.0134438
4.134153	0.0138122
4.098279	0.0144874
4.062406	0.0145488
4.026532	0.0146102
3.883038	0.0147944
3.775418	0.0150399
3.739544	0.0151013
3.703671	0.0152241
3.667797	0.0152855
3.631924	0.0154082
3.596050	0.0154696
3.560177	0.0155924
3.524303	0.0159607
3.488430	0.016329
3.452557	0.0168815
3.380810	0.0169429
3.344936	0.0171271
3.309063	0.0176182
3.273189	0.0176796
3.237316	0.0177409
3.201442	0.0178023
3.165569	0.0178637
3.129695	0.0183548
3.093822	0.0186618
3.057948	0.0190915
2.950328	0.0191529
2.914454	0.0192142
2.770960	0.019337
2.735087	0.0195212
2.699213	0.0198281
2.663340	0.0198895
2.627466	0.0200737
2.591593	0.0201351
2.555719	0.0202578
2.519846	0.0205034
2.483972	0.0206875
2.412225	0.0210559
2.376352	0.0213014
2.340479	0.0214856
2.304605	0.0219153
2.268732	0.0221608
2.232858	0.0225905
2.196985	0.0227133
2.125238	0.0227747
2.089364	0.0228975
2.053491	0.0229589
2.017617	0.0230816
1.981744	0.0232658
1.945870	0.0236341
1.909997	0.0239411
1.874123	0.0241866
1.838250	0.024248
1.802376	0.0243094
1.766503	0.0244322
1.694756	0.0249847
1.551262	0.0255371
1.515388	0.0271332
1.479515	0.0275629
1.443641	0.0276243
1.407768	0.0277471
1.371894	0.0278085
1.336021	0.028054
1.300147	0.0281768
1.228401	0.028361
1.192527	0.0284223
1.156654	0.0284837
1.120780	0.0292204
1.084907	0.0294045
1.049033	0.0295887
1.013160	0.0297115
0.977286	0.0297729
0.941413	0.029957
0.905539	0.0306323
0.869666	0.0310006
0.833792	0.031062
0.797919	0.0311234
0.762045	0.0313689
0.726172	0.0316145
0.654425	0.0317373
0.618551	0.0317986
0.582678	0.0319214
0.546804	0.0325353
0.510931	0.0329036
0.475057	0.0335175
0.439184	0.0339472
0.403310	0.03407
0.367437	0.0341928
0.331563	0.0352363
0.295690	0.0364641
0.259816	0.0373235
0.223943	0.0378146
0.188069	0.0390424
0.152196	0.039779
0.116323	0.0402701
0.080449	0.0403929
0.044576	0.0413137
0.008702	0.0516882
-0.027171	0.762063
-0.063045	0.80356
-0.098918	0.817311
-0.134792	0.824309
-0.170665	0.830264
-0.206539	0.833395
-0.242412	0.836587
-0.278286	0.840025
-0.314159	0.844444
-0.350033	0.848312
-0.385906	0.853039
-0.421780	0.859853
-0.457653	0.865378
-0.493527	0.8717
-0.529400	0.88011
-0.565274	0.891467
-0.601147	0.901412
-0.637021	0.909331
-0.672894	0.920442
-0.708768	0.931369
-0.744641	0.937262
-0.780515	0.941559
-0.816388	0.949785
-0.852262	0.955924
-0.888135	0.960528
-0.924009	0.9655
-0.959882	0.968263
-0.995755	0.9717
-1.031629	0.975813
-1.067502	0.977655
-1.103376	0.981093
-1.139249	0.982812
-1.175123	0.984346
-1.210996	0.986065
-1.246870	0.986802
-1.282743	0.9876
-1.318617	0.989257
-1.354490	0.990239
-1.390364	0.991467
-1.426237	0.992879
-1.462111	0.993738
-1.497984	0.994414
-1.533858	0.994966
-1.569731	0.99558
-1.605605	0.99601
-1.641478	0.996685
-1.677352	0.997115
-1.713225	0.997913
-1.749099	0.997974
-1.784972	0.998281
-1.820846	0.998404
-1.856719	0.998527
-1.892593	0.998588
-2.000213	0.998649
-2.036087	0.998834
-2.071960	0.998895
-2.107834	0.998956
-2.143707	0.999079
-2.215454	0.999202
-2.251327	0.999325
-2.287201	0.999386
-2.323074	0.999448
-2.358948	0.99957
-2.394821	0.999632
-2.430695	0.999693
-2.466568	0.999754
-2.574189	0.999816
-2.645936	0.999877
-2.717683	0.999939
-3.255785	1
&
16.044149	3.06937e-06
15.936529	6.13874e-06
13.568879	9.2081e-06
13.138397	1.22775e-05
13.030777	1.84162e-05
12.887283	2.14856e-05
12.851409	2.45549e-05
12.779662	2.76243e-05
12.707915	3.06937e-05
12.564421	3.3763e-05
12.492675	3.99018e-05
12.420928	4.29711e-05
12.313307	4.60405e-05
12.169813	5.52486e-05
12.062193	5.8318e-05
12.026319	6.13874e-05
11.990446	6.44567e-05
11.882825	6.75261e-05
11.846952	7.67342e-05
11.739331	7.98036e-05
11.667584	8.59423e-05
11.524090	8.90117e-05
11.488217	9.2081e-05
11.452343	9.51504e-05
11.344723	9.82198e-05
11.272976	0.000101289
11.165356	0.000107428
11.129482	0.000110497
11.093609	0.000113567
11.057735	0.000119705
11.021862	0.000122775
10.914241	0.000125844
10.770747	0.000131983
10.734874	0.000138122
10.699000	0.000141191
10.663127	0.000150399
10.627253	0.000156538
10.591380	0.000184162
10.555506	0.00019644
10.412012	0.000208717
10.376139	0.000211786
10.304392	0.000220994
10.268519	0.000230203
10.232645	0.000233272
10.196772	0.000236341
10.160898	0.000239411
10.125025	0.000248619
10.089151	0.000270104
10.053278	0.000288521
10.017404	0.000303867
9.981531	0.000313076
9.945657	0.000322284
9.909784	0.000328422
9.873910	0.000343769
9.802163	0.000349908
9.766290	0.000362185
9.730416	0.000365255
9.694543	0.000371393
9.658669	0.000374463
9.622796	0.000383671
9.586922	0.000395948
9.551049	0.000399018
9.515175	0.000405157
9.479302	0.000423573
9.407555	0.000432781
9.371681	0.00043585
9.335808	0.000451197
9.299934	0.000463475
9.264061	0.000466544
9.228187	0.000475752
9.156441	0.000488029
9.120567	0.000497238
9.084694	0.000509515
9.048820	0.000512584
9.012947	0.000515654
8.977073	0.000531001
8.941200	0.000549417
8.905326	0.000552486
8.833579	0.000561694
8.797706	0.000570902
8.761832	0.00058011
8.725959	0.000592388
8.690085	0.000604665
8.654212	0.000613874
8.618338	0.000623082
8.546591	0.000626151
8.510718	0.00062922
8.474844	0.000635359
8.438971	0.000641498
8.403097	0.000644567
8.367224	0.000650706
8.331350	0.000653775
8.295477	0.000666053
8.259603	0.000672192
8.223730	0.0006814
8.187856	0.000687538
8.151983	0.000699816
8.116109	0.000712093
8.080236	0.000718232
8.044362	0.000721301
8.008489	0.00072744
7.972616	0.000733579
7.936742	0.000742787
7.900869	0.000751995
7.864995	0.000755064
7.829122	0.000770411
7.793248	0.000782689
7.757375	0.000822591
7.721501	0.000853284
7.685628	0.0008717
7.649754	0.000908533
7.613881	0.000994475
7.578007	0.0011019
7.542134	0.00123082
7.506260	0.00143646
7.470387	0.0017035
7.434513	0.00188766
7.398640	0.0020043
7.362766	0.00224678
7.326893	0.00243094
7.291019	0.00252609
7.255146	0.00280233
7.219272	0.00301719
7.183399	0.00347145
7.147525	0.00369245
7.111652	0.0039779
7.075778	0.00426642
7.039905	0.00451811
7.004031	0.00474831
6.968158	0.00493247
6.932284	0.00509515
6.896411	0.00527317
6.860538	0.00539288
6.824664	0.0056415
6.788791	0.00587784
6.752917	0.00609883
6.717044	0.00626458
6.681170	0.00641498
6.645297	0.00662063
6.609423	0.00684469
6.573550	0.00705034
6.537676	0.00727747
6.501803	0.0074954
6.465929	0.00763966
6.430056	0.00781154
6.394182	0.00805402
6.358309	0.00826274
6.322435	0.00850215
6.286562	0.00869245
6.250688	0.00881522
6.214815	0.00894414
6.178941	0.00907919
6.143068	0.00928177
6.107194	0.00947207
6.071321	0.00965623
6.035447	0.00976673
5.999574	0.0100123
5.963700	0.0101074
5.927827	0.0102977
5.891953	0.0104604
5.856080	0.0106016
5.820206	0.0107274
5.784333	0.0108656
5.748460	0.0109669
5.712586	0.0110681
5.676713	0.0111848
5.640839	0.0112983
5.604966	0.0114426
5.569092	0.0115961
5.533219	0.0117587
5.497345	0.0119552
5.461472	0.0120964
5.425598	0.0122222
5.389725	0.0123051
5.353851	0.0123726
5.317978	0.0124217
5.282104	0.0124463
5.246231	0.0124985
5.210357	0.0125384
5.174484	0.0126304
5.138610	0.0127041
5.102737	0.0127716
5.066863	0.0128852
5.030990	0.0129711
4.995116	0.0130694
4.959243	0.0131492
4.923369	0.013275
4.887496	0.0133855
4.851622	0.0134776
4.815749	0.0135298
4.779875	0.0136034
4.744002	0.0137139
4.708128	0.0138122
4.672255	0.0138398
4.636382	0.0139902
4.600508	0.0140669
4.564635	0.0141436
4.528761	0.0142173
4.492888	0.014291
4.457014	0.0143677
4.421141	0.0144659
4.385267	0.014558
4.349394	0.0147207
4.313520	0.0148404
4.277647	0.0149448
4.241773	0.0150338
4.205900	0.015221
4.170026	0.015399
4.134153	0.0154665
4.098279	0.0156139
4.062406	0.0158042
4.026532	0.0159331
3.990659	0.0160712
3.954785	0.0162615
3.918912	0.0164303
3.883038	0.0166053
3.847165	0.0168293
3.811291	0.0169398
3.775418	0.0170503
3.739544	0.0172253
3.703671	0.0173849
3.667797	0.0174831
3.631924	0.0177103
3.596050	0.0178576
3.560177	0.0181185
3.524303	0.0183026
3.488430	0.0185052
3.452557	0.0187017
3.416683	0.0189165
3.380810	0.0190608
3.344936	0.0193217
3.309063	0.0195396
3.273189	0.0197514
3.237316	0.0200583
3.201442	0.0202732
3.165569	0.0206047
3.129695	0.0208625
3.093822	0.0211541
3.057948	0.0213996
3.022075	0.0216851
2.986201	0.021989
2.950328	0.0222253
2.914454	0.0225353
2.878581	0.0227287
2.842707	0.0228975
2.806834	0.0231308
2.770960	0.0233057
2.735087	0.0234715
2.699213	0.0237508
2.663340	0.0240117
2.627466	0.0242327
2.591593	0.0244414
2.555719	0.0245918
2.519846	0.0247483
2.483972	0.0249386
2.448099	0.0251258
2.412225	0.0253284
2.376352	0.0255095
2.340479	0.0256906
2.304605	0.0258441
2.268732	0.0260559
2.232858	0.0262277
2.196985	0.0264702
2.161111	0.0267864
2.125238	0.0270442
2.089364	0.027299
2.053491	0.0275936
2.017617	0.0278514
1.981744	0.0281492
1.945870	0.028628
1.909997	0.0288398
1.874123	0.0290577
1.838250	0.0294045
1.802376	0.02969
1.766503	0.0299141
1.730629	0.0301535
1.694756	0.0304021
1.658882	0.0306845
1.623009	0.030841
1.587135	0.0310681
1.551262	0.0312646
1.515388	0.0316851
1.479515	0.0329834
1.443641	0.0343217
1.407768	0.0346685
1.371894	0.0351351
1.336021	0.0355832
1.300147	0.0359147
1.264274	0.0362769
1.228401	0.0366759
1.192527	0.0369797
1.156654	0.0373757
1.120780	0.037698
1.084907	0.0379957
1.049033	0.0383241
1.013160	0.0386311
0.977286	0.0389564
0.941413	0.0391651
0.905539	0.0393769
0.869666	0.0396501
0.833792	0.0398588
0.797919	0.0401719
0.762045	0.0403959
0.726172	0.0406476
0.690298	0.0408564
0.654425	0.041237
0.618551	0.0415285
0.582678	0.0418263
0.546804	0.0420872
0.510931	0.042391
0.475057	0.0428269
0.439184	0.0431246
0.403310	0.0435328
0.367437	0.0439564
0.331563	0.0444629
0.295690	0.0451443
0.259816	0.0461172
0.223943	0.0468017
0.188069	0.0473419
0.152196	0.0479128
0.116323	0.048539
0.080449	0.0494966
0.044576	0.0502455
0.008702	0.0709085
-0.027171	0.717419
-0.063045	0.739058
-0.098918	0.768336
-0.134792	0.787937
-0.170665	0.801949
-0.206539	0.810534
-0.242412	0.817201
-0.278286	0.823002
-0.314159	0.828803
-0.350033	0.835264
-0.385906	0.842317
-0.421780	0.849414
-0.457653	0.856633
-0.493527	0.865021
-0.529400	0.872922
-0.565274	0.882262
-0.601147	0.891713
-0.637021	0.899758
-0.672894	0.906756
-0.708768	0.91357
-0.744641	0.920703
-0.780515	0.927305
-0.816388	0.933266
-0.852262	0.938508
-0.888135	0.944408
-0.924009	0.94888
-0.959882	0.953527
-0.995755	0.958063
-1.031629	0.961369
-1.067502	0.964641
-1.103376	0.967455
-1.139249	0.969791
-1.175123	0.972327
-1.210996	0.974635
-1.246870	0.976802
-1.282743	0.978631
-1.318617	0.980289
-1.354490	0.981839
-1.390364	0.983376
-1.426237	0.984804
-1.462111	0.986059
-1.497984	0.987234
-1.533858	0.98845
-1.569731	0.989355
-1.605605	0.990163
-1.641478	0.990985
-1.677352	0.991703
-1.713225	0.992425
-1.749099	0.993297
-1.784972	0.994015
-1.820846	0.9945
-1.856719	0.99492
-1.892593	0.995411
-1.928466	0.995767
-1.964340	0.996123
-2.000213	0.99643
-2.036087	0.996661
-2.071960	0.996906
-2.107834	0.997179
-2.143707	0.997406
-2.179580	0.997566
-2.215454	0.997815
-2.251327	0.998017
-2.287201	0.998143
-2.323074	0.998263
-2.358948	0.998416
-2.394821	0.99856
-2.430695	0.998665
-2.466568	0.998751
-2.502442	0.998852
-2.538315	0.998959
-2.574189	0.999082
-2.610062	0.999144
-2.645936	0.999217
-2.681809	0.999285
-2.717683	0.99934
-2.753556	0.999395
-2.789430	0.99946
-2.825303	0.999487
-2.861177	0.999543
-2.897050	0.999616
-2.932924	0.999659
-2.968797	0.999696
-3.004671	0.999742
-3.040544	0.999785
-3.076418	0.999807
-3.112291	0.999825
-3.148165	0.999843
-3.184038	0.999853
-3.219912	0.999862
-3.255785	0.999874
-3.291658	0.999896
-3.327532	0.999902
-3.363405	0.999911
-3.435152	0.999917
-3.471026	0.999929
-3.506899	0.999936
-3.542773	0.999939
-3.578646	0.999954
-3.614520	0.99996
-3.686267	0.999966
-3.722140	0.999975
-3.793887	0.999979
-3.865634	0.999982
-3.901508	0.999985
-3.937381	0.999988
-4.045002	0.999991
-4.116749	0.999994
-4.224369	0.999997
-4.475483	1
&
42.411160	3.57254e-18
42.375287	3.70536e-18
42.339413	3.84313e-18
42.303540	3.98601e-18
42.267666	4.1342e-18
42.231793	4.2879e-18
42.195919	4.44731e-18
42.160046	4.61265e-18
42.124172	4.78413e-18
42.088299	4.96198e-18
42.052425	5.14644e-18
42.016552	5.33776e-18
41.980678	5.53618e-18
41.944805	5.74198e-18
41.908931	5.95543e-18
41.873058	6.1768e-18
41.837185	6.4064e-18
41.801311	6.64454e-18
41.765438	6.89152e-18
41.729564	7.14767e-18
41.693691	7.41335e-18
41.657817	7.68889e-18
41.621944	7.97468e-18
41.586070	8.27108e-18
41.550197	8.57849e-18
41.514323	8.89732e-18
41.478450	9.228e-18
41.442576	9.57096e-18
41.406703	9.92666e-18
41.370829	1.02956e-17
41.334956	1.06782e-17
41.299082	1.1075e-17
41.263209	1.14866e-17
41.227335	1.19135e-17
41.191462	1.23562e-17
41.155588	1.28154e-17
41.119715	1.32916e-17
41.083841	1.37855e-17
41.047968	1.42977e-17
41.012094	1.4829e-17
40.976221	1.538e-17
40.940347	1.59515e-17
40.904474	1.65442e-17
40.868600	1.71589e-17
40.832727	1.77965e-17
40.796853	1.84577e-17
40.760980	1.91435e-17
40.725106	1.98547e-17
40.689233	2.05924e-17
40.653360	2.13575e-17
40.617486	2.21509e-17
40.581613	2.29739e-17
40.545739	2.38274e-17
40.509866	2.47126e-17
40.473992	2.56306e-17
40.438119	2.65828e-17
40.402245	2.75703e-17
40.366372	2.85944e-17
40.330498	2.96566e-17
40.294625	3.07583e-17
40.258751	3.19008e-17
40.222878	3.30858e-17
40.187004	3.43147e-17
40.151131	3.55893e-17
40.115257	3.69112e-17
40.079384	3.82822e-17
40.043510	3.97041e-17
40.007637	4.11788e-17
39.971763	4.27082e-17
39.935890	4.42944e-17
39.900016	4.59394e-17
39.864143	4.76456e-17
39.828269	4.9415e-17
39.792396	5.12502e-17
39.756522	5.31535e-17
39.720649	5.51274e-17
39.684775	5.71746e-17
39.648902	5.92978e-17
39.613028	6.14998e-17
39.577155	6.37835e-17
39.541282	6.6152e-17
39.505408	6.86084e-17
39.469535	7.1156e-17
39.433661	7.37981e-17
39.397788	7.65382e-17
39.361914	7.93801e-17
39.326041	8.23274e-17
39.290167	8.53841e-17
39.254294	8.85543e-17
39.218420	9.18421e-17
39.182547	9.52519e-17
39.146673	9.87882e-17
39.110800	1.02456e-16
39.074926	1.06259e-16
39.039053	1.10204e-16
39.003179	1.14295e-16
38.967306	1.18538e-16
38.931432	1.22939e-16
38.895559	1.27502e-16
38.859685	1.32235e-16
38.823812	1.37144e-16
38.787938	1.42235e-16
38.752065	1.47514e-16
38.716191	1.5299e-16
38.680318	1.58668e-16
38.644444	1.64557e-16
38.608571	1.70665e-16
38.572697	1.76999e-16
38.536824	1.83569e-16
38.500950	1.90381e-16
38.465077	1.97447e-16
38.429204	2.04775e-16
38.393330	2.12375e-16
38.357457	2.20256e-16
38.321583	2.2843e-16
38.285710	2.36907e-16
38.249836	2.45698e-16
38.213963	2.54816e-16
38.178089	2.64271e-16
38.142216	2.74077e-16
38.106342	2.84247e-16
38.070469	2.94795e-16
38.034595	3.05733e-16
37.998722	3.17077e-16
37.962848	3.28841e-16
37.926975	3.41042e-16
37.891101	3.53696e-16
37.855228	3.66818e-16
37.819354	3.80427e-16
37.783481	3.94541e-16
37.747607	4.09178e-16
37.711734	4.24358e-16
37.675860	4.40101e-16
37.639987	4.56427e-16
37.604113	4.73359e-16
37.568240	4.90918e-16
37.532366	5.09129e-16
37.496493	5.28015e-16
37.460619	5.476e-16
37.424746	5.67912e-16
37.388872	5.88977e-16
37.352999	6.10823e-16
37.317126	6.33478e-16
37.281252	6.56974e-16
37.245379	6.8134e-16
37.209505	7.0661e-16
37.173632	7.32816e-16
37.137758	7.59994e-16
37.101885	7.88179e-16
37.066011	8.17408e-16
37.030138	8.47721e-16
36.994264	8.79158e-16
36.958391	9.11759e-16
36.922517	9.45569e-16
36.886644	9.80632e-16
36.850770	1.01699e-15
36.814897	1.0547e-15
36.779023	1.09381e-15
36.743150	1.13437e-15
36.707276	1.17643e-15
36.671403	1.22004e-15
36.635529	1.26528e-15
36.599656	1.31219e-15
36.563782	1.36084e-15
36.527909	1.41129e-15
36.492035	1.46361e-15
36.456162	1.51787e-15
36.420288	1.57414e-15
36.384415	1.63249e-15
36.348541	1.69301e-15
36.312668	1.75576e-15
36.276794	1.82085e-15
36.240921	1.88834e-15
36.205048	1.95833e-15
36.169174	2.03092e-15
36.133301	2.10619e-15
36.097427	2.18426e-15
36.061554	2.26521e-15
36.025680	2.34917e-15
35.989807	2.43623e-15
35.953933	2.52652e-15
35.918060	2.62015e-15
35.882186	2.71725e-15
35.846313	2.81795e-15
35.810439	2.92237e-15
35.774566	3.03067e-15
35.738692	3.14297e-15
35.702819	3.25943e-15
35.666945	3.38021e-15
35.631072	3.50545e-15
35.595198	3.63534e-15
35.559325	3.77003e-15
35.523451	3.90971e-15
35.487578	4.05457e-15
35.451704	4.20479e-15
35.415831	4.36057e-15
35.379957	4.52211e-15
35.344084	4.68964e-15
35.308210	4.86337e-15
35.272337	5.04353e-15
35.236463	5.23036e-15
35.200590	5.42411e-15
35.164716	5.62503e-15
35.128843	5.83339e-15
35.092969	6.04946e-15
35.057096	6.27353e-15
35.021223	6.50589e-15
34.985349	6.74685e-15
34.949476	6.99673e-15
34.913602	7.25586e-15
34.877729	7.52459e-15
34.841855	7.80325e-15
34.805982	8.09223e-15
34.770108	8.39191e-15
34.734235	8.70267e-15
34.698361	9.02493e-15
34.662488	9.35912e-15
34.626614	9.70568e-15
34.590741	1.00651e-14
34.554867	1.04377e-14
34.518994	1.08242e-14
34.483120	1.1225e-14
34.447247	1.16406e-14
34.411373	1.20715e-14
34.375500	1.25185e-14
34.339626	1.29819e-14
34.303753	1.34625e-14
34.267879	1.39609e-14
34.232006	1.44777e-14
34.196132	1.50136e-14
34.160259	1.55694e-14
34.124385	1.61457e-14
34.088512	1.67433e-14
34.052638	1.73631e-14
34.016765	1.80057e-14
33.980891	1.86722e-14
33.945018	1.93632e-14
33.909145	2.00799e-14
33.873271	2.0823e-14
33.837398	2.15936e-14
33.801524	2.23928e-14
33.765651	2.32214e-14
33.729777	2.40807e-14
33.693904	2.49718e-14
33.658030	2.58959e-14
33.622157	2.68541e-14
33.586283	2.78477e-14
33.550410	2.88781e-14
33.514536	2.99466e-14
33.478663	3.10546e-14
33.442789	3.22035e-14
33.406916	3.33949e-14
33.371042	3.46304e-14
33.335169	3.59115e-14
33.299295	3.724e-14
33.263422	3.86176e-14
33.227548	4.00462e-14
33.191675	4.15275e-14
33.155801	4.30636e-14
33.119928	4.46564e-14
33.084054	4.63081e-14
33.048181	4.80209e-14
33.012307	4.9797e-14
32.976434	5.16387e-14
32.940560	5.35485e-14
32.904687	5.55288e-14
32.868813	5.75824e-14
32.832940	5.97118e-14
32.797067	6.19199e-14
32.761193	6.42096e-14
32.725320	6.65838e-14
32.689446	6.90459e-14
32.653573	7.15988e-14
32.617699	7.42461e-14
32.581826	7.69912e-14
32.545952	7.98377e-14
32.510079	8.27894e-14
32.474205	8.58501e-14
32.438332	8.90239e-14
32.402458	9.23148e-14
32.366585	9.57274e-14
32.330711	9.9266e-14
32.294838	1.02935e-13
32.258964	1.0674e-13
32.223091	1.10685e-13
32.187217	1.14777e-13
32.151344	1.19019e-13
32.115470	1.23417e-13
32.079597	1.27979e-13
32.043723	1.32708e-13
32.007850	1.37613e-13
31.971976	1.42698e-13
31.936103	1.47971e-13
31.900229	1.53439e-13
31.864356	1.59109e-13
31.828482	1.64988e-13
31.792609	1.71084e-13
31.756735	1.77405e-13
31.720862	1.8396e-13
31.684989	1.90756e-13
31.649115	1.97803e-13
31.613242	2.05111e-13
31.577368	2.12688e-13
31.541495	2.20545e-13
31.505621	2.28692e-13
31.469748	2.37139e-13
31.433874	2.45899e-13
31.398001	2.54981e-13
31.362127	2.64399e-13
31.326254	2.74164e-13
31.290380	2.8429e-13
31.254507	2.94789e-13
31.218633	3.05676e-13
31.182760	3.16964e-13
31.146886	3.28669e-13
31.111013	3.40805e-13
31.075139	3.5339e-13
31.039266	3.66438e-13
31.003392	3.79968e-13
30.967519	3.93998e-13
30.931645	4.08544e-13
30.895772	4.23627e-13
30.859898	4.39267e-13
30.824025	4.55483e-13
30.788151	4.72298e-13
30.752278	4.89732e-13
30.716404	5.0781e-13
30.680531	5.26554e-13
30.644657	5.4599e-13
30.608784	5.66142e-13
30.572910	5.87037e-13
30.537037	6.08703e-13
30.501164	6.31167e-13
30.465290	6.5446e-13
30.429417	6.78612e-13
30.393543	7.03654e-13
30.357670	7.29619e-13
30.321796	7.56542e-13
30.285923	7.84456e-13
30.250049	8.134e-13
30.214176	8.43411e-13
30.178302	8.74528e-13
30.142429	9.06792e-13
30.106555	9.40245e-13
30.070682	9.7493e-13
30.034808	1.01089e-12
29.998935	1.04818e-12
29.963061	1.08685e-12
29.927188	1.12694e-12
29.891314	1.1685e-12
29.855441	1.2116e-12
29.819567	1.25628e-12
29.783694	1.30261e-12
29.747820	1.35065e-12
29.711947	1.40046e-12
29.676073	1.4521e-12
29.640200	1.50565e-12
29.604326	1.56116e-12
29.568453	1.61873e-12
29.532579	1.67841e-12
29.496706	1.74029e-12
29.460832	1.80445e-12
29.424959	1.87097e-12
29.389086	1.93994e-12
29.353212	2.01145e-12
29.317339	2.0856e-12
29.281465	2.16247e-12
29.245592	2.24218e-12
29.209718	2.32482e-12
29.173845	2.4105e-12
29.137971	2.49934e-12
29.102098	2.59145e-12
29.066224	2.68695e-12
29.030351	2.78596e-12
28.994477	2.88862e-12
28.958604	2.99506e-12
28.922730	3.10541e-12
28.886857	3.21983e-12
28.850983	3.33846e-12
28.815110	3.46145e-12
28.779236	3.58897e-12
28.743363	3.72118e-12
28.707489	3.85826e-12
28.671616	4.00038e-12
28.635742	4.14773e-12
28.599869	4.3005e-12
28.563995	4.45889e-12
28.528122	4.6231e-12
28.492248	4.79336e-12
28.456375	4.96988e-12
28.420501	5.1529e-12
28.384628	5.34264e-12
28.348754	5.53937e-12
28.312881	5.74333e-12
28.277008	5.95479e-12
28.241134	6.17402e-12
28.205261	6.40132e-12
28.169387	6.63698e-12
28.133514	6.8813e-12
28.097640	7.1346e-12
28.061767	7.39722e-12
28.025893	7.66949e-12
27.990020	7.95178e-12
27.954146	8.24443e-12
27.918273	8.54785e-12
27.882399	8.86242e-12
27.846526	9.18855e-12
27.810652	9.52666e-12
27.774779	9.87721e-12
27.738905	1.02406e-11
27.703032	1.06174e-11
27.667158	1.1008e-11
27.631285	1.1413e-11
27.595411	1.18329e-11
27.559538	1.22682e-11
27.523664	1.27194e-11
27.487791	1.31873e-11
27.451917	1.36723e-11
27.416044	1.41752e-11
27.380170	1.46965e-11
27.344297	1.5237e-11
27.308423	1.57973e-11
27.272550	1.63782e-11
27.236676	1.69805e-11
27.200803	1.76048e-11
27.164930	1.82521e-11
27.129056	1.89231e-11
27.093183	1.96188e-11
27.057309	2.03401e-11
27.021436	2.10878e-11
26.985562	2.18629e-11
26.949689	2.26665e-11
26.913815	2.34996e-11
26.877942	2.43633e-11
26.842068	2.52587e-11
26.806195	2.61869e-11
26.770321	2.71492e-11
26.734448	2.81468e-11
26.698574	2.9181e-11
26.662701	3.02532e-11
26.626827	3.13647e-11
26.590954	3.2517e-11
26.555080	3.37116e-11
26.519207	3.49499e-11
26.483333	3.62338e-11
26.447460	3.75646e-11
26.411586	3.89444e-11
26.375713	4.03747e-11
26.339839	4.18574e-11
26.303966	4.33946e-11
26.268092	4.49881e-11
26.232219	4.664e-11
26.196345	4.83525e-11
26.160472	5.01278e-11
26.124598	5.19681e-11
26.088725	5.3876e-11
26.052852	5.58537e-11
26.016978	5.7904e-11
25.981105	6.00294e-11
25.945231	6.22327e-11
25.909358	6.45167e-11
25.873484	6.68844e-11
25.837611	6.93389e-11
25.801737	7.18834e-11
25.765864	7.4521e-11
25.729990	7.72553e-11
25.694117	8.00898e-11
25.658243	8.3028e-11
25.622370	8.60739e-11
25.586496	8.92314e-11
25.550623	9.25045e-11
25.514749	9.58975e-11
25.478876	9.94147e-11
25.443002	1.03061e-10
25.407129	1.0684e-10
25.371255	1.10758e-10
25.335382	1.14819e-10
25.299508	1.19029e-10
25.263635	1.23394e-10
25.227761	1.27917e-10
25.191888	1.32607e-10
25.156014	1.37468e-10
25.120141	1.42507e-10
25.084267	1.4773e-10
25.048394	1.53145e-10
25.012520	1.58757e-10
24.976647	1.64575e-10
24.940773	1.70606e-10
24.904900	1.76857e-10
24.869027	1.83337e-10
24.833153	1.90054e-10
24.797280	1.97017e-10
24.761406	2.04234e-10
24.725533	2.11715e-10
24.689659	2.1947e-10
24.653786	2.27508e-10
24.617912	2.35841e-10
24.582039	2.44477e-10
24.546165	2.5343e-10
24.510292	2.6271e-10
24.474418	2.72329e-10
24.438545	2.82299e-10
24.402671	2.92634e-10
24.366798	3.03346e-10
24.330924	3.1445e-10
24.295051	3.2596e-10
24.259177	3.3789e-10
24.223304	3.50256e-10
24.187430	3.63074e-10
24.151557	3.76359e-10
24.115683	3.9013e-10
24.079810	4.04404e-10
24.043936	4.19199e-10
24.008063	4.34535e-10
23.972189	4.5043e-10
23.936316	4.66906e-10
23.900442	4.83983e-10
23.864569	5.01683e-10
23.828695	5.20029e-10
23.792822	5.39045e-10
23.756949	5.58755e-10
23.721075	5.79185e-10
23.685202	6.00359e-10
23.649328	6.22307e-10
23.613455	6.45054e-10
23.577581	6.68632e-10
23.541708	6.9307e-10
23.505834	7.18399e-10
23.469961	7.44652e-10
23.434087	7.71862e-10
23.398214	8.00064e-10
23.362340	8.29295e-10
23.326467	8.59591e-10
23.290593	8.90992e-10
23.254720	9.23537e-10
23.218846	9.57269e-10
23.182973	9.9223e-10
23.147099	1.02846e-09
23.111226	1.06602e-09
23.075352	1.10494e-09
23.039479	1.14529e-09
23.003605	1.1871e-09
22.967732	1.23043e-09
22.931858	1.27534e-09
22.895985	1.32189e-09
22.860111	1.37014e-09
22.824238	1.42014e-09
22.788364	1.47196e-09
22.752491	1.52566e-09
22.716617	1.58133e-09
22.680744	1.63901e-09
22.644871	1.6988e-09
22.608997	1.76076e-09
22.573124	1.82498e-09
22.537250	1.89154e-09
22.501377	1.96051e-09
22.465503	2.032e-09
22.429630	2.10609e-09
22.393756	2.18287e-09
22.357883	2.26244e-09
22.322009	2.34491e-09
22.286136	2.43037e-09
22.250262	2.51894e-09
22.214389	2.61074e-09
22.178515	2.70586e-09
22.142642	2.80445e-09
22.106768	2.90662e-09
22.070895	3.0125e-09
22.035021	3.12223e-09
21.999148	3.23595e-09
21.963274	3.35379e-09
21.927401	3.47592e-09
21.891527	3.60248e-09
21.855654	3.73364e-09
21.819780	3.86956e-09
21.783907	4.01042e-09
21.748033	4.15639e-09
21.712160	4.30766e-09
21.676286	4.46442e-09
21.640413	4.62687e-09
21.604539	4.79521e-09
21.568666	4.96966e-09
21.532793	5.15044e-09
21.496919	5.33778e-09
21.461046	5.53192e-09
21.425172	5.73309e-09
21.389299	5.94156e-09
21.353425	6.15759e-09
21.317552	6.38145e-09
21.281678	6.61343e-09
21.245805	6.85382e-09
21.209931	7.10291e-09
21.174058	7.36104e-09
21.138184	7.62851e-09
21.102311	7.90568e-09
21.066437	8.19289e-09
21.030564	8.4905e-09
20.994690	8.79889e-09
20.958817	9.11845e-09
20.922943	9.44958e-09
20.887070	9.79269e-09
20.851196	1.01482e-08
20.815323	1.05166e-08
20.779449	1.08984e-08
20.743576	1.12939e-08
20.707702	1.17038e-08
20.671829	1.21285e-08
20.635955	1.25685e-08
20.600082	1.30245e-08
20.564208	1.34969e-08
20.528335	1.39865e-08
20.492461	1.44937e-08
20.456588	1.50193e-08
20.420715	1.55638e-08
20.384841	1.61281e-08
20.348968	1.67127e-08
20.313094	1.73184e-08
20.277221	1.79461e-08
20.241347	1.85964e-08
20.205474	1.92701e-08
20.169600	1.99683e-08
20.133727	2.06916e-08
20.097853	2.1441e-08
20.061980	2.22175e-08
20.026106	2.30219e-08
19.990233	2.38555e-08
19.954359	2.4719e-08
19.918486	2.56138e-08
19.882612	2.65408e-08
19.846739	2.75012e-08
19.810865	2.84963e-08
19.774992	2.95272e-08
19.739118	3.05953e-08
19.703245	3.17019e-08
19.667371	3.28483e-08
19.631498	3.40361e-08
19.595624	3.52666e-08
19.559751	3.65415e-08
19.523877	3.78623e-08
19.488004	3.92306e-08
19.452130	4.06481e-08
19.416257	4.21167e-08
19.380383	4.36382e-08
19.344510	4.52144e-08
19.308636	4.68473e-08
19.272763	4.85389e-08
19.236890	5.02913e-08
19.201016	5.21068e-08
19.165143	5.39875e-08
19.129269	5.59359e-08
19.093396	5.79542e-08
19.057522	6.00451e-08
19.021649	6.22111e-08
18.985775	6.44549e-08
18.949902	6.67792e-08
18.914028	6.9187e-08
18.878155	7.16813e-08
18.842281	7.42651e-08
18.806408	7.69416e-08
18.770534	7.97141e-08
18.734661	8.25861e-08
18.698787	8.55611e-08
18.662914	8.86428e-08
18.627040	9.1835e-08
18.591167	9.51416e-08
18.555293	9.85667e-08
18.519420	1.02114e-07
18.483546	1.05789e-07
18.447673	1.09596e-07
18.411799	1.13539e-07
18.375926	1.17623e-07
18.340052	1.21853e-07
18.304179	1.26235e-07
18.268305	1.30773e-07
18.232432	1.35474e-07
18.196558	1.40343e-07
18.160685	1.45386e-07
18.124812	1.50609e-07
18.088938	1.56019e-07
18.053065	1.61622e-07
18.017191	1.67425e-07
17.981318	1.73436e-07
17.945444	1.79662e-07
17.909571	1.86109e-07
17.873697	1.92787e-07
17.837824	1.99703e-07
17.801950	2.06866e-07
17.766077	2.14284e-07
17.730203	2.21967e-07
17.694330	2.29924e-07
17.658456	2.38165e-07
17.622583	2.46699e-07
17.586709	2.55537e-07
17.550836	2.6469e-07
17.514962	2.74169e-07
17.479089	2.83986e-07
17.443215	2.94152e-07
17.407342	3.04679e-07
17.371468	3.15581e-07
17.335595	3.26871e-07
17.299721	3.38563e-07
17.263848	3.5067e-07
17.227974	3.63207e-07
17.192101	3.76189e-07
17.156227	3.89633e-07
17.120354	4.03554e-07
17.084480	4.1797e-07
17.048607	4.32897e-07
17.012734	4.48353e-07
16.976860	4.64358e-07
16.940987	4.8093e-07
16.905113	4.9809e-07
16.869240	5.15858e-07
16.833366	5.34255e-07
16.797493	5.53305e-07
16.761619	5.73028e-07
16.725746	5.9345e-07
16.689872	6.14594e-07
16.653999	6.36487e-07
16.618125	6.59153e-07
16.582252	6.82621e-07
16.546378	7.06919e-07
16.510505	7.32075e-07
16.474631	7.58119e-07
16.438758	7.85083e-07
16.402884	8.12999e-07
16.367011	8.419e-07
16.331137	8.7182e-07
16.295264	9.02795e-07
16.259390	9.34863e-07
16.223517	9.6806e-07
16.187643	1.00243e-06
16.151770	1.038e-06
16.115896	1.07483e-06
16.080023	1.11296e-06
16.044149	1.15242e-06
16.008276	1.19328e-06
15.972402	1.23557e-06
15.936529	1.27934e-06
15.900656	1.32466e-06
15.864782	1.37156e-06
15.828909	1.42011e-06
15.793035	1.47036e-06
15.757162	1.52238e-06
15.721288	1.57622e-06
15.685415	1.63194e-06
15.649541	1.68962e-06
15.613668	1.74932e-06
15.577794	1.8111e-06
15.541921	1.87505e-06
15.506047	1.94123e-06
15.470174	2.00973e-06
15.434300	2.08062e-06
15.398427	2.15398e-06
15.362553	2.22991e-06
15.326680	2.30848e-06
15.290806	2.3898e-06
15.254933	2.47395e-06
15.219059	2.56103e-06
15.183186	2.65114e-06
15.147312	2.74439e-06
15.111439	2.84088e-06
15.075565	2.94073e-06
15.039692	3.04405e-06
15.003818	3.15096e-06
14.967945	3.26158e-06
14.932071	3.37604e-06
14.896198	3.49447e-06
14.860324	3.61701e-06
14.824451	3.74379e-06
14.788578	3.87496e-06
14.752704	4.01067e-06
14.716831	4.15107e-06
14.680957	4.29633e-06
14.645084	4.4466e-06
14.609210	4.60207e-06
14.573337	4.7629e-06
14.537463	4.92927e-06
14.501590	5.10138e-06
14.465716	5.27942e-06
14.429843	5.46359e-06
14.393969	5.6541e-06
14.358096	5.85115e-06
14.322222	6.05498e-06
14.286349	6.2658e-06
14.250475	6.48386e-06
14.214602	6.70939e-06
14.178728	6.94265e-06
14.142855	7.1839e-06
14.106981	7.43341e-06
14.071108	7.69144e-06
14.035234	7.95829e-06
13.999361	8.23426e-06
13.963487	8.51964e-06
13.927614	8.81474e-06
13.891740	9.1199e-06
13.855867	9.43545e-06
13.819993	9.76173e-06
13.784120	1.00991e-05
13.748246	1.04479e-05
13.712373	1.08086e-05
13.676499	1.11815e-05
13.640626	1.1567e-05
13.604753	1.19655e-05
13.568879	1.23775e-05
13.533006	1.28035e-05
13.497132	1.32438e-05
13.461259	1.3699e-05
13.425385	1.41695e-05
13.389512	1.46558e-05
13.353638	1.51585e-05
13.317765	1.5678e-05
13.281891	1.6215e-05
13.246018	1.677e-05
13.210144	1.73435e-05
13.174271	1.79363e-05
13.138397	1.85488e-05
13.102524	1.91818e-05
13.066650	1.98358e-05
13.030777	2.05116e-05
12.994903	2.121e-05
12.959030	2.19314e-05
12.923156	2.26769e-05
12.887283	2.3447e-05
12.851409	2.42426e-05
12.815536	2.50645e-05
12.779662	2.59134e-05
12.743789	2.67904e-05
12.707915	2.76962e-05
12.672042	2.86318e-05
12.636168	2.95981e-05
12.600295	3.0596e-05
12.564421	3.16266e-05
12.528548	3.26908e-05
12.492675	3.37898e-05
12.456801	3.49245e-05
12.420928	3.60961e-05
12.385054	3.73057e-05
12.349181	3.85544e-05
12.313307	3.98436e-05
12.277434	4.11744e-05
12.241560	4.2548e-05
12.205687	4.39658e-05
12.169813	4.5429e-05
12.133940	4.69392e-05
12.098066	4.84976e-05
12.062193	5.01057e-05
12.026319	5.17649e-05
11.990446	5.34769e-05
11.954572	5.52431e-05
11.918699	5.70651e-05
11.882825	5.89445e-05
11.846952	6.08831e-05
11.811078	6.28825e-05
11.775205	6.49444e-05
11.739331	6.70707e-05
11.703458	6.92631e-05
11.667584	7.15236e-05
11.631711	7.3854e-05
11.595837	7.62563e-05
11.559964	7.87324e-05
11.524090	8.12845e-05
11.488217	8.39145e-05
11.452343	8.66246e-05
11.416470	8.94168e-05
11.380597	9.22935e-05
11.344723	9.52568e-05
11.308850	9.8309e-05
11.272976	0.000101452
11.237103	0.000104689
11.201229	0.000108022
11.165356	0.000111453
11.129482	0.000114984
11.093609	0.000118619
11.057735	0.00012236
11.021862	0.000126208
10.985988	0.000130167
10.950115	0.000134239
10.914241	0.000138427
10.878368	0.000142733
10.842494	0.000147159
10.806621	0.000151709
10.770747	0.000156385
10.734874	0.000161189
10.699000	0.000166124
10.663127	0.000171192
10.627253	0.000176395
10.591380	0.000181737
10.555506	0.000187218
10.519633	0.000192842
10.483759	0.000198611
10.447886	0.000204526
10.412012	0.000210589
10.376139	0.000216803
10.340265	0.000223168
10.304392	0.000229686
10.268519	0.000236358
10.232645	0.000243186
10.196772	0.000250169
10.160898	0.000257308
10.125025	0.000264603
10.089151	0.000272053
10.053278	0.000279659
10.017404	0.000287417
9.981531	0.000295328
9.945657	0.000303387
9.909784	0.000311591
9.873910	0.000319938
9.838037	0.000328421
9.802163	0.000337035
9.766290	0.000345774
9.730416	0.000354627
9.694543	0.000363587
9.658669	0.000372641
9.622796	0.000381776
9.586922	0.000390978
9.551049	0.000400226
9.515175	0.000409502
9.479302	0.000418781
9.443428	0.000428033
9.407555	0.000437227
9.371681	0.000446321
9.335808	0.000455271
9.299934	0.000464019
9.264061	0.000472498
9.228187	0.000480621
9.192314	0.000488279
9.156441	0.000495325
9.120567	0.000501547
9.084694	0.000506589
&
```
