## Supplementary material for "All-at-once RNA folding with 3D motif prediction framed by evolutionary information": RF01888_DLX6-AS1_2.surv

```
&
11.950000	4.69021e-05
11.450000	9.38042e-05
11.350000	0.000140706
10.350000	0.000187608
10.200000	0.000234511
10.050000	0.000281413
9.800000	0.000328315
8.950000	0.000375217
8.800000	0.000469021
8.400000	0.000515923
8.200000	0.000797336
8.150000	0.00089114
8.100000	0.000938042
8.050000	0.00112565
8.000000	0.00117255
7.950000	0.00168848
7.900000	0.00201679
7.850000	0.0022982
7.800000	0.00234511
7.750000	0.00314244
7.700000	0.00323625
7.650000	0.00347076
7.600000	0.00375217
7.500000	0.00384597
7.450000	0.00408048
7.400000	0.00506543
7.350000	0.00511233
7.300000	0.00548755
7.250000	0.00572206
7.200000	0.00609727
7.150000	0.00637869
7.100000	0.0065663
7.050000	0.00689461
7.000000	0.00708222
6.950000	0.00750434
6.900000	0.00802026
6.850000	0.00811407
6.800000	0.00820787
6.750000	0.00862999
6.700000	0.00867689
6.650000	0.00905211
6.600000	0.00938042
6.550000	0.00952113
6.500000	0.0100371
6.450000	0.0102247
6.400000	0.0103185
6.350000	0.010553
6.300000	0.0106468
6.250000	0.0106937
6.200000	0.0112096
6.150000	0.011491
6.100000	0.0117255
6.050000	0.0117724
5.900000	0.0118193
5.800000	0.0120069
5.750000	0.0121007
5.700000	0.0121476
5.600000	0.0124291
5.550000	0.0125698
5.500000	0.0127105
5.450000	0.0127574
5.400000	0.0128981
5.350000	0.0129919
5.300000	0.0131326
5.250000	0.0131795
5.200000	0.0136016
5.100000	0.0136954
5.000000	0.013883
4.950000	0.0140237
4.900000	0.014352
4.850000	0.0144459
4.800000	0.0146804
4.750000	0.0147742
4.700000	0.0151494
4.650000	0.0156653
4.600000	0.0163219
4.550000	0.0167441
4.500000	0.0170724
4.450000	0.01726
4.400000	0.0178228
4.350000	0.0180104
4.300000	0.0184794
4.250000	0.0189016
4.200000	0.0194644
4.150000	0.0202148
4.100000	0.02059
4.050000	0.0213874
4.000000	0.0217157
3.950000	0.0223254
3.900000	0.0226068
3.850000	0.0228882
3.800000	0.0235918
3.750000	0.0237794
3.700000	0.0242015
3.650000	0.0252333
3.600000	0.0254209
3.550000	0.0255617
3.500000	0.0265466
3.450000	0.0272501
3.400000	0.0281413
3.350000	0.0290324
3.300000	0.02922
3.250000	0.0298297
3.200000	0.030674
3.150000	0.0314713
3.100000	0.0318465
3.050000	0.0324094
3.000000	0.0329722
2.950000	0.0332067
2.900000	0.0337695
2.850000	0.0343323
2.800000	0.0350359
2.750000	0.035458
2.700000	0.0360677
2.650000	0.0363022
2.600000	0.0371465
2.550000	0.0377562
2.500000	0.0380845
2.450000	0.0389757
2.400000	0.039304
2.350000	0.0397261
2.300000	0.0401951
2.250000	0.0404765
2.200000	0.0413208
2.150000	0.0418367
2.100000	0.0425402
2.050000	0.0432438
2.000000	0.0437597
1.950000	0.0443225
1.900000	0.0453543
1.850000	0.0459172
1.800000	0.0472304
1.750000	0.0478402
1.700000	0.0489189
1.650000	0.0490127
1.600000	0.0494817
1.550000	0.0500915
1.500000	0.050326
1.450000	0.0508888
1.400000	0.0514516
1.350000	0.0522959
1.300000	0.0525773
1.250000	0.053187
1.200000	0.0535153
1.150000	0.0541719
1.100000	0.0546879
1.050000	0.05511
1.000000	0.0563294
0.950000	0.0572206
0.900000	0.058956
0.850000	0.0597064
0.800000	0.0603161
0.750000	0.0610197
0.700000	0.0617701
0.650000	0.0624267
0.600000	0.0628957
0.550000	0.0638807
0.500000	0.0648656
0.450000	0.0653815
0.400000	0.0668355
0.350000	0.0673045
0.300000	0.068055
0.250000	0.0686178
0.200000	0.0696965
0.150000	0.0707753
0.100000	0.0720416
0.050000	0.0734487
0.000000	0.173397
-0.050000	0.640542
-0.100000	0.67206
-0.150000	0.695324
-0.200000	0.7131
-0.250000	0.722715
-0.300000	0.733315
-0.350000	0.745509
-0.400000	0.761597
-0.450000	0.783547
-0.500000	0.799869
-0.550000	0.824492
-0.600000	0.842925
-0.650000	0.863702
-0.700000	0.879696
-0.750000	0.890812
-0.800000	0.902256
-0.850000	0.912903
-0.900000	0.923831
-0.950000	0.933868
-1.000000	0.940903
-1.050000	0.948548
-1.100000	0.956334
-1.150000	0.961165
-1.200000	0.964167
-1.250000	0.967919
-1.300000	0.971108
-1.350000	0.973594
-1.400000	0.97683
-1.450000	0.979082
-1.500000	0.980911
-1.550000	0.983209
-1.600000	0.98546
-1.650000	0.98729
-1.700000	0.988931
-1.750000	0.990479
-1.800000	0.99137
-1.850000	0.992261
-1.900000	0.993152
-1.950000	0.993762
-2.000000	0.994184
-2.050000	0.994653
-2.100000	0.995263
-2.150000	0.995685
-2.200000	0.995873
-2.250000	0.996623
-2.300000	0.996858
-2.350000	0.997233
-2.400000	0.997608
-2.450000	0.997983
-2.500000	0.998218
-2.550000	0.998358
-2.600000	0.998452
-2.650000	0.998734
-2.700000	0.998874
-2.750000	0.99925
-2.800000	0.999437
-2.850000	0.999578
-2.900000	0.999672
-2.950000	0.999719
-3.050000	0.999765
-3.150000	0.999812
-3.550000	0.999859
-3.800000	0.999906
-3.850000	0.999953
-4.150000	1
&
17.500000	2.34511e-06
17.300000	4.69021e-06
16.550000	7.03532e-06
16.500000	9.38042e-06
16.450000	1.17255e-05
16.300000	1.40706e-05
15.950000	1.64157e-05
15.900000	1.87608e-05
15.650000	2.1106e-05
15.500000	2.34511e-05
15.400000	2.57962e-05
15.300000	2.81413e-05
15.150000	3.04864e-05
15.100000	3.28315e-05
15.000000	3.51766e-05
14.850000	3.75217e-05
14.800000	3.98668e-05
14.700000	4.22119e-05
14.650000	4.4557e-05
14.600000	4.69021e-05
14.550000	4.92472e-05
14.450000	5.39374e-05
14.400000	5.62825e-05
14.350000	6.80081e-05
14.300000	7.03532e-05
14.250000	7.73885e-05
14.200000	8.20787e-05
14.150000	8.44238e-05
14.100000	9.14591e-05
14.050000	9.61493e-05
14.000000	0.000103185
13.900000	0.000107875
13.850000	0.00011022
13.800000	0.0001196
13.750000	0.000121945
13.700000	0.000128981
13.650000	0.000136016
13.550000	0.000145397
13.500000	0.000147742
13.450000	0.000150087
13.400000	0.000152432
13.350000	0.000154777
13.300000	0.000157122
13.250000	0.000159467
13.200000	0.000161812
13.100000	0.000168848
13.050000	0.000171193
13.000000	0.000180573
12.950000	0.000182918
12.900000	0.000187608
12.850000	0.000189954
12.800000	0.000194644
12.750000	0.000201679
12.700000	0.000206369
12.600000	0.00021106
12.550000	0.000218095
12.500000	0.000222785
12.450000	0.00022513
12.400000	0.000236856
12.350000	0.000262652
12.300000	0.000272032
12.250000	0.000283758
12.200000	0.000293138
12.150000	0.000309554
12.100000	0.00033066
12.000000	0.00033535
11.950000	0.000337695
11.900000	0.000347076
11.850000	0.000354111
11.800000	0.000370527
11.750000	0.000379907
11.650000	0.000384597
11.600000	0.000393978
11.550000	0.000408048
11.500000	0.000424464
11.450000	0.00044088
11.400000	0.000461986
11.350000	0.000473711
11.300000	0.000487782
11.250000	0.000499508
11.200000	0.000513578
11.150000	0.000541719
11.100000	0.0005511
11.050000	0.000569861
11.000000	0.000581586
10.950000	0.000586276
10.900000	0.000602692
10.850000	0.000612073
10.800000	0.000619108
10.750000	0.000628488
10.700000	0.000637869
10.650000	0.00066132
10.600000	0.000668355
10.550000	0.000684771
10.500000	0.000687116
10.450000	0.000708222
10.400000	0.000729328
10.350000	0.000743399
10.300000	0.000750434
10.250000	0.000759814
10.200000	0.000769195
10.150000	0.00078561
10.100000	0.000806716
10.050000	0.000832513
10.000000	0.000851273
9.950000	0.000860654
9.900000	0.00088176
9.850000	0.000893485
9.800000	0.000905211
9.750000	0.000912246
9.700000	0.000931007
9.650000	0.000938042
9.600000	0.000947423
9.550000	0.000956803
9.500000	0.000977909
9.450000	0.00099198
9.400000	0.00100371
9.350000	0.00101778
9.300000	0.00103419
9.250000	0.00105061
9.200000	0.00105999
9.150000	0.0010764
9.100000	0.00109282
9.050000	0.00111158
9.000000	0.00112565
8.950000	0.00114676
8.900000	0.00116552
8.850000	0.00119131
8.800000	0.00121007
8.750000	0.0012218
8.700000	0.00124525
8.650000	0.00128043
8.600000	0.00130388
8.550000	0.00131795
8.500000	0.00136251
8.450000	0.00140706
8.400000	0.00142113
8.350000	0.00150087
8.300000	0.00162516
8.250000	0.00171193
8.200000	0.00182215
8.150000	0.00205431
8.100000	0.00226068
8.050000	0.00246705
8.000000	0.00281647
7.950000	0.00304864
7.900000	0.00332301
7.850000	0.00368182
7.800000	0.00394447
7.750000	0.00420712
7.700000	0.00450729
7.650000	0.00475353
7.600000	0.00499742
7.550000	0.00534919
7.500000	0.00573847
7.450000	0.00607382
7.400000	0.00647718
7.350000	0.00688523
7.300000	0.00744337
7.250000	0.00778106
7.200000	0.00817738
7.150000	0.00860419
7.100000	0.00902397
7.050000	0.00957741
7.000000	0.0100089
6.950000	0.0103536
6.900000	0.0107007
6.850000	0.0110736
6.800000	0.0114066
6.750000	0.0118193
6.700000	0.0122157
6.650000	0.0125322
6.600000	0.012884
6.550000	0.0132733
6.500000	0.0135383
6.450000	0.0138619
6.400000	0.0142043
6.350000	0.0145185
6.300000	0.0148
6.250000	0.0150134
6.200000	0.0152385
6.150000	0.0155738
6.100000	0.0157802
6.050000	0.0159819
6.000000	0.0162
5.950000	0.0164017
5.900000	0.0167042
5.850000	0.0168988
5.800000	0.0171333
5.750000	0.0173467
5.700000	0.0175461
5.650000	0.0177947
5.600000	0.0179682
5.550000	0.018137
5.500000	0.018334
5.450000	0.0185287
5.400000	0.0187515
5.350000	0.0189649
5.300000	0.0191009
5.250000	0.0192885
5.200000	0.0194339
5.150000	0.0196496
5.100000	0.0198021
5.050000	0.0199944
5.000000	0.0202289
4.950000	0.0205103
4.900000	0.0208034
4.850000	0.0210895
4.800000	0.021507
4.750000	0.0218845
4.700000	0.0221917
4.650000	0.0224731
4.600000	0.022846
4.550000	0.0232048
4.500000	0.02358
4.450000	0.0239857
4.400000	0.0244876
4.350000	0.0249332
4.300000	0.025374
4.250000	0.0258665
4.200000	0.0265161
4.150000	0.0270531
4.100000	0.0277403
4.050000	0.0281671
4.000000	0.0286806
3.950000	0.0290723
3.900000	0.0295249
3.850000	0.0300056
3.800000	0.0305849
3.750000	0.0311149
3.700000	0.0316519
3.650000	0.0321749
3.600000	0.0326697
3.550000	0.03327
3.500000	0.033861
3.450000	0.0344965
3.400000	0.0350124
3.350000	0.0354791
3.300000	0.0359833
3.250000	0.0366423
3.200000	0.0371535
3.150000	0.0375967
3.100000	0.0381549
3.050000	0.0388232
3.000000	0.0395127
2.950000	0.0399676
2.900000	0.0405961
2.850000	0.0411238
2.800000	0.0417452
2.750000	0.0423901
2.700000	0.0429741
2.650000	0.04349
2.600000	0.0440997
2.550000	0.0446203
2.500000	0.0451855
2.450000	0.0457905
2.400000	0.0462619
2.350000	0.0468998
2.300000	0.0475799
2.250000	0.0485109
2.200000	0.049198
2.150000	0.0499648
2.100000	0.050856
2.050000	0.051597
2.000000	0.0523475
1.950000	0.0530791
1.900000	0.0540289
1.850000	0.0551522
1.800000	0.0560433
1.750000	0.056911
1.700000	0.0577107
1.650000	0.0585432
1.600000	0.0592256
1.550000	0.0598096
1.500000	0.0606726
1.450000	0.0615192
1.400000	0.062476
1.350000	0.0634328
1.300000	0.0644154
1.250000	0.0652455
1.200000	0.0661437
1.150000	0.0670255
1.100000	0.0678603
1.050000	0.0686577
1.000000	0.0693002
0.950000	0.0700014
0.900000	0.0706369
0.850000	0.0712983
0.800000	0.071969
0.750000	0.0726068
0.700000	0.0732892
0.650000	0.0739811
0.600000	0.0746471
0.550000	0.0753811
0.500000	0.0763262
0.450000	0.0770836
0.400000	0.0780592
0.350000	0.0789996
0.300000	0.0798649
0.250000	0.0808639
0.200000	0.0818395
0.150000	0.0828268
0.100000	0.0839595
0.050000	0.0851438
0.000000	0.169797
-0.050000	0.583983
-0.100000	0.612978
-0.150000	0.637726
-0.200000	0.656074
-0.250000	0.669237
-0.300000	0.682435
-0.350000	0.69887
-0.400000	0.718599
-0.450000	0.740214
-0.500000	0.76246
-0.550000	0.784074
-0.600000	0.804822
-0.650000	0.824141
-0.700000	0.841304
-0.750000	0.857031
-0.800000	0.871718
-0.850000	0.884384
-0.900000	0.895877
-0.950000	0.906531
-1.000000	0.915768
-1.050000	0.924886
-1.100000	0.932656
-1.150000	0.939538
-1.200000	0.945941
-1.250000	0.951642
-1.300000	0.956859
-1.350000	0.961697
-1.400000	0.96564
-1.450000	0.969082
-1.500000	0.972295
-1.550000	0.975088
-1.600000	0.977393
-1.650000	0.979525
-1.700000	0.981537
-1.750000	0.983179
-1.800000	0.984663
-1.850000	0.986126
-1.900000	0.987386
-1.950000	0.988654
-2.000000	0.989677
-2.050000	0.990671
-2.100000	0.991546
-2.150000	0.992259
-2.200000	0.992972
-2.250000	0.993584
-2.300000	0.994172
-2.350000	0.994768
-2.400000	0.99531
-2.450000	0.99572
-2.500000	0.996077
-2.550000	0.996426
-2.600000	0.99674
-2.650000	0.99709
-2.700000	0.997399
-2.750000	0.997634
-2.800000	0.997873
-2.850000	0.998126
-2.900000	0.99834
-2.950000	0.99852
-3.000000	0.99868
-3.050000	0.998825
-3.100000	0.99894
-3.150000	0.999029
-3.200000	0.999156
-3.250000	0.999257
-3.300000	0.99936
-3.350000	0.999428
-3.400000	0.999503
-3.450000	0.999561
-3.500000	0.999606
-3.550000	0.999639
-3.600000	0.999693
-3.650000	0.999744
-3.700000	0.999782
-3.750000	0.999803
-3.800000	0.999838
-3.850000	0.999841
-3.900000	0.999855
-3.950000	0.999862
-4.000000	0.999866
-4.050000	0.99988
-4.100000	0.999892
-4.150000	0.999904
-4.200000	0.99992
-4.250000	0.999934
-4.300000	0.999944
-4.350000	0.999951
-4.400000	0.99996
-4.450000	0.999967
-4.500000	0.99997
-4.550000	0.999974
-4.600000	0.999984
-4.650000	0.999986
-4.700000	0.999988
-4.750000	0.999991
-4.800000	0.999995
-5.000000	0.999998
-5.100000	1
&
45.450000	1.23062e-15
45.400000	1.28117e-15
45.350000	1.33379e-15
45.300000	1.38857e-15
45.250000	1.44559e-15
45.200000	1.50496e-15
45.150000	1.56677e-15
45.100000	1.63111e-15
45.050000	1.6981e-15
45.000000	1.76783e-15
44.950000	1.84043e-15
44.900000	1.91601e-15
44.850000	1.99469e-15
44.800000	2.0766e-15
44.750000	2.16187e-15
44.700000	2.25064e-15
44.650000	2.34305e-15
44.600000	2.43926e-15
44.550000	2.53942e-15
44.500000	2.64369e-15
44.450000	2.75223e-15
44.400000	2.86524e-15
44.350000	2.98288e-15
44.300000	3.10534e-15
44.250000	3.23284e-15
44.200000	3.36556e-15
44.150000	3.50374e-15
44.100000	3.64758e-15
44.050000	3.79733e-15
44.000000	3.95322e-15
43.950000	4.11551e-15
43.900000	4.28445e-15
43.850000	4.46033e-15
43.800000	4.64343e-15
43.750000	4.83404e-15
43.700000	5.03247e-15
43.650000	5.23904e-15
43.600000	5.45409e-15
43.550000	5.67796e-15
43.500000	5.91102e-15
43.450000	6.15364e-15
43.400000	6.40621e-15
43.350000	6.66914e-15
43.300000	6.94286e-15
43.250000	7.22781e-15
43.200000	7.52445e-15
43.150000	7.83326e-15
43.100000	8.15474e-15
43.050000	8.4894e-15
43.000000	8.83779e-15
42.950000	9.20048e-15
42.900000	9.57804e-15
42.850000	9.97108e-15
42.800000	1.03803e-14
42.750000	1.08062e-14
42.700000	1.12496e-14
42.650000	1.17112e-14
42.600000	1.21918e-14
42.550000	1.2692e-14
42.500000	1.32128e-14
42.450000	1.37549e-14
42.400000	1.43193e-14
42.350000	1.49068e-14
42.300000	1.55184e-14
42.250000	1.6155e-14
42.200000	1.68178e-14
42.150000	1.75078e-14
42.100000	1.8226e-14
42.050000	1.89737e-14
42.000000	1.97521e-14
41.950000	2.05624e-14
41.900000	2.14059e-14
41.850000	2.2284e-14
41.800000	2.31981e-14
41.750000	2.41496e-14
41.700000	2.51402e-14
41.650000	2.61714e-14
41.600000	2.72449e-14
41.550000	2.83623e-14
41.500000	2.95256e-14
41.450000	3.07366e-14
41.400000	3.19972e-14
41.350000	3.33095e-14
41.300000	3.46756e-14
41.250000	3.60977e-14
41.200000	3.75781e-14
41.150000	3.91191e-14
41.100000	4.07234e-14
41.050000	4.23933e-14
41.000000	4.41318e-14
40.950000	4.59414e-14
40.900000	4.78253e-14
40.850000	4.97863e-14
40.800000	5.18277e-14
40.750000	5.39528e-14
40.700000	5.6165e-14
40.650000	5.84678e-14
40.600000	6.0865e-14
40.550000	6.33604e-14
40.500000	6.59581e-14
40.450000	6.86622e-14
40.400000	7.14771e-14
40.350000	7.44074e-14
40.300000	7.74577e-14
40.250000	8.06331e-14
40.200000	8.39385e-14
40.150000	8.73793e-14
40.100000	9.09611e-14
40.050000	9.46896e-14
40.000000	9.85709e-14
39.950000	1.02611e-13
39.900000	1.06817e-13
39.850000	1.11195e-13
39.800000	1.15753e-13
39.750000	1.20497e-13
39.700000	1.25435e-13
39.650000	1.30576e-13
39.600000	1.35927e-13
39.550000	1.41498e-13
39.500000	1.47296e-13
39.450000	1.53333e-13
39.400000	1.59616e-13
39.350000	1.66157e-13
39.300000	1.72965e-13
39.250000	1.80053e-13
39.200000	1.8743e-13
39.150000	1.9511e-13
39.100000	2.03104e-13
39.050000	2.11426e-13
39.000000	2.20088e-13
38.950000	2.29105e-13
38.900000	2.38492e-13
38.850000	2.48262e-13
38.800000	2.58433e-13
38.750000	2.6902e-13
38.700000	2.8004e-13
38.650000	2.91512e-13
38.600000	3.03453e-13
38.550000	3.15883e-13
38.500000	3.28822e-13
38.450000	3.42291e-13
38.400000	3.56311e-13
38.350000	3.70905e-13
38.300000	3.86096e-13
38.250000	4.0191e-13
38.200000	4.1837e-13
38.150000	4.35504e-13
38.100000	4.53339e-13
38.050000	4.71905e-13
38.000000	4.9123e-13
37.950000	5.11346e-13
37.900000	5.32285e-13
37.850000	5.54081e-13
37.800000	5.76769e-13
37.750000	6.00385e-13
37.700000	6.24968e-13
37.650000	6.50557e-13
37.600000	6.77193e-13
37.550000	7.04918e-13
37.500000	7.33778e-13
37.450000	7.63819e-13
37.400000	7.95089e-13
37.350000	8.27638e-13
37.300000	8.61518e-13
37.250000	8.96785e-13
37.200000	9.33494e-13
37.150000	9.71705e-13
37.100000	1.01148e-12
37.050000	1.05288e-12
37.000000	1.09597e-12
36.950000	1.14083e-12
36.900000	1.18752e-12
36.850000	1.23612e-12
36.800000	1.28671e-12
36.750000	1.33937e-12
36.700000	1.39418e-12
36.650000	1.45124e-12
36.600000	1.51062e-12
36.550000	1.57244e-12
36.500000	1.63678e-12
36.450000	1.70375e-12
36.400000	1.77346e-12
36.350000	1.84602e-12
36.300000	1.92155e-12
36.250000	2.00017e-12
36.200000	2.082e-12
36.150000	2.16718e-12
36.100000	2.25583e-12
36.050000	2.34812e-12
36.000000	2.44417e-12
35.950000	2.54415e-12
35.900000	2.64822e-12
35.850000	2.75654e-12
35.800000	2.86929e-12
35.750000	2.98664e-12
35.700000	3.1088e-12
35.650000	3.23594e-12
35.600000	3.36828e-12
35.550000	3.50603e-12
35.500000	3.64941e-12
35.450000	3.79865e-12
35.400000	3.95399e-12
35.350000	4.11567e-12
35.300000	4.28396e-12
35.250000	4.45912e-12
35.200000	4.64145e-12
35.150000	4.83122e-12
35.100000	5.02874e-12
35.050000	5.23433e-12
35.000000	5.44832e-12
34.950000	5.67106e-12
34.900000	5.90289e-12
34.850000	6.14419e-12
34.800000	6.39534e-12
34.750000	6.65676e-12
34.700000	6.92885e-12
34.650000	7.21205e-12
34.600000	7.50682e-12
34.550000	7.81363e-12
34.500000	8.13297e-12
34.450000	8.46534e-12
34.400000	8.81129e-12
34.350000	9.17136e-12
34.300000	9.54614e-12
34.250000	9.93622e-12
34.200000	1.03422e-11
34.150000	1.07648e-11
34.100000	1.12046e-11
34.050000	1.16624e-11
34.000000	1.21389e-11
33.950000	1.26348e-11
33.900000	1.3151e-11
33.850000	1.36882e-11
33.800000	1.42474e-11
33.750000	1.48293e-11
33.700000	1.54351e-11
33.650000	1.60655e-11
33.600000	1.67217e-11
33.550000	1.74047e-11
33.500000	1.81155e-11
33.450000	1.88553e-11
33.400000	1.96253e-11
33.350000	2.04268e-11
33.300000	2.12609e-11
33.250000	2.21291e-11
33.200000	2.30326e-11
33.150000	2.39731e-11
33.100000	2.49519e-11
33.050000	2.59706e-11
33.000000	2.70309e-11
32.950000	2.81344e-11
32.900000	2.9283e-11
32.850000	3.04783e-11
32.800000	3.17225e-11
32.750000	3.30173e-11
32.700000	3.4365e-11
32.650000	3.57676e-11
32.600000	3.72274e-11
32.550000	3.87468e-11
32.500000	4.03281e-11
32.450000	4.19738e-11
32.400000	4.36866e-11
32.350000	4.54693e-11
32.300000	4.73247e-11
32.250000	4.92556e-11
32.200000	5.12653e-11
32.150000	5.33569e-11
32.100000	5.55337e-11
32.050000	5.77993e-11
32.000000	6.01572e-11
31.950000	6.26111e-11
31.900000	6.51651e-11
31.850000	6.78232e-11
31.800000	7.05895e-11
31.750000	7.34686e-11
31.700000	7.64649e-11
31.650000	7.95834e-11
31.600000	8.28288e-11
31.550000	8.62065e-11
31.500000	8.97218e-11
31.450000	9.33802e-11
31.400000	9.71877e-11
31.350000	1.0115e-10
31.300000	1.05274e-10
31.250000	1.09566e-10
31.200000	1.14033e-10
31.150000	1.18681e-10
31.100000	1.23519e-10
31.050000	1.28554e-10
31.000000	1.33794e-10
30.950000	1.39247e-10
30.900000	1.44922e-10
30.850000	1.50828e-10
30.800000	1.56975e-10
30.750000	1.63371e-10
30.700000	1.70028e-10
30.650000	1.76957e-10
30.600000	1.84167e-10
30.550000	1.9167e-10
30.500000	1.99479e-10
30.450000	2.07605e-10
30.400000	2.16062e-10
30.350000	2.24864e-10
30.300000	2.34023e-10
30.250000	2.43555e-10
30.200000	2.53475e-10
30.150000	2.63798e-10
30.100000	2.74542e-10
30.050000	2.85722e-10
30.000000	2.97357e-10
29.950000	3.09465e-10
29.900000	3.22065e-10
29.850000	3.35178e-10
29.800000	3.48824e-10
29.750000	3.63025e-10
29.700000	3.77804e-10
29.650000	3.93183e-10
29.600000	4.09187e-10
29.550000	4.25842e-10
29.500000	4.43174e-10
29.450000	4.6121e-10
29.400000	4.7998e-10
29.350000	4.99512e-10
29.300000	5.19838e-10
29.250000	5.40991e-10
29.200000	5.63002e-10
29.150000	5.85908e-10
29.100000	6.09745e-10
29.050000	6.3455e-10
29.000000	6.60362e-10
28.950000	6.87224e-10
28.900000	7.15176e-10
28.850000	7.44263e-10
28.800000	7.74532e-10
28.750000	8.06031e-10
28.700000	8.38808e-10
28.650000	8.72916e-10
28.600000	9.08409e-10
28.550000	9.45344e-10
28.500000	9.83777e-10
28.450000	1.02377e-09
28.400000	1.06539e-09
28.350000	1.1087e-09
28.300000	1.15376e-09
28.250000	1.20065e-09
28.200000	1.24945e-09
28.150000	1.30023e-09
28.100000	1.35306e-09
28.050000	1.40804e-09
28.000000	1.46525e-09
27.950000	1.52479e-09
27.900000	1.58673e-09
27.850000	1.65119e-09
27.800000	1.71827e-09
27.750000	1.78806e-09
27.700000	1.86068e-09
27.650000	1.93625e-09
27.600000	2.01489e-09
27.550000	2.09671e-09
27.500000	2.18185e-09
27.450000	2.27044e-09
27.400000	2.36262e-09
27.350000	2.45854e-09
27.300000	2.55834e-09
27.250000	2.66219e-09
27.200000	2.77025e-09
27.150000	2.88269e-09
27.100000	2.99968e-09
27.050000	3.12141e-09
27.000000	3.24808e-09
26.950000	3.37987e-09
26.900000	3.517e-09
26.850000	3.65969e-09
26.800000	3.80816e-09
26.750000	3.96263e-09
26.700000	4.12337e-09
26.650000	4.2906e-09
26.600000	4.46461e-09
26.550000	4.64567e-09
26.500000	4.83405e-09
26.450000	5.03006e-09
26.400000	5.234e-09
26.350000	5.44619e-09
26.300000	5.66697e-09
26.250000	5.89668e-09
26.200000	6.13569e-09
26.150000	6.38436e-09
26.100000	6.64309e-09
26.050000	6.91229e-09
26.000000	7.19237e-09
25.950000	7.48378e-09
25.900000	7.78697e-09
25.850000	8.10243e-09
25.800000	8.43063e-09
25.750000	8.7721e-09
25.700000	9.12737e-09
25.650000	9.49701e-09
25.600000	9.88158e-09
25.550000	1.02817e-08
25.500000	1.0698e-08
25.450000	1.11311e-08
25.400000	1.15816e-08
25.350000	1.20504e-08
25.300000	1.25382e-08
25.250000	1.30456e-08
25.200000	1.35735e-08
25.150000	1.41227e-08
25.100000	1.46941e-08
25.050000	1.52886e-08
25.000000	1.5907e-08
24.950000	1.65505e-08
24.900000	1.72198e-08
24.850000	1.79162e-08
24.800000	1.86407e-08
24.750000	1.93945e-08
24.700000	2.01786e-08
24.650000	2.09943e-08
24.600000	2.1843e-08
24.550000	2.27259e-08
24.500000	2.36443e-08
24.450000	2.45999e-08
24.400000	2.55939e-08
24.350000	2.6628e-08
24.300000	2.77037e-08
24.250000	2.88228e-08
24.200000	2.9987e-08
24.150000	3.11982e-08
24.100000	3.24581e-08
24.050000	3.37687e-08
24.000000	3.51321e-08
23.950000	3.65505e-08
23.900000	3.80259e-08
23.850000	3.95608e-08
23.800000	4.11574e-08
23.750000	4.28183e-08
23.700000	4.4546e-08
23.650000	4.63433e-08
23.600000	4.82128e-08
23.550000	5.01576e-08
23.500000	5.21806e-08
23.450000	5.4285e-08
23.400000	5.6474e-08
23.350000	5.8751e-08
23.300000	6.11195e-08
23.250000	6.35832e-08
23.200000	6.6146e-08
23.150000	6.88118e-08
23.100000	7.15846e-08
23.050000	7.44689e-08
23.000000	7.7469e-08
22.950000	8.05896e-08
22.900000	8.38355e-08
22.850000	8.72118e-08
22.800000	9.07236e-08
22.750000	9.43763e-08
22.700000	9.81757e-08
22.650000	1.02128e-07
22.600000	1.06238e-07
22.550000	1.10513e-07
22.500000	1.1496e-07
22.450000	1.19585e-07
22.400000	1.24395e-07
22.350000	1.29399e-07
22.300000	1.34603e-07
22.250000	1.40015e-07
22.200000	1.45645e-07
22.150000	1.51499e-07
22.100000	1.57589e-07
22.050000	1.63922e-07
22.000000	1.70509e-07
21.950000	1.7736e-07
21.900000	1.84485e-07
21.850000	1.91895e-07
21.800000	1.99601e-07
21.750000	2.07616e-07
21.700000	2.15952e-07
21.650000	2.24621e-07
21.600000	2.33636e-07
21.550000	2.43012e-07
21.500000	2.52763e-07
21.450000	2.62903e-07
21.400000	2.73449e-07
21.350000	2.84416e-07
21.300000	2.95821e-07
21.250000	3.07681e-07
21.200000	3.20015e-07
21.150000	3.32842e-07
21.100000	3.4618e-07
21.050000	3.60051e-07
21.000000	3.74474e-07
20.950000	3.89474e-07
20.900000	4.05071e-07
20.850000	4.2129e-07
20.800000	4.38156e-07
20.750000	4.55693e-07
20.700000	4.7393e-07
20.650000	4.92893e-07
20.600000	5.12611e-07
20.550000	5.33115e-07
20.500000	5.54434e-07
20.450000	5.76602e-07
20.400000	5.99652e-07
20.350000	6.23619e-07
20.300000	6.48539e-07
20.250000	6.7445e-07
20.200000	7.01391e-07
20.150000	7.29403e-07
20.100000	7.58527e-07
20.050000	7.88809e-07
20.000000	8.20293e-07
19.950000	8.53027e-07
19.900000	8.8706e-07
19.850000	9.22443e-07
19.800000	9.5923e-07
19.750000	9.97477e-07
19.700000	1.03724e-06
19.650000	1.07858e-06
19.600000	1.12155e-06
19.550000	1.16623e-06
19.500000	1.21268e-06
19.450000	1.26097e-06
19.400000	1.31117e-06
19.350000	1.36335e-06
19.300000	1.4176e-06
19.250000	1.474e-06
19.200000	1.53262e-06
19.150000	1.59356e-06
19.100000	1.65691e-06
19.050000	1.72276e-06
19.000000	1.79121e-06
18.950000	1.86236e-06
18.900000	1.93632e-06
18.850000	2.01319e-06
18.800000	2.0931e-06
18.750000	2.17616e-06
18.700000	2.26249e-06
18.650000	2.35222e-06
18.600000	2.44548e-06
18.550000	2.54241e-06
18.500000	2.64316e-06
18.450000	2.74786e-06
18.400000	2.85669e-06
18.350000	2.96979e-06
18.300000	3.08733e-06
18.250000	3.20949e-06
18.200000	3.33645e-06
18.150000	3.46838e-06
18.100000	3.60549e-06
18.050000	3.74798e-06
18.000000	3.89605e-06
17.950000	4.04991e-06
17.900000	4.20981e-06
17.850000	4.37595e-06
17.800000	4.5486e-06
17.750000	4.728e-06
17.700000	4.91441e-06
17.650000	5.1081e-06
17.600000	5.30935e-06
17.550000	5.51845e-06
17.500000	5.73571e-06
17.450000	5.96144e-06
17.400000	6.19597e-06
17.350000	6.43962e-06
17.300000	6.69277e-06
17.250000	6.95575e-06
17.200000	7.22896e-06
17.150000	7.51279e-06
17.100000	7.80764e-06
17.050000	8.11394e-06
17.000000	8.43211e-06
16.950000	8.76262e-06
16.900000	9.10593e-06
16.850000	9.46254e-06
16.800000	9.83294e-06
16.750000	1.02177e-05
16.700000	1.06173e-05
16.650000	1.10323e-05
16.600000	1.14633e-05
16.550000	1.1911e-05
16.500000	1.23759e-05
16.450000	1.28587e-05
16.400000	1.33601e-05
16.350000	1.38808e-05
16.300000	1.44214e-05
16.250000	1.49829e-05
16.200000	1.55658e-05
16.150000	1.61711e-05
16.100000	1.67996e-05
16.050000	1.74522e-05
16.000000	1.81297e-05
15.950000	1.8833e-05
15.900000	1.95632e-05
15.850000	2.03213e-05
15.800000	2.11082e-05
15.750000	2.19251e-05
15.700000	2.2773e-05
15.650000	2.36531e-05
15.600000	2.45666e-05
15.550000	2.55148e-05
15.500000	2.64988e-05
15.450000	2.752e-05
15.400000	2.85798e-05
15.350000	2.96796e-05
15.300000	3.08208e-05
15.250000	3.2005e-05
15.200000	3.32337e-05
15.150000	3.45085e-05
15.100000	3.58312e-05
15.050000	3.72033e-05
15.000000	3.86267e-05
14.950000	4.01033e-05
14.900000	4.16349e-05
14.850000	4.32235e-05
14.800000	4.48712e-05
14.750000	4.658e-05
14.700000	4.8352e-05
14.650000	5.01897e-05
14.600000	5.20951e-05
14.550000	5.40708e-05
14.500000	5.61191e-05
14.450000	5.82426e-05
14.400000	6.04439e-05
14.350000	6.27257e-05
14.300000	6.50908e-05
14.250000	6.75419e-05
14.200000	7.00821e-05
14.150000	7.27143e-05
14.100000	7.54416e-05
14.050000	7.82673e-05
14.000000	8.11946e-05
13.950000	8.42269e-05
13.900000	8.73677e-05
13.850000	9.06204e-05
13.800000	9.39888e-05
13.750000	9.74765e-05
13.700000	0.000101087
13.650000	0.000104826
13.600000	0.000108695
13.550000	0.000112699
13.500000	0.000116843
13.450000	0.00012113
13.400000	0.000125566
13.350000	0.000130153
13.300000	0.000134898
13.250000	0.000139804
13.200000	0.000144876
13.150000	0.000150119
13.100000	0.000155537
13.050000	0.000161136
13.000000	0.00016692
12.950000	0.000172893
12.900000	0.000179061
12.850000	0.000185428
12.800000	0.000192
12.750000	0.00019878
12.700000	0.000205773
12.650000	0.000212984
12.600000	0.000220417
12.550000	0.000228077
12.500000	0.000235966
12.450000	0.000244089
12.400000	0.000252449
12.350000	0.000261048
12.300000	0.00026989
12.250000	0.000278974
12.200000	0.000288303
12.150000	0.000297877
12.100000	0.000307695
12.050000	0.000317754
12.000000	0.000328052
11.950000	0.000338583
11.900000	0.00034934
11.850000	0.000360314
11.800000	0.000371493
11.750000	0.000382861
11.700000	0.000394397
11.650000	0.000406078
11.600000	0.00041787
11.550000	0.000429735
11.500000	0.000441621
11.450000	0.000453461
11.400000	0.000465167
11.350000	0.00047662
11.300000	0.000487649
11.250000	0.000497988
11.200000	0.000507148
&
```
