## Supplementary material for "All-at-once RNA folding with 3D motif prediction framed by evolutionary information": RF01889_lincRNA-p21_1.cacofold.power

```
# Power analysis of CaCoFold structure 
#
# Powertype = SINGLE SUBSTITUTIONS
# covary  left_pos      right_pos    substitutions      power
#----------------------------------------------------------------
          8		29		1		0.00
          9		28		0		0.00
          12		25		0		0.00
          13		24		0		0.00
          14		23		0		0.00
          33		172		0		0.00
          34		171		1		0.00
          35		170		0		0.00
          39		163		1		0.00
          40		162		0		0.00
          41		161		0		0.00
          42		160		0		0.00
          43		159		0		0.00
          44		158		0		0.00
          45		157		0		0.00
          46		156		0		0.00
          47		155		1		0.00
          48		154		0		0.00
          49		153		0		0.00
          50		152		0		0.00
          52		150		0		0.00
          53		149		0		0.00
          55		120		0		0.00
          56		119		1		0.00
          57		118		0		0.00
          61		111		0		0.00
          62		110		0		0.00
          63		109		0		0.00
          64		108		0		0.00
          65		107		0		0.00
          66		105		0		0.00
          67		104		0		0.00
          68		103		0		0.00
          71		100		0		0.00
          72		99		0		0.00
          73		98		0		0.00
          123		145		1		0.00
          124		144		0		0.00
          125		143		0		0.00
          126		142		0		0.00
          127		141		0		0.00
          128		140		0		0.00
#
# BPAIRS 42
# avg substitutions per BP  0.1
# BPAIRS expected to covary 0.0 +/- 0.0
# BPAIRS observed to covary 0
#
```
