## Supplementary material for "All-at-once RNA folding with 3D motif prediction framed by evolutionary information": RF01889_lincRNA-p21_1.surv

```
&
1.645275	6.64408e-05
1.341815	0.000199322
1.008009	0.000332204
0.962490	0.00086373
0.894212	0.00139526
0.863866	0.00166102
0.795587	0.00232543
0.772828	0.00298983
0.757655	0.0032556
0.628684	0.00338848
0.514887	0.00365424
0.340397	0.00378712
0.294878	0.00392001
0.287292	0.00657764
0.226600	0.00671052
0.211427	0.00724204
0.181081	0.00757425
-0.000995	0.957677
-0.008582	0.985981
-0.038928	0.986313
-0.076860	0.988174
-0.099620	0.9903
-0.114793	0.990698
-0.137552	0.991761
-0.167898	0.992293
-0.213417	0.993356
-0.243763	0.994751
-0.258936	0.995283
-0.296869	0.996346
-0.312042	0.996612
-0.372734	0.997409
-0.516877	0.998339
-0.577569	0.998405
-0.653434	0.998871
-0.736886	0.998937
-0.759645	0.999601
-0.964480	0.999734
-1.025172	0.999801
-1.085864	0.999867
-1.252767	1
&
1.903216	2.21469e-07
1.880456	1.55028e-06
1.766659	1.77175e-06
1.728726	2.21469e-06
1.668034	5.09379e-06
1.660448	5.97967e-06
1.645275	3.29989e-05
1.637688	3.92001e-05
1.630102	3.9643e-05
1.607342	3.98645e-05
1.576996	4.14147e-05
1.554237	4.23006e-05
1.546650	4.25221e-05
1.539064	4.3408e-05
1.531477	4.36294e-05
1.523891	5.02735e-05
1.516304	5.0495e-05
1.508718	5.22667e-05
1.501131	6.79911e-05
1.493545	6.82125e-05
1.478372	6.86555e-05
1.470786	7.04272e-05
1.440440	7.06487e-05
1.425267	7.08702e-05
1.417680	7.15346e-05
1.410094	7.1756e-05
1.402507	7.19775e-05
1.394921	7.30848e-05
1.379748	7.37493e-05
1.372161	7.44137e-05
1.364575	8.06148e-05
1.356988	8.3051e-05
1.349402	8.59301e-05
1.341815	0.000144176
1.334229	0.000144619
1.326642	0.000145948
1.319056	0.00014617
1.311469	0.000146391
1.303883	0.000147941
1.296296	0.000148827
1.288710	0.000149935
1.273537	0.000150156
1.265950	0.000152814
1.258364	0.000154364
1.250777	0.000154807
1.235604	0.00015525
1.228018	0.000156357
1.220431	0.000157243
1.212845	0.000157465
1.205258	0.000157686
1.197672	0.000158129
1.190085	0.000170974
1.182499	0.000171196
1.174912	0.000176954
1.167326	0.000190685
1.159739	0.000195336
1.136980	0.000196443
1.129393	0.000197993
1.121807	0.000200873
1.114220	0.000213275
1.091461	0.00021704
1.083874	0.000217483
1.068701	0.00021859
1.061115	0.000234536
1.053528	0.000236308
1.030769	0.000244281
1.023182	0.00025026
1.015596	0.000253139
1.008009	0.000318473
1.000423	0.000320687
0.992836	0.000326667
0.985250	0.000327996
0.977663	0.000384692
0.970077	0.000387793
0.962490	0.000642704
0.954904	0.000685669
0.947317	0.000700064
0.939731	0.000715346
0.932144	0.000722654
0.924558	0.000790645
0.916971	0.00083206
0.909385	0.000879454
0.901798	0.000945452
0.894212	0.00118708
0.886625	0.00121542
0.879039	0.0012265
0.871452	0.00128275
0.863866	0.00141895
0.856279	0.00145948
0.848693	0.00154054
0.841106	0.00156689
0.833520	0.00163356
0.825933	0.00164795
0.818347	0.001698
0.810760	0.0018001
0.803174	0.0018816
0.795587	0.00218236
0.788001	0.00229331
0.780414	0.00234492
0.772828	0.00263659
0.765241	0.00266649
0.757655	0.00281731
0.750068	0.00283082
0.742482	0.00295816
0.734895	0.00297123
0.727309	0.0029761
0.719722	0.00298784
0.712136	0.00299116
0.704549	0.00302195
0.696963	0.00303058
0.689376	0.00303656
0.681790	0.00305495
0.674203	0.00305805
0.666617	0.0030607
0.659030	0.00307621
0.651444	0.00310013
0.643857	0.00311031
0.636271	0.0031205
0.628684	0.00317764
0.621098	0.00318273
0.613511	0.0031865
0.605925	0.0031896
0.598338	0.00321573
0.590752	0.00321662
0.583165	0.00322526
0.575579	0.00322636
0.567992	0.00322659
0.560406	0.00322791
0.552819	0.00322924
0.545233	0.00323146
0.537646	0.00323788
0.530060	0.00326579
0.522473	0.00326689
0.514887	0.00339512
0.507300	0.00339601
0.499714	0.00339712
0.492127	0.00340132
0.484541	0.0034031
0.476954	0.00340531
0.461781	0.00341085
0.454195	0.00341373
0.446608	0.0034186
0.439022	0.00341926
0.431435	0.00344673
0.423849	0.00344739
0.416262	0.00346134
0.408676	0.00347995
0.401089	0.00348482
0.393503	0.00350541
0.385916	0.00350608
0.378330	0.00350763
0.370743	0.00351162
0.363157	0.00351538
0.355570	0.00351582
0.347984	0.00352778
0.340397	0.00362191
0.332811	0.00366089
0.325224	0.00376232
0.317638	0.00385534
0.310051	0.00395721
0.302465	0.00398002
0.294878	0.00428698
0.287292	0.00543707
0.279705	0.00544438
0.272119	0.00561956
0.264532	0.00562886
0.256946	0.00578411
0.249359	0.00602928
0.241773	0.0060986
0.234186	0.00613315
0.226600	0.00625606
0.219013	0.00630279
0.211427	0.00654796
0.203840	0.00656944
0.196254	0.00664917
0.188667	0.00667641
0.181081	0.00683055
0.173494	0.00689434
0.165908	0.00690829
0.158321	0.00692357
0.150735	0.00694328
0.143148	0.00694417
0.135562	0.00695723
0.127975	0.00698868
0.120389	0.00699178
0.112802	0.00699666
0.105216	0.00702833
0.097629	0.00703497
0.090043	0.00704914
0.082456	0.00705224
0.074870	0.00705446
0.067283	0.00707882
0.059697	0.00708325
0.052110	0.00708546
0.044524	0.00708857
0.036937	0.00709211
0.029351	0.00711625
0.021764	0.00711669
-0.000995	0.960923
-0.008582	0.987313
-0.016168	0.987314
-0.023755	0.987314
-0.031341	0.987316
-0.038928	0.987535
-0.046514	0.987631
-0.054101	0.98765
-0.061687	0.987688
-0.069274	0.987723
-0.076860	0.98871
-0.084447	0.98914
-0.092033	0.989397
-0.099620	0.99035
-0.107206	0.99066
-0.114793	0.991267
-0.122379	0.991351
-0.129966	0.991572
-0.137552	0.992085
-0.145139	0.992193
-0.152725	0.992314
-0.160312	0.992412
-0.167898	0.992776
-0.175485	0.992882
-0.183071	0.992941
-0.190658	0.992991
-0.198244	0.99304
-0.205831	0.99313
-0.213417	0.993744
-0.221004	0.993812
-0.228590	0.994167
-0.236177	0.99431
-0.243763	0.995009
-0.251350	0.995138
-0.258936	0.995472
-0.266523	0.99554
-0.274109	0.995635
-0.281696	0.995731
-0.289282	0.99583
-0.296869	0.996321
-0.304455	0.996383
-0.312042	0.996522
-0.319628	0.996584
-0.327215	0.996709
-0.334801	0.996724
-0.342388	0.996785
-0.349974	0.996902
-0.357561	0.996936
-0.365147	0.996998
-0.372734	0.997379
-0.380320	0.997397
-0.387907	0.997412
-0.395493	0.997488
-0.403080	0.997512
-0.410666	0.997589
-0.418253	0.997672
-0.425839	0.997689
-0.433426	0.997696
-0.441012	0.997713
-0.448599	0.99772
-0.456185	0.99773
-0.463772	0.997738
-0.471358	0.997745
-0.478945	0.997752
-0.486531	0.997761
-0.494118	0.997789
-0.501704	0.997792
-0.509291	0.997809
-0.516877	0.998238
-0.524464	0.998241
-0.532050	0.998275
-0.539637	0.99831
-0.547223	0.998323
-0.554810	0.998327
-0.562396	0.99834
-0.569983	0.998367
-0.577569	0.998426
-0.585156	0.998477
-0.592742	0.998515
-0.600329	0.998543
-0.607915	0.998552
-0.615502	0.998552
-0.623088	0.998556
-0.630675	0.998559
-0.638261	0.998572
-0.645848	0.998601
-0.653434	0.99882
-0.661021	0.998837
-0.668607	0.998865
-0.676194	0.998878
-0.683780	0.998904
-0.691367	0.998907
-0.698953	0.998934
-0.706540	0.998938
-0.714126	0.999003
-0.721713	0.999005
-0.729299	0.999074
-0.736886	0.999115
-0.744472	0.999119
-0.752059	0.999135
-0.759645	0.99946
-0.767232	0.999468
-0.774818	0.999476
-0.782405	0.999478
-0.789991	0.999486
-0.797578	0.999528
-0.805164	0.99953
-0.812750	0.999534
-0.820337	0.99954
-0.827923	0.999549
-0.835510	0.99955
-0.843096	0.999555
-0.850683	0.999556
-0.858269	0.999572
-0.865856	0.999587
-0.873442	0.999588
-0.881029	0.999592
-0.888615	0.999612
-0.896202	0.999615
-0.903788	0.999617
-0.911375	0.99962
-0.918961	0.999628
-0.926548	0.999647
-0.934134	0.999656
-0.941721	0.999662
-0.949307	0.999683
-0.956894	0.999694
-0.964480	0.999762
-0.972067	0.999764
-0.979653	0.999765
-0.987240	0.999768
-0.994826	0.999769
-1.002413	0.999771
-1.009999	0.999774
-1.017586	0.999789
-1.025172	0.999817
-1.032759	0.999821
-1.040345	0.999822
-1.047932	0.999826
-1.055518	0.999828
-1.063105	0.999829
-1.070691	0.999831
-1.078278	0.999832
-1.085864	0.999863
-1.093451	0.999864
-1.101037	0.999866
-1.108624	0.999866
-1.123797	0.999867
-1.131383	0.999868
-1.138970	0.999877
-1.146556	0.999884
-1.154143	0.999899
-1.161729	0.999901
-1.169316	0.999904
-1.176902	0.999906
-1.207248	0.999912
-1.214835	0.999912
-1.222421	0.999913
-1.230008	0.999913
-1.237594	0.999914
-1.252767	0.999967
-1.275527	0.999968
-1.283113	0.99997
-1.290700	0.999983
-1.313459	0.999985
-1.328632	0.999986
-1.336219	0.999987
-1.374151	0.999988
-1.389324	0.999989
-1.396911	0.99999
-1.404497	0.999991
-1.427257	0.999992
-1.487949	0.999993
-1.503122	0.999993
-1.525881	0.999999
-1.571400	0.999999
-1.601746	1
-2.641097	1
&
```
