## Supplementary material for "All-at-once RNA folding with 3D motif prediction framed by evolutionary information": RF01890_lincRNA-p21_2.cacofold.power

```
# Power analysis of CaCoFold structure 
#
# Powertype = SINGLE SUBSTITUTIONS
# covary  left_pos      right_pos    substitutions      power
#----------------------------------------------------------------
          3		50		0		0.00
          4		49		1		0.00
          5		48		0		0.00
          6		47		0		0.00
          7		46		0		0.00
          8		45		0		0.00
          9		44		0		0.00
          11		43		0		0.00
          12		42		0		0.00
          13		41		0		0.00
          14		40		0		0.00
#
# BPAIRS 11
# avg substitutions per BP  0.1
# BPAIRS expected to covary 0.0 +/- 0.0
# BPAIRS observed to covary 0
#
```
