## Supplementary material for "All-at-once RNA folding with 3D motif prediction framed by evolutionary information": RF01891_TUG1_3.cacofold.power

```
# Power analysis of CaCoFold structure
#
# Powertype = SINGLE SUBSTITUTIONS
# covary left_pos right_pos substitutions power
#----------------------------------------------------------------
1		254		3		0.02
2		253		4		0.07
3		252		2		0.00
4		251		0		0.00
5		250		3		0.02
6		249		6		0.16
13		202		2		0.00
16		198		4		0.07
17		197		2		0.00
18		195		0		0.00
19		194		6		0.16
20		193		2		0.00
21		192		4		0.07
22		191		2		0.00
23		190		2		0.00
24		189		4		0.07
25		188		5		0.11
26		187		2		0.00
27		184		3		0.02
28		183		5		0.11
29		182		5		0.11
36		180		3		0.02
37		179		7		0.20
38		178		0		0.00
39		177		3		0.02
40		176		3		0.02
41		175		4		0.07
42		174		3		0.02
43		173		2		0.00
56		100		2		0.00
57		99		0		0.00
58		98		1		0.00
62		95		8		0.24
63		94		1		0.00
64		93		5		0.11
65		92		2		0.00
66		91		0		0.00
112		132		3		0.02
113		131		5		0.11
114		130		0		0.00
116		129		1		0.00
136		163		2		0.00
137		162		0		0.00
138		161		4		0.07
139		160		1		0.00
140		159		1		0.00
141		158		1		0.00
144		157		0		0.00
145		155		0		0.00
146		154		2		0.00
207		223		3		0.02
208		222		0		0.00
209		221		2		0.00
210		220		2		0.00
226		243		1		0.00
227		242		1		0.00
228		241		3		0.02
#
# BPAIRS 57
# avg substitutions per BP 2.5
# BPAIRS expected to covary 1.9 +/- 1.3
# BPAIRS observed to covary 0
#
```
