## Supplementary material for "All-at-once RNA folding with 3D motif prediction framed by evolutionary information": RF01891_TUG1_3.surv

```
&
12.000000	3.6062e-05
11.850000	7.21241e-05
11.300000	0.000108186
11.150000	0.000144248
10.500000	0.00018031
10.450000	0.000216372
10.200000	0.000252434
9.850000	0.00036062
9.500000	0.000396682
9.350000	0.000432744
9.200000	0.000468806
9.150000	0.000504868
8.900000	0.000721241
8.650000	0.00108186
8.600000	0.00115398
8.550000	0.00129823
8.500000	0.00137036
8.350000	0.00158673
8.300000	0.00162279
8.250000	0.00187523
8.200000	0.00205554
8.150000	0.00227191
8.100000	0.00245222
8.050000	0.00270465
8.000000	0.00302921
7.950000	0.00317346
7.900000	0.0036062
7.850000	0.0038947
7.800000	0.00411107
7.750000	0.00414713
7.700000	0.00436351
7.650000	0.00483231
7.600000	0.00508475
7.550000	0.00555355
7.500000	0.00566174
7.450000	0.00602236
7.400000	0.00634692
7.350000	0.00667147
7.300000	0.00721241
7.250000	0.00735665
7.200000	0.00760909
7.150000	0.00789758
7.100000	0.00822214
7.050000	0.00836639
7.000000	0.00861882
6.950000	0.00901551
6.900000	0.00934006
6.850000	0.00977281
6.800000	0.00998918
6.750000	0.0100974
6.700000	0.0103859
6.650000	0.0106383
6.600000	0.0107825
6.550000	0.0108547
6.500000	0.0109989
6.450000	0.0112514
6.400000	0.0113956
6.350000	0.0115759
6.300000	0.011648
6.250000	0.0119005
6.200000	0.0121529
6.150000	0.012189
6.100000	0.0122972
6.050000	0.0126217
6.000000	0.0126578
5.950000	0.012802
5.900000	0.0129823
5.850000	0.0130905
5.800000	0.0132708
5.750000	0.0135233
5.700000	0.0139199
5.650000	0.013956
5.600000	0.0140642
5.550000	0.0142806
5.500000	0.0144609
5.450000	0.0145691
5.400000	0.0150018
5.350000	0.0151821
5.300000	0.0153985
5.250000	0.0156149
5.200000	0.0159755
5.150000	0.0161558
5.100000	0.016264
5.050000	0.0165164
5.000000	0.0169492
4.950000	0.0173819
4.900000	0.0176704
4.850000	0.017995
4.800000	0.0181392
4.750000	0.0189686
4.700000	0.0195456
4.650000	0.0200144
4.600000	0.0204111
4.550000	0.0210602
4.500000	0.021529
4.450000	0.0221421
4.400000	0.022647
4.350000	0.0231158
4.300000	0.0235846
4.250000	0.0238731
4.200000	0.024414
4.150000	0.0247746
4.100000	0.0252434
4.050000	0.0258204
4.000000	0.0265056
3.950000	0.0269383
3.900000	0.0274432
3.850000	0.0278759
3.800000	0.0280923
3.750000	0.0288496
3.700000	0.0292463
3.650000	0.0297512
3.600000	0.03022
3.550000	0.0308691
3.500000	0.0313379
3.450000	0.0322034
3.400000	0.0327443
3.350000	0.0329968
3.300000	0.0332492
3.250000	0.0339344
3.200000	0.0346195
3.150000	0.034872
3.100000	0.0352687
3.050000	0.0356653
3.000000	0.0361702
2.950000	0.0366751
2.900000	0.0371799
2.850000	0.0377569
2.800000	0.0382257
2.750000	0.0387667
2.700000	0.0391634
2.650000	0.0396682
2.600000	0.0402092
2.550000	0.0406419
2.500000	0.0412189
2.450000	0.0419401
2.400000	0.0425171
2.350000	0.0429859
2.300000	0.0436351
2.250000	0.0446087
2.200000	0.0455824
2.150000	0.0468085
2.100000	0.0473494
2.050000	0.0481067
2.000000	0.0492607
1.950000	0.0504868
1.900000	0.0520014
1.850000	0.0527587
1.800000	0.0538406
1.750000	0.0545618
1.700000	0.0552831
1.650000	0.0561125
1.600000	0.0569419
1.550000	0.0576271
1.500000	0.0585287
1.450000	0.0598269
1.400000	0.0605481
1.350000	0.0613776
1.300000	0.0619546
1.250000	0.0626037
1.200000	0.063938
1.150000	0.0648756
1.100000	0.0659935
1.050000	0.0672917
1.000000	0.0681572
0.950000	0.0692752
0.900000	0.0705373
0.850000	0.0715831
0.800000	0.0727371
0.750000	0.0736747
0.700000	0.0746845
0.650000	0.0757303
0.600000	0.0767039
0.550000	0.0777137
0.500000	0.0787234
0.450000	0.0798053
0.400000	0.0808871
0.350000	0.0820411
0.300000	0.0833754
0.250000	0.0849261
0.200000	0.0865849
0.150000	0.0880995
0.100000	0.0898666
0.050000	0.0915254
0.000000	0.187018
-0.050000	0.620087
-0.100000	0.63938
-0.150000	0.654237
-0.200000	0.670393
-0.250000	0.685215
-0.300000	0.69899
-0.350000	0.719077
-0.400000	0.741003
-0.450000	0.762135
-0.500000	0.780599
-0.550000	0.800036
-0.600000	0.818247
-0.650000	0.83462
-0.700000	0.851028
-0.750000	0.865236
-0.800000	0.878291
-0.850000	0.890191
-0.900000	0.900902
-0.950000	0.911287
-1.000000	0.920195
-1.050000	0.928489
-1.100000	0.934728
-1.150000	0.941075
-1.200000	0.946232
-1.250000	0.95211
-1.300000	0.956545
-1.350000	0.961269
-1.400000	0.965056
-1.450000	0.968482
-1.500000	0.971114
-1.550000	0.973711
-1.600000	0.976271
-1.650000	0.978832
-1.700000	0.981464
-1.750000	0.982979
-1.800000	0.984277
-1.850000	0.985792
-1.900000	0.987559
-1.950000	0.98864
-2.000000	0.990191
-2.050000	0.991453
-2.100000	0.992247
-2.150000	0.992968
-2.200000	0.993797
-2.250000	0.994735
-2.300000	0.994987
-2.350000	0.995636
-2.400000	0.995817
-2.450000	0.996105
-2.500000	0.996358
-2.550000	0.996682
-2.600000	0.997223
-2.650000	0.99744
-2.700000	0.997728
-2.750000	0.998125
-2.800000	0.998377
-2.850000	0.998521
-2.900000	0.998594
-2.950000	0.99881
-3.000000	0.998954
-3.050000	0.99899
-3.100000	0.999098
-3.150000	0.999351
-3.200000	0.999387
-3.300000	0.999423
-3.350000	0.999459
-3.400000	0.999603
-3.500000	0.999675
-3.550000	0.999712
-3.600000	0.999748
-3.650000	0.999784
-3.700000	0.99982
-3.750000	0.999856
-3.850000	0.999892
-4.250000	0.999928
-4.650000	0.999964
-4.700000	1
&
22.850000	1.8031e-06
19.750000	3.6062e-06
19.550000	5.4093e-06
19.100000	7.21241e-06
18.650000	9.01551e-06
18.200000	1.08186e-05
17.550000	1.26217e-05
17.500000	1.44248e-05
17.400000	1.62279e-05
17.300000	1.98341e-05
17.000000	2.52434e-05
16.850000	2.70465e-05
16.650000	2.88496e-05
16.500000	3.06527e-05
16.450000	3.42589e-05
16.350000	3.6062e-05
16.300000	3.78651e-05
16.250000	3.96682e-05
16.050000	4.14713e-05
16.000000	4.68806e-05
15.950000	4.86837e-05
15.900000	5.22899e-05
15.850000	5.58961e-05
15.750000	5.95023e-05
15.700000	6.31085e-05
15.650000	6.49116e-05
15.600000	6.85179e-05
15.550000	7.39272e-05
15.500000	7.57303e-05
15.400000	7.93365e-05
15.250000	8.29427e-05
15.200000	8.65489e-05
15.150000	9.01551e-05
15.100000	9.91706e-05
15.050000	0.000100974
15.000000	0.00010458
14.950000	0.000111792
14.900000	0.000117202
14.700000	0.000119005
14.600000	0.000120808
14.550000	0.000126217
14.500000	0.000129823
14.450000	0.000131626
14.400000	0.000135233
14.350000	0.000140642
14.250000	0.000142445
14.200000	0.000144248
14.150000	0.000146051
14.100000	0.000149657
14.050000	0.000153264
14.000000	0.00015687
13.950000	0.000160476
13.900000	0.000167688
13.850000	0.000171295
13.800000	0.000174901
13.750000	0.000176704
13.700000	0.000183916
13.650000	0.000187523
13.600000	0.000194735
13.550000	0.000198341
13.500000	0.000205554
13.450000	0.000210963
13.400000	0.000218175
13.350000	0.000234403
13.250000	0.000241616
13.200000	0.000248828
13.150000	0.000259647
13.100000	0.000270465
13.050000	0.000275875
13.000000	0.000277678
12.950000	0.000293906
12.900000	0.000299315
12.850000	0.000311937
12.800000	0.000319149
12.750000	0.00033718
12.700000	0.000357014
12.650000	0.000382257
12.600000	0.000405698
12.550000	0.000420123
12.500000	0.000427335
12.450000	0.00044176
12.400000	0.0004652
12.350000	0.000479625
12.300000	0.00049405
12.250000	0.000508475
12.200000	0.000524702
12.150000	0.00054634
12.100000	0.000567977
12.050000	0.000586008
12.000000	0.000611251
11.950000	0.000632889
11.900000	0.000647313
11.850000	0.000670754
11.800000	0.000681572
11.750000	0.00070321
11.700000	0.000724847
11.650000	0.000755499
11.600000	0.00077894
11.550000	0.000800577
11.500000	0.000824017
11.450000	0.000847458
11.400000	0.000872701
11.350000	0.000890732
11.300000	0.000915975
11.250000	0.00093581
11.200000	0.000957447
11.150000	0.000984493
11.100000	0.00100793
11.050000	0.00103137
11.000000	0.00103678
10.950000	0.00105301
10.900000	0.00108006
10.850000	0.00108547
10.800000	0.00109809
10.750000	0.00110891
10.700000	0.00112333
10.650000	0.00114136
10.600000	0.0011612
10.550000	0.00117562
10.500000	0.00119005
10.450000	0.00120087
10.400000	0.00121349
10.350000	0.00123693
10.300000	0.00125856
10.250000	0.00128201
10.200000	0.00130184
10.150000	0.00132528
10.100000	0.0013361
10.050000	0.00135052
10.000000	0.00137216
9.950000	0.00138839
9.900000	0.0013956
9.850000	0.00142986
9.800000	0.0014533
9.750000	0.00147494
9.700000	0.00150018
9.650000	0.00152903
9.600000	0.00155247
9.550000	0.00157411
9.500000	0.00159214
9.450000	0.00161738
9.400000	0.00165525
9.350000	0.00169131
9.300000	0.00173458
9.250000	0.00176884
9.200000	0.00181572
9.150000	0.001859
9.100000	0.00191489
9.050000	0.00197981
9.000000	0.00204832
8.950000	0.00209881
8.900000	0.00217815
8.850000	0.00227191
8.800000	0.0023855
8.750000	0.00252795
8.700000	0.00268662
8.650000	0.00280743
8.600000	0.00294987
8.550000	0.00315543
8.500000	0.00326722
8.450000	0.00337721
8.400000	0.00356473
8.350000	0.0037775
8.300000	0.00394879
8.250000	0.00423909
8.200000	0.00449693
8.150000	0.00481608
8.100000	0.00510458
8.050000	0.00547422
8.000000	0.00582402
7.950000	0.00625316
7.900000	0.00666246
7.850000	0.00705914
7.800000	0.00740894
7.750000	0.00785611
7.700000	0.00826902
7.650000	0.00871619
7.600000	0.00920123
7.550000	0.00972593
7.500000	0.0102056
7.450000	0.0107122
7.400000	0.0111323
7.350000	0.0114912
7.300000	0.0120339
7.250000	0.0124793
7.200000	0.0128904
7.150000	0.0134223
7.100000	0.0139037
7.050000	0.0144194
7.000000	0.0149387
6.950000	0.0154057
6.900000	0.0158565
6.850000	0.0162856
6.800000	0.0167256
6.750000	0.0171655
6.700000	0.0176253
6.650000	0.0180689
6.600000	0.0184818
6.550000	0.0188965
6.500000	0.0191922
6.450000	0.0195366
6.400000	0.0198341
6.350000	0.0202001
6.300000	0.0205463
6.250000	0.0207952
6.200000	0.0211305
6.150000	0.0214407
6.100000	0.0217274
6.050000	0.0219654
6.000000	0.0222557
5.950000	0.0225334
5.900000	0.0227858
5.850000	0.0230274
5.800000	0.0233231
5.750000	0.023599
5.700000	0.0238875
5.650000	0.0242499
5.600000	0.024533
5.550000	0.0248413
5.500000	0.0252308
5.450000	0.025714
5.400000	0.0261486
5.350000	0.0265975
5.300000	0.0270411
5.250000	0.027463
5.200000	0.0279697
5.150000	0.0284241
5.100000	0.0289542
5.050000	0.0293978
5.000000	0.0299044
4.950000	0.0304508
4.900000	0.031044
4.850000	0.0315903
4.800000	0.0321619
4.750000	0.0327966
4.700000	0.0334529
4.650000	0.0340606
4.600000	0.0347349
4.550000	0.035449
4.500000	0.0362171
4.450000	0.0369492
4.400000	0.0376884
4.350000	0.0383574
4.300000	0.0390984
4.250000	0.0398936
4.200000	0.0406275
4.150000	0.041419
4.100000	0.0421818
4.050000	0.0428994
4.000000	0.0436765
3.950000	0.044405
3.900000	0.0452344
3.850000	0.0460891
3.800000	0.0468933
3.750000	0.0477569
3.700000	0.0484998
3.650000	0.0493004
3.600000	0.0500451
3.550000	0.0508402
3.500000	0.0516552
3.450000	0.0524522
3.400000	0.0532474
3.350000	0.0540876
3.300000	0.0549153
3.250000	0.0557591
3.200000	0.0565597
3.150000	0.0573639
3.100000	0.0582005
3.050000	0.059084
3.000000	0.0599044
2.950000	0.0606708
2.900000	0.0613812
2.850000	0.0622395
2.800000	0.0629661
2.750000	0.0637595
2.700000	0.0644537
2.650000	0.0651983
2.600000	0.0658817
2.550000	0.0666228
2.500000	0.0673693
2.450000	0.068114
2.400000	0.0688875
2.350000	0.0695961
2.300000	0.0703191
2.250000	0.0710476
2.200000	0.0718824
2.150000	0.0728182
2.100000	0.0736891
2.050000	0.0745474
2.000000	0.075458
1.950000	0.0765777
1.900000	0.0775875
1.850000	0.0785936
1.800000	0.079524
1.750000	0.0804057
1.700000	0.081255
1.650000	0.0821421
1.600000	0.0831284
1.550000	0.0841976
1.500000	0.0852651
1.450000	0.0863523
1.400000	0.0873512
1.350000	0.0883448
1.300000	0.0893671
1.250000	0.0904111
1.200000	0.0914876
1.150000	0.0925748
1.100000	0.0935755
1.050000	0.0946989
1.000000	0.0958745
0.950000	0.0969546
0.900000	0.0979715
0.850000	0.0990876
0.800000	0.100211
0.750000	0.101313
0.700000	0.102438
0.650000	0.103514
0.600000	0.104589
0.550000	0.105907
0.500000	0.107099
0.450000	0.108323
0.400000	0.10941
0.350000	0.110682
0.300000	0.111879
0.250000	0.113208
0.200000	0.11449
0.150000	0.115779
0.100000	0.1172
0.050000	0.118619
0.000000	0.18339
-0.050000	0.442155
-0.100000	0.469017
-0.150000	0.488696
-0.200000	0.505995
-0.250000	0.525855
-0.300000	0.549234
-0.350000	0.575269
-0.400000	0.603671
-0.450000	0.633029
-0.500000	0.662441
-0.550000	0.690676
-0.600000	0.717068
-0.650000	0.742184
-0.700000	0.765539
-0.750000	0.787009
-0.800000	0.806632
-0.850000	0.824993
-0.900000	0.8415
-0.950000	0.856625
-1.000000	0.870341
-1.050000	0.882703
-1.100000	0.893563
-1.150000	0.903759
-1.200000	0.912746
-1.250000	0.921053
-1.300000	0.9285
-1.350000	0.935375
-1.400000	0.941177
-1.450000	0.946565
-1.500000	0.951643
-1.550000	0.956165
-1.600000	0.960126
-1.650000	0.963821
-1.700000	0.9672
-1.750000	0.970061
-1.800000	0.972916
-1.850000	0.975366
-1.900000	0.977634
-1.950000	0.979692
-2.000000	0.98165
-2.050000	0.983301
-2.100000	0.984861
-2.150000	0.98628
-2.200000	0.987562
-2.250000	0.988754
-2.300000	0.989827
-2.350000	0.990808
-2.400000	0.991657
-2.450000	0.992441
-2.500000	0.993128
-2.550000	0.99381
-2.600000	0.994389
-2.650000	0.994926
-2.700000	0.995357
-2.750000	0.995781
-2.800000	0.996217
-2.850000	0.99656
-2.900000	0.996881
-2.950000	0.997185
-3.000000	0.997499
-3.050000	0.99775
-3.100000	0.997981
-3.150000	0.998177
-3.200000	0.998359
-3.250000	0.998547
-3.300000	0.998713
-3.350000	0.998859
-3.400000	0.998969
-3.450000	0.999084
-3.500000	0.999181
-3.550000	0.999261
-3.600000	0.999329
-3.650000	0.999405
-3.700000	0.999472
-3.750000	0.999515
-3.800000	0.999564
-3.850000	0.99962
-3.900000	0.999666
-3.950000	0.999702
-4.000000	0.999737
-4.050000	0.999766
-4.100000	0.999796
-4.150000	0.999807
-4.200000	0.999823
-4.250000	0.999834
-4.300000	0.999852
-4.350000	0.99987
-4.400000	0.999894
-4.450000	0.999904
-4.500000	0.999915
-4.550000	0.99993
-4.600000	0.999935
-4.650000	0.99994
-4.700000	0.999951
-4.750000	0.999957
-4.800000	0.99996
-4.850000	0.999964
-4.900000	0.999969
-4.950000	0.999978
-5.050000	0.99998
-5.100000	0.999982
-5.150000	0.999986
-5.200000	0.999987
-5.250000	0.999993
-5.400000	0.999996
-5.450000	0.999998
-6.200000	1
&
56.150000	4.28626e-17
56.100000	4.43685e-17
56.050000	4.59274e-17
56.000000	4.75409e-17
55.950000	4.92112e-17
55.900000	5.09401e-17
55.850000	5.27298e-17
55.800000	5.45824e-17
55.750000	5.65e-17
55.700000	5.8485e-17
55.650000	6.05397e-17
55.600000	6.26666e-17
55.550000	6.48682e-17
55.500000	6.71472e-17
55.450000	6.95062e-17
55.400000	7.19481e-17
55.350000	7.44758e-17
55.300000	7.70923e-17
55.250000	7.98006e-17
55.200000	8.26041e-17
55.150000	8.55062e-17
55.100000	8.85101e-17
55.050000	9.16196e-17
55.000000	9.48383e-17
54.950000	9.817e-17
54.900000	1.01619e-16
54.850000	1.05189e-16
54.800000	1.08884e-16
54.750000	1.12709e-16
54.700000	1.16669e-16
54.650000	1.20767e-16
54.600000	1.2501e-16
54.550000	1.29402e-16
54.500000	1.33948e-16
54.450000	1.38653e-16
54.400000	1.43524e-16
54.350000	1.48566e-16
54.300000	1.53785e-16
54.250000	1.59187e-16
54.200000	1.64779e-16
54.150000	1.70568e-16
54.100000	1.7656e-16
54.050000	1.82762e-16
54.000000	1.89183e-16
53.950000	1.95828e-16
53.900000	2.02707e-16
53.850000	2.09828e-16
53.800000	2.17199e-16
53.750000	2.24829e-16
53.700000	2.32727e-16
53.650000	2.40902e-16
53.600000	2.49365e-16
53.550000	2.58124e-16
53.500000	2.67191e-16
53.450000	2.76577e-16
53.400000	2.86293e-16
53.350000	2.96349e-16
53.300000	3.06759e-16
53.250000	3.17535e-16
53.200000	3.28689e-16
53.150000	3.40235e-16
53.100000	3.52186e-16
53.050000	3.64557e-16
53.000000	3.77363e-16
52.950000	3.90618e-16
52.900000	4.04339e-16
52.850000	4.18542e-16
52.800000	4.33244e-16
52.750000	4.48462e-16
52.700000	4.64215e-16
52.650000	4.8052e-16
52.600000	4.97399e-16
52.550000	5.1487e-16
52.500000	5.32955e-16
52.450000	5.51675e-16
52.400000	5.71053e-16
52.350000	5.91111e-16
52.300000	6.11874e-16
52.250000	6.33366e-16
52.200000	6.55612e-16
52.150000	6.7864e-16
52.100000	7.02477e-16
52.050000	7.27151e-16
52.000000	7.52692e-16
51.950000	7.79129e-16
51.900000	8.06495e-16
51.850000	8.34822e-16
51.800000	8.64144e-16
51.750000	8.94496e-16
51.700000	9.25913e-16
51.650000	9.58434e-16
51.600000	9.92098e-16
51.550000	1.02694e-15
51.500000	1.06301e-15
51.450000	1.10035e-15
51.400000	1.13899e-15
51.350000	1.179e-15
51.300000	1.22041e-15
51.250000	1.26327e-15
51.200000	1.30764e-15
51.150000	1.35357e-15
51.100000	1.40111e-15
51.050000	1.45032e-15
51.000000	1.50125e-15
50.950000	1.55398e-15
50.900000	1.60856e-15
50.850000	1.66505e-15
50.800000	1.72353e-15
50.750000	1.78406e-15
50.700000	1.84672e-15
50.650000	1.91158e-15
50.600000	1.97871e-15
50.550000	2.0482e-15
50.500000	2.12014e-15
50.450000	2.1946e-15
50.400000	2.27167e-15
50.350000	2.35145e-15
50.300000	2.43403e-15
50.250000	2.51951e-15
50.200000	2.608e-15
50.150000	2.69959e-15
50.100000	2.79439e-15
50.050000	2.89253e-15
50.000000	2.99411e-15
49.950000	3.09926e-15
49.900000	3.2081e-15
49.850000	3.32077e-15
49.800000	3.43739e-15
49.750000	3.5581e-15
49.700000	3.68305e-15
49.650000	3.81239e-15
49.600000	3.94628e-15
49.550000	4.08486e-15
49.500000	4.22831e-15
49.450000	4.37679e-15
49.400000	4.53049e-15
49.350000	4.68959e-15
49.300000	4.85427e-15
49.250000	5.02474e-15
49.200000	5.20119e-15
49.150000	5.38384e-15
49.100000	5.5729e-15
49.050000	5.7686e-15
49.000000	5.97116e-15
48.950000	6.18085e-15
48.900000	6.39789e-15
48.850000	6.62256e-15
48.800000	6.85511e-15
48.750000	7.09583e-15
48.700000	7.345e-15
48.650000	7.60291e-15
48.600000	7.86989e-15
48.550000	8.14624e-15
48.500000	8.43229e-15
48.450000	8.72838e-15
48.400000	9.03487e-15
48.350000	9.35212e-15
48.300000	9.68051e-15
48.250000	1.00204e-14
48.200000	1.03723e-14
48.150000	1.07365e-14
48.100000	1.11135e-14
48.050000	1.15037e-14
48.000000	1.19076e-14
47.950000	1.23257e-14
47.900000	1.27585e-14
47.850000	1.32065e-14
47.800000	1.36702e-14
47.750000	1.41502e-14
47.700000	1.4647e-14
47.650000	1.51613e-14
47.600000	1.56937e-14
47.550000	1.62447e-14
47.500000	1.68151e-14
47.450000	1.74055e-14
47.400000	1.80166e-14
47.350000	1.86492e-14
47.300000	1.9304e-14
47.250000	1.99817e-14
47.200000	2.06833e-14
47.150000	2.14095e-14
47.100000	2.21612e-14
47.050000	2.29392e-14
47.000000	2.37446e-14
46.950000	2.45783e-14
46.900000	2.54412e-14
46.850000	2.63344e-14
46.800000	2.7259e-14
46.750000	2.82161e-14
46.700000	2.92067e-14
46.650000	3.02321e-14
46.600000	3.12935e-14
46.550000	3.23921e-14
46.500000	3.35294e-14
46.450000	3.47065e-14
46.400000	3.5925e-14
46.350000	3.71862e-14
46.300000	3.84917e-14
46.250000	3.9843e-14
46.200000	4.12418e-14
46.150000	4.26897e-14
46.100000	4.41884e-14
46.050000	4.57397e-14
46.000000	4.73454e-14
45.950000	4.90075e-14
45.900000	5.0728e-14
45.850000	5.25088e-14
45.800000	5.43522e-14
45.750000	5.62603e-14
45.700000	5.82353e-14
45.650000	6.02796e-14
45.600000	6.23958e-14
45.550000	6.45861e-14
45.500000	6.68534e-14
45.450000	6.92003e-14
45.400000	7.16295e-14
45.350000	7.4144e-14
45.300000	7.67467e-14
45.250000	7.94408e-14
45.200000	8.22294e-14
45.150000	8.5116e-14
45.100000	8.81038e-14
45.050000	9.11965e-14
45.000000	9.43977e-14
44.950000	9.77113e-14
44.900000	1.01141e-13
44.850000	1.04692e-13
44.800000	1.08366e-13
44.750000	1.1217e-13
44.700000	1.16108e-13
44.650000	1.20183e-13
44.600000	1.24402e-13
44.550000	1.28768e-13
44.500000	1.33288e-13
44.450000	1.37967e-13
44.400000	1.42809e-13
44.350000	1.47822e-13
44.300000	1.53011e-13
44.250000	1.58381e-13
44.200000	1.63941e-13
44.150000	1.69695e-13
44.100000	1.75651e-13
44.050000	1.81816e-13
44.000000	1.88198e-13
43.950000	1.94803e-13
43.900000	2.0164e-13
43.850000	2.08718e-13
43.800000	2.16043e-13
43.750000	2.23626e-13
43.700000	2.31475e-13
43.650000	2.39599e-13
43.600000	2.48008e-13
43.550000	2.56713e-13
43.500000	2.65723e-13
43.450000	2.75049e-13
43.400000	2.84702e-13
43.350000	2.94694e-13
43.300000	3.05036e-13
43.250000	3.15742e-13
43.200000	3.26823e-13
43.150000	3.38293e-13
43.100000	3.50166e-13
43.050000	3.62455e-13
43.000000	3.75175e-13
42.950000	3.88342e-13
42.900000	4.01971e-13
42.850000	4.16077e-13
42.800000	4.30679e-13
42.750000	4.45794e-13
42.700000	4.61438e-13
42.650000	4.77632e-13
42.600000	4.94393e-13
42.550000	5.11743e-13
42.500000	5.29702e-13
42.450000	5.4829e-13
42.400000	5.67531e-13
42.350000	5.87447e-13
42.300000	6.08062e-13
42.250000	6.294e-13
42.200000	6.51486e-13
42.150000	6.74348e-13
42.100000	6.98011e-13
42.050000	7.22505e-13
42.000000	7.47858e-13
41.950000	7.74101e-13
41.900000	8.01264e-13
41.850000	8.29381e-13
41.800000	8.58484e-13
41.750000	8.88607e-13
41.700000	9.19788e-13
41.650000	9.52063e-13
41.600000	9.85469e-13
41.550000	1.02005e-12
41.500000	1.05584e-12
41.450000	1.09289e-12
41.400000	1.13123e-12
41.350000	1.17093e-12
41.300000	1.21201e-12
41.250000	1.25454e-12
41.200000	1.29856e-12
41.150000	1.34412e-12
41.100000	1.39128e-12
41.050000	1.44009e-12
41.000000	1.49062e-12
40.950000	1.54292e-12
40.900000	1.59706e-12
40.850000	1.65309e-12
40.800000	1.71109e-12
40.750000	1.77112e-12
40.700000	1.83326e-12
40.650000	1.89758e-12
40.600000	1.96415e-12
40.550000	2.03306e-12
40.500000	2.10439e-12
40.450000	2.17822e-12
40.400000	2.25464e-12
40.350000	2.33374e-12
40.300000	2.41561e-12
40.250000	2.50036e-12
40.200000	2.58808e-12
40.150000	2.67887e-12
40.100000	2.77285e-12
40.050000	2.87013e-12
40.000000	2.97082e-12
39.950000	3.07504e-12
39.900000	3.18291e-12
39.850000	3.29457e-12
39.800000	3.41014e-12
39.750000	3.52977e-12
39.700000	3.65359e-12
39.650000	3.78176e-12
39.600000	3.91442e-12
39.550000	4.05173e-12
39.500000	4.19386e-12
39.450000	4.34098e-12
39.400000	4.49325e-12
39.350000	4.65087e-12
39.300000	4.81401e-12
39.250000	4.98287e-12
39.200000	5.15765e-12
39.150000	5.33857e-12
39.100000	5.52583e-12
39.050000	5.71965e-12
39.000000	5.92028e-12
38.950000	6.12793e-12
38.900000	6.34287e-12
38.850000	6.56535e-12
38.800000	6.79563e-12
38.750000	7.03398e-12
38.700000	7.2807e-12
38.650000	7.53606e-12
38.600000	7.80038e-12
38.550000	8.07397e-12
38.500000	8.35715e-12
38.450000	8.65026e-12
38.400000	8.95365e-12
38.350000	9.26767e-12
38.300000	9.59271e-12
38.250000	9.92914e-12
38.200000	1.02774e-11
38.150000	1.06378e-11
38.100000	1.10109e-11
38.050000	1.13971e-11
38.000000	1.17968e-11
37.950000	1.22105e-11
37.900000	1.26387e-11
37.850000	1.30819e-11
37.800000	1.35407e-11
37.750000	1.40156e-11
37.700000	1.45071e-11
37.650000	1.50158e-11
37.600000	1.55424e-11
37.550000	1.60874e-11
37.500000	1.66516e-11
37.450000	1.72355e-11
37.400000	1.78399e-11
37.350000	1.84655e-11
37.300000	1.9113e-11
37.250000	1.97832e-11
37.200000	2.04769e-11
37.150000	2.11949e-11
37.100000	2.19381e-11
37.050000	2.27074e-11
37.000000	2.35036e-11
36.950000	2.43277e-11
36.900000	2.51807e-11
36.850000	2.60637e-11
36.800000	2.69775e-11
36.750000	2.79235e-11
36.700000	2.89025e-11
36.650000	2.99159e-11
36.600000	3.09648e-11
36.550000	3.20505e-11
36.500000	3.31742e-11
36.450000	3.43373e-11
36.400000	3.55412e-11
36.350000	3.67873e-11
36.300000	3.80771e-11
36.250000	3.9412e-11
36.200000	4.07938e-11
36.150000	4.2224e-11
36.100000	4.37043e-11
36.050000	4.52365e-11
36.000000	4.68224e-11
35.950000	4.84638e-11
35.900000	5.01629e-11
35.850000	5.19214e-11
35.800000	5.37416e-11
35.750000	5.56256e-11
35.700000	5.75756e-11
35.650000	5.95939e-11
35.600000	6.1683e-11
35.550000	6.38453e-11
35.500000	6.60833e-11
35.450000	6.83998e-11
35.400000	7.07975e-11
35.350000	7.32792e-11
35.300000	7.58478e-11
35.250000	7.85065e-11
35.200000	8.12583e-11
35.150000	8.41066e-11
35.100000	8.70547e-11
35.050000	9.0106e-11
35.000000	9.32643e-11
34.950000	9.65333e-11
34.900000	9.99168e-11
34.850000	1.03419e-10
34.800000	1.07044e-10
34.750000	1.10795e-10
34.700000	1.14679e-10
34.650000	1.18698e-10
34.600000	1.22858e-10
34.550000	1.27164e-10
34.500000	1.31621e-10
34.450000	1.36233e-10
34.400000	1.41008e-10
34.350000	1.4595e-10
34.300000	1.51065e-10
34.250000	1.56359e-10
34.200000	1.61838e-10
34.150000	1.6751e-10
34.100000	1.7338e-10
34.050000	1.79456e-10
34.000000	1.85744e-10
33.950000	1.92253e-10
33.900000	1.9899e-10
33.850000	2.05963e-10
33.800000	2.13181e-10
33.750000	2.20651e-10
33.700000	2.28383e-10
33.650000	2.36385e-10
33.600000	2.44668e-10
33.550000	2.53241e-10
33.500000	2.62115e-10
33.450000	2.71299e-10
33.400000	2.80804e-10
33.350000	2.90643e-10
33.300000	3.00827e-10
33.250000	3.11367e-10
33.200000	3.22276e-10
33.150000	3.33567e-10
33.100000	3.45254e-10
33.050000	3.5735e-10
33.000000	3.6987e-10
32.950000	3.82828e-10
32.900000	3.9624e-10
32.850000	4.10122e-10
32.800000	4.24489e-10
32.750000	4.3936e-10
32.700000	4.54752e-10
32.650000	4.70683e-10
32.600000	4.87171e-10
32.550000	5.04237e-10
32.500000	5.21901e-10
32.450000	5.40183e-10
32.400000	5.59105e-10
32.350000	5.7869e-10
32.300000	5.98961e-10
32.250000	6.19941e-10
32.200000	6.41656e-10
32.150000	6.64132e-10
32.100000	6.87394e-10
32.050000	7.11471e-10
32.000000	7.36391e-10
31.950000	7.62183e-10
31.900000	7.88878e-10
31.850000	8.16508e-10
31.800000	8.45105e-10
31.750000	8.74703e-10
31.700000	9.05338e-10
31.650000	9.37045e-10
31.600000	9.69862e-10
31.550000	1.00383e-09
31.500000	1.03898e-09
31.450000	1.07537e-09
31.400000	1.11303e-09
31.350000	1.152e-09
31.300000	1.19235e-09
31.250000	1.2341e-09
31.200000	1.27731e-09
31.150000	1.32204e-09
31.100000	1.36834e-09
31.050000	1.41625e-09
31.000000	1.46584e-09
30.950000	1.51717e-09
30.900000	1.57029e-09
30.850000	1.62527e-09
30.800000	1.68218e-09
30.750000	1.74108e-09
30.700000	1.80204e-09
30.650000	1.86513e-09
30.600000	1.93043e-09
30.550000	1.99802e-09
30.500000	2.06797e-09
30.450000	2.14036e-09
30.400000	2.2153e-09
30.350000	2.29285e-09
30.300000	2.37312e-09
30.250000	2.4562e-09
30.200000	2.54218e-09
30.150000	2.63117e-09
30.100000	2.72328e-09
30.050000	2.81861e-09
30.000000	2.91727e-09
29.950000	3.01939e-09
29.900000	3.12507e-09
29.850000	3.23446e-09
29.800000	3.34767e-09
29.750000	3.46485e-09
29.700000	3.58612e-09
29.650000	3.71163e-09
29.600000	3.84154e-09
29.550000	3.97599e-09
29.500000	4.11514e-09
29.450000	4.25917e-09
29.400000	4.40822e-09
29.350000	4.5625e-09
29.300000	4.72217e-09
29.250000	4.88742e-09
29.200000	5.05845e-09
29.150000	5.23547e-09
29.100000	5.41868e-09
29.050000	5.60829e-09
29.000000	5.80454e-09
28.950000	6.00765e-09
28.900000	6.21786e-09
28.850000	6.43542e-09
28.800000	6.6606e-09
28.750000	6.89364e-09
28.700000	7.13484e-09
28.650000	7.38447e-09
28.600000	7.64283e-09
28.550000	7.91022e-09
28.500000	8.18696e-09
28.450000	8.47338e-09
28.400000	8.76981e-09
28.350000	9.07661e-09
28.300000	9.39413e-09
28.250000	9.72276e-09
28.200000	1.00629e-08
28.150000	1.04149e-08
28.100000	1.07792e-08
28.050000	1.11562e-08
28.000000	1.15465e-08
27.950000	1.19503e-08
27.900000	1.23683e-08
27.850000	1.28009e-08
27.800000	1.32486e-08
27.750000	1.3712e-08
27.700000	1.41915e-08
27.650000	1.46879e-08
27.600000	1.52015e-08
27.550000	1.57332e-08
27.500000	1.62834e-08
27.450000	1.68528e-08
27.400000	1.74421e-08
27.350000	1.8052e-08
27.300000	1.86833e-08
27.250000	1.93366e-08
27.200000	2.00127e-08
27.150000	2.07124e-08
27.100000	2.14366e-08
27.050000	2.21862e-08
27.000000	2.29618e-08
26.950000	2.37646e-08
26.900000	2.45955e-08
26.850000	2.54553e-08
26.800000	2.63452e-08
26.750000	2.72662e-08
26.700000	2.82194e-08
26.650000	2.92059e-08
26.600000	3.02268e-08
26.550000	3.12834e-08
26.500000	3.23768e-08
26.450000	3.35085e-08
26.400000	3.46797e-08
26.350000	3.58918e-08
26.300000	3.71463e-08
26.250000	3.84445e-08
26.200000	3.97881e-08
26.150000	4.11787e-08
26.100000	4.26177e-08
26.050000	4.41071e-08
26.000000	4.56484e-08
25.950000	4.72435e-08
25.900000	4.88944e-08
25.850000	5.06029e-08
25.800000	5.2371e-08
25.750000	5.42009e-08
25.700000	5.60946e-08
25.650000	5.80545e-08
25.600000	6.00827e-08
25.550000	6.21818e-08
25.500000	6.43542e-08
25.450000	6.66023e-08
25.400000	6.8929e-08
25.350000	7.13369e-08
25.300000	7.38287e-08
25.250000	7.64076e-08
25.200000	7.90765e-08
25.150000	8.18385e-08
25.100000	8.46969e-08
25.050000	8.7655e-08
25.000000	9.07164e-08
24.950000	9.38845e-08
24.900000	9.71633e-08
24.850000	1.00556e-07
24.800000	1.04068e-07
24.750000	1.07702e-07
24.700000	1.11463e-07
24.650000	1.15355e-07
24.600000	1.19382e-07
24.550000	1.23551e-07
24.500000	1.27864e-07
24.450000	1.32328e-07
24.400000	1.36948e-07
24.350000	1.41729e-07
24.300000	1.46677e-07
24.250000	1.51797e-07
24.200000	1.57096e-07
24.150000	1.62579e-07
24.100000	1.68254e-07
24.050000	1.74126e-07
24.000000	1.80204e-07
23.950000	1.86493e-07
23.900000	1.93001e-07
23.850000	1.99737e-07
23.800000	2.06707e-07
23.750000	2.1392e-07
23.700000	2.21385e-07
23.650000	2.29109e-07
23.600000	2.37103e-07
23.550000	2.45376e-07
23.500000	2.53937e-07
23.450000	2.62796e-07
23.400000	2.71964e-07
23.350000	2.81451e-07
23.300000	2.91269e-07
23.250000	3.01429e-07
23.200000	3.11943e-07
23.150000	3.22824e-07
23.100000	3.34083e-07
23.050000	3.45735e-07
23.000000	3.57792e-07
22.950000	3.70269e-07
22.900000	3.83181e-07
22.850000	3.96543e-07
22.800000	4.1037e-07
22.750000	4.24678e-07
22.700000	4.39485e-07
22.650000	4.54807e-07
22.600000	4.70663e-07
22.550000	4.87071e-07
22.500000	5.0405e-07
22.450000	5.2162e-07
22.400000	5.39802e-07
22.350000	5.58616e-07
22.300000	5.78085e-07
22.250000	5.98232e-07
22.200000	6.19081e-07
22.150000	6.40654e-07
22.100000	6.62979e-07
22.050000	6.8608e-07
22.000000	7.09984e-07
21.950000	7.34721e-07
21.900000	7.60318e-07
21.850000	7.86806e-07
21.800000	8.14214e-07
21.750000	8.42576e-07
21.700000	8.71925e-07
21.650000	9.02294e-07
21.600000	9.33719e-07
21.550000	9.66237e-07
21.500000	9.99886e-07
21.450000	1.0347e-06
21.400000	1.07073e-06
21.350000	1.10801e-06
21.300000	1.14659e-06
21.250000	1.18651e-06
21.200000	1.22781e-06
21.150000	1.27056e-06
21.100000	1.31478e-06
21.050000	1.36054e-06
21.000000	1.4079e-06
20.950000	1.45689e-06
20.900000	1.50759e-06
20.850000	1.56005e-06
20.800000	1.61434e-06
20.750000	1.67051e-06
20.700000	1.72862e-06
20.650000	1.78876e-06
20.600000	1.85099e-06
20.550000	1.91537e-06
20.500000	1.98199e-06
20.450000	2.05092e-06
20.400000	2.12225e-06
20.350000	2.19605e-06
20.300000	2.27241e-06
20.250000	2.35142e-06
20.200000	2.43317e-06
20.150000	2.51776e-06
20.100000	2.60528e-06
20.050000	2.69584e-06
20.000000	2.78954e-06
19.950000	2.88649e-06
19.900000	2.9868e-06
19.850000	3.09059e-06
19.800000	3.19797e-06
19.750000	3.30908e-06
19.700000	3.42404e-06
19.650000	3.54298e-06
19.600000	3.66605e-06
19.550000	3.79338e-06
19.500000	3.92512e-06
19.450000	4.06142e-06
19.400000	4.20245e-06
19.350000	4.34836e-06
19.300000	4.49932e-06
19.250000	4.65551e-06
19.200000	4.8171e-06
19.150000	4.98429e-06
19.100000	5.15727e-06
19.050000	5.33623e-06
19.000000	5.52139e-06
18.950000	5.71295e-06
18.900000	5.91114e-06
18.850000	6.11618e-06
18.800000	6.32831e-06
18.750000	6.54778e-06
18.700000	6.77484e-06
18.650000	7.00974e-06
18.600000	7.25276e-06
18.550000	7.50419e-06
18.500000	7.7643e-06
18.450000	8.03339e-06
18.400000	8.31178e-06
18.350000	8.59979e-06
18.300000	8.89774e-06
18.250000	9.20598e-06
18.200000	9.52486e-06
18.150000	9.85474e-06
18.100000	1.0196e-05
18.050000	1.0549e-05
18.000000	1.09143e-05
17.950000	1.12921e-05
17.900000	1.16829e-05
17.850000	1.20872e-05
17.800000	1.25055e-05
17.750000	1.29382e-05
17.700000	1.33857e-05
17.650000	1.38487e-05
17.600000	1.43277e-05
17.550000	1.48231e-05
17.500000	1.53356e-05
17.450000	1.58657e-05
17.400000	1.64141e-05
17.350000	1.69813e-05
17.300000	1.75681e-05
17.250000	1.8175e-05
17.200000	1.88028e-05
17.150000	1.94521e-05
17.100000	2.01238e-05
17.050000	2.08186e-05
17.000000	2.15372e-05
16.950000	2.22805e-05
16.900000	2.30493e-05
16.850000	2.38445e-05
16.800000	2.46669e-05
16.750000	2.55176e-05
16.700000	2.63974e-05
16.650000	2.73074e-05
16.600000	2.82486e-05
16.550000	2.9222e-05
16.500000	3.02287e-05
16.450000	3.12699e-05
16.400000	3.23468e-05
16.350000	3.34604e-05
16.300000	3.46122e-05
16.250000	3.58033e-05
16.200000	3.70351e-05
16.150000	3.8309e-05
16.100000	3.96264e-05
16.050000	4.09887e-05
16.000000	4.23975e-05
15.950000	4.38544e-05
15.900000	4.53609e-05
15.850000	4.69188e-05
15.800000	4.85297e-05
15.750000	5.01954e-05
15.700000	5.19178e-05
15.650000	5.36987e-05
15.600000	5.55402e-05
15.550000	5.74443e-05
15.500000	5.94129e-05
15.450000	6.14484e-05
15.400000	6.35529e-05
15.350000	6.57287e-05
15.300000	6.79782e-05
15.250000	7.03038e-05
15.200000	7.27081e-05
15.150000	7.51937e-05
15.100000	7.77632e-05
15.050000	8.04194e-05
15.000000	8.31652e-05
14.950000	8.60035e-05
14.900000	8.89374e-05
14.850000	9.197e-05
14.800000	9.51045e-05
14.750000	9.83442e-05
14.700000	0.000101693
14.650000	0.000105153
14.600000	0.00010873
14.550000	0.000112426
14.500000	0.000116246
14.450000	0.000120193
14.400000	0.000124271
14.350000	0.000128485
14.300000	0.00013284
14.250000	0.000137339
14.200000	0.000141987
14.150000	0.000146788
14.100000	0.000151749
14.050000	0.000156873
14.000000	0.000162165
13.950000	0.000167631
13.900000	0.000173277
13.850000	0.000179107
13.800000	0.000185128
13.750000	0.000191344
13.700000	0.000197762
13.650000	0.000204388
13.600000	0.000211228
13.550000	0.000218288
13.500000	0.000225574
13.450000	0.000233093
13.400000	0.00024085
13.350000	0.000248854
13.300000	0.000257109
13.250000	0.000265624
13.200000	0.000274403
13.150000	0.000283454
13.100000	0.000292784
13.050000	0.000302397
13.000000	0.000312301
12.950000	0.0003225
12.900000	0.000333001
12.850000	0.000343807
12.800000	0.000354923
12.750000	0.000366351
12.700000	0.000378093
12.650000	0.000390148
12.600000	0.000402513
12.550000	0.000415181
12.500000	0.000428141
12.450000	0.000441372
12.400000	0.000454842
12.350000	0.000468498
12.300000	0.000482243
12.250000	0.000495868
&
```
