## Supplementary material for "All-at-once RNA folding with 3D motif prediction framed by evolutionary information": RF01892_TUG1_4.cacofold.power

```
# Power analysis of CaCoFold structure 
#
# Powertype = SINGLE SUBSTITUTIONS
# covary  left_pos      right_pos    substitutions      power
#----------------------------------------------------------------
          1		151		4		0.07
          2		150		2		0.00
          3		149		0		0.00
          4		148		6		0.16
          5		147		1		0.00
          6		146		2		0.00
          7		145		4		0.07
          47		110		2		0.00
          48		109		0		0.00
          49		108		5		0.11
          50		107		1		0.00
          51		106		3		0.02
          52		105		1		0.00
          54		103		1		0.00
          55		102		1		0.00
          56		101		2		0.00
          58		100		5		0.11
          59		99		0		0.00
          63		98		2		0.00
          64		97		0		0.00
          65		96		4		0.07
          66		95		0		0.00
          67		94		1		0.00
          68		93		2		0.00
          69		92		2		0.00
          73		91		4		0.07
          74		90		3		0.02
          75		89		1		0.00
          76		88		5		0.11
          77		87		0		0.00
          78		86		9		0.28
          121		138		8		0.24
          122		137		1		0.00
          123		136		1		0.00
          124		135		4		0.07
          156		192		2		0.00
          157		191		3		0.02
          158		190		7		0.20
          164		183		0		0.00
          167		182		0		0.00
          168		178		5		0.11
          169		177		3		0.02
#
# BPAIRS 42
# avg substitutions per BP  2.5
# BPAIRS expected to covary 1.7 +/- 1.2
# BPAIRS observed to covary 0
#
```
