## Supplementary material for "All-at-once RNA folding with 3D motif prediction framed by evolutionary information": RF01892_TUG1_4.surv

```
&
13.050000	6.20732e-05
12.400000	0.000124146
12.000000	0.00018622
11.300000	0.000248293
10.850000	0.000310366
9.450000	0.000372439
9.400000	0.000434513
9.250000	0.000496586
9.100000	0.000682806
9.000000	0.000744879
8.950000	0.00105525
8.900000	0.00124146
8.850000	0.00136561
8.800000	0.00142768
8.650000	0.00148976
8.600000	0.00155183
8.500000	0.00180012
8.450000	0.0018622
8.400000	0.00192427
8.350000	0.00198634
8.300000	0.00211049
8.250000	0.00235878
8.200000	0.002545
8.100000	0.00304159
8.050000	0.00316574
8.000000	0.00341403
7.950000	0.0034761
7.900000	0.00353818
7.850000	0.00366232
7.800000	0.00384854
7.750000	0.00409683
7.700000	0.00428305
7.650000	0.00446927
7.600000	0.00465549
7.550000	0.00490379
7.500000	0.00502793
7.450000	0.00527623
7.400000	0.00546245
7.350000	0.00564867
7.300000	0.00583489
7.250000	0.00595903
7.200000	0.00639354
7.150000	0.00689013
7.100000	0.00713842
7.050000	0.00757294
7.000000	0.0078833
6.950000	0.00819367
6.900000	0.00831782
6.850000	0.00844196
6.800000	0.00906269
6.750000	0.00918684
6.700000	0.00937306
6.650000	0.00962135
6.600000	0.00968343
6.550000	0.00986965
6.500000	0.00993172
6.450000	0.0101179
6.400000	0.0104283
6.350000	0.0104904
6.300000	0.0105525
6.250000	0.0107387
6.200000	0.0109249
6.150000	0.0112353
6.100000	0.0113594
6.050000	0.0114215
5.950000	0.0115456
5.900000	0.011856
5.850000	0.0121043
5.800000	0.0123526
5.750000	0.0124767
5.700000	0.0125388
5.650000	0.0130975
5.600000	0.0131595
5.550000	0.0133457
5.500000	0.013532
5.450000	0.013594
5.400000	0.0137182
5.350000	0.0140286
5.300000	0.0141527
5.250000	0.0143389
5.200000	0.014401
5.150000	0.0147734
5.100000	0.0149597
5.050000	0.0150217
5.000000	0.0154562
4.950000	0.0157045
4.900000	0.0158908
4.850000	0.0160149
4.800000	0.016077
4.750000	0.0164494
4.700000	0.0165115
4.650000	0.0172564
4.600000	0.0175047
4.550000	0.0177529
4.500000	0.0181875
4.450000	0.0183737
4.400000	0.0184358
4.350000	0.0190565
4.300000	0.0193669
4.250000	0.0198014
4.200000	0.0199876
4.150000	0.0204221
4.100000	0.0209808
4.050000	0.0217256
4.000000	0.0219119
3.950000	0.0225947
3.900000	0.0230912
3.850000	0.0236499
3.800000	0.0240844
3.750000	0.0247672
3.700000	0.0249534
3.650000	0.0253259
3.600000	0.02545
3.550000	0.0260087
3.500000	0.0265053
3.450000	0.0268156
3.400000	0.0274364
3.350000	0.0278709
3.300000	0.0281813
3.250000	0.0286158
3.200000	0.0291744
3.150000	0.0297331
3.100000	0.0302297
3.050000	0.0306021
3.000000	0.0310366
2.950000	0.0317194
2.900000	0.0325264
2.850000	0.0332092
2.800000	0.0335816
2.750000	0.0346989
2.700000	0.0353818
2.650000	0.0358783
2.600000	0.0366853
2.550000	0.0374302
2.500000	0.0378647
2.450000	0.0382992
2.400000	0.0385475
2.350000	0.0394165
2.300000	0.0400372
2.250000	0.0408442
2.200000	0.0421477
2.150000	0.0428926
2.100000	0.0441341
2.050000	0.044941
2.000000	0.045748
1.950000	0.0463066
1.900000	0.0468653
1.850000	0.047424
1.800000	0.0484792
1.750000	0.049162
1.700000	0.0497827
1.650000	0.050838
1.600000	0.0518312
1.550000	0.0523898
1.500000	0.0536934
1.450000	0.0554314
1.400000	0.0564246
1.350000	0.0578523
1.300000	0.0599007
1.250000	0.061018
1.200000	0.0620112
1.150000	0.0634389
1.100000	0.0647424
1.050000	0.0656114
1.000000	0.0672253
0.950000	0.0683426
0.900000	0.0695841
0.850000	0.0707635
0.800000	0.0721291
0.750000	0.0729361
0.700000	0.0743637
0.650000	0.0752948
0.600000	0.0763501
0.550000	0.0774053
0.500000	0.0785847
0.450000	0.07964
0.400000	0.081316
0.350000	0.0833023
0.300000	0.0845438
0.250000	0.0854128
0.200000	0.0865301
0.150000	0.0880819
0.100000	0.0902545
0.050000	0.0927374
0.000000	0.234202
-0.050000	0.639975
-0.100000	0.66077
-0.150000	0.676474
-0.200000	0.690813
-0.250000	0.706456
-0.300000	0.722408
-0.350000	0.741465
-0.400000	0.762384
-0.450000	0.783302
-0.500000	0.801924
-0.550000	0.821415
-0.600000	0.839168
-0.650000	0.857294
-0.700000	0.872439
-0.750000	0.884792
-0.800000	0.895593
-0.850000	0.905587
-0.900000	0.913966
-0.950000	0.921912
-1.000000	0.927747
-1.050000	0.932775
-1.100000	0.938113
-1.150000	0.944569
-1.200000	0.94941
-1.250000	0.954314
-1.300000	0.958845
-1.350000	0.962197
-1.400000	0.966046
-1.450000	0.969398
-1.500000	0.971943
-1.550000	0.97424
-1.600000	0.976226
-1.650000	0.978026
-1.700000	0.979888
-1.750000	0.981378
-1.800000	0.982868
-1.850000	0.984358
-1.900000	0.985971
-1.950000	0.987089
-2.000000	0.988206
-2.050000	0.989075
-2.100000	0.990379
-2.150000	0.991186
-2.200000	0.991806
-2.250000	0.992551
-2.300000	0.993296
-2.350000	0.993917
-2.400000	0.994538
-2.450000	0.995158
-2.500000	0.995469
-2.550000	0.995717
-2.600000	0.996151
-2.650000	0.996276
-2.700000	0.9964
-2.750000	0.99671
-2.800000	0.997207
-2.850000	0.997331
-2.900000	0.997765
-2.950000	0.9982
-3.000000	0.998386
-3.050000	0.998634
-3.100000	0.998883
-3.150000	0.998945
-3.200000	0.999069
-3.300000	0.999131
-3.350000	0.999193
-3.400000	0.999317
-3.450000	0.999379
-3.600000	0.999628
-3.750000	0.999752
-3.800000	0.999814
-4.400000	0.999876
-4.500000	0.999938
-4.550000	1
&
26.900000	3.10366e-06
24.800000	6.20732e-06
23.250000	9.31099e-06
20.800000	1.24146e-05
20.500000	1.55183e-05
20.300000	1.8622e-05
19.950000	2.17256e-05
19.550000	2.48293e-05
19.450000	2.7933e-05
19.150000	3.10366e-05
18.900000	3.41403e-05
18.850000	3.72439e-05
18.350000	4.03476e-05
18.100000	4.34513e-05
18.000000	4.65549e-05
17.950000	4.96586e-05
17.400000	5.27623e-05
17.300000	5.58659e-05
17.000000	5.89696e-05
16.950000	6.20732e-05
16.900000	6.51769e-05
16.600000	6.82806e-05
16.400000	7.13842e-05
16.300000	8.37989e-05
16.200000	8.69025e-05
16.150000	9.31099e-05
16.100000	9.62135e-05
16.050000	9.93172e-05
16.000000	0.000105525
15.900000	0.000108628
15.850000	0.000114836
15.800000	0.000121043
15.750000	0.000133457
15.700000	0.000136561
15.650000	0.000139665
15.600000	0.000142768
15.550000	0.000145872
15.500000	0.000148976
15.450000	0.000155183
15.400000	0.00016139
15.200000	0.000164494
15.150000	0.000170701
15.100000	0.000173805
15.050000	0.000176909
14.900000	0.000180012
14.850000	0.000189323
14.800000	0.000198634
14.700000	0.000201738
14.650000	0.000207945
14.500000	0.000211049
14.400000	0.00022036
14.350000	0.000226567
14.300000	0.000235878
14.250000	0.000245189
14.200000	0.000251397
14.150000	0.0002545
14.100000	0.000260708
14.050000	0.000263811
14.000000	0.000285537
13.950000	0.000291744
13.900000	0.000294848
13.850000	0.000304159
13.800000	0.000316574
13.750000	0.000325885
13.700000	0.000328988
13.650000	0.000338299
13.600000	0.000344507
13.550000	0.00034761
13.500000	0.000363128
13.450000	0.000375543
13.400000	0.000378647
13.350000	0.00038175
13.300000	0.000397269
13.250000	0.00040658
13.200000	0.000412787
13.150000	0.000428305
13.100000	0.000456238
13.050000	0.000471757
13.000000	0.000484171
12.950000	0.000515208
12.900000	0.000540037
12.850000	0.000549348
12.800000	0.000555556
12.750000	0.000574178
12.700000	0.000586592
12.650000	0.00060211
12.600000	0.000611421
12.550000	0.000630043
12.500000	0.000642458
12.450000	0.000651769
12.400000	0.000673495
12.350000	0.00069522
12.300000	0.000713842
12.250000	0.000726257
12.200000	0.000735568
12.150000	0.000769708
12.100000	0.000822471
12.050000	0.000844196
12.000000	0.000856611
11.950000	0.00088144
11.900000	0.000890751
11.850000	0.000921788
11.800000	0.000943513
11.750000	0.000952824
11.700000	0.000965239
11.650000	0.00097455
11.600000	0.000990068
11.550000	0.0010211
11.500000	0.00103973
11.450000	0.00105214
11.400000	0.00108318
11.350000	0.0010987
11.300000	0.00111111
11.250000	0.00112353
11.200000	0.00113594
11.150000	0.00114836
11.100000	0.00116698
11.050000	0.0011887
11.000000	0.00121353
10.950000	0.00123215
10.900000	0.00125078
10.850000	0.0012694
10.800000	0.00128802
10.750000	0.00131285
10.700000	0.00135009
10.650000	0.00137803
10.600000	0.00140596
10.550000	0.00141837
10.500000	0.00143389
10.450000	0.00147114
10.400000	0.00149597
10.350000	0.00150838
10.300000	0.00154252
10.250000	0.00156735
10.200000	0.00158287
10.150000	0.00161701
10.100000	0.00164184
10.050000	0.00165115
10.000000	0.00166977
9.950000	0.00168218
9.900000	0.00170391
9.850000	0.00173495
9.800000	0.00176598
9.750000	0.00180012
9.700000	0.00184358
9.650000	0.00184978
9.600000	0.0018622
9.550000	0.00189944
9.500000	0.00192117
9.450000	0.00196151
9.400000	0.00199876
9.350000	0.00205462
9.300000	0.00211359
9.250000	0.00216636
9.200000	0.00224084
9.150000	0.00234947
9.100000	0.00244258
9.050000	0.00253569
9.000000	0.0026288
8.950000	0.00270639
8.900000	0.00285537
8.850000	0.0029702
8.800000	0.0031347
8.750000	0.00328367
8.700000	0.00345127
8.650000	0.00360025
8.600000	0.00380819
8.550000	0.00404718
8.500000	0.00431719
8.450000	0.0045779
8.400000	0.00483551
8.350000	0.00503724
8.300000	0.00529174
8.250000	0.00551831
8.200000	0.00579143
8.150000	0.00612663
8.100000	0.00651459
8.050000	0.00679081
8.000000	0.00711359
7.950000	0.00741465
7.900000	0.00776847
7.850000	0.0080509
7.800000	0.0083861
7.750000	0.00869336
7.700000	0.00904407
7.650000	0.00942272
7.600000	0.00973309
7.550000	0.0100838
7.500000	0.0104004
7.450000	0.0106828
7.400000	0.0110335
7.350000	0.0113532
7.300000	0.011676
7.250000	0.0120081
7.200000	0.0123495
7.150000	0.0128399
7.100000	0.0131533
7.050000	0.0135196
7.000000	0.013892
6.950000	0.0142365
6.900000	0.0145872
6.850000	0.0149131
6.800000	0.0153042
6.750000	0.0156859
6.700000	0.016108
6.650000	0.0164463
6.600000	0.0168281
6.550000	0.0171819
6.500000	0.0175109
6.450000	0.0178336
6.400000	0.0180912
6.350000	0.0183364
6.300000	0.0186282
6.250000	0.0188827
6.200000	0.0191527
6.150000	0.0194662
6.100000	0.0197734
6.050000	0.0200093
6.000000	0.0202607
5.950000	0.020509
5.900000	0.0207821
5.850000	0.0210739
5.800000	0.0213749
5.750000	0.0216387
5.700000	0.0220391
5.650000	0.0223774
5.600000	0.0227312
5.550000	0.0230695
5.500000	0.0234171
5.450000	0.023833
5.400000	0.02428
5.350000	0.0246555
5.300000	0.0250683
5.250000	0.0254687
5.200000	0.0258659
5.150000	0.0263004
5.100000	0.0267722
5.050000	0.0272129
5.000000	0.0276816
4.950000	0.0282216
4.900000	0.028653
4.850000	0.0291248
4.800000	0.0296524
4.750000	0.0302948
4.700000	0.0308132
4.650000	0.0314246
4.600000	0.0320391
4.550000	0.032666
4.500000	0.0332309
4.450000	0.033802
4.400000	0.0343824
4.350000	0.0351521
4.300000	0.0357759
4.250000	0.0364432
4.200000	0.0369926
4.150000	0.0377002
4.100000	0.0383892
4.050000	0.039103
4.000000	0.0398169
3.950000	0.0404655
3.900000	0.0413004
3.850000	0.0419119
3.800000	0.042666
3.750000	0.0433551
3.700000	0.0440565
3.650000	0.0446245
3.600000	0.0452638
3.550000	0.0460149
3.500000	0.0466636
3.450000	0.0473153
3.400000	0.0480385
3.350000	0.0487958
3.300000	0.0494724
3.250000	0.0501924
3.200000	0.0508535
3.150000	0.0515425
3.100000	0.0522129
3.050000	0.052933
3.000000	0.0536499
2.950000	0.0543265
2.900000	0.055
2.850000	0.0557045
2.800000	0.0563594
2.750000	0.0571167
2.700000	0.0578212
2.650000	0.0585785
2.600000	0.0592924
2.550000	0.0600093
2.500000	0.0607666
2.450000	0.0615115
2.400000	0.0622781
2.350000	0.0630478
2.300000	0.0639261
2.250000	0.0648417
2.200000	0.0657294
2.150000	0.0665239
2.100000	0.0673557
2.050000	0.0682588
2.000000	0.0691806
1.950000	0.0701366
1.900000	0.0710304
1.850000	0.0719739
1.800000	0.0729702
1.750000	0.0738423
1.700000	0.075
1.650000	0.0762073
1.600000	0.0774178
1.550000	0.078712
1.500000	0.0800807
1.450000	0.0813998
1.400000	0.0826878
1.350000	0.0839044
1.300000	0.08518
1.250000	0.0864246
1.200000	0.0877685
1.150000	0.089131
1.100000	0.090478
1.050000	0.0917194
1.000000	0.0931813
0.950000	0.0943886
0.900000	0.0956549
0.850000	0.096915
0.800000	0.0982185
0.750000	0.0995841
0.700000	0.100993
0.650000	0.102427
0.600000	0.103839
0.550000	0.105118
0.500000	0.106502
0.450000	0.107964
0.400000	0.1095
0.350000	0.110978
0.300000	0.112638
0.250000	0.114159
0.200000	0.115658
0.150000	0.117446
0.100000	0.119063
0.050000	0.120934
0.000000	0.209817
-0.050000	0.437014
-0.100000	0.475574
-0.150000	0.499448
-0.200000	0.521068
-0.250000	0.545227
-0.300000	0.572508
-0.350000	0.600478
-0.400000	0.629488
-0.450000	0.65856
-0.500000	0.687086
-0.550000	0.713529
-0.600000	0.738675
-0.650000	0.762145
-0.700000	0.783895
-0.750000	0.803849
-0.800000	0.822045
-0.850000	0.83887
-0.900000	0.854385
-0.950000	0.868305
-1.000000	0.880664
-1.050000	0.891943
-1.100000	0.902238
-1.150000	0.910996
-1.200000	0.919274
-1.250000	0.926785
-1.300000	0.933569
-1.350000	0.939894
-1.400000	0.94567
-1.450000	0.950912
-1.500000	0.955307
-1.550000	0.959454
-1.600000	0.963215
-1.650000	0.966651
-1.700000	0.969922
-1.750000	0.972657
-1.800000	0.975258
-1.850000	0.977554
-1.900000	0.979565
-1.950000	0.98144
-2.000000	0.983057
-2.050000	0.984662
-2.100000	0.98617
-2.150000	0.987461
-2.200000	0.988684
-2.250000	0.989808
-2.300000	0.990779
-2.350000	0.991608
-2.400000	0.992477
-2.450000	0.993256
-2.500000	0.99397
-2.550000	0.994472
-2.600000	0.994997
-2.650000	0.995531
-2.700000	0.995944
-2.750000	0.996338
-2.800000	0.99676
-2.850000	0.997055
-2.900000	0.997331
-2.950000	0.997579
-3.000000	0.997793
-3.050000	0.99802
-3.100000	0.998203
-3.150000	0.998392
-3.200000	0.998591
-3.250000	0.99874
-3.300000	0.998864
-3.350000	0.998976
-3.400000	0.999072
-3.450000	0.999162
-3.500000	0.999249
-3.550000	0.999295
-3.600000	0.999389
-3.650000	0.99946
-3.700000	0.9995
-3.750000	0.999547
-3.800000	0.999603
-3.850000	0.999643
-3.900000	0.999693
-3.950000	0.999749
-4.000000	0.999758
-4.050000	0.999783
-4.100000	0.999814
-4.150000	0.999823
-4.200000	0.999832
-4.250000	0.999857
-4.300000	0.99987
-4.350000	0.999882
-4.400000	0.999898
-4.450000	0.99991
-4.550000	0.999913
-4.600000	0.999919
-4.650000	0.999926
-4.700000	0.999932
-4.750000	0.999947
-4.800000	0.99995
-4.850000	0.999953
-4.900000	0.999957
-4.950000	0.999966
-5.000000	0.999969
-5.050000	0.999972
-5.100000	0.999978
-5.150000	0.999984
-5.250000	0.999991
-5.300000	0.999994
-6.200000	0.999997
-6.800000	1
&
64.250000	9.1934e-15
64.200000	9.41747e-15
64.150000	9.64701e-15
64.100000	9.88214e-15
64.050000	1.0123e-14
64.000000	1.03697e-14
63.950000	1.06225e-14
63.900000	1.08814e-14
63.850000	1.11466e-14
63.800000	1.14183e-14
63.750000	1.16966e-14
63.700000	1.19817e-14
63.650000	1.22737e-14
63.600000	1.25729e-14
63.550000	1.28793e-14
63.500000	1.31932e-14
63.450000	1.35148e-14
63.400000	1.38442e-14
63.350000	1.41816e-14
63.300000	1.45273e-14
63.250000	1.48814e-14
63.200000	1.52441e-14
63.150000	1.56156e-14
63.100000	1.59962e-14
63.050000	1.63861e-14
63.000000	1.67855e-14
62.950000	1.71946e-14
62.900000	1.76137e-14
62.850000	1.8043e-14
62.800000	1.84828e-14
62.750000	1.89333e-14
62.700000	1.93948e-14
62.650000	1.98675e-14
62.600000	2.03518e-14
62.550000	2.08478e-14
62.500000	2.13559e-14
62.450000	2.18765e-14
62.400000	2.24097e-14
62.350000	2.29559e-14
62.300000	2.35154e-14
62.250000	2.40885e-14
62.200000	2.46757e-14
62.150000	2.52771e-14
62.100000	2.58932e-14
62.050000	2.65243e-14
62.000000	2.71708e-14
61.950000	2.78331e-14
61.900000	2.85115e-14
61.850000	2.92064e-14
61.800000	2.99183e-14
61.750000	3.06475e-14
61.700000	3.13945e-14
61.650000	3.21597e-14
61.600000	3.29435e-14
61.550000	3.37465e-14
61.500000	3.4569e-14
61.450000	3.54116e-14
61.400000	3.62747e-14
61.350000	3.71589e-14
61.300000	3.80646e-14
61.250000	3.89924e-14
61.200000	3.99428e-14
61.150000	4.09163e-14
61.100000	4.19136e-14
61.050000	4.29352e-14
61.000000	4.39817e-14
60.950000	4.50537e-14
60.900000	4.61518e-14
60.850000	4.72767e-14
60.800000	4.8429e-14
60.750000	4.96094e-14
60.700000	5.08186e-14
60.650000	5.20573e-14
60.600000	5.33261e-14
60.550000	5.46259e-14
60.500000	5.59573e-14
60.450000	5.73212e-14
60.400000	5.87184e-14
60.350000	6.01496e-14
60.300000	6.16156e-14
60.250000	6.31174e-14
60.200000	6.46559e-14
60.150000	6.62318e-14
60.100000	6.78461e-14
60.050000	6.94998e-14
60.000000	7.11938e-14
59.950000	7.29291e-14
59.900000	7.47066e-14
59.850000	7.65275e-14
59.800000	7.83928e-14
59.750000	8.03036e-14
59.700000	8.22609e-14
59.650000	8.42659e-14
59.600000	8.63198e-14
59.550000	8.84238e-14
59.500000	9.0579e-14
59.450000	9.27868e-14
59.400000	9.50484e-14
59.350000	9.73651e-14
59.300000	9.97383e-14
59.250000	1.02169e-13
59.200000	1.0466e-13
59.150000	1.07211e-13
59.100000	1.09824e-13
59.050000	1.12501e-13
59.000000	1.15243e-13
58.950000	1.18052e-13
58.900000	1.20929e-13
58.850000	1.23877e-13
58.800000	1.26896e-13
58.750000	1.29989e-13
58.700000	1.33157e-13
58.650000	1.36403e-13
58.600000	1.39728e-13
58.550000	1.43133e-13
58.500000	1.46622e-13
58.450000	1.50196e-13
58.400000	1.53857e-13
58.350000	1.57607e-13
58.300000	1.61449e-13
58.250000	1.65384e-13
58.200000	1.69415e-13
58.150000	1.73544e-13
58.100000	1.77774e-13
58.050000	1.82107e-13
58.000000	1.86546e-13
57.950000	1.91093e-13
57.900000	1.95751e-13
57.850000	2.00522e-13
57.800000	2.0541e-13
57.750000	2.10416e-13
57.700000	2.15545e-13
57.650000	2.20799e-13
57.600000	2.26181e-13
57.550000	2.31694e-13
57.500000	2.37341e-13
57.450000	2.43126e-13
57.400000	2.49052e-13
57.350000	2.55122e-13
57.300000	2.61341e-13
57.250000	2.67711e-13
57.200000	2.74236e-13
57.150000	2.80921e-13
57.100000	2.87768e-13
57.050000	2.94782e-13
57.000000	3.01967e-13
56.950000	3.09327e-13
56.900000	3.16867e-13
56.850000	3.24591e-13
56.800000	3.32502e-13
56.750000	3.40607e-13
56.700000	3.48909e-13
56.650000	3.57413e-13
56.600000	3.66125e-13
56.550000	3.75049e-13
56.500000	3.84191e-13
56.450000	3.93555e-13
56.400000	4.03148e-13
56.350000	4.12975e-13
56.300000	4.23041e-13
56.250000	4.33352e-13
56.200000	4.43915e-13
56.150000	4.54735e-13
56.100000	4.65819e-13
56.050000	4.77173e-13
56.000000	4.88804e-13
55.950000	5.00718e-13
55.900000	5.12923e-13
55.850000	5.25425e-13
55.800000	5.38233e-13
55.750000	5.51352e-13
55.700000	5.64791e-13
55.650000	5.78557e-13
55.600000	5.92659e-13
55.550000	6.07105e-13
55.500000	6.21903e-13
55.450000	6.37062e-13
55.400000	6.5259e-13
55.350000	6.68497e-13
55.300000	6.84791e-13
55.250000	7.01483e-13
55.200000	7.18581e-13
55.150000	7.36096e-13
55.100000	7.54038e-13
55.050000	7.72418e-13
55.000000	7.91245e-13
54.950000	8.10532e-13
54.900000	8.30288e-13
54.850000	8.50526e-13
54.800000	8.71258e-13
54.750000	8.92494e-13
54.700000	9.14249e-13
54.650000	9.36533e-13
54.600000	9.59361e-13
54.550000	9.82745e-13
54.500000	1.0067e-12
54.450000	1.03124e-12
54.400000	1.05637e-12
54.350000	1.08212e-12
54.300000	1.1085e-12
54.250000	1.13552e-12
54.200000	1.1632e-12
54.150000	1.19155e-12
54.100000	1.22059e-12
54.050000	1.25035e-12
54.000000	1.28082e-12
53.950000	1.31204e-12
53.900000	1.34402e-12
53.850000	1.37678e-12
53.800000	1.41034e-12
53.750000	1.44472e-12
53.700000	1.47993e-12
53.650000	1.51601e-12
53.600000	1.55296e-12
53.550000	1.59081e-12
53.500000	1.62959e-12
53.450000	1.66931e-12
53.400000	1.71e-12
53.350000	1.75168e-12
53.300000	1.79438e-12
53.250000	1.83812e-12
53.200000	1.88292e-12
53.150000	1.92882e-12
53.100000	1.97583e-12
53.050000	2.02399e-12
53.000000	2.07333e-12
52.950000	2.12387e-12
52.900000	2.17564e-12
52.850000	2.22867e-12
52.800000	2.28299e-12
52.750000	2.33864e-12
52.700000	2.39564e-12
52.650000	2.45404e-12
52.600000	2.51386e-12
52.550000	2.57513e-12
52.500000	2.6379e-12
52.450000	2.7022e-12
52.400000	2.76807e-12
52.350000	2.83554e-12
52.300000	2.90466e-12
52.250000	2.97546e-12
52.200000	3.04798e-12
52.150000	3.12228e-12
52.100000	3.19839e-12
52.050000	3.27635e-12
52.000000	3.35621e-12
51.950000	3.43802e-12
51.900000	3.52182e-12
51.850000	3.60767e-12
51.800000	3.6956e-12
51.750000	3.78568e-12
51.700000	3.87796e-12
51.650000	3.97249e-12
51.600000	4.06932e-12
51.550000	4.16851e-12
51.500000	4.27012e-12
51.450000	4.3742e-12
51.400000	4.48083e-12
51.350000	4.59005e-12
51.300000	4.70193e-12
51.250000	4.81655e-12
51.200000	4.93395e-12
51.150000	5.05422e-12
51.100000	5.17742e-12
51.050000	5.30362e-12
51.000000	5.4329e-12
50.950000	5.56533e-12
50.900000	5.70098e-12
50.850000	5.83995e-12
50.800000	5.9823e-12
50.750000	6.12812e-12
50.700000	6.2775e-12
50.650000	6.43051e-12
50.600000	6.58726e-12
50.550000	6.74783e-12
50.500000	6.91231e-12
50.450000	7.0808e-12
50.400000	7.2534e-12
50.350000	7.43021e-12
50.300000	7.61132e-12
50.250000	7.79685e-12
50.200000	7.98691e-12
50.150000	8.18159e-12
50.100000	8.38102e-12
50.050000	8.58532e-12
50.000000	8.79459e-12
49.950000	9.00896e-12
49.900000	9.22856e-12
49.850000	9.45351e-12
49.800000	9.68395e-12
49.750000	9.92e-12
49.700000	1.01618e-11
49.650000	1.04095e-11
49.600000	1.06633e-11
49.550000	1.09232e-11
49.500000	1.11894e-11
49.450000	1.14622e-11
49.400000	1.17416e-11
49.350000	1.20278e-11
49.300000	1.2321e-11
49.250000	1.26213e-11
49.200000	1.2929e-11
49.150000	1.32441e-11
49.100000	1.3567e-11
49.050000	1.38977e-11
49.000000	1.42364e-11
48.950000	1.45835e-11
48.900000	1.4939e-11
48.850000	1.53031e-11
48.800000	1.56761e-11
48.750000	1.60583e-11
48.700000	1.64497e-11
48.650000	1.68507e-11
48.600000	1.72614e-11
48.550000	1.76822e-11
48.500000	1.81132e-11
48.450000	1.85547e-11
48.400000	1.9007e-11
48.350000	1.94703e-11
48.300000	1.99449e-11
48.250000	2.04311e-11
48.200000	2.09291e-11
48.150000	2.14393e-11
48.100000	2.19619e-11
48.050000	2.24973e-11
48.000000	2.30457e-11
47.950000	2.36074e-11
47.900000	2.41829e-11
47.850000	2.47724e-11
47.800000	2.53762e-11
47.750000	2.59948e-11
47.700000	2.66285e-11
47.650000	2.72776e-11
47.600000	2.79425e-11
47.550000	2.86236e-11
47.500000	2.93213e-11
47.450000	3.00361e-11
47.400000	3.07683e-11
47.350000	3.15183e-11
47.300000	3.22866e-11
47.250000	3.30736e-11
47.200000	3.38798e-11
47.150000	3.47057e-11
47.100000	3.55517e-11
47.050000	3.64183e-11
47.000000	3.7306e-11
46.950000	3.82154e-11
46.900000	3.9147e-11
46.850000	4.01012e-11
46.800000	4.10788e-11
46.750000	4.20801e-11
46.700000	4.31059e-11
46.650000	4.41566e-11
46.600000	4.5233e-11
46.550000	4.63356e-11
46.500000	4.74651e-11
46.450000	4.86222e-11
46.400000	4.98074e-11
46.350000	5.10215e-11
46.300000	5.22653e-11
46.250000	5.35393e-11
46.200000	5.48444e-11
46.150000	5.61813e-11
46.100000	5.75508e-11
46.050000	5.89537e-11
46.000000	6.03908e-11
45.950000	6.18629e-11
45.900000	6.3371e-11
45.850000	6.49157e-11
45.800000	6.64982e-11
45.750000	6.81192e-11
45.700000	6.97797e-11
45.650000	7.14807e-11
45.600000	7.32231e-11
45.550000	7.50081e-11
45.500000	7.68365e-11
45.450000	7.87096e-11
45.400000	8.06282e-11
45.350000	8.25937e-11
45.300000	8.46071e-11
45.250000	8.66695e-11
45.200000	8.87822e-11
45.150000	9.09465e-11
45.100000	9.31634e-11
45.050000	9.54345e-11
45.000000	9.77609e-11
44.950000	1.00144e-10
44.900000	1.02585e-10
44.850000	1.05086e-10
44.800000	1.07648e-10
44.750000	1.10272e-10
44.700000	1.1296e-10
44.650000	1.15713e-10
44.600000	1.18534e-10
44.550000	1.21424e-10
44.500000	1.24384e-10
44.450000	1.27416e-10
44.400000	1.30522e-10
44.350000	1.33703e-10
44.300000	1.36963e-10
44.250000	1.40301e-10
44.200000	1.43722e-10
44.150000	1.47225e-10
44.100000	1.50814e-10
44.050000	1.5449e-10
44.000000	1.58256e-10
43.950000	1.62114e-10
43.900000	1.66066e-10
43.850000	1.70114e-10
43.800000	1.74261e-10
43.750000	1.78509e-10
43.700000	1.82861e-10
43.650000	1.87319e-10
43.600000	1.91885e-10
43.550000	1.96563e-10
43.500000	2.01354e-10
43.450000	2.06263e-10
43.400000	2.11291e-10
43.350000	2.16442e-10
43.300000	2.21718e-10
43.250000	2.27123e-10
43.200000	2.32659e-10
43.150000	2.38331e-10
43.100000	2.44141e-10
43.050000	2.50092e-10
43.000000	2.56189e-10
42.950000	2.62434e-10
42.900000	2.68832e-10
42.850000	2.75385e-10
42.800000	2.82098e-10
42.750000	2.88975e-10
42.700000	2.9602e-10
42.650000	3.03236e-10
42.600000	3.10628e-10
42.550000	3.18201e-10
42.500000	3.25958e-10
42.450000	3.33904e-10
42.400000	3.42043e-10
42.350000	3.50382e-10
42.300000	3.58923e-10
42.250000	3.67673e-10
42.200000	3.76636e-10
42.150000	3.85817e-10
42.100000	3.95223e-10
42.050000	4.04857e-10
42.000000	4.14727e-10
41.950000	4.24837e-10
41.900000	4.35194e-10
41.850000	4.45803e-10
41.800000	4.5667e-10
41.750000	4.67803e-10
41.700000	4.79207e-10
41.650000	4.90889e-10
41.600000	5.02856e-10
41.550000	5.15115e-10
41.500000	5.27672e-10
41.450000	5.40536e-10
41.400000	5.53713e-10
41.350000	5.67211e-10
41.300000	5.81039e-10
41.250000	5.95203e-10
41.200000	6.09713e-10
41.150000	6.24577e-10
41.100000	6.39803e-10
41.050000	6.554e-10
41.000000	6.71377e-10
40.950000	6.87744e-10
40.900000	7.0451e-10
40.850000	7.21685e-10
40.800000	7.39278e-10
40.750000	7.573e-10
40.700000	7.75762e-10
40.650000	7.94674e-10
40.600000	8.14047e-10
40.550000	8.33892e-10
40.500000	8.54221e-10
40.450000	8.75045e-10
40.400000	8.96377e-10
40.350000	9.18229e-10
40.300000	9.40614e-10
40.250000	9.63545e-10
40.200000	9.87035e-10
40.150000	1.0111e-09
40.100000	1.03575e-09
40.050000	1.061e-09
40.000000	1.08686e-09
39.950000	1.11336e-09
39.900000	1.1405e-09
39.850000	1.1683e-09
39.800000	1.19678e-09
39.750000	1.22596e-09
39.700000	1.25585e-09
39.650000	1.28646e-09
39.600000	1.31783e-09
39.550000	1.34995e-09
39.500000	1.38286e-09
39.450000	1.41658e-09
39.400000	1.45111e-09
39.350000	1.48649e-09
39.300000	1.52272e-09
39.250000	1.55985e-09
39.200000	1.59787e-09
39.150000	1.63683e-09
39.100000	1.67673e-09
39.050000	1.71761e-09
39.000000	1.75948e-09
38.950000	1.80238e-09
38.900000	1.84632e-09
38.850000	1.89133e-09
38.800000	1.93744e-09
38.750000	1.98467e-09
38.700000	2.03305e-09
38.650000	2.08262e-09
38.600000	2.13339e-09
38.550000	2.1854e-09
38.500000	2.23868e-09
38.450000	2.29325e-09
38.400000	2.34916e-09
38.350000	2.40643e-09
38.300000	2.4651e-09
38.250000	2.5252e-09
38.200000	2.58676e-09
38.150000	2.64982e-09
38.100000	2.71442e-09
38.050000	2.7806e-09
38.000000	2.84839e-09
37.950000	2.91783e-09
37.900000	2.98896e-09
37.850000	3.06183e-09
37.800000	3.13648e-09
37.750000	3.21295e-09
37.700000	3.29127e-09
37.650000	3.37151e-09
37.600000	3.45371e-09
37.550000	3.53791e-09
37.500000	3.62416e-09
37.450000	3.71252e-09
37.400000	3.80303e-09
37.350000	3.89574e-09
37.300000	3.99072e-09
37.250000	4.08801e-09
37.200000	4.18768e-09
37.150000	4.28977e-09
37.100000	4.39436e-09
37.050000	4.50149e-09
37.000000	4.61123e-09
36.950000	4.72366e-09
36.900000	4.83882e-09
36.850000	4.95679e-09
36.800000	5.07763e-09
36.750000	5.20142e-09
36.700000	5.32823e-09
36.650000	5.45814e-09
36.600000	5.59121e-09
36.550000	5.72752e-09
36.500000	5.86716e-09
36.450000	6.0102e-09
36.400000	6.15673e-09
36.350000	6.30683e-09
36.300000	6.46059e-09
36.250000	6.6181e-09
36.200000	6.77945e-09
36.150000	6.94473e-09
36.100000	7.11405e-09
36.050000	7.28749e-09
36.000000	7.46516e-09
35.950000	7.64716e-09
35.900000	7.8336e-09
35.850000	8.02459e-09
35.800000	8.22023e-09
35.750000	8.42065e-09
35.700000	8.62594e-09
35.650000	8.83625e-09
35.600000	9.05168e-09
35.550000	9.27237e-09
35.500000	9.49843e-09
35.450000	9.73001e-09
35.400000	9.96723e-09
35.350000	1.02102e-08
35.300000	1.04592e-08
35.250000	1.07142e-08
35.200000	1.09754e-08
35.150000	1.1243e-08
35.100000	1.15171e-08
35.050000	1.17979e-08
35.000000	1.20855e-08
34.950000	1.23802e-08
34.900000	1.2682e-08
34.850000	1.29912e-08
34.800000	1.3308e-08
34.750000	1.36324e-08
34.700000	1.39648e-08
34.650000	1.43053e-08
34.600000	1.4654e-08
34.550000	1.50113e-08
34.500000	1.53773e-08
34.450000	1.57522e-08
34.400000	1.61363e-08
34.350000	1.65297e-08
34.300000	1.69327e-08
34.250000	1.73456e-08
34.200000	1.77685e-08
34.150000	1.82017e-08
34.100000	1.86455e-08
34.050000	1.91001e-08
34.000000	1.95658e-08
33.950000	2.00428e-08
33.900000	2.05315e-08
33.850000	2.10321e-08
33.800000	2.15449e-08
33.750000	2.20702e-08
33.700000	2.26083e-08
33.650000	2.31595e-08
33.600000	2.37242e-08
33.550000	2.43026e-08
33.500000	2.48951e-08
33.450000	2.55021e-08
33.400000	2.61239e-08
33.350000	2.67608e-08
33.300000	2.74133e-08
33.250000	2.80817e-08
33.200000	2.87664e-08
33.150000	2.94678e-08
33.100000	3.01863e-08
33.050000	3.09223e-08
33.000000	3.16762e-08
32.950000	3.24485e-08
32.900000	3.32397e-08
32.850000	3.40502e-08
32.800000	3.48804e-08
32.750000	3.57308e-08
32.700000	3.6602e-08
32.650000	3.74945e-08
32.600000	3.84087e-08
32.550000	3.93452e-08
32.500000	4.03045e-08
32.450000	4.12872e-08
32.400000	4.22939e-08
32.350000	4.33251e-08
32.300000	4.43815e-08
32.250000	4.54636e-08
32.200000	4.65722e-08
32.150000	4.77077e-08
32.100000	4.88709e-08
32.050000	5.00625e-08
32.000000	5.12832e-08
31.950000	5.25336e-08
31.900000	5.38146e-08
31.850000	5.51267e-08
31.800000	5.64709e-08
31.750000	5.78478e-08
31.700000	5.92583e-08
31.650000	6.07032e-08
31.600000	6.21833e-08
31.550000	6.36995e-08
31.500000	6.52527e-08
31.450000	6.68438e-08
31.400000	6.84736e-08
31.350000	7.01432e-08
31.300000	7.18536e-08
31.250000	7.36056e-08
31.200000	7.54003e-08
31.150000	7.72389e-08
31.100000	7.91222e-08
31.050000	8.10515e-08
31.000000	8.30278e-08
30.950000	8.50523e-08
30.900000	8.71262e-08
30.850000	8.92506e-08
30.800000	9.14269e-08
30.750000	9.36562e-08
30.700000	9.59399e-08
30.650000	9.82793e-08
30.600000	1.00676e-07
30.550000	1.03131e-07
30.500000	1.05645e-07
30.450000	1.08221e-07
30.400000	1.1086e-07
30.350000	1.13563e-07
30.300000	1.16333e-07
30.250000	1.19169e-07
30.200000	1.22075e-07
30.150000	1.25052e-07
30.100000	1.28101e-07
30.050000	1.31225e-07
30.000000	1.34425e-07
29.950000	1.37702e-07
29.900000	1.4106e-07
29.850000	1.445e-07
29.800000	1.48023e-07
29.750000	1.51633e-07
29.700000	1.5533e-07
29.650000	1.59118e-07
29.600000	1.62998e-07
29.550000	1.66973e-07
29.500000	1.71044e-07
29.450000	1.75215e-07
29.400000	1.79488e-07
29.350000	1.83865e-07
29.300000	1.88348e-07
29.250000	1.92941e-07
29.200000	1.97646e-07
29.150000	2.02466e-07
29.100000	2.07403e-07
29.050000	2.1246e-07
29.000000	2.17641e-07
28.950000	2.22949e-07
28.900000	2.28385e-07
28.850000	2.33955e-07
28.800000	2.3966e-07
28.750000	2.45504e-07
28.700000	2.51491e-07
28.650000	2.57623e-07
28.600000	2.63906e-07
28.550000	2.70341e-07
28.500000	2.76934e-07
28.450000	2.83687e-07
28.400000	2.90605e-07
28.350000	2.97692e-07
28.300000	3.04951e-07
28.250000	3.12388e-07
28.200000	3.20006e-07
28.150000	3.27809e-07
28.100000	3.35803e-07
28.050000	3.43992e-07
28.000000	3.52381e-07
27.950000	3.60975e-07
27.900000	3.69777e-07
27.850000	3.78795e-07
27.800000	3.88033e-07
27.750000	3.97495e-07
27.700000	4.07189e-07
27.650000	4.17119e-07
27.600000	4.27291e-07
27.550000	4.37711e-07
27.500000	4.48386e-07
27.450000	4.59321e-07
27.400000	4.70522e-07
27.350000	4.81997e-07
27.300000	4.93751e-07
27.250000	5.05793e-07
27.200000	5.18127e-07
27.150000	5.30763e-07
27.100000	5.43707e-07
27.050000	5.56967e-07
27.000000	5.7055e-07
26.950000	5.84464e-07
26.900000	5.98718e-07
26.850000	6.13319e-07
26.800000	6.28277e-07
26.750000	6.43599e-07
26.700000	6.59295e-07
26.650000	6.75374e-07
26.600000	6.91845e-07
26.550000	7.08718e-07
26.500000	7.26002e-07
26.450000	7.43708e-07
26.400000	7.61846e-07
26.350000	7.80426e-07
26.300000	7.9946e-07
26.250000	8.18958e-07
26.200000	8.38931e-07
26.150000	8.59391e-07
26.100000	8.80351e-07
26.050000	9.01821e-07
26.000000	9.23816e-07
25.950000	9.46347e-07
25.900000	9.69427e-07
25.850000	9.93071e-07
25.800000	1.01729e-06
25.750000	1.0421e-06
25.700000	1.06752e-06
25.650000	1.09355e-06
25.600000	1.12023e-06
25.550000	1.14755e-06
25.500000	1.17554e-06
25.450000	1.20421e-06
25.400000	1.23358e-06
25.350000	1.26366e-06
25.300000	1.29448e-06
25.250000	1.32606e-06
25.200000	1.3584e-06
25.150000	1.39153e-06
25.100000	1.42547e-06
25.050000	1.46024e-06
25.000000	1.49586e-06
24.950000	1.53234e-06
24.900000	1.56971e-06
24.850000	1.608e-06
24.800000	1.64722e-06
24.750000	1.6874e-06
24.700000	1.72856e-06
24.650000	1.77072e-06
24.600000	1.81391e-06
24.550000	1.85815e-06
24.500000	1.90347e-06
24.450000	1.9499e-06
24.400000	1.99746e-06
24.350000	2.04618e-06
24.300000	2.09609e-06
24.250000	2.14722e-06
24.200000	2.1996e-06
24.150000	2.25325e-06
24.100000	2.30821e-06
24.050000	2.36451e-06
24.000000	2.42219e-06
23.950000	2.48127e-06
23.900000	2.5418e-06
23.850000	2.6038e-06
23.800000	2.66731e-06
23.750000	2.73237e-06
23.700000	2.79902e-06
23.650000	2.8673e-06
23.600000	2.93724e-06
23.550000	3.00889e-06
23.500000	3.08229e-06
23.450000	3.15748e-06
23.400000	3.2345e-06
23.350000	3.3134e-06
23.300000	3.39423e-06
23.250000	3.47702e-06
23.200000	3.56184e-06
23.150000	3.64873e-06
23.100000	3.73774e-06
23.050000	3.82892e-06
23.000000	3.92232e-06
22.950000	4.018e-06
22.900000	4.11602e-06
22.850000	4.21643e-06
22.800000	4.31929e-06
22.750000	4.42466e-06
22.700000	4.5326e-06
22.650000	4.64317e-06
22.600000	4.75645e-06
22.550000	4.87248e-06
22.500000	4.99135e-06
22.450000	5.11312e-06
22.400000	5.23786e-06
22.350000	5.36564e-06
22.300000	5.49654e-06
22.250000	5.63063e-06
22.200000	5.768e-06
22.150000	5.90872e-06
22.100000	6.05287e-06
22.050000	6.20054e-06
22.000000	6.35182e-06
21.950000	6.50678e-06
21.900000	6.66553e-06
21.850000	6.82815e-06
21.800000	6.99474e-06
21.750000	7.1654e-06
21.700000	7.34022e-06
21.650000	7.5193e-06
21.600000	7.70276e-06
21.550000	7.89069e-06
21.500000	8.08321e-06
21.450000	8.28043e-06
21.400000	8.48246e-06
21.350000	8.68943e-06
21.300000	8.90144e-06
21.250000	9.11863e-06
21.200000	9.34112e-06
21.150000	9.56903e-06
21.100000	9.80251e-06
21.050000	1.00417e-05
21.000000	1.02867e-05
20.950000	1.05377e-05
20.900000	1.07948e-05
20.850000	1.10582e-05
20.800000	1.13281e-05
20.750000	1.16045e-05
20.700000	1.18876e-05
20.650000	1.21777e-05
20.600000	1.24749e-05
20.550000	1.27793e-05
20.500000	1.30911e-05
20.450000	1.34106e-05
20.400000	1.37378e-05
20.350000	1.4073e-05
20.300000	1.44165e-05
20.250000	1.47683e-05
20.200000	1.51286e-05
20.150000	1.54978e-05
20.100000	1.5876e-05
20.050000	1.62635e-05
20.000000	1.66603e-05
19.950000	1.70669e-05
19.900000	1.74834e-05
19.850000	1.79101e-05
19.800000	1.83472e-05
19.750000	1.8795e-05
19.700000	1.92536e-05
19.650000	1.97235e-05
19.600000	2.02049e-05
19.550000	2.0698e-05
19.500000	2.12032e-05
19.450000	2.17207e-05
19.400000	2.22508e-05
19.350000	2.27939e-05
19.300000	2.33502e-05
19.250000	2.39201e-05
19.200000	2.45039e-05
19.150000	2.5102e-05
19.100000	2.57147e-05
19.050000	2.63424e-05
19.000000	2.69853e-05
18.950000	2.7644e-05
18.900000	2.83188e-05
18.850000	2.901e-05
18.800000	2.97182e-05
18.750000	3.04436e-05
18.700000	3.11867e-05
18.650000	3.1948e-05
18.600000	3.27279e-05
18.550000	3.35268e-05
18.500000	3.43453e-05
18.450000	3.51837e-05
18.400000	3.60426e-05
18.350000	3.69225e-05
18.300000	3.78239e-05
18.250000	3.87473e-05
18.200000	3.96932e-05
18.150000	4.06623e-05
18.100000	4.1655e-05
18.050000	4.2672e-05
18.000000	4.37139e-05
17.950000	4.47811e-05
17.900000	4.58745e-05
17.850000	4.69946e-05
17.800000	4.8142e-05
17.750000	4.93175e-05
17.700000	5.05217e-05
17.650000	5.17553e-05
17.600000	5.30191e-05
17.550000	5.43137e-05
17.500000	5.564e-05
17.450000	5.69987e-05
17.400000	5.83906e-05
17.350000	5.98165e-05
17.300000	6.12773e-05
17.250000	6.27737e-05
17.200000	6.43068e-05
17.150000	6.58773e-05
17.100000	6.74862e-05
17.050000	6.91344e-05
17.000000	7.08229e-05
16.950000	7.25527e-05
16.900000	7.43248e-05
16.850000	7.61402e-05
16.800000	7.8e-05
16.750000	7.99053e-05
16.700000	8.18571e-05
16.650000	8.38567e-05
16.600000	8.59052e-05
16.550000	8.80037e-05
16.500000	9.01536e-05
16.450000	9.23561e-05
16.400000	9.46124e-05
16.350000	9.69239e-05
16.300000	9.9292e-05
16.250000	0.000101718
16.200000	0.000104203
16.150000	0.000106749
16.100000	0.000109358
16.050000	0.00011203
16.000000	0.000114768
15.950000	0.000117572
15.900000	0.000120446
15.850000	0.000123389
15.800000	0.000126405
15.750000	0.000129494
15.700000	0.00013266
15.650000	0.000135902
15.600000	0.000139224
15.550000	0.000142627
15.500000	0.000146114
15.450000	0.000149686
15.400000	0.000153346
15.350000	0.000157095
15.300000	0.000160936
15.250000	0.000164871
15.200000	0.000168903
15.150000	0.000173033
15.100000	0.000177265
15.050000	0.0001816
15.000000	0.000186042
14.950000	0.000190592
14.900000	0.000195254
14.850000	0.000200031
14.800000	0.000204925
14.750000	0.000209938
14.700000	0.000215075
14.650000	0.000220338
14.600000	0.00022573
14.550000	0.000231255
14.500000	0.000236915
14.450000	0.000242714
14.400000	0.000248656
14.350000	0.000254744
14.300000	0.000260982
14.250000	0.000267373
14.200000	0.000273921
14.150000	0.00028063
14.100000	0.000287505
14.050000	0.000294549
14.000000	0.000301766
13.950000	0.000309162
13.900000	0.00031674
13.850000	0.000324505
13.800000	0.000332462
13.750000	0.000340616
13.700000	0.000348972
13.650000	0.000357534
13.600000	0.000366309
13.550000	0.000375302
13.500000	0.000384518
13.450000	0.000393964
13.400000	0.000403645
13.350000	0.000413569
13.300000	0.000423741
13.250000	0.00043417
13.200000	0.000444862
13.150000	0.000455827
13.100000	0.000467073
13.050000	0.000478611
13.000000	0.000490455
12.950000	0.000502629
&
```
