## Supplementary material for "All-at-once RNA folding with 3D motif prediction framed by evolutionary information": RF01894_PCA3_2.cacofold.power

```
# Power analysis of CaCoFold structure
#
# Powertype = SINGLE SUBSTITUTIONS
# covary left_pos right_pos substitutions power
#----------------------------------------------------------------
28		44		1		0.00
29		43		0		0.00
30		42		1		0.00
31		41		2		0.00
33		40		0		0.00
52		426		8		0.24
53		425		4		0.07
54		424		2		0.00
55		423		2		0.00
57		422		5		0.11
58		421		0		0.00
59		420		1		0.00
60		418		2		0.00
61		417		6		0.16
62		416		3		0.02
63		415		3		0.02
64		414		3		0.02
65		413		2		0.00
82		125		0		0.00
83		124		6		0.16
84		123		1		0.00
85		122		0		0.00
86		121		0		0.00
87		120		1		0.00
89		118		0		0.00
90		117		0		0.00
91		116		0		0.00
92		115		0		0.00
93		114		0		0.00
94		113		1		0.00
95		112		0		0.00
99		109		3		0.02
100		108		5		0.11
101		107		1		0.00
143		351		0		0.00
144		350		0		0.00
145		349		3		0.02
146		348		1		0.00
147		347		4		0.07
148		346		0		0.00
149		345		2		0.00
150		344		6		0.16
151		343		0		0.00
158		213		0		0.00
159		212		4		0.07
160		211		2		0.00
161		210		1		0.00
162		209		0		0.00
163		208		5		0.11
164		207		1		0.00
170		200		1		0.00
171		199		1		0.00
172		198		0		0.00
216		317		4		0.07
217		316		2		0.00
218		315		2		0.00
219		314		0		0.00
220		312		0		0.00
221		311		0		0.00
222		310		2		0.00
223		309		1		0.00
224		308		3		0.02
244		259		1		0.00
245		258		5		0.11
246		257		3		0.02
249		256		10		0.32
250		255		2		0.00
279		307		1		0.00
280		306		0		0.00
281		305		2		0.00
282		304		3		0.02
283		303		3		0.02
286		302		3		0.02
287		301		3		0.02
289		300		2		0.00
290		299		0		0.00
291		298		1		0.00
292		297		0		0.00
293		296		0		0.00
294		295		0		0.00
318		340		4		0.07
319		339		2		0.00
320		338		0		0.00
321		337		1		0.00
322		336		2		0.00
323		335		7		0.20
325		334		1		0.00
355		412		5		0.11
356		411		7		0.20
357		410		8		0.24
358		409		4		0.07
359		408		3		0.02
360		407		8		0.24
361		406		2		0.00
362		398		6		0.16
363		397		5		0.11
364		396		6		0.16
365		395		2		0.00
#
# BPAIRS 98
# avg substitutions per BP 2.2
# BPAIRS expected to covary 3.5 +/- 1.7
# BPAIRS observed to covary 0
#
```
