## Supplementary material for "All-at-once RNA folding with 3D motif prediction framed by evolutionary information": RF01894_PCA3_2.surv

```
&
16.100000	1.19268e-05
13.950000	2.38535e-05
13.550000	3.57803e-05
12.550000	4.77071e-05
12.400000	5.96338e-05
12.100000	7.15606e-05
12.000000	8.34874e-05
11.900000	9.54142e-05
11.450000	0.000107341
11.350000	0.000119268
11.200000	0.000131194
11.150000	0.000143121
10.950000	0.000190828
10.650000	0.000202755
10.600000	0.000226609
10.550000	0.000238535
10.400000	0.000250462
10.250000	0.000262389
10.050000	0.000274316
9.650000	0.000286242
9.500000	0.000310096
9.300000	0.000322023
9.250000	0.00033395
9.150000	0.000345876
9.050000	0.00036973
9.000000	0.000381657
8.950000	0.000393583
8.850000	0.00040551
8.800000	0.000417437
8.700000	0.000429364
8.500000	0.000453217
8.450000	0.000477071
8.350000	0.000500924
8.300000	0.000584412
8.250000	0.000596338
8.200000	0.000632119
8.150000	0.00101378
8.100000	0.00109726
8.050000	0.00113304
8.000000	0.0011569
7.950000	0.00150277
7.900000	0.00156241
7.850000	0.00157433
7.800000	0.00166975
7.750000	0.00175324
7.700000	0.00196792
7.650000	0.00207526
7.600000	0.00208718
7.550000	0.00211104
7.500000	0.00238535
7.450000	0.00243306
7.400000	0.00275508
7.350000	0.00293399
7.300000	0.00312481
7.250000	0.00327986
7.200000	0.00355418
7.150000	0.00367345
7.100000	0.00403125
7.050000	0.00416244
7.000000	0.00429364
6.950000	0.00456795
6.900000	0.00481841
6.850000	0.00506888
6.800000	0.00552209
6.750000	0.00565329
6.700000	0.00591568
6.650000	0.00609458
6.600000	0.00621385
6.550000	0.00640468
6.500000	0.00666706
6.450000	0.00688175
6.400000	0.00715606
6.350000	0.00729918
6.300000	0.00743038
6.250000	0.00756157
6.200000	0.00765699
6.150000	0.00790745
6.100000	0.00797901
6.050000	0.00816984
6.000000	0.00821754
5.950000	0.00830103
5.900000	0.00851571
5.850000	0.00861113
5.800000	0.00870654
5.750000	0.00880196
5.700000	0.008957
5.650000	0.00913591
5.600000	0.00924325
5.550000	0.00930288
5.500000	0.00936251
5.450000	0.00949371
5.400000	0.00951756
5.350000	0.00960105
5.300000	0.00967261
5.250000	0.00983958
5.200000	0.00997078
5.150000	0.0100423
5.100000	0.0101497
5.050000	0.0103882
5.000000	0.0104836
4.950000	0.0105671
4.900000	0.0106625
4.850000	0.0111038
4.800000	0.0111515
4.750000	0.0114616
4.700000	0.0116167
4.650000	0.0118314
4.600000	0.0119625
4.550000	0.0124396
4.500000	0.0126066
4.450000	0.0127378
4.400000	0.0129525
4.350000	0.0132983
4.300000	0.0135369
4.250000	0.0137873
4.200000	0.0138828
4.150000	0.0142167
4.100000	0.0147057
4.050000	0.0149562
4.000000	0.0152305
3.950000	0.0154094
3.900000	0.0157195
3.850000	0.0158507
3.800000	0.0162204
3.750000	0.0164947
3.700000	0.0167452
3.650000	0.017258
3.600000	0.0175443
3.550000	0.0178424
3.500000	0.018248
3.450000	0.0187727
3.400000	0.0191544
3.350000	0.019548
3.300000	0.0198461
3.250000	0.0200012
3.200000	0.0204425
3.150000	0.0207287
3.100000	0.0212535
3.050000	0.0217664
3.000000	0.0219453
2.950000	0.0223031
2.900000	0.0226966
2.850000	0.0231379
2.800000	0.0234122
2.750000	0.0236866
2.700000	0.0240086
2.650000	0.0243545
2.600000	0.0248435
2.550000	0.0252251
2.500000	0.0255591
2.450000	0.0259407
2.400000	0.026227
2.350000	0.0266563
2.300000	0.0273839
2.250000	0.0277655
2.200000	0.0282068
2.150000	0.0288986
2.100000	0.0293399
2.050000	0.0298169
2.000000	0.0303059
1.950000	0.0305564
1.900000	0.0309977
1.850000	0.0316298
1.800000	0.0321188
1.750000	0.0326674
1.700000	0.0330372
1.650000	0.0334188
1.600000	0.0340032
1.550000	0.0344207
1.500000	0.0347188
1.450000	0.0352317
1.400000	0.035661
1.350000	0.0363766
1.300000	0.036651
1.250000	0.0372831
1.200000	0.0378079
1.150000	0.0382611
1.100000	0.0386308
1.050000	0.0391079
1.000000	0.0394776
0.950000	0.0397877
0.900000	0.0401574
0.850000	0.0405152
0.800000	0.0410639
0.750000	0.0415529
0.700000	0.0420419
0.650000	0.0426501
0.600000	0.0436639
0.550000	0.0442841
0.500000	0.0449639
0.450000	0.0458107
0.400000	0.046741
0.350000	0.0476713
0.300000	0.0486851
0.250000	0.0501401
0.200000	0.0515236
0.150000	0.052287
0.100000	0.0535512
0.050000	0.0549347
0.000000	0.379176
-0.050000	0.774119
-0.100000	0.785807
-0.150000	0.798032
-0.200000	0.80885
-0.250000	0.817771
-0.300000	0.828302
-0.350000	0.839012
-0.400000	0.850224
-0.450000	0.862174
-0.500000	0.873779
-0.550000	0.884453
-0.600000	0.894663
-0.650000	0.905659
-0.700000	0.914318
-0.750000	0.921629
-0.800000	0.929167
-0.850000	0.936168
-0.900000	0.942346
-0.950000	0.947379
-1.000000	0.952567
-1.050000	0.956491
-1.100000	0.960141
-1.150000	0.963826
-1.200000	0.967834
-1.250000	0.970267
-1.300000	0.973594
-1.350000	0.975991
-1.400000	0.977971
-1.450000	0.98019
-1.500000	0.981859
-1.550000	0.983756
-1.600000	0.985247
-1.650000	0.986368
-1.700000	0.98756
-1.750000	0.988622
-1.800000	0.989743
-1.850000	0.990482
-1.900000	0.991556
-1.950000	0.992486
-2.000000	0.993226
-2.050000	0.993834
-2.100000	0.994216
-2.150000	0.994776
-2.200000	0.995349
-2.250000	0.99573
-2.300000	0.996052
-2.350000	0.996338
-2.400000	0.996637
-2.450000	0.996899
-2.500000	0.997173
-2.550000	0.997388
-2.600000	0.997662
-2.650000	0.997805
-2.700000	0.998008
-2.750000	0.998187
-2.800000	0.998283
-2.850000	0.998461
-2.900000	0.998628
-2.950000	0.998748
-3.000000	0.998891
-3.050000	0.99907
-3.100000	0.999153
-3.150000	0.999225
-3.200000	0.999308
-3.250000	0.999416
-3.300000	0.999475
-3.350000	0.999487
-3.400000	0.999547
-3.450000	0.999594
-3.550000	0.99963
-3.600000	0.999666
-3.650000	0.999738
-3.700000	0.999761
-3.750000	0.999809
-3.800000	0.999821
-3.900000	0.999833
-3.950000	0.999845
-4.000000	0.999857
-4.050000	0.999869
-4.100000	0.999893
-4.200000	0.999928
-4.350000	0.99994
-4.550000	0.999964
-4.600000	0.999988
-6.050000	1
&
22.726375	5.96338e-07
22.700000	1.19268e-06
22.450000	1.78902e-06
22.350000	2.38535e-06
21.400000	2.98169e-06
21.350000	3.57803e-06
21.250000	5.96338e-06
21.200000	6.55972e-06
21.150000	7.15606e-06
21.100000	8.94508e-06
21.000000	9.54142e-06
20.850000	1.01378e-05
20.200000	1.13304e-05
20.000000	1.25231e-05
19.850000	1.31194e-05
19.650000	1.37158e-05
19.600000	1.43121e-05
19.300000	1.49085e-05
19.250000	1.55048e-05
18.950000	1.61011e-05
18.850000	1.66975e-05
18.650000	1.72938e-05
18.450000	1.78902e-05
18.350000	1.84865e-05
18.200000	1.96792e-05
17.850000	2.02755e-05
17.800000	2.08718e-05
17.650000	2.14682e-05
17.500000	2.20645e-05
17.450000	2.26609e-05
17.400000	2.32572e-05
17.300000	2.38535e-05
17.200000	2.56426e-05
17.150000	2.68352e-05
17.100000	2.74316e-05
17.050000	2.92206e-05
16.900000	2.98169e-05
16.850000	3.04133e-05
16.800000	3.10096e-05
16.700000	3.16059e-05
16.650000	3.22023e-05
16.600000	3.27986e-05
16.550000	3.3395e-05
16.500000	3.45876e-05
16.250000	3.5184e-05
16.200000	3.57803e-05
16.150000	3.6973e-05
16.100000	3.75693e-05
16.050000	3.8762e-05
15.900000	4.0551e-05
15.750000	4.17437e-05
15.700000	4.29364e-05
15.650000	4.59181e-05
15.600000	4.65144e-05
15.550000	4.71107e-05
15.500000	4.83034e-05
15.450000	4.94961e-05
15.400000	5.00924e-05
15.350000	5.06888e-05
15.300000	5.12851e-05
15.250000	5.30741e-05
15.200000	5.36705e-05
15.150000	5.54595e-05
15.050000	5.60558e-05
15.000000	5.72485e-05
14.950000	5.84412e-05
14.800000	6.44046e-05
14.750000	6.91753e-05
14.700000	7.03679e-05
14.650000	7.5735e-05
14.600000	7.9313e-05
14.550000	7.99094e-05
14.500000	8.2891e-05
14.450000	8.64691e-05
14.400000	8.76618e-05
14.350000	9.18361e-05
14.300000	9.36251e-05
14.250000	9.54142e-05
14.200000	0.000100781
14.150000	0.000103167
14.100000	0.000107937
14.050000	0.000112112
14.000000	0.000114497
13.950000	0.000118671
13.900000	0.000122846
13.850000	0.000127616
13.800000	0.000129405
13.750000	0.000131791
13.700000	0.000132983
13.650000	0.000138351
13.600000	0.000143718
13.550000	0.000148488
13.500000	0.000150277
13.450000	0.000155644
13.400000	0.000159222
13.350000	0.000161011
13.300000	0.000168167
13.250000	0.000170553
13.200000	0.00017592
13.150000	0.000180094
13.100000	0.000181883
13.050000	0.000184865
13.000000	0.000185461
12.950000	0.000188443
12.900000	0.000189039
12.850000	0.000191425
12.800000	0.000192617
12.750000	0.000196195
12.700000	0.000199177
12.650000	0.000202755
12.600000	0.000206333
12.550000	0.000211104
12.500000	0.000219453
12.450000	0.000224223
12.400000	0.000237939
12.350000	0.000245095
12.300000	0.000250462
12.250000	0.000258215
12.200000	0.000265371
12.150000	0.000275508
12.100000	0.000292206
12.050000	0.000304729
12.000000	0.00032083
11.950000	0.000339913
11.900000	0.000348858
11.850000	0.000360785
11.800000	0.000363766
11.750000	0.000370923
11.700000	0.000380464
11.650000	0.000389409
11.600000	0.000398354
11.550000	0.000404317
11.500000	0.000415648
11.450000	0.000428171
11.400000	0.000457392
11.350000	0.00047886
11.300000	0.000488998
11.250000	0.000505695
11.200000	0.000519411
11.150000	0.000531934
11.100000	0.000537897
11.050000	0.000556384
11.000000	0.000569503
10.950000	0.000592164
10.900000	0.000603495
10.850000	0.000621981
10.800000	0.000643449
10.750000	0.000657165
10.700000	0.000672073
10.650000	0.000682808
10.600000	0.000704872
10.550000	0.000710239
10.500000	0.0007329
10.450000	0.000751983
10.400000	0.000769277
10.350000	0.000778818
10.300000	0.000794323
10.250000	0.000809231
10.200000	0.000819965
10.150000	0.000827121
10.100000	0.00083547
10.050000	0.000850379
10.000000	0.000856938
9.950000	0.000872443
9.900000	0.000880196
9.850000	0.000891526
9.800000	0.000906434
9.750000	0.000915976
9.700000	0.000928499
9.650000	0.000940426
9.600000	0.000955334
9.550000	0.000964876
9.500000	0.000976206
9.450000	0.000983362
9.400000	0.000994693
9.350000	0.00101437
9.300000	0.00102988
9.250000	0.00104479
9.200000	0.00105731
9.150000	0.00107043
9.100000	0.00108116
9.050000	0.00109667
9.000000	0.00111038
8.950000	0.00112231
8.900000	0.00113722
8.850000	0.00115451
8.800000	0.00116346
8.750000	0.00118135
8.700000	0.00119447
8.650000	0.00121593
8.600000	0.00123502
8.550000	0.00127438
8.500000	0.00130717
8.450000	0.00132745
8.400000	0.00142406
8.350000	0.00154452
8.300000	0.00170076
8.250000	0.00205856
8.200000	0.00245393
8.150000	0.00265848
8.100000	0.00274316
8.050000	0.00288807
8.000000	0.00314807
7.950000	0.00326913
7.900000	0.00341821
7.850000	0.00356312
7.800000	0.00372234
7.750000	0.00405152
7.700000	0.00441231
7.650000	0.00464071
7.600000	0.0048369
7.550000	0.00503846
7.500000	0.0054565
7.450000	0.0058298
7.400000	0.00631463
7.350000	0.00686624
7.300000	0.0073779
7.250000	0.00774644
7.200000	0.00809351
7.150000	0.00845787
7.100000	0.00876796
7.050000	0.00912636
7.000000	0.00952651
6.950000	0.00984734
6.900000	0.0102403
6.850000	0.0106321
6.800000	0.0111605
6.750000	0.0116006
6.700000	0.0119584
6.650000	0.0122559
6.600000	0.0125637
6.550000	0.0128905
6.500000	0.0132316
6.450000	0.0137128
6.400000	0.014011
6.350000	0.0143437
6.300000	0.0146246
6.250000	0.0148685
6.200000	0.0151053
6.150000	0.0153963
6.100000	0.0156235
6.050000	0.0158727
6.000000	0.0160564
5.950000	0.0162729
5.900000	0.0164422
5.850000	0.0166015
5.800000	0.0167339
5.750000	0.0168865
5.700000	0.017029
5.650000	0.0171966
5.600000	0.0173302
5.550000	0.017493
5.500000	0.0176361
5.450000	0.0177953
5.400000	0.0179647
5.350000	0.0180917
5.300000	0.0182474
5.250000	0.018375
5.200000	0.0185521
5.150000	0.0187978
5.100000	0.0190202
5.050000	0.0192582
5.000000	0.0195164
4.950000	0.0198187
4.900000	0.0200316
4.850000	0.0203065
4.800000	0.0206232
4.750000	0.020919
4.700000	0.0212529
4.650000	0.0215755
4.600000	0.0219739
4.550000	0.0224128
4.500000	0.0227533
4.450000	0.0231332
4.400000	0.0235387
4.350000	0.0239466
4.300000	0.0243849
4.250000	0.0248965
4.200000	0.0253599
4.150000	0.0257857
4.100000	0.026224
4.050000	0.0266307
4.000000	0.0270428
3.950000	0.0274972
3.900000	0.0279659
3.850000	0.0284292
3.800000	0.0289015
3.750000	0.0294573
3.700000	0.0299249
3.650000	0.0305027
3.600000	0.0309929
3.550000	0.0314897
3.500000	0.0319053
3.450000	0.0323299
3.400000	0.032699
3.350000	0.0331898
3.300000	0.0336263
3.250000	0.0340921
3.200000	0.0345328
3.150000	0.034977
3.100000	0.0354148
3.050000	0.035794
3.000000	0.0363385
2.950000	0.0368126
2.900000	0.0373403
2.850000	0.0378096
2.800000	0.0382694
2.750000	0.0386982
2.700000	0.0390494
2.650000	0.0394192
2.600000	0.0397794
2.550000	0.0401527
2.500000	0.040622
2.450000	0.0410585
2.400000	0.0414563
2.350000	0.0418427
2.300000	0.0423514
2.250000	0.0432202
2.200000	0.0438106
2.150000	0.0443372
2.100000	0.0449108
2.050000	0.0455334
2.000000	0.0460349
1.950000	0.04654
1.900000	0.0470577
1.850000	0.0476039
1.800000	0.048115
1.750000	0.0485688
1.700000	0.0490518
1.650000	0.0495122
1.600000	0.050198
1.550000	0.0507651
1.500000	0.0515034
1.450000	0.0520472
1.400000	0.0525225
1.350000	0.053166
1.300000	0.0537563
1.250000	0.0543753
1.200000	0.0549735
1.150000	0.0556223
1.100000	0.0562472
1.050000	0.0568454
1.000000	0.0574041
0.950000	0.057954
0.900000	0.0584895
0.850000	0.0590745
0.800000	0.0596404
0.750000	0.0601831
0.700000	0.0607573
0.650000	0.0613567
0.600000	0.0619834
0.550000	0.0626221
0.500000	0.0635023
0.450000	0.0642716
0.400000	0.0651088
0.350000	0.0660636
0.300000	0.0668776
0.250000	0.0677661
0.200000	0.0687006
0.150000	0.0697907
0.100000	0.0709267
0.050000	0.0719965
0.000000	0.229572
-0.050000	0.616229
-0.100000	0.633497
-0.150000	0.648442
-0.200000	0.664777
-0.250000	0.684724
-0.300000	0.706134
-0.350000	0.730567
-0.400000	0.754191
-0.450000	0.777107
-0.500000	0.798319
-0.550000	0.818085
-0.600000	0.836664
-0.650000	0.853024
-0.700000	0.867913
-0.750000	0.881137
-0.800000	0.892925
-0.850000	0.904021
-0.900000	0.913611
-0.950000	0.922599
-1.000000	0.930725
-1.050000	0.937787
-1.100000	0.943826
-1.150000	0.949335
-1.200000	0.954251
-1.250000	0.958587
-1.300000	0.962678
-1.350000	0.966216
-1.400000	0.969358
-1.450000	0.97214
-1.500000	0.974479
-1.550000	0.976996
-1.600000	0.97903
-1.650000	0.980944
-1.700000	0.982738
-1.750000	0.984328
-1.800000	0.98578
-1.850000	0.987072
-1.900000	0.98829
-1.950000	0.989367
-2.000000	0.990278
-2.050000	0.991147
-2.100000	0.991955
-2.150000	0.992685
-2.200000	0.993323
-2.250000	0.993941
-2.300000	0.994497
-2.350000	0.995034
-2.400000	0.995507
-2.450000	0.995922
-2.500000	0.996285
-2.550000	0.996626
-2.600000	0.996962
-2.650000	0.99723
-2.700000	0.997506
-2.750000	0.997717
-2.800000	0.997962
-2.850000	0.998186
-2.900000	0.998379
-2.950000	0.998542
-3.000000	0.998692
-3.050000	0.998824
-3.100000	0.998946
-3.150000	0.999056
-3.200000	0.999155
-3.250000	0.999243
-3.300000	0.999318
-3.350000	0.999386
-3.400000	0.999445
-3.450000	0.999496
-3.500000	0.999546
-3.550000	0.999589
-3.600000	0.999633
-3.650000	0.999663
-3.700000	0.99971
-3.750000	0.999741
-3.800000	0.999763
-3.850000	0.999787
-3.900000	0.999807
-3.950000	0.999832
-4.000000	0.999857
-4.050000	0.999874
-4.100000	0.999888
-4.150000	0.999903
-4.200000	0.999914
-4.250000	0.999922
-4.300000	0.999933
-4.350000	0.99994
-4.400000	0.999948
-4.450000	0.999955
-4.500000	0.999959
-4.550000	0.999963
-4.600000	0.999968
-4.650000	0.999974
-4.700000	0.999977
-4.750000	0.999979
-4.800000	0.999982
-4.850000	0.999983
-4.900000	0.999984
-4.950000	0.999987
-5.050000	0.999989
-5.100000	0.99999
-5.150000	0.999992
-5.200000	0.999993
-5.250000	0.999993
-5.300000	0.999994
-5.400000	0.999995
-5.450000	0.999996
-5.500000	0.999997
-5.550000	0.999998
-5.800000	0.999998
-5.850000	0.999999
-6.000000	0.999999
-6.900000	1
&
55.850000	2.20965e-14
55.800000	2.2695e-14
55.750000	2.33097e-14
55.700000	2.3941e-14
55.650000	2.45895e-14
55.600000	2.52555e-14
55.550000	2.59395e-14
55.500000	2.66421e-14
55.450000	2.73637e-14
55.400000	2.81049e-14
55.350000	2.88661e-14
55.300000	2.96479e-14
55.250000	3.0451e-14
55.200000	3.12757e-14
55.150000	3.21228e-14
55.100000	3.29929e-14
55.050000	3.38865e-14
55.000000	3.48043e-14
54.950000	3.5747e-14
54.900000	3.67152e-14
54.850000	3.77097e-14
54.800000	3.8731e-14
54.750000	3.97801e-14
54.700000	4.08575e-14
54.650000	4.19642e-14
54.600000	4.31008e-14
54.550000	4.42682e-14
54.500000	4.54672e-14
54.450000	4.66987e-14
54.400000	4.79635e-14
54.350000	4.92626e-14
54.300000	5.05969e-14
54.250000	5.19673e-14
54.200000	5.33748e-14
54.150000	5.48205e-14
54.100000	5.63053e-14
54.050000	5.78304e-14
54.000000	5.93967e-14
53.950000	6.10055e-14
53.900000	6.26578e-14
53.850000	6.43549e-14
53.800000	6.6098e-14
53.750000	6.78882e-14
53.700000	6.9727e-14
53.650000	7.16155e-14
53.600000	7.35553e-14
53.550000	7.55475e-14
53.500000	7.75937e-14
53.450000	7.96953e-14
53.400000	8.18539e-14
53.350000	8.40709e-14
53.300000	8.6348e-14
53.250000	8.86867e-14
53.200000	9.10888e-14
53.150000	9.35559e-14
53.100000	9.60899e-14
53.050000	9.86925e-14
53.000000	1.01366e-13
52.950000	1.04111e-13
52.900000	1.06931e-13
52.850000	1.09827e-13
52.800000	1.12802e-13
52.750000	1.15857e-13
52.700000	1.18995e-13
52.650000	1.22218e-13
52.600000	1.25528e-13
52.550000	1.28928e-13
52.500000	1.3242e-13
52.450000	1.36007e-13
52.400000	1.39691e-13
52.350000	1.43474e-13
52.300000	1.4736e-13
52.250000	1.51351e-13
52.200000	1.55451e-13
52.150000	1.59661e-13
52.100000	1.63985e-13
52.050000	1.68427e-13
52.000000	1.72989e-13
51.950000	1.77674e-13
51.900000	1.82486e-13
51.850000	1.87429e-13
51.800000	1.92505e-13
51.750000	1.97719e-13
51.700000	2.03075e-13
51.650000	2.08575e-13
51.600000	2.14224e-13
51.550000	2.20026e-13
51.500000	2.25986e-13
51.450000	2.32106e-13
51.400000	2.38393e-13
51.350000	2.4485e-13
51.300000	2.51482e-13
51.250000	2.58293e-13
51.200000	2.65289e-13
51.150000	2.72474e-13
51.100000	2.79854e-13
51.050000	2.87434e-13
51.000000	2.95219e-13
50.950000	3.03215e-13
50.900000	3.11427e-13
50.850000	3.19862e-13
50.800000	3.28525e-13
50.750000	3.37423e-13
50.700000	3.46562e-13
50.650000	3.55949e-13
50.600000	3.6559e-13
50.550000	3.75492e-13
50.500000	3.85662e-13
50.450000	3.96107e-13
50.400000	4.06836e-13
50.350000	4.17855e-13
50.300000	4.29172e-13
50.250000	4.40796e-13
50.200000	4.52735e-13
50.150000	4.64997e-13
50.100000	4.77591e-13
50.050000	4.90527e-13
50.000000	5.03813e-13
49.950000	5.17458e-13
49.900000	5.31473e-13
49.850000	5.45868e-13
49.800000	5.60653e-13
49.750000	5.75838e-13
49.700000	5.91434e-13
49.650000	6.07453e-13
49.600000	6.23905e-13
49.550000	6.40804e-13
49.500000	6.5816e-13
49.450000	6.75986e-13
49.400000	6.94294e-13
49.350000	7.13099e-13
49.300000	7.32413e-13
49.250000	7.5225e-13
49.200000	7.72624e-13
49.150000	7.93551e-13
49.100000	8.15043e-13
49.050000	8.37118e-13
49.000000	8.59791e-13
48.950000	8.83078e-13
48.900000	9.06996e-13
48.850000	9.31562e-13
48.800000	9.56793e-13
48.750000	9.82707e-13
48.700000	1.00932e-12
48.650000	1.03666e-12
48.600000	1.06474e-12
48.550000	1.09358e-12
48.500000	1.12319e-12
48.450000	1.15361e-12
48.400000	1.18486e-12
48.350000	1.21695e-12
48.300000	1.24991e-12
48.250000	1.28376e-12
48.200000	1.31853e-12
48.150000	1.35425e-12
48.100000	1.39093e-12
48.050000	1.4286e-12
48.000000	1.46729e-12
47.950000	1.50703e-12
47.900000	1.54785e-12
47.850000	1.58977e-12
47.800000	1.63283e-12
47.750000	1.67705e-12
47.700000	1.72247e-12
47.650000	1.76913e-12
47.600000	1.81704e-12
47.550000	1.86625e-12
47.500000	1.9168e-12
47.450000	1.96872e-12
47.400000	2.02204e-12
47.350000	2.0768e-12
47.300000	2.13305e-12
47.250000	2.19082e-12
47.200000	2.25016e-12
47.150000	2.3111e-12
47.100000	2.3737e-12
47.050000	2.43799e-12
47.000000	2.50402e-12
46.950000	2.57184e-12
46.900000	2.6415e-12
46.850000	2.71304e-12
46.800000	2.78652e-12
46.750000	2.86199e-12
46.700000	2.9395e-12
46.650000	3.01912e-12
46.600000	3.10089e-12
46.550000	3.18487e-12
46.500000	3.27113e-12
46.450000	3.35973e-12
46.400000	3.45072e-12
46.350000	3.54418e-12
46.300000	3.64017e-12
46.250000	3.73877e-12
46.200000	3.84003e-12
46.150000	3.94403e-12
46.100000	4.05085e-12
46.050000	4.16056e-12
46.000000	4.27325e-12
45.950000	4.38899e-12
45.900000	4.50786e-12
45.850000	4.62995e-12
45.800000	4.75535e-12
45.750000	4.88414e-12
45.700000	5.01642e-12
45.650000	5.15229e-12
45.600000	5.29183e-12
45.550000	5.43516e-12
45.500000	5.58236e-12
45.450000	5.73355e-12
45.400000	5.88884e-12
45.350000	6.04833e-12
45.300000	6.21215e-12
45.250000	6.3804e-12
45.200000	6.5532e-12
45.150000	6.73069e-12
45.100000	6.91298e-12
45.050000	7.10021e-12
45.000000	7.29252e-12
44.950000	7.49003e-12
44.900000	7.69288e-12
44.850000	7.90124e-12
44.800000	8.11523e-12
44.750000	8.33503e-12
44.700000	8.56077e-12
44.650000	8.79263e-12
44.600000	9.03077e-12
44.550000	9.27535e-12
44.500000	9.52657e-12
44.450000	9.78458e-12
44.400000	1.00496e-11
44.350000	1.03218e-11
44.300000	1.06013e-11
44.250000	1.08884e-11
44.200000	1.11833e-11
44.150000	1.14862e-11
44.100000	1.17973e-11
44.050000	1.21168e-11
44.000000	1.2445e-11
43.950000	1.27821e-11
43.900000	1.31282e-11
43.850000	1.34838e-11
43.800000	1.3849e-11
43.750000	1.42241e-11
43.700000	1.46093e-11
43.650000	1.5005e-11
43.600000	1.54114e-11
43.550000	1.58288e-11
43.500000	1.62575e-11
43.450000	1.66978e-11
43.400000	1.715e-11
43.350000	1.76145e-11
43.300000	1.80916e-11
43.250000	1.85816e-11
43.200000	1.90848e-11
43.150000	1.96017e-11
43.100000	2.01326e-11
43.050000	2.06779e-11
43.000000	2.12379e-11
42.950000	2.18131e-11
42.900000	2.24039e-11
42.850000	2.30106e-11
42.800000	2.36338e-11
42.750000	2.42739e-11
42.700000	2.49314e-11
42.650000	2.56066e-11
42.600000	2.63001e-11
42.550000	2.70124e-11
42.500000	2.7744e-11
42.450000	2.84954e-11
42.400000	2.92671e-11
42.350000	3.00598e-11
42.300000	3.08739e-11
42.250000	3.17101e-11
42.200000	3.25689e-11
42.150000	3.3451e-11
42.100000	3.43569e-11
42.050000	3.52874e-11
42.000000	3.62431e-11
41.950000	3.72247e-11
41.900000	3.82329e-11
41.850000	3.92684e-11
41.800000	4.03319e-11
41.750000	4.14242e-11
41.700000	4.25461e-11
41.650000	4.36984e-11
41.600000	4.48819e-11
41.550000	4.60975e-11
41.500000	4.73459e-11
41.450000	4.86282e-11
41.400000	4.99452e-11
41.350000	5.12979e-11
41.300000	5.26872e-11
41.250000	5.41141e-11
41.200000	5.55797e-11
41.150000	5.7085e-11
41.100000	5.8631e-11
41.050000	6.0219e-11
41.000000	6.18499e-11
40.950000	6.3525e-11
40.900000	6.52454e-11
40.850000	6.70125e-11
40.800000	6.88274e-11
40.750000	7.06914e-11
40.700000	7.2606e-11
40.650000	7.45724e-11
40.600000	7.6592e-11
40.550000	7.86664e-11
40.500000	8.07969e-11
40.450000	8.29851e-11
40.400000	8.52326e-11
40.350000	8.7541e-11
40.300000	8.99118e-11
40.250000	9.23469e-11
40.200000	9.48479e-11
40.150000	9.74167e-11
40.100000	1.00055e-10
40.050000	1.02765e-10
40.000000	1.05548e-10
39.950000	1.08407e-10
39.900000	1.11343e-10
39.850000	1.14358e-10
39.800000	1.17455e-10
39.750000	1.20636e-10
39.700000	1.23903e-10
39.650000	1.27259e-10
39.600000	1.30706e-10
39.550000	1.34245e-10
39.500000	1.37881e-10
39.450000	1.41615e-10
39.400000	1.45451e-10
39.350000	1.4939e-10
39.300000	1.53436e-10
39.250000	1.57591e-10
39.200000	1.61859e-10
39.150000	1.66243e-10
39.100000	1.70745e-10
39.050000	1.75369e-10
39.000000	1.80119e-10
38.950000	1.84997e-10
38.900000	1.90007e-10
38.850000	1.95153e-10
38.800000	2.00438e-10
38.750000	2.05867e-10
38.700000	2.11442e-10
38.650000	2.17169e-10
38.600000	2.2305e-10
38.550000	2.29091e-10
38.500000	2.35295e-10
38.450000	2.41668e-10
38.400000	2.48213e-10
38.350000	2.54935e-10
38.300000	2.61839e-10
38.250000	2.6893e-10
38.200000	2.76214e-10
38.150000	2.83694e-10
38.100000	2.91377e-10
38.050000	2.99269e-10
38.000000	3.07373e-10
37.950000	3.15698e-10
37.900000	3.24248e-10
37.850000	3.33029e-10
37.800000	3.42048e-10
37.750000	3.51312e-10
37.700000	3.60826e-10
37.650000	3.70598e-10
37.600000	3.80635e-10
37.550000	3.90943e-10
37.500000	4.01531e-10
37.450000	4.12405e-10
37.400000	4.23574e-10
37.350000	4.35046e-10
37.300000	4.46828e-10
37.250000	4.58929e-10
37.200000	4.71358e-10
37.150000	4.84123e-10
37.100000	4.97234e-10
37.050000	5.107e-10
37.000000	5.24531e-10
36.950000	5.38737e-10
36.900000	5.53327e-10
36.850000	5.68312e-10
36.800000	5.83703e-10
36.750000	5.99511e-10
36.700000	6.15747e-10
36.650000	6.32423e-10
36.600000	6.4955e-10
36.550000	6.67141e-10
36.500000	6.85209e-10
36.450000	7.03766e-10
36.400000	7.22825e-10
36.350000	7.42401e-10
36.300000	7.62506e-10
36.250000	7.83156e-10
36.200000	8.04366e-10
36.150000	8.2615e-10
36.100000	8.48523e-10
36.050000	8.71503e-10
36.000000	8.95105e-10
35.950000	9.19346e-10
35.900000	9.44244e-10
35.850000	9.69815e-10
35.800000	9.9608e-10
35.750000	1.02306e-09
35.700000	1.05076e-09
35.650000	1.07922e-09
35.600000	1.10845e-09
35.550000	1.13846e-09
35.500000	1.1693e-09
35.450000	1.20096e-09
35.400000	1.23349e-09
35.350000	1.26689e-09
35.300000	1.3012e-09
35.250000	1.33644e-09
35.200000	1.37263e-09
35.150000	1.40981e-09
35.100000	1.44799e-09
35.050000	1.4872e-09
35.000000	1.52747e-09
34.950000	1.56884e-09
34.900000	1.61133e-09
34.850000	1.65496e-09
34.800000	1.69978e-09
34.750000	1.74582e-09
34.700000	1.7931e-09
34.650000	1.84166e-09
34.600000	1.89153e-09
34.550000	1.94276e-09
34.500000	1.99537e-09
34.450000	2.04941e-09
34.400000	2.10491e-09
34.350000	2.16191e-09
34.300000	2.22046e-09
34.250000	2.28059e-09
34.200000	2.34235e-09
34.150000	2.40579e-09
34.100000	2.47094e-09
34.050000	2.53785e-09
34.000000	2.60658e-09
33.950000	2.67717e-09
33.900000	2.74967e-09
33.850000	2.82414e-09
33.800000	2.90062e-09
33.750000	2.97917e-09
33.700000	3.05985e-09
33.650000	3.14271e-09
33.600000	3.22782e-09
33.550000	3.31523e-09
33.500000	3.40501e-09
33.450000	3.49723e-09
33.400000	3.59193e-09
33.350000	3.68921e-09
33.300000	3.78911e-09
33.250000	3.89173e-09
33.200000	3.99712e-09
33.150000	4.10536e-09
33.100000	4.21654e-09
33.050000	4.33073e-09
33.000000	4.44801e-09
32.950000	4.56846e-09
32.900000	4.69218e-09
32.850000	4.81925e-09
32.800000	4.94976e-09
32.750000	5.0838e-09
32.700000	5.22148e-09
32.650000	5.36288e-09
32.600000	5.50811e-09
32.550000	5.65727e-09
32.500000	5.81047e-09
32.450000	5.96783e-09
32.400000	6.12944e-09
32.350000	6.29543e-09
32.300000	6.46591e-09
32.250000	6.64101e-09
32.200000	6.82085e-09
32.150000	7.00557e-09
32.100000	7.19528e-09
32.050000	7.39013e-09
32.000000	7.59026e-09
31.950000	7.79581e-09
31.900000	8.00692e-09
31.850000	8.22375e-09
31.800000	8.44646e-09
31.750000	8.67519e-09
31.700000	8.91012e-09
31.650000	9.15141e-09
31.600000	9.39923e-09
31.550000	9.65376e-09
31.500000	9.91519e-09
31.450000	1.01837e-08
31.400000	1.04595e-08
31.350000	1.07427e-08
31.300000	1.10336e-08
31.250000	1.13324e-08
31.200000	1.16393e-08
31.150000	1.19545e-08
31.100000	1.22782e-08
31.050000	1.26107e-08
31.000000	1.29522e-08
30.950000	1.3303e-08
30.900000	1.36632e-08
30.850000	1.40332e-08
30.800000	1.44132e-08
30.750000	1.48035e-08
30.700000	1.52044e-08
30.650000	1.56162e-08
30.600000	1.6039e-08
30.550000	1.64734e-08
30.500000	1.69195e-08
30.450000	1.73776e-08
30.400000	1.78482e-08
30.350000	1.83315e-08
30.300000	1.8828e-08
30.250000	1.93378e-08
30.200000	1.98615e-08
30.150000	2.03993e-08
30.100000	2.09517e-08
30.050000	2.15191e-08
30.000000	2.21018e-08
29.950000	2.27003e-08
29.900000	2.3315e-08
29.850000	2.39464e-08
29.800000	2.45949e-08
29.750000	2.52609e-08
29.700000	2.59449e-08
29.650000	2.66475e-08
29.600000	2.73691e-08
29.550000	2.81102e-08
29.500000	2.88714e-08
29.450000	2.96532e-08
29.400000	3.04562e-08
29.350000	3.1281e-08
29.300000	3.2128e-08
29.250000	3.2998e-08
29.200000	3.38916e-08
29.150000	3.48093e-08
29.100000	3.57519e-08
29.050000	3.67201e-08
29.000000	3.77144e-08
28.950000	3.87357e-08
28.900000	3.97846e-08
28.850000	4.08619e-08
28.800000	4.19684e-08
28.750000	4.31049e-08
28.700000	4.42721e-08
28.650000	4.5471e-08
28.600000	4.67023e-08
28.550000	4.79669e-08
28.500000	4.92658e-08
28.450000	5.05998e-08
28.400000	5.197e-08
28.350000	5.33773e-08
28.300000	5.48227e-08
28.250000	5.63072e-08
28.200000	5.78319e-08
28.150000	5.93979e-08
28.100000	6.10063e-08
28.050000	6.26583e-08
28.000000	6.4355e-08
27.950000	6.60976e-08
27.900000	6.78874e-08
27.850000	6.97257e-08
27.800000	7.16137e-08
27.750000	7.35529e-08
27.700000	7.55446e-08
27.650000	7.75902e-08
27.600000	7.96912e-08
27.550000	8.18491e-08
27.500000	8.40654e-08
27.450000	8.63418e-08
27.400000	8.86797e-08
27.350000	9.1081e-08
27.300000	9.35473e-08
27.250000	9.60804e-08
27.200000	9.8682e-08
27.150000	1.01354e-07
27.100000	1.04099e-07
27.050000	1.06917e-07
27.000000	1.09812e-07
26.950000	1.12786e-07
26.900000	1.1584e-07
26.850000	1.18977e-07
26.800000	1.22198e-07
26.750000	1.25507e-07
26.700000	1.28905e-07
26.650000	1.32396e-07
26.600000	1.35981e-07
26.550000	1.39663e-07
26.500000	1.43445e-07
26.450000	1.47329e-07
26.400000	1.51318e-07
26.350000	1.55415e-07
26.300000	1.59623e-07
26.250000	1.63946e-07
26.200000	1.68385e-07
26.150000	1.72944e-07
26.100000	1.77627e-07
26.050000	1.82437e-07
26.000000	1.87376e-07
25.950000	1.9245e-07
25.900000	1.97661e-07
25.850000	2.03013e-07
25.800000	2.0851e-07
25.750000	2.14156e-07
25.700000	2.19954e-07
25.650000	2.2591e-07
25.600000	2.32027e-07
25.550000	2.3831e-07
25.500000	2.44762e-07
25.450000	2.51389e-07
25.400000	2.58196e-07
25.350000	2.65187e-07
25.300000	2.72368e-07
25.250000	2.79742e-07
25.200000	2.87317e-07
25.150000	2.95096e-07
25.100000	3.03086e-07
25.050000	3.11293e-07
25.000000	3.19722e-07
24.950000	3.28378e-07
24.900000	3.3727e-07
24.850000	3.46401e-07
24.800000	3.55781e-07
24.750000	3.65414e-07
24.700000	3.75308e-07
24.650000	3.8547e-07
24.600000	3.95906e-07
24.550000	4.06626e-07
24.500000	4.17636e-07
24.450000	4.28943e-07
24.400000	4.40557e-07
24.350000	4.52486e-07
24.300000	4.64737e-07
24.250000	4.7732e-07
24.200000	4.90244e-07
24.150000	5.03517e-07
24.100000	5.1715e-07
24.050000	5.31152e-07
24.000000	5.45533e-07
23.950000	5.60304e-07
23.900000	5.75474e-07
23.850000	5.91055e-07
23.800000	6.07058e-07
23.750000	6.23494e-07
23.700000	6.40375e-07
23.650000	6.57713e-07
23.600000	6.75521e-07
23.550000	6.9381e-07
23.500000	7.12595e-07
23.450000	7.31888e-07
23.400000	7.51704e-07
23.350000	7.72056e-07
23.300000	7.92959e-07
23.250000	8.14428e-07
23.200000	8.36478e-07
23.150000	8.59125e-07
23.100000	8.82385e-07
23.050000	9.06275e-07
23.000000	9.30812e-07
22.950000	9.56013e-07
22.900000	9.81896e-07
22.850000	1.00848e-06
22.800000	1.03578e-06
22.750000	1.06383e-06
22.700000	1.09263e-06
22.650000	1.12221e-06
22.600000	1.15259e-06
22.550000	1.1838e-06
22.500000	1.21585e-06
22.450000	1.24876e-06
22.400000	1.28257e-06
22.350000	1.3173e-06
22.300000	1.35296e-06
22.250000	1.38959e-06
22.200000	1.42721e-06
22.150000	1.46585e-06
22.100000	1.50553e-06
22.050000	1.54629e-06
22.000000	1.58815e-06
21.950000	1.63115e-06
21.900000	1.67531e-06
21.850000	1.72066e-06
21.800000	1.76725e-06
21.750000	1.81509e-06
21.700000	1.86423e-06
21.650000	1.9147e-06
21.600000	1.96654e-06
21.550000	2.01977e-06
21.500000	2.07445e-06
21.450000	2.13061e-06
21.400000	2.18829e-06
21.350000	2.24753e-06
21.300000	2.30838e-06
21.250000	2.37087e-06
21.200000	2.43506e-06
21.150000	2.50098e-06
21.100000	2.56868e-06
21.050000	2.63822e-06
21.000000	2.70964e-06
20.950000	2.78299e-06
20.900000	2.85833e-06
20.850000	2.93571e-06
20.800000	3.01518e-06
20.750000	3.09681e-06
20.700000	3.18064e-06
20.650000	3.26674e-06
20.600000	3.35518e-06
20.550000	3.446e-06
20.500000	3.53929e-06
20.450000	3.6351e-06
20.400000	3.7335e-06
20.350000	3.83457e-06
20.300000	3.93837e-06
20.250000	4.04498e-06
20.200000	4.15448e-06
20.150000	4.26694e-06
20.100000	4.38245e-06
20.050000	4.50108e-06
20.000000	4.62292e-06
19.950000	4.74806e-06
19.900000	4.87659e-06
19.850000	5.00859e-06
19.800000	5.14417e-06
19.750000	5.28342e-06
19.700000	5.42644e-06
19.650000	5.57333e-06
19.600000	5.72419e-06
19.550000	5.87914e-06
19.500000	6.03828e-06
19.450000	6.20172e-06
19.400000	6.36959e-06
19.350000	6.54201e-06
19.300000	6.71909e-06
19.250000	6.90096e-06
19.200000	7.08775e-06
19.150000	7.2796e-06
19.100000	7.47664e-06
19.050000	7.67902e-06
19.000000	7.88687e-06
18.950000	8.10035e-06
18.900000	8.3196e-06
18.850000	8.54479e-06
18.800000	8.77607e-06
18.750000	9.01361e-06
18.700000	9.25757e-06
18.650000	9.50814e-06
18.600000	9.7655e-06
18.550000	1.00298e-05
18.500000	1.03013e-05
18.450000	1.05801e-05
18.400000	1.08665e-05
18.350000	1.11606e-05
18.300000	1.14626e-05
18.250000	1.17729e-05
18.200000	1.20915e-05
18.150000	1.24188e-05
18.100000	1.27549e-05
18.050000	1.31001e-05
18.000000	1.34546e-05
17.950000	1.38188e-05
17.900000	1.41928e-05
17.850000	1.45769e-05
17.800000	1.49714e-05
17.750000	1.53766e-05
17.700000	1.57927e-05
17.650000	1.62201e-05
17.600000	1.66591e-05
17.550000	1.711e-05
17.500000	1.7573e-05
17.450000	1.80486e-05
17.400000	1.8537e-05
17.350000	1.90387e-05
17.300000	1.95539e-05
17.250000	2.00831e-05
17.200000	2.06266e-05
17.150000	2.11848e-05
17.100000	2.1758e-05
17.050000	2.23469e-05
17.000000	2.29516e-05
16.950000	2.35727e-05
16.900000	2.42106e-05
16.850000	2.48657e-05
16.800000	2.55386e-05
16.750000	2.62297e-05
16.700000	2.69394e-05
16.650000	2.76684e-05
16.600000	2.84171e-05
16.550000	2.9186e-05
16.500000	2.99758e-05
16.450000	3.07869e-05
16.400000	3.16199e-05
16.350000	3.24755e-05
16.300000	3.33542e-05
16.250000	3.42567e-05
16.200000	3.51836e-05
16.150000	3.61356e-05
16.100000	3.71133e-05
16.050000	3.81175e-05
16.000000	3.91488e-05
15.950000	4.0208e-05
15.900000	4.12959e-05
15.850000	4.24132e-05
15.800000	4.35607e-05
15.750000	4.47392e-05
15.700000	4.59496e-05
15.650000	4.71928e-05
15.600000	4.84695e-05
15.550000	4.97808e-05
15.500000	5.11275e-05
15.450000	5.25107e-05
15.400000	5.39312e-05
15.350000	5.53902e-05
15.300000	5.68886e-05
15.250000	5.84276e-05
15.200000	6.00081e-05
15.150000	6.16314e-05
15.100000	6.32985e-05
15.050000	6.50108e-05
15.000000	6.67693e-05
14.950000	6.85754e-05
14.900000	7.04302e-05
14.850000	7.23353e-05
14.800000	7.42918e-05
14.750000	7.63012e-05
14.700000	7.8365e-05
14.650000	8.04845e-05
14.600000	8.26613e-05
14.550000	8.48969e-05
14.500000	8.7193e-05
14.450000	8.95511e-05
14.400000	9.19729e-05
14.350000	9.44602e-05
14.300000	9.70147e-05
14.250000	9.96382e-05
14.200000	0.000102333
14.150000	0.0001051
14.100000	0.000107942
14.050000	0.000110861
14.000000	0.000113858
13.950000	0.000116937
13.900000	0.000120099
13.850000	0.000123346
13.800000	0.000126681
13.750000	0.000130105
13.700000	0.000133623
13.650000	0.000137235
13.600000	0.000140945
13.550000	0.000144755
13.500000	0.000148668
13.450000	0.000152687
13.400000	0.000156814
13.350000	0.000161053
13.300000	0.000165406
13.250000	0.000169876
13.200000	0.000174467
13.150000	0.000179182
13.100000	0.000184025
13.050000	0.000188997
13.000000	0.000194104
12.950000	0.000199349
12.900000	0.000204735
12.850000	0.000210267
12.800000	0.000215947
12.750000	0.000221781
12.700000	0.000227772
12.650000	0.000233924
12.600000	0.000240242
12.550000	0.000246731
12.500000	0.000253394
12.450000	0.000260236
12.400000	0.000267263
12.350000	0.000274479
12.300000	0.000281889
12.250000	0.000289498
12.200000	0.000297312
12.150000	0.000305336
12.100000	0.000313575
12.050000	0.000322036
12.000000	0.000330724
11.950000	0.000339645
11.900000	0.000348805
11.850000	0.000358211
11.800000	0.000367868
11.750000	0.000377783
11.700000	0.000387963
11.650000	0.000398415
11.600000	0.000409145
11.550000	0.00042016
11.500000	0.000431467
11.450000	0.000443071
11.400000	0.000454981
11.350000	0.0004672
11.300000	0.000479733
11.250000	0.000492578
&
```
