## Supplementary material for "All-at-once RNA folding with 3D motif prediction framed by evolutionary information": RF01895_mir-193.cacofold.helixcov

```
# RMs = 1 L = 92

# RM_HELIX NESTED 1-33 61-92, nbp = 32 nbp_cov = 0
# pvals: 0.159088,0.180912,0.639579,0.65214,0.357,0.198404,0.285263,0.171754,0.393491,0.558737,0.412105,0.527316,0.416667,0.237579,0.412105,0.412105,0.416667,0.501596,0.539772,0.585684,0.465596,0.416667,0.416667,0.412105,0.539772,0.412105,0.416667,0.471544,0.578421,0.416667,0.690772,0.432632
# aggregated NONE
NESTED  <<<<<<<<<<<<<<<<<<<<<<<<<<<<<<<<____________>>>>>>>>>>>>>>>>>>>>>>>>>>>>>>>>
        ::::::::::::::::::::::::::::::::::::::::::::::::::::::::::::::::::::::::::::
```
