## Supplementary material for "All-at-once RNA folding with 3D motif prediction framed by evolutionary information": RF01895_mir-193.cacofold.power

```
# Power analysis of CaCoFold structure 
#
# Powertype = SINGLE SUBSTITUTIONS
# covary  left_pos      right_pos    substitutions      power
#----------------------------------------------------------------
          1		92		30		0.74
          2		91		20		0.59
          3		90		20		0.59
          4		89		35		0.78
          5		88		22		0.63
          6		87		19		0.57
          7		86		27		0.70
          9		85		16		0.50
          10		84		31		0.75
          11		83		29		0.73
          12		82		2		0.00
          13		81		4		0.07
          14		80		0		0.00
          15		79		18		0.55
          16		78		7		0.20
          17		77		1		0.00
          18		76		0		0.00
          19		75		8		0.24
          20		74		6		0.16
          21		73		29		0.73
          22		72		16		0.50
          23		71		0		0.00
          24		70		5		0.11
          25		69		5		0.11
          26		68		13		0.42
          27		67		1		0.00
          28		66		0		0.00
          29		65		14		0.45
          30		64		14		0.45
          31		63		1		0.00
          32		62		21		0.61
          33		61		16		0.50
#
# BPAIRS 32
# avg substitutions per BP  13.4
# BPAIRS expected to covary 11.7 +/- 2.2
# BPAIRS observed to covary 0
#
```
