## Supplementary material for "All-at-once RNA folding with 3D motif prediction framed by evolutionary information": RF01895_mir-193.helixcov

```
# RMs = 1 L = 92

# RM_HELIX NESTED 3-31 63-90, nbp = 23 nbp_cov = 0
# pvals: 0.639579,0.65214,0.357,0.198404,0.285263,0.171754,0.558737,0.412105,0.527316,0.416667,0.412105,0.412105,0.416667,0.501596,0.539772,0.465596,0.416667,0.416667,0.412105,0.412105,0.416667,0.578421,0.416667
# aggregated NONE
NESTED  ::<<<<<<-<<<<-<<<<<-<<<<-<<-<<________________>>->>->>>>->>>>>->>>>->>>>>>::
        ::::::::::::::::::::::::::::::::::::::::::::::::::::::::::::::::::::::::::::
```
