## Supplementary material for "All-at-once RNA folding with 3D motif prediction framed by evolutionary information": RF01895_mir-193.surv

```
3.600000	0.0434783
3.050000	0.0869565
1.550000	0.130435
0.600000	0.173913
0.000000	0.391304
-0.050000	0.652174
-0.500000	0.695652
-0.800000	0.73913
-1.000000	0.782609
-1.100000	0.826087
-1.250000	0.869565
-1.400000	0.913043
-1.850000	0.956522
-1.950000	1
&
13.950000	0.000353732
12.300000	0.000707464
11.750000	0.0010612
11.400000	0.00141493
10.700000	0.00176866
10.650000	0.00212239
10.600000	0.00247612
10.000000	0.00282985
9.500000	0.00318359
9.050000	0.00353732
8.850000	0.00424478
8.500000	0.00459851
8.450000	0.00495225
8.300000	0.00530598
8.250000	0.00601344
8.200000	0.00636717
8.100000	0.00672091
7.750000	0.00707464
7.600000	0.00742837
7.550000	0.00848956
7.300000	0.0088433
7.250000	0.00919703
7.100000	0.00955076
7.050000	0.00990449
7.000000	0.0102582
6.800000	0.010612
6.750000	0.0113194
6.700000	0.0116732
6.650000	0.0120269
6.600000	0.0127343
6.500000	0.0130881
6.450000	0.0134418
6.400000	0.0141493
6.350000	0.0148567
6.300000	0.0152105
6.250000	0.0155642
6.150000	0.0159179
6.100000	0.0166254
6.050000	0.0173329
6.000000	0.0183941
5.900000	0.0187478
5.850000	0.0191015
5.750000	0.019809
5.650000	0.0208702
5.600000	0.0215776
5.500000	0.0222851
5.450000	0.0226388
5.350000	0.0229926
5.300000	0.0233463
5.250000	0.0240538
5.200000	0.0247612
5.150000	0.025115
5.100000	0.0258224
5.050000	0.0268836
5.000000	0.0272374
4.950000	0.0279448
4.900000	0.0282985
4.850000	0.029006
4.750000	0.0304209
4.700000	0.0314821
4.650000	0.0328971
4.600000	0.0332508
4.550000	0.0336045
4.500000	0.034312
4.450000	0.0357269
4.350000	0.0374956
4.300000	0.0378493
4.250000	0.0385568
4.200000	0.0399717
4.150000	0.0406792
4.100000	0.0417404
4.050000	0.0438628
4.000000	0.0445702
3.950000	0.0459851
3.900000	0.0470463
3.850000	0.0481075
3.800000	0.0491687
3.750000	0.0505837
3.700000	0.0519986
3.650000	0.0537672
3.600000	0.0558896
3.550000	0.0587195
3.500000	0.0601344
3.450000	0.0619031
3.400000	0.0626105
3.350000	0.0629643
3.300000	0.0650867
3.250000	0.0657941
3.150000	0.0661479
3.100000	0.0672091
3.050000	0.0689777
3.000000	0.0728688
2.950000	0.0742837
2.900000	0.0764061
2.850000	0.0774673
2.800000	0.0792359
2.750000	0.0802971
2.700000	0.0827733
2.650000	0.0856031
2.600000	0.0873718
2.550000	0.088433
2.500000	0.0891404
2.450000	0.0919703
2.400000	0.0937389
2.350000	0.0951539
2.300000	0.0972763
2.250000	0.0993987
2.200000	0.101167
2.150000	0.105058
2.100000	0.107888
2.050000	0.109657
2.000000	0.112133
1.950000	0.113902
1.900000	0.114963
1.850000	0.116732
1.800000	0.117439
1.750000	0.121684
1.700000	0.124867
1.650000	0.127343
1.600000	0.128405
1.550000	0.131235
1.500000	0.135126
1.450000	0.137248
1.400000	0.139724
1.350000	0.1422
1.300000	0.146091
1.250000	0.148567
1.200000	0.151044
1.150000	0.154227
1.100000	0.158826
1.050000	0.161302
1.000000	0.166608
0.950000	0.169791
0.900000	0.172267
0.850000	0.176512
0.800000	0.179696
0.750000	0.183587
0.700000	0.187832
0.650000	0.191369
0.600000	0.197029
0.550000	0.201273
0.500000	0.206933
0.450000	0.214008
0.400000	0.221436
0.350000	0.22462
0.300000	0.232756
0.250000	0.237
0.200000	0.244075
0.150000	0.248674
0.100000	0.253626
0.050000	0.265653
0.000000	0.377432
-0.050000	0.632826
-0.100000	0.640608
-0.150000	0.646976
-0.200000	0.654758
-0.250000	0.66254
-0.300000	0.667846
-0.350000	0.676689
-0.400000	0.682703
-0.450000	0.694376
-0.500000	0.703219
-0.550000	0.714538
-0.600000	0.723735
-0.650000	0.731164
-0.700000	0.738238
-0.750000	0.744606
-0.800000	0.752741
-0.850000	0.761938
-0.900000	0.768306
-0.950000	0.775027
-1.000000	0.782455
-1.050000	0.789883
-1.100000	0.796604
-1.150000	0.805447
-1.200000	0.814644
-1.250000	0.822073
-1.300000	0.829148
-1.350000	0.834453
-1.400000	0.838345
-1.450000	0.842236
-1.500000	0.845773
-1.550000	0.853555
-1.600000	0.859922
-1.650000	0.864521
-1.700000	0.87018
-1.750000	0.876548
-1.800000	0.880439
-1.850000	0.883622
-1.900000	0.885391
-1.950000	0.889989
-2.000000	0.892819
-2.050000	0.897064
-2.100000	0.900955
-2.150000	0.906261
-2.200000	0.910152
-2.250000	0.915104
-2.300000	0.91758
-2.350000	0.92041
-2.400000	0.922533
-2.450000	0.927839
-2.500000	0.932791
-2.550000	0.935267
-2.600000	0.938451
-2.650000	0.940573
-2.700000	0.942695
-2.750000	0.944818
-2.800000	0.947648
-2.850000	0.949416
-2.900000	0.950831
-2.950000	0.953307
-3.000000	0.955076
-3.050000	0.957198
-3.100000	0.95826
-3.150000	0.960736
-3.200000	0.962858
-3.250000	0.964627
-3.300000	0.965688
-3.350000	0.966395
-3.400000	0.968518
-3.450000	0.969225
-3.500000	0.970287
-3.550000	0.970994
-3.600000	0.972763
-3.700000	0.973116
-3.750000	0.975239
-3.800000	0.975593
-3.850000	0.977715
-3.950000	0.979484
-4.000000	0.980191
-4.050000	0.981606
-4.100000	0.98196
-4.150000	0.982667
-4.200000	0.984082
-4.250000	0.98479
-4.300000	0.985851
-4.350000	0.986912
-4.400000	0.988681
-4.500000	0.989034
-4.550000	0.989742
-4.600000	0.990096
-4.700000	0.990803
-4.750000	0.99151
-4.800000	0.992572
-4.850000	0.992925
-4.950000	0.993279
-5.000000	0.993987
-5.050000	0.99434
-5.100000	0.994694
-5.250000	0.995048
-5.350000	0.995401
-5.400000	0.995755
-5.450000	0.996463
-5.550000	0.996816
-5.600000	0.997878
-5.800000	0.998231
-5.900000	0.998939
-6.000000	0.999293
-6.050000	0.999646
-6.600000	1
&
46.000000	1.75439e-05
40.700000	3.50877e-05
40.500000	5.26316e-05
39.650000	7.01754e-05
38.250000	8.77193e-05
37.800000	0.000105263
35.850000	0.000122807
35.800000	0.000140351
35.200000	0.000157895
34.800000	0.000175439
34.600000	0.000192982
32.700000	0.000210526
32.400000	0.00022807
32.300000	0.000245614
31.600000	0.000263158
31.500000	0.000298246
31.400000	0.000315789
31.350000	0.000333333
31.000000	0.000350877
30.950000	0.000385965
30.450000	0.000403509
30.150000	0.000421053
29.950000	0.000438596
29.650000	0.00045614
29.350000	0.000473684
28.850000	0.000508772
28.800000	0.000526316
28.550000	0.00054386
28.300000	0.000561404
27.700000	0.000578947
27.100000	0.000596491
27.050000	0.000614035
27.000000	0.000631579
26.950000	0.000649123
26.900000	0.000666667
26.850000	0.000701754
26.750000	0.000719298
26.700000	0.00077193
26.600000	0.000789474
26.550000	0.000807018
26.400000	0.000824561
26.300000	0.000842105
26.200000	0.000859649
26.050000	0.000877193
25.850000	0.000894737
25.750000	0.000929825
25.700000	0.000947368
25.650000	0.000982456
25.550000	0.001
25.500000	0.00101754
25.450000	0.00103509
25.400000	0.00107018
25.350000	0.00110526
25.200000	0.00112281
25.000000	0.00114035
24.950000	0.00115789
24.850000	0.00117544
24.800000	0.00119298
24.700000	0.00122807
24.600000	0.00124561
24.550000	0.00126316
24.500000	0.0012807
24.450000	0.00131579
24.400000	0.00133333
24.350000	0.00135088
24.050000	0.00138596
23.900000	0.00140351
23.850000	0.00145614
23.800000	0.00147368
23.750000	0.00150877
23.600000	0.00152632
23.550000	0.00154386
23.500000	0.00166667
23.400000	0.00168421
23.350000	0.00170175
23.200000	0.00173684
23.150000	0.00175439
23.100000	0.00177193
23.000000	0.00180702
22.950000	0.00184211
22.900000	0.00187719
22.850000	0.00189474
22.800000	0.00191228
22.750000	0.00194737
22.650000	0.00196491
22.600000	0.00198246
22.500000	0.002
22.450000	0.00201754
22.400000	0.00203509
22.350000	0.00207018
22.300000	0.00208772
22.250000	0.00212281
22.200000	0.00215789
22.150000	0.00217544
22.050000	0.00222807
22.000000	0.00226316
21.950000	0.00231579
21.800000	0.00235088
21.750000	0.00236842
21.700000	0.00238596
21.650000	0.00240351
21.600000	0.00242105
21.550000	0.0024386
21.500000	0.00247368
21.450000	0.00249123
21.400000	0.00254386
21.300000	0.0025614
21.250000	0.00259649
21.200000	0.00263158
21.150000	0.0027193
21.100000	0.00275439
21.050000	0.00277193
21.000000	0.00284211
20.950000	0.00287719
20.850000	0.00294737
20.800000	0.00296491
20.750000	0.00298246
20.700000	0.003
20.650000	0.00303509
20.600000	0.00305263
20.550000	0.00308772
20.500000	0.00312281
20.450000	0.00319298
20.350000	0.00326316
20.300000	0.0032807
20.250000	0.00331579
20.200000	0.00333333
20.150000	0.00338596
20.100000	0.00340351
20.050000	0.0034386
20.000000	0.00349123
19.950000	0.00350877
19.900000	0.00354386
19.800000	0.0035614
19.750000	0.00361404
19.700000	0.00364912
19.650000	0.00377193
19.600000	0.00384211
19.550000	0.00392982
19.500000	0.00398246
19.450000	0.00405263
19.400000	0.00407018
19.350000	0.00412281
19.300000	0.00417544
19.250000	0.00419298
19.150000	0.00422807
19.100000	0.00426316
19.050000	0.0042807
19.000000	0.00433333
18.950000	0.00436842
18.900000	0.00438596
18.850000	0.00442105
18.800000	0.0044386
18.750000	0.00449123
18.700000	0.00452632
18.650000	0.00461404
18.600000	0.00464912
18.550000	0.00466667
18.500000	0.00470175
18.450000	0.00478947
18.400000	0.00484211
18.350000	0.005
18.300000	0.00508772
18.250000	0.00514035
18.200000	0.00522807
18.150000	0.0052807
18.050000	0.00538596
17.950000	0.0054386
17.900000	0.00554386
17.850000	0.00561404
17.800000	0.0057193
17.750000	0.00575439
17.700000	0.00580702
17.650000	0.00585965
17.600000	0.00587719
17.550000	0.00589474
17.500000	0.00594737
17.450000	0.00605263
17.400000	0.00610526
17.350000	0.00615789
17.300000	0.00619298
17.250000	0.00624561
17.200000	0.00638596
17.150000	0.00652632
17.100000	0.00659649
17.050000	0.00664912
17.000000	0.00668421
16.950000	0.00678947
16.900000	0.00689474
16.850000	0.00692982
16.800000	0.00707018
16.750000	0.00714035
16.700000	0.00717544
16.650000	0.00721053
16.600000	0.00731579
16.550000	0.00736842
16.500000	0.00747368
16.450000	0.00757895
16.400000	0.00764912
16.350000	0.0077193
16.300000	0.00780702
16.250000	0.00792982
16.200000	0.00805263
16.150000	0.00810526
16.100000	0.00819298
16.050000	0.00822807
16.000000	0.00836842
15.950000	0.00847368
15.900000	0.00852632
15.850000	0.00863158
15.800000	0.00880702
15.750000	0.00885965
15.700000	0.00905263
15.650000	0.00914035
15.600000	0.0092807
15.550000	0.00940351
15.500000	0.00949123
15.450000	0.00957895
15.400000	0.00959649
15.350000	0.00968421
15.300000	0.0097193
15.250000	0.00980702
15.200000	0.00985965
15.150000	0.01
15.100000	0.0101228
15.050000	0.0102456
15.000000	0.0103333
14.950000	0.0105263
14.900000	0.0105965
14.850000	0.0106842
14.800000	0.0108421
14.750000	0.0108947
14.700000	0.0109825
14.650000	0.0110526
14.600000	0.011193
14.550000	0.0112456
14.500000	0.0114737
14.450000	0.0116316
14.400000	0.011807
14.350000	0.0120175
14.300000	0.0121579
14.250000	0.0122281
14.200000	0.0122982
14.150000	0.0124035
14.100000	0.0125088
14.050000	0.0127368
14.000000	0.0128246
13.950000	0.013
13.900000	0.0131228
13.850000	0.0132632
13.800000	0.0134386
13.750000	0.0135965
13.700000	0.0137368
13.650000	0.0139474
13.600000	0.0140702
13.550000	0.0143158
13.500000	0.0144561
13.450000	0.0145789
13.400000	0.0147544
13.350000	0.0149825
13.300000	0.0152281
13.250000	0.0154211
13.200000	0.0155789
13.150000	0.0158246
13.100000	0.0160526
13.050000	0.0163158
13.000000	0.0165088
12.950000	0.0167544
12.900000	0.0169649
12.850000	0.0172281
12.800000	0.0174561
12.750000	0.0177193
12.700000	0.0177895
12.650000	0.0179825
12.600000	0.0181404
12.550000	0.0182456
12.500000	0.0184035
12.450000	0.0186491
12.400000	0.0188772
12.350000	0.0190702
12.300000	0.0192807
12.250000	0.0194386
12.200000	0.0197018
12.150000	0.0199825
12.100000	0.0202456
12.050000	0.0205263
12.000000	0.0207544
11.950000	0.0210175
11.900000	0.0212982
11.850000	0.0214386
11.800000	0.0216491
11.750000	0.0218596
11.700000	0.0221754
11.650000	0.0223509
11.600000	0.0225789
11.550000	0.023
11.500000	0.0232281
11.450000	0.0235263
11.400000	0.0238246
11.350000	0.0240351
11.300000	0.0242456
11.250000	0.0245965
11.200000	0.0248246
11.150000	0.0250351
11.100000	0.025386
11.050000	0.0257193
11.000000	0.0259298
10.950000	0.0262456
10.900000	0.0264912
10.850000	0.0267719
10.800000	0.027
10.750000	0.0272982
10.700000	0.0275965
10.650000	0.0281228
10.600000	0.0284561
10.550000	0.0289123
10.500000	0.0293333
10.450000	0.0295263
10.400000	0.0296842
10.350000	0.0300526
10.300000	0.0305439
10.250000	0.0309649
10.200000	0.0312632
10.150000	0.0315088
10.100000	0.0318947
10.050000	0.0322456
10.000000	0.0328246
9.950000	0.0332105
9.900000	0.0336667
9.850000	0.0340175
9.800000	0.0344737
9.750000	0.0349298
9.700000	0.0354386
9.650000	0.0359123
9.600000	0.0363684
9.550000	0.0367018
9.500000	0.0371404
9.450000	0.0375263
9.400000	0.0381053
9.350000	0.0385965
9.300000	0.0391579
9.250000	0.039807
9.200000	0.0403684
9.150000	0.0409123
9.100000	0.0415263
9.050000	0.0420702
9.000000	0.0425263
8.950000	0.0431579
8.900000	0.0437018
8.850000	0.0442632
8.800000	0.0448947
8.750000	0.0454912
8.700000	0.0460175
8.650000	0.046614
8.600000	0.0471053
8.550000	0.0476842
8.500000	0.0482105
8.450000	0.0490351
8.400000	0.0495614
8.350000	0.0501754
8.300000	0.0506667
8.250000	0.0511053
8.200000	0.051807
8.150000	0.0525263
8.100000	0.0531228
8.050000	0.0537193
8.000000	0.054386
7.950000	0.0550877
7.900000	0.0558596
7.850000	0.0566842
7.800000	0.0573333
7.750000	0.0579123
7.700000	0.0585789
7.650000	0.0595614
7.600000	0.0604035
7.550000	0.0609825
7.500000	0.0619474
7.450000	0.0627018
7.400000	0.0635439
7.350000	0.0643509
7.300000	0.0651754
7.250000	0.0660702
7.200000	0.0668596
7.150000	0.0675965
7.100000	0.0684912
7.050000	0.0693509
7.000000	0.0702807
6.950000	0.0711228
6.900000	0.0720175
6.850000	0.0732456
6.800000	0.0740351
6.750000	0.0750351
6.700000	0.0760702
6.650000	0.0772281
6.600000	0.0782281
6.550000	0.0792982
6.500000	0.0802105
6.450000	0.081193
6.400000	0.0821579
6.350000	0.0835263
6.300000	0.0846667
6.250000	0.0856491
6.200000	0.0867719
6.150000	0.0880702
6.100000	0.0891579
6.050000	0.0905088
6.000000	0.0917544
5.950000	0.0929474
5.900000	0.0942982
5.850000	0.095386
5.800000	0.0966842
5.750000	0.0979649
5.700000	0.0996491
5.650000	0.100982
5.600000	0.102123
5.550000	0.103509
5.500000	0.104807
5.450000	0.106175
5.400000	0.107368
5.350000	0.109193
5.300000	0.110474
5.250000	0.111895
5.200000	0.113404
5.150000	0.115
5.100000	0.116474
5.050000	0.117947
5.000000	0.119228
4.950000	0.120737
4.900000	0.122053
4.850000	0.123737
4.800000	0.125105
4.750000	0.126702
4.700000	0.128263
4.650000	0.13007
4.600000	0.131737
4.550000	0.133333
4.500000	0.135281
4.450000	0.137035
4.400000	0.139
4.350000	0.140807
4.300000	0.142439
4.250000	0.144439
4.200000	0.146807
4.150000	0.148579
4.100000	0.150807
4.050000	0.15286
4.000000	0.154842
3.950000	0.156842
3.900000	0.159088
3.850000	0.161386
3.800000	0.163298
3.750000	0.165439
3.700000	0.167386
3.650000	0.169614
3.600000	0.171754
3.550000	0.174053
3.500000	0.176316
3.450000	0.178842
3.400000	0.180912
3.350000	0.183333
3.300000	0.185754
3.250000	0.188333
3.200000	0.19086
3.150000	0.193368
3.100000	0.195895
3.050000	0.198404
3.000000	0.200772
2.950000	0.203263
2.900000	0.205772
2.850000	0.208123
2.800000	0.210702
2.750000	0.213263
2.700000	0.216053
2.650000	0.218596
2.600000	0.221544
2.550000	0.224421
2.500000	0.226877
2.450000	0.229439
2.400000	0.23193
2.350000	0.234807
2.300000	0.237579
2.250000	0.24007
2.200000	0.242842
2.150000	0.245561
2.100000	0.248333
2.050000	0.250877
2.000000	0.254193
1.950000	0.257211
1.900000	0.260491
1.850000	0.26407
1.800000	0.267404
1.750000	0.270596
1.700000	0.274509
1.650000	0.278421
1.600000	0.281877
1.550000	0.285263
1.500000	0.288579
1.450000	0.292333
1.400000	0.295789
1.350000	0.299333
1.300000	0.302877
1.250000	0.306632
1.200000	0.31014
1.150000	0.313772
1.100000	0.317684
1.050000	0.321632
1.000000	0.325281
0.950000	0.329281
0.900000	0.333175
0.850000	0.337368
0.800000	0.341456
0.750000	0.344982
0.700000	0.34893
0.650000	0.353088
0.600000	0.357
0.550000	0.361632
0.500000	0.365807
0.450000	0.370544
0.400000	0.375298
0.350000	0.380316
0.300000	0.384895
0.250000	0.388965
0.200000	0.393491
0.150000	0.398088
0.100000	0.403158
0.050000	0.407544
0.000000	0.412105
-0.050000	0.416667
-0.100000	0.422035
-0.150000	0.427263
-0.200000	0.432632
-0.250000	0.437965
-0.300000	0.443912
-0.350000	0.449193
-0.400000	0.454088
-0.450000	0.459456
-0.500000	0.465596
-0.550000	0.471544
-0.600000	0.477351
-0.650000	0.483035
-0.700000	0.48893
-0.750000	0.495175
-0.800000	0.501596
-0.850000	0.507684
-0.900000	0.514053
-0.950000	0.520368
-1.000000	0.527316
-1.050000	0.533825
-1.100000	0.539772
-1.150000	0.546158
-1.200000	0.552491
-1.250000	0.558737
-1.300000	0.56486
-1.350000	0.571877
-1.400000	0.578421
-1.450000	0.585684
-1.500000	0.592877
-1.550000	0.599649
-1.600000	0.606632
-1.650000	0.613526
-1.700000	0.620088
-1.750000	0.627158
-1.800000	0.633158
-1.850000	0.639579
-1.900000	0.645965
-1.950000	0.65214
-2.000000	0.658895
-2.050000	0.665175
-2.100000	0.671667
-2.150000	0.678263
-2.200000	0.684421
-2.250000	0.690772
-2.300000	0.697298
-2.350000	0.703263
-2.400000	0.708772
-2.450000	0.714596
-2.500000	0.720421
-2.550000	0.726368
-2.600000	0.732018
-2.650000	0.737281
-2.700000	0.742263
-2.750000	0.747228
-2.800000	0.752088
-2.850000	0.757246
-2.900000	0.762333
-2.950000	0.767719
-3.000000	0.773
-3.050000	0.77814
-3.100000	0.782947
-3.150000	0.78793
-3.200000	0.792667
-3.250000	0.797246
-3.300000	0.801807
-3.350000	0.806632
-3.400000	0.810982
-3.450000	0.815088
-3.500000	0.819298
-3.550000	0.823632
-3.600000	0.827702
-3.650000	0.831965
-3.700000	0.83614
-3.750000	0.840123
-3.800000	0.843877
-3.850000	0.847737
-3.900000	0.851281
-3.950000	0.854825
-4.000000	0.858491
-4.050000	0.862105
-4.100000	0.865298
-4.150000	0.868298
-4.200000	0.871105
-4.250000	0.874509
-4.300000	0.87793
-4.350000	0.880561
-4.400000	0.883667
-4.450000	0.886772
-4.500000	0.88907
-4.550000	0.891842
-4.600000	0.894368
-4.650000	0.896982
-4.700000	0.899526
-4.750000	0.901982
-4.800000	0.904263
-4.850000	0.906439
-4.900000	0.909035
-4.950000	0.911158
-5.000000	0.913368
-5.050000	0.916
-5.100000	0.918018
-5.150000	0.920035
-5.200000	0.922298
-5.250000	0.924158
-5.300000	0.926193
-5.350000	0.928228
-5.400000	0.93014
-5.450000	0.932351
-5.500000	0.934123
-5.550000	0.935754
-5.600000	0.937456
-5.650000	0.939263
-5.700000	0.94107
-5.750000	0.942526
-5.800000	0.944035
-5.850000	0.945368
-5.900000	0.946719
-5.950000	0.94814
-6.000000	0.949228
-6.050000	0.950842
-6.100000	0.952351
-6.150000	0.953456
-6.200000	0.954737
-6.250000	0.956018
-6.300000	0.957316
-6.350000	0.958561
-6.400000	0.959684
-6.450000	0.961018
-6.500000	0.96207
-6.550000	0.963
-6.600000	0.964193
-6.650000	0.965035
-6.700000	0.966053
-6.750000	0.966895
-6.800000	0.967754
-6.850000	0.968754
-6.900000	0.969649
-6.950000	0.970614
-7.000000	0.971667
-7.050000	0.972474
-7.100000	0.973193
-7.150000	0.973982
-7.200000	0.974965
-7.250000	0.975649
-7.300000	0.976719
-7.350000	0.977509
-7.400000	0.978228
-7.450000	0.97886
-7.500000	0.979456
-7.550000	0.98014
-7.600000	0.980825
-7.650000	0.981316
-7.700000	0.981982
-7.750000	0.982404
-7.800000	0.983018
-7.850000	0.983544
-7.900000	0.983982
-7.950000	0.984509
-8.000000	0.985
-8.050000	0.985368
-8.100000	0.985912
-8.150000	0.986404
-8.200000	0.986807
-8.250000	0.987175
-8.300000	0.987474
-8.350000	0.987895
-8.400000	0.988421
-8.450000	0.988895
-8.500000	0.989281
-8.550000	0.989614
-8.600000	0.989947
-8.650000	0.990316
-8.700000	0.990649
-8.750000	0.991246
-8.800000	0.991772
-8.850000	0.99193
-8.900000	0.992263
-8.950000	0.992632
-9.000000	0.99286
-9.050000	0.993088
-9.100000	0.993333
-9.150000	0.993579
-9.200000	0.993754
-9.250000	0.993982
-9.300000	0.994246
-9.350000	0.994439
-9.400000	0.994561
-9.450000	0.994772
-9.500000	0.995053
-9.550000	0.995333
-9.600000	0.995509
-9.650000	0.995719
-9.700000	0.995947
-9.750000	0.996123
-9.800000	0.996316
-9.850000	0.996491
-9.900000	0.996667
-9.950000	1
&
102.450000	2.78084e-13
102.400000	2.82429e-13
102.350000	2.86842e-13
102.300000	2.91324e-13
102.250000	2.95877e-13
102.200000	3.005e-13
102.150000	3.05195e-13
102.100000	3.09964e-13
102.050000	3.14807e-13
102.000000	3.19725e-13
101.950000	3.24721e-13
101.900000	3.29794e-13
101.850000	3.34947e-13
101.800000	3.40179e-13
101.750000	3.45494e-13
101.700000	3.50892e-13
101.650000	3.56373e-13
101.600000	3.61941e-13
101.550000	3.67595e-13
101.500000	3.73337e-13
101.450000	3.79169e-13
101.400000	3.85092e-13
101.350000	3.91107e-13
101.300000	3.97217e-13
101.250000	4.03421e-13
101.200000	4.09723e-13
101.150000	4.16122e-13
101.100000	4.22622e-13
101.050000	4.29223e-13
101.000000	4.35927e-13
100.950000	4.42735e-13
100.900000	4.4965e-13
100.850000	4.56672e-13
100.800000	4.63804e-13
100.750000	4.71048e-13
100.700000	4.78404e-13
100.650000	4.85875e-13
100.600000	4.93463e-13
100.550000	5.01169e-13
100.500000	5.08995e-13
100.450000	5.16943e-13
100.400000	5.25015e-13
100.350000	5.33214e-13
100.300000	5.4154e-13
100.250000	5.49995e-13
100.200000	5.58583e-13
100.150000	5.67305e-13
100.100000	5.76162e-13
100.050000	5.85158e-13
100.000000	5.94294e-13
99.950000	6.03573e-13
99.900000	6.12996e-13
99.850000	6.22566e-13
99.800000	6.32286e-13
99.750000	6.42156e-13
99.700000	6.52181e-13
99.650000	6.62363e-13
99.600000	6.72702e-13
99.550000	6.83204e-13
99.500000	6.93868e-13
99.450000	7.047e-13
99.400000	7.157e-13
99.350000	7.26871e-13
99.300000	7.38217e-13
99.250000	7.49739e-13
99.200000	7.61441e-13
99.150000	7.73326e-13
99.100000	7.85396e-13
99.050000	7.97654e-13
99.000000	8.10103e-13
98.950000	8.22746e-13
98.900000	8.35586e-13
98.850000	8.48627e-13
98.800000	8.6187e-13
98.750000	8.7532e-13
98.700000	8.8898e-13
98.650000	9.02853e-13
98.600000	9.16942e-13
98.550000	9.3125e-13
98.500000	9.45781e-13
98.450000	9.60539e-13
98.400000	9.75527e-13
98.350000	9.90748e-13
98.300000	1.00621e-12
98.250000	1.02191e-12
98.200000	1.03785e-12
98.150000	1.05404e-12
98.100000	1.07049e-12
98.050000	1.08719e-12
98.000000	1.10415e-12
97.950000	1.12138e-12
97.900000	1.13887e-12
97.850000	1.15664e-12
97.800000	1.17468e-12
97.750000	1.193e-12
97.700000	1.21161e-12
97.650000	1.23051e-12
97.600000	1.24971e-12
97.550000	1.2692e-12
97.500000	1.289e-12
97.450000	1.30911e-12
97.400000	1.32952e-12
97.350000	1.35026e-12
97.300000	1.37132e-12
97.250000	1.39271e-12
97.200000	1.41443e-12
97.150000	1.43649e-12
97.100000	1.45889e-12
97.050000	1.48164e-12
97.000000	1.50475e-12
96.950000	1.52821e-12
96.900000	1.55205e-12
96.850000	1.57625e-12
96.800000	1.60083e-12
96.750000	1.62579e-12
96.700000	1.65114e-12
96.650000	1.67689e-12
96.600000	1.70303e-12
96.550000	1.72959e-12
96.500000	1.75656e-12
96.450000	1.78394e-12
96.400000	1.81176e-12
96.350000	1.84e-12
96.300000	1.86869e-12
96.250000	1.89782e-12
96.200000	1.92741e-12
96.150000	1.95746e-12
96.100000	1.98797e-12
96.050000	2.01896e-12
96.000000	2.05044e-12
95.950000	2.0824e-12
95.900000	2.11486e-12
95.850000	2.14782e-12
95.800000	2.1813e-12
95.750000	2.2153e-12
95.700000	2.24983e-12
95.650000	2.2849e-12
95.600000	2.32051e-12
95.550000	2.35668e-12
95.500000	2.39341e-12
95.450000	2.43071e-12
95.400000	2.46859e-12
95.350000	2.50706e-12
95.300000	2.54613e-12
95.250000	2.58581e-12
95.200000	2.62611e-12
95.150000	2.66703e-12
95.100000	2.70859e-12
95.050000	2.75079e-12
95.000000	2.79366e-12
94.950000	2.83719e-12
94.900000	2.88139e-12
94.850000	2.92629e-12
94.800000	2.97188e-12
94.750000	3.01819e-12
94.700000	3.06521e-12
94.650000	3.11296e-12
94.600000	3.16146e-12
94.550000	3.21071e-12
94.500000	3.26073e-12
94.450000	3.31153e-12
94.400000	3.36312e-12
94.350000	3.41551e-12
94.300000	3.46871e-12
94.250000	3.52274e-12
94.200000	3.57762e-12
94.150000	3.63334e-12
94.100000	3.68994e-12
94.050000	3.74741e-12
94.000000	3.80578e-12
93.950000	3.86505e-12
93.900000	3.92525e-12
93.850000	3.98638e-12
93.800000	4.04846e-12
93.750000	4.11151e-12
93.700000	4.17554e-12
93.650000	4.24057e-12
93.600000	4.3066e-12
93.550000	4.37367e-12
93.500000	4.44177e-12
93.450000	4.51094e-12
93.400000	4.58118e-12
93.350000	4.65251e-12
93.300000	4.72495e-12
93.250000	4.79852e-12
93.200000	4.87323e-12
93.150000	4.94911e-12
93.100000	5.02616e-12
93.050000	5.10441e-12
93.000000	5.18388e-12
92.950000	5.26458e-12
92.900000	5.34654e-12
92.850000	5.42977e-12
92.800000	5.51429e-12
92.750000	5.60013e-12
92.700000	5.6873e-12
92.650000	5.77583e-12
92.600000	5.86574e-12
92.550000	5.95704e-12
92.500000	6.04976e-12
92.450000	6.14392e-12
92.400000	6.23954e-12
92.350000	6.33665e-12
92.300000	6.43527e-12
92.250000	6.53543e-12
92.200000	6.63714e-12
92.150000	6.74042e-12
92.100000	6.84532e-12
92.050000	6.95184e-12
92.000000	7.06002e-12
91.950000	7.16988e-12
91.900000	7.28145e-12
91.850000	7.39475e-12
91.800000	7.50981e-12
91.750000	7.62666e-12
91.700000	7.74532e-12
91.650000	7.86583e-12
91.600000	7.98821e-12
91.550000	8.11249e-12
91.500000	8.2387e-12
91.450000	8.36687e-12
91.400000	8.49703e-12
91.350000	8.62921e-12
91.300000	8.76345e-12
91.250000	8.89977e-12
91.200000	9.03821e-12
91.150000	9.1788e-12
91.100000	9.32157e-12
91.050000	9.46656e-12
91.000000	9.6138e-12
90.950000	9.76333e-12
90.900000	9.91518e-12
90.850000	1.00694e-11
90.800000	1.0226e-11
90.750000	1.0385e-11
90.700000	1.05465e-11
90.650000	1.07105e-11
90.600000	1.08771e-11
90.550000	1.10462e-11
90.500000	1.1218e-11
90.450000	1.13925e-11
90.400000	1.15696e-11
90.350000	1.17495e-11
90.300000	1.19322e-11
90.250000	1.21177e-11
90.200000	1.23061e-11
90.150000	1.24974e-11
90.100000	1.26917e-11
90.050000	1.2889e-11
90.000000	1.30894e-11
89.950000	1.32929e-11
89.900000	1.34996e-11
89.850000	1.37094e-11
89.800000	1.39225e-11
89.750000	1.41389e-11
89.700000	1.43587e-11
89.650000	1.45819e-11
89.600000	1.48085e-11
89.550000	1.50387e-11
89.500000	1.52724e-11
89.450000	1.55098e-11
89.400000	1.57509e-11
89.350000	1.59956e-11
89.300000	1.62442e-11
89.250000	1.64967e-11
89.200000	1.6753e-11
89.150000	1.70134e-11
89.100000	1.72777e-11
89.050000	1.75462e-11
89.000000	1.78188e-11
88.950000	1.80957e-11
88.900000	1.83769e-11
88.850000	1.86624e-11
88.800000	1.89524e-11
88.750000	1.92468e-11
88.700000	1.95458e-11
88.650000	1.98495e-11
88.600000	2.01579e-11
88.550000	2.0471e-11
88.500000	2.0789e-11
88.450000	2.11119e-11
88.400000	2.14399e-11
88.350000	2.17729e-11
88.300000	2.21111e-11
88.250000	2.24546e-11
88.200000	2.28033e-11
88.150000	2.31575e-11
88.100000	2.35172e-11
88.050000	2.38824e-11
88.000000	2.42533e-11
87.950000	2.46299e-11
87.900000	2.50124e-11
87.850000	2.54009e-11
87.800000	2.57953e-11
87.750000	2.61959e-11
87.700000	2.66026e-11
87.650000	2.70157e-11
87.600000	2.74352e-11
87.550000	2.78611e-11
87.500000	2.82937e-11
87.450000	2.8733e-11
87.400000	2.91791e-11
87.350000	2.96321e-11
87.300000	3.00921e-11
87.250000	3.05593e-11
87.200000	3.10337e-11
87.150000	3.15154e-11
87.100000	3.20046e-11
87.050000	3.25014e-11
87.000000	3.30059e-11
86.950000	3.35182e-11
86.900000	3.40384e-11
86.850000	3.45667e-11
86.800000	3.51032e-11
86.750000	3.5648e-11
86.700000	3.62013e-11
86.650000	3.67631e-11
86.600000	3.73336e-11
86.550000	3.79129e-11
86.500000	3.85012e-11
86.450000	3.90987e-11
86.400000	3.97054e-11
86.350000	4.03214e-11
86.300000	4.09471e-11
86.250000	4.15824e-11
86.200000	4.22275e-11
86.150000	4.28827e-11
86.100000	4.3548e-11
86.050000	4.42236e-11
86.000000	4.49096e-11
85.950000	4.56063e-11
85.900000	4.63138e-11
85.850000	4.70322e-11
85.800000	4.77617e-11
85.750000	4.85026e-11
85.700000	4.92549e-11
85.650000	5.00189e-11
85.600000	5.07946e-11
85.550000	5.15824e-11
85.500000	5.23824e-11
85.450000	5.31948e-11
85.400000	5.40197e-11
85.350000	5.48575e-11
85.300000	5.57081e-11
85.250000	5.6572e-11
85.200000	5.74492e-11
85.150000	5.834e-11
85.100000	5.92446e-11
85.050000	6.01632e-11
85.000000	6.1096e-11
84.950000	6.20432e-11
84.900000	6.30051e-11
84.850000	6.39818e-11
84.800000	6.49737e-11
84.750000	6.5981e-11
84.700000	6.70038e-11
84.650000	6.80424e-11
84.600000	6.90971e-11
84.550000	7.01682e-11
84.500000	7.12558e-11
84.450000	7.23602e-11
84.400000	7.34817e-11
84.350000	7.46205e-11
84.300000	7.5777e-11
84.250000	7.69514e-11
84.200000	7.81439e-11
84.150000	7.93549e-11
84.100000	8.05846e-11
84.050000	8.18333e-11
84.000000	8.31013e-11
83.950000	8.43889e-11
83.900000	8.56965e-11
83.850000	8.70242e-11
83.800000	8.83725e-11
83.750000	8.97417e-11
83.700000	9.1132e-11
83.650000	9.25438e-11
83.600000	9.39774e-11
83.550000	9.54332e-11
83.500000	9.69115e-11
83.450000	9.84127e-11
83.400000	9.99371e-11
83.350000	1.01485e-10
83.300000	1.03057e-10
83.250000	1.04653e-10
83.200000	1.06274e-10
83.150000	1.0792e-10
83.100000	1.09591e-10
83.050000	1.11288e-10
83.000000	1.13012e-10
82.950000	1.14762e-10
82.900000	1.16539e-10
82.850000	1.18343e-10
82.800000	1.20175e-10
82.750000	1.22036e-10
82.700000	1.23926e-10
82.650000	1.25844e-10
82.600000	1.27793e-10
82.550000	1.29771e-10
82.500000	1.3178e-10
82.450000	1.3382e-10
82.400000	1.35891e-10
82.350000	1.37995e-10
82.300000	1.40131e-10
82.250000	1.423e-10
82.200000	1.44502e-10
82.150000	1.46739e-10
82.100000	1.4901e-10
82.050000	1.51316e-10
82.000000	1.53658e-10
81.950000	1.56036e-10
81.900000	1.5845e-10
81.850000	1.60902e-10
81.800000	1.63392e-10
81.750000	1.6592e-10
81.700000	1.68487e-10
81.650000	1.71094e-10
81.600000	1.73741e-10
81.550000	1.76429e-10
81.500000	1.79159e-10
81.450000	1.81931e-10
81.400000	1.84745e-10
81.350000	1.87603e-10
81.300000	1.90505e-10
81.250000	1.93451e-10
81.200000	1.96444e-10
81.150000	1.99482e-10
81.100000	2.02567e-10
81.050000	2.057e-10
81.000000	2.08882e-10
80.950000	2.12112e-10
80.900000	2.15392e-10
80.850000	2.18723e-10
80.800000	2.22105e-10
80.750000	2.2554e-10
80.700000	2.29027e-10
80.650000	2.32568e-10
80.600000	2.36164e-10
80.550000	2.39815e-10
80.500000	2.43523e-10
80.450000	2.47288e-10
80.400000	2.51111e-10
80.350000	2.54992e-10
80.300000	2.58934e-10
80.250000	2.62937e-10
80.200000	2.67001e-10
80.150000	2.71128e-10
80.100000	2.75318e-10
80.050000	2.79573e-10
80.000000	2.83894e-10
79.950000	2.88282e-10
79.900000	2.92737e-10
79.850000	2.9726e-10
79.800000	3.01854e-10
79.750000	3.06518e-10
79.700000	3.11254e-10
79.650000	3.16064e-10
79.600000	3.20947e-10
79.550000	3.25906e-10
79.500000	3.30941e-10
79.450000	3.36053e-10
79.400000	3.41245e-10
79.350000	3.46516e-10
79.300000	3.51869e-10
79.250000	3.57304e-10
79.200000	3.62823e-10
79.150000	3.68427e-10
79.100000	3.74118e-10
79.050000	3.79896e-10
79.000000	3.85763e-10
78.950000	3.9172e-10
78.900000	3.97769e-10
78.850000	4.03912e-10
78.800000	4.10149e-10
78.750000	4.16482e-10
78.700000	4.22913e-10
78.650000	4.29442e-10
78.600000	4.36073e-10
78.550000	4.42805e-10
78.500000	4.49641e-10
78.450000	4.56583e-10
78.400000	4.63631e-10
78.350000	4.70788e-10
78.300000	4.78055e-10
78.250000	4.85434e-10
78.200000	4.92926e-10
78.150000	5.00534e-10
78.100000	5.08259e-10
78.050000	5.16103e-10
78.000000	5.24068e-10
77.950000	5.32155e-10
77.900000	5.40367e-10
77.850000	5.48706e-10
77.800000	5.57172e-10
77.750000	5.65769e-10
77.700000	5.74498e-10
77.650000	5.83362e-10
77.600000	5.92362e-10
77.550000	6.015e-10
77.500000	6.10779e-10
77.450000	6.20201e-10
77.400000	6.29768e-10
77.350000	6.39482e-10
77.300000	6.49345e-10
77.250000	6.59361e-10
77.200000	6.6953e-10
77.150000	6.79856e-10
77.100000	6.9034e-10
77.050000	7.00986e-10
77.000000	7.11796e-10
76.950000	7.22772e-10
76.900000	7.33916e-10
76.850000	7.45232e-10
76.800000	7.56722e-10
76.750000	7.68389e-10
76.700000	7.80235e-10
76.650000	7.92264e-10
76.600000	8.04477e-10
76.550000	8.16878e-10
76.500000	8.2947e-10
76.450000	8.42255e-10
76.400000	8.55237e-10
76.350000	8.68418e-10
76.300000	8.81802e-10
76.250000	8.95392e-10
76.200000	9.0919e-10
76.150000	9.23201e-10
76.100000	9.37427e-10
76.050000	9.51872e-10
76.000000	9.66538e-10
75.950000	9.8143e-10
75.900000	9.96551e-10
75.850000	1.0119e-09
75.800000	1.02749e-09
75.750000	1.04332e-09
75.700000	1.05939e-09
75.650000	1.07571e-09
75.600000	1.09228e-09
75.550000	1.10911e-09
75.500000	1.12619e-09
75.450000	1.14353e-09
75.400000	1.16114e-09
75.350000	1.17902e-09
75.300000	1.19718e-09
75.250000	1.21562e-09
75.200000	1.23433e-09
75.150000	1.25334e-09
75.100000	1.27264e-09
75.050000	1.29223e-09
75.000000	1.31212e-09
74.950000	1.33232e-09
74.900000	1.35283e-09
74.850000	1.37366e-09
74.800000	1.3948e-09
74.750000	1.41627e-09
74.700000	1.43807e-09
74.650000	1.4602e-09
74.600000	1.48268e-09
74.550000	1.50549e-09
74.500000	1.52866e-09
74.450000	1.55218e-09
74.400000	1.57607e-09
74.350000	1.60032e-09
74.300000	1.62494e-09
74.250000	1.64994e-09
74.200000	1.67532e-09
74.150000	1.7011e-09
74.100000	1.72727e-09
74.050000	1.75384e-09
74.000000	1.78081e-09
73.950000	1.8082e-09
73.900000	1.83601e-09
73.850000	1.86425e-09
73.800000	1.89292e-09
73.750000	1.92203e-09
73.700000	1.95159e-09
73.650000	1.9816e-09
73.600000	2.01207e-09
73.550000	2.04301e-09
73.500000	2.07442e-09
73.450000	2.10631e-09
73.400000	2.13869e-09
73.350000	2.17157e-09
73.300000	2.20495e-09
73.250000	2.23885e-09
73.200000	2.27326e-09
73.150000	2.3082e-09
73.100000	2.34367e-09
73.050000	2.37969e-09
73.000000	2.41626e-09
72.950000	2.45339e-09
72.900000	2.4911e-09
72.850000	2.52937e-09
72.800000	2.56824e-09
72.750000	2.6077e-09
72.700000	2.64776e-09
72.650000	2.68844e-09
72.600000	2.72974e-09
72.550000	2.77167e-09
72.500000	2.81424e-09
72.450000	2.85747e-09
72.400000	2.90136e-09
72.350000	2.94592e-09
72.300000	2.99116e-09
72.250000	3.0371e-09
72.200000	3.08374e-09
72.150000	3.13109e-09
72.100000	3.17917e-09
72.050000	3.22798e-09
72.000000	3.27754e-09
71.950000	3.32786e-09
71.900000	3.37895e-09
71.850000	3.43082e-09
71.800000	3.48348e-09
71.750000	3.53695e-09
71.700000	3.59124e-09
71.650000	3.64636e-09
71.600000	3.70232e-09
71.550000	3.75914e-09
71.500000	3.81683e-09
71.450000	3.8754e-09
71.400000	3.93486e-09
71.350000	3.99524e-09
71.300000	4.05654e-09
71.250000	4.11877e-09
71.200000	4.18196e-09
71.150000	4.24611e-09
71.100000	4.31125e-09
71.050000	4.37738e-09
71.000000	4.44452e-09
70.950000	4.51268e-09
70.900000	4.58189e-09
70.850000	4.65216e-09
70.800000	4.7235e-09
70.750000	4.79593e-09
70.700000	4.86947e-09
70.650000	4.94413e-09
70.600000	5.01994e-09
70.550000	5.0969e-09
70.500000	5.17503e-09
70.450000	5.25436e-09
70.400000	5.33491e-09
70.350000	5.41668e-09
70.300000	5.4997e-09
70.250000	5.58399e-09
70.200000	5.66957e-09
70.150000	5.75645e-09
70.100000	5.84466e-09
70.050000	5.93422e-09
70.000000	6.02515e-09
69.950000	6.11746e-09
69.900000	6.21118e-09
69.850000	6.30634e-09
69.800000	6.40295e-09
69.750000	6.50103e-09
69.700000	6.6006e-09
69.650000	6.7017e-09
69.600000	6.80434e-09
69.550000	6.90855e-09
69.500000	7.01435e-09
69.450000	7.12176e-09
69.400000	7.23081e-09
69.350000	7.34153e-09
69.300000	7.45393e-09
69.250000	7.56805e-09
69.200000	7.68391e-09
69.150000	7.80153e-09
69.100000	7.92095e-09
69.050000	8.0422e-09
69.000000	8.16529e-09
68.950000	8.29025e-09
68.900000	8.41713e-09
68.850000	8.54593e-09
68.800000	8.6767e-09
68.750000	8.80947e-09
68.700000	8.94426e-09
68.650000	9.0811e-09
68.600000	9.22003e-09
68.550000	9.36108e-09
68.500000	9.50427e-09
68.450000	9.64965e-09
68.400000	9.79725e-09
68.350000	9.94709e-09
68.300000	1.00992e-08
68.250000	1.02537e-08
68.200000	1.04105e-08
68.150000	1.05696e-08
68.100000	1.07312e-08
68.050000	1.08953e-08
68.000000	1.10619e-08
67.950000	1.1231e-08
67.900000	1.14027e-08
67.850000	1.1577e-08
67.800000	1.17539e-08
67.750000	1.19336e-08
67.700000	1.21159e-08
67.650000	1.23011e-08
67.600000	1.24891e-08
67.550000	1.26799e-08
67.500000	1.28736e-08
67.450000	1.30703e-08
67.400000	1.327e-08
67.350000	1.34727e-08
67.300000	1.36785e-08
67.250000	1.38874e-08
67.200000	1.40996e-08
67.150000	1.43149e-08
67.100000	1.45335e-08
67.050000	1.47555e-08
67.000000	1.49808e-08
66.950000	1.52095e-08
66.900000	1.54417e-08
66.850000	1.56775e-08
66.800000	1.59168e-08
66.750000	1.61598e-08
66.700000	1.64064e-08
66.650000	1.66569e-08
66.600000	1.69111e-08
66.550000	1.71692e-08
66.500000	1.74312e-08
66.450000	1.76972e-08
66.400000	1.79672e-08
66.350000	1.82413e-08
66.300000	1.85196e-08
66.250000	1.88022e-08
66.200000	1.9089e-08
66.150000	1.93802e-08
66.100000	1.96758e-08
66.050000	1.99758e-08
66.000000	2.02805e-08
65.950000	2.05898e-08
65.900000	2.09037e-08
65.850000	2.12225e-08
65.800000	2.1546e-08
65.750000	2.18745e-08
65.700000	2.2208e-08
65.650000	2.25465e-08
65.600000	2.28902e-08
65.550000	2.32391e-08
65.500000	2.35933e-08
65.450000	2.39528e-08
65.400000	2.43178e-08
65.350000	2.46884e-08
65.300000	2.50645e-08
65.250000	2.54464e-08
65.200000	2.58341e-08
65.150000	2.62276e-08
65.100000	2.66271e-08
65.050000	2.70327e-08
65.000000	2.74444e-08
64.950000	2.78624e-08
64.900000	2.82867e-08
64.850000	2.87174e-08
64.800000	2.91547e-08
64.750000	2.95986e-08
64.700000	3.00492e-08
64.650000	3.05066e-08
64.600000	3.0971e-08
64.550000	3.14424e-08
64.500000	3.1921e-08
64.450000	3.24068e-08
64.400000	3.28999e-08
64.350000	3.34006e-08
64.300000	3.39088e-08
64.250000	3.44247e-08
64.200000	3.49484e-08
64.150000	3.54801e-08
64.100000	3.60198e-08
64.050000	3.65676e-08
64.000000	3.71238e-08
63.950000	3.76884e-08
63.900000	3.82615e-08
63.850000	3.88433e-08
63.800000	3.94339e-08
63.750000	4.00335e-08
63.700000	4.06421e-08
63.650000	4.12599e-08
63.600000	4.18871e-08
63.550000	4.25237e-08
63.500000	4.317e-08
63.450000	4.38261e-08
63.400000	4.44921e-08
63.350000	4.51681e-08
63.300000	4.58544e-08
63.250000	4.6551e-08
63.200000	4.72582e-08
63.150000	4.79761e-08
63.100000	4.87048e-08
63.050000	4.94445e-08
63.000000	5.01954e-08
62.950000	5.09577e-08
62.900000	5.17315e-08
62.850000	5.25169e-08
62.800000	5.33143e-08
62.750000	5.41236e-08
62.700000	5.49452e-08
62.650000	5.57792e-08
62.600000	5.66258e-08
62.550000	5.74852e-08
62.500000	5.83575e-08
62.450000	5.92431e-08
62.400000	6.01419e-08
62.350000	6.10544e-08
62.300000	6.19806e-08
62.250000	6.29208e-08
62.200000	6.38752e-08
62.150000	6.4844e-08
62.100000	6.58274e-08
62.050000	6.68256e-08
62.000000	6.78389e-08
61.950000	6.88675e-08
61.900000	6.99116e-08
61.850000	7.09714e-08
61.800000	7.20472e-08
61.750000	7.31393e-08
61.700000	7.42478e-08
61.650000	7.5373e-08
61.600000	7.65151e-08
61.550000	7.76745e-08
61.500000	7.88513e-08
61.450000	8.00459e-08
61.400000	8.12585e-08
61.350000	8.24893e-08
61.300000	8.37387e-08
61.250000	8.50069e-08
61.200000	8.62942e-08
61.150000	8.76009e-08
61.100000	8.89272e-08
61.050000	9.02736e-08
61.000000	9.16401e-08
60.950000	9.30273e-08
60.900000	9.44353e-08
60.850000	9.58646e-08
60.800000	9.73153e-08
60.750000	9.87879e-08
60.700000	1.00283e-07
60.650000	1.018e-07
60.600000	1.0334e-07
60.550000	1.04903e-07
60.500000	1.0649e-07
60.450000	1.081e-07
60.400000	1.09735e-07
60.350000	1.11394e-07
60.300000	1.13079e-07
60.250000	1.14788e-07
60.200000	1.16523e-07
60.150000	1.18285e-07
60.100000	1.20073e-07
60.050000	1.21887e-07
60.000000	1.23729e-07
59.950000	1.25599e-07
59.900000	1.27497e-07
59.850000	1.29423e-07
59.800000	1.31378e-07
59.750000	1.33362e-07
59.700000	1.35377e-07
59.650000	1.37421e-07
59.600000	1.39496e-07
59.550000	1.41603e-07
59.500000	1.43741e-07
59.450000	1.45911e-07
59.400000	1.48113e-07
59.350000	1.50349e-07
59.300000	1.52618e-07
59.250000	1.54921e-07
59.200000	1.57259e-07
59.150000	1.59631e-07
59.100000	1.6204e-07
59.050000	1.64484e-07
59.000000	1.66965e-07
58.950000	1.69483e-07
58.900000	1.72039e-07
58.850000	1.74634e-07
58.800000	1.77267e-07
58.750000	1.79939e-07
58.700000	1.82652e-07
58.650000	1.85405e-07
58.600000	1.882e-07
58.550000	1.91036e-07
58.500000	1.93915e-07
58.450000	1.96837e-07
58.400000	1.99802e-07
58.350000	2.02812e-07
58.300000	2.05867e-07
58.250000	2.08968e-07
58.200000	2.12115e-07
58.150000	2.15309e-07
58.100000	2.18551e-07
58.050000	2.21842e-07
58.000000	2.25181e-07
57.950000	2.28571e-07
57.900000	2.32011e-07
57.850000	2.35503e-07
57.800000	2.39046e-07
57.750000	2.42643e-07
57.700000	2.46294e-07
57.650000	2.49999e-07
57.600000	2.53759e-07
57.550000	2.57576e-07
57.500000	2.61449e-07
57.450000	2.65381e-07
57.400000	2.69371e-07
57.350000	2.7342e-07
57.300000	2.7753e-07
57.250000	2.81702e-07
57.200000	2.85936e-07
57.150000	2.90232e-07
57.100000	2.94593e-07
57.050000	2.99019e-07
57.000000	3.03511e-07
56.950000	3.0807e-07
56.900000	3.12697e-07
56.850000	3.17393e-07
56.800000	3.22159e-07
56.750000	3.26996e-07
56.700000	3.31905e-07
56.650000	3.36887e-07
56.600000	3.41944e-07
56.550000	3.47075e-07
56.500000	3.52284e-07
56.450000	3.57569e-07
56.400000	3.62934e-07
56.350000	3.68378e-07
56.300000	3.73903e-07
56.250000	3.79511e-07
56.200000	3.85202e-07
56.150000	3.90977e-07
56.100000	3.96839e-07
56.050000	4.02788e-07
56.000000	4.08825e-07
55.950000	4.14952e-07
55.900000	4.2117e-07
55.850000	4.27481e-07
55.800000	4.33885e-07
55.750000	4.40385e-07
55.700000	4.46981e-07
55.650000	4.53675e-07
55.600000	4.60468e-07
55.550000	4.67363e-07
55.500000	4.7436e-07
55.450000	4.8146e-07
55.400000	4.88666e-07
55.350000	4.9598e-07
55.300000	5.03401e-07
55.250000	5.10933e-07
55.200000	5.18577e-07
55.150000	5.26333e-07
55.100000	5.34205e-07
55.050000	5.42194e-07
55.000000	5.50301e-07
54.950000	5.58529e-07
54.900000	5.66878e-07
54.850000	5.75351e-07
54.800000	5.8395e-07
54.750000	5.92676e-07
54.700000	6.01531e-07
54.650000	6.10517e-07
54.600000	6.19637e-07
54.550000	6.28892e-07
54.500000	6.38283e-07
54.450000	6.47814e-07
54.400000	6.57485e-07
54.350000	6.673e-07
54.300000	6.7726e-07
54.250000	6.87367e-07
54.200000	6.97624e-07
54.150000	7.08033e-07
54.100000	7.18595e-07
54.050000	7.29313e-07
54.000000	7.4019e-07
53.950000	7.51228e-07
53.900000	7.62428e-07
53.850000	7.73795e-07
53.800000	7.85329e-07
53.750000	7.97033e-07
53.700000	8.0891e-07
53.650000	8.20963e-07
53.600000	8.33193e-07
53.550000	8.45604e-07
53.500000	8.58198e-07
53.450000	8.70977e-07
53.400000	8.83946e-07
53.350000	8.97105e-07
53.300000	9.10459e-07
53.250000	9.24009e-07
53.200000	9.37759e-07
53.150000	9.51712e-07
53.100000	9.6587e-07
53.050000	9.80237e-07
53.000000	9.94815e-07
52.950000	1.00961e-06
52.900000	1.02462e-06
52.850000	1.03985e-06
52.800000	1.05531e-06
52.750000	1.07099e-06
52.700000	1.0869e-06
52.650000	1.10305e-06
52.600000	1.11944e-06
52.550000	1.13606e-06
52.500000	1.15294e-06
52.450000	1.17005e-06
52.400000	1.18743e-06
52.350000	1.20505e-06
52.300000	1.22294e-06
52.250000	1.24108e-06
52.200000	1.2595e-06
52.150000	1.27818e-06
52.100000	1.29714e-06
52.050000	1.31638e-06
52.000000	1.33589e-06
51.950000	1.3557e-06
51.900000	1.37579e-06
51.850000	1.39618e-06
51.800000	1.41687e-06
51.750000	1.43787e-06
51.700000	1.45917e-06
51.650000	1.48078e-06
51.600000	1.50271e-06
51.550000	1.52496e-06
51.500000	1.54753e-06
51.450000	1.57044e-06
51.400000	1.59368e-06
51.350000	1.61726e-06
51.300000	1.64118e-06
51.250000	1.66546e-06
51.200000	1.69009e-06
51.150000	1.71508e-06
51.100000	1.74044e-06
51.050000	1.76617e-06
51.000000	1.79227e-06
50.950000	1.81875e-06
50.900000	1.84562e-06
50.850000	1.87289e-06
50.800000	1.90055e-06
50.750000	1.92861e-06
50.700000	1.95709e-06
50.650000	1.98598e-06
50.600000	2.01529e-06
50.550000	2.04502e-06
50.500000	2.0752e-06
50.450000	2.10581e-06
50.400000	2.13686e-06
50.350000	2.16837e-06
50.300000	2.20034e-06
50.250000	2.23278e-06
50.200000	2.26568e-06
50.150000	2.29907e-06
50.100000	2.33294e-06
50.050000	2.3673e-06
50.000000	2.40217e-06
49.950000	2.43754e-06
49.900000	2.47342e-06
49.850000	2.50983e-06
49.800000	2.54676e-06
49.750000	2.58423e-06
49.700000	2.62225e-06
49.650000	2.66081e-06
49.600000	2.69994e-06
49.550000	2.73963e-06
49.500000	2.77991e-06
49.450000	2.82076e-06
49.400000	2.86221e-06
49.350000	2.90425e-06
49.300000	2.94691e-06
49.250000	2.99019e-06
49.200000	3.03409e-06
49.150000	3.07862e-06
49.100000	3.12381e-06
49.050000	3.16964e-06
49.000000	3.21614e-06
48.950000	3.26331e-06
48.900000	3.31117e-06
48.850000	3.35971e-06
48.800000	3.40896e-06
48.750000	3.45892e-06
48.700000	3.5096e-06
48.650000	3.56101e-06
48.600000	3.61317e-06
48.550000	3.66607e-06
48.500000	3.71974e-06
48.450000	3.77419e-06
48.400000	3.82942e-06
48.350000	3.88544e-06
48.300000	3.94228e-06
48.250000	3.99993e-06
48.200000	4.05841e-06
48.150000	4.11774e-06
48.100000	4.17792e-06
48.050000	4.23896e-06
48.000000	4.30088e-06
47.950000	4.3637e-06
47.900000	4.42742e-06
47.850000	4.49205e-06
47.800000	4.55761e-06
47.750000	4.62411e-06
47.700000	4.69157e-06
47.650000	4.76e-06
47.600000	4.82941e-06
47.550000	4.89981e-06
47.500000	4.97123e-06
47.450000	5.04366e-06
47.400000	5.11714e-06
47.350000	5.19167e-06
47.300000	5.26727e-06
47.250000	5.34395e-06
47.200000	5.42173e-06
47.150000	5.50062e-06
47.100000	5.58063e-06
47.050000	5.6618e-06
47.000000	5.74412e-06
46.950000	5.82762e-06
46.900000	5.91231e-06
46.850000	5.99822e-06
46.800000	6.08535e-06
46.750000	6.17372e-06
46.700000	6.26335e-06
46.650000	6.35426e-06
46.600000	6.44647e-06
46.550000	6.53999e-06
46.500000	6.63485e-06
46.450000	6.73105e-06
46.400000	6.82863e-06
46.350000	6.92759e-06
46.300000	7.02796e-06
46.250000	7.12976e-06
46.200000	7.23301e-06
46.150000	7.33772e-06
46.100000	7.44392e-06
46.050000	7.55163e-06
46.000000	7.66087e-06
45.950000	7.77166e-06
45.900000	7.88402e-06
45.850000	7.99797e-06
45.800000	8.11354e-06
45.750000	8.23074e-06
45.700000	8.3496e-06
45.650000	8.47015e-06
45.600000	8.59241e-06
45.550000	8.71639e-06
45.500000	8.84212e-06
45.450000	8.96964e-06
45.400000	9.09895e-06
45.350000	9.23009e-06
45.300000	9.36308e-06
45.250000	9.49795e-06
45.200000	9.63472e-06
45.150000	9.77342e-06
45.100000	9.91408e-06
45.050000	1.00567e-05
45.000000	1.02014e-05
44.950000	1.0348e-05
44.900000	1.04968e-05
44.850000	1.06476e-05
44.800000	1.08006e-05
44.750000	1.09557e-05
44.700000	1.1113e-05
44.650000	1.12725e-05
44.600000	1.14342e-05
44.550000	1.15982e-05
44.500000	1.17645e-05
44.450000	1.19331e-05
44.400000	1.21041e-05
44.350000	1.22775e-05
44.300000	1.24533e-05
44.250000	1.26316e-05
44.200000	1.28123e-05
44.150000	1.29956e-05
44.100000	1.31814e-05
44.050000	1.33699e-05
44.000000	1.3561e-05
43.950000	1.37547e-05
43.900000	1.39511e-05
43.850000	1.41503e-05
43.800000	1.43522e-05
43.750000	1.4557e-05
43.700000	1.47646e-05
43.650000	1.49751e-05
43.600000	1.51885e-05
43.550000	1.54049e-05
43.500000	1.56243e-05
43.450000	1.58467e-05
43.400000	1.60722e-05
43.350000	1.63009e-05
43.300000	1.65327e-05
43.250000	1.67677e-05
43.200000	1.70059e-05
43.150000	1.72475e-05
43.100000	1.74924e-05
43.050000	1.77407e-05
43.000000	1.79924e-05
42.950000	1.82476e-05
42.900000	1.85063e-05
42.850000	1.87686e-05
42.800000	1.90344e-05
42.750000	1.9304e-05
42.700000	1.95772e-05
42.650000	1.98543e-05
42.600000	2.01351e-05
42.550000	2.04197e-05
42.500000	2.07083e-05
42.450000	2.10009e-05
42.400000	2.12974e-05
42.350000	2.1598e-05
42.300000	2.19027e-05
42.250000	2.22116e-05
42.200000	2.25248e-05
42.150000	2.28422e-05
42.100000	2.31639e-05
42.050000	2.349e-05
42.000000	2.38206e-05
41.950000	2.41557e-05
41.900000	2.44953e-05
41.850000	2.48396e-05
41.800000	2.51885e-05
41.750000	2.55422e-05
41.700000	2.59007e-05
41.650000	2.62641e-05
41.600000	2.66323e-05
41.550000	2.70056e-05
41.500000	2.7384e-05
41.450000	2.77674e-05
41.400000	2.81561e-05
41.350000	2.85499e-05
41.300000	2.89492e-05
41.250000	2.93538e-05
41.200000	2.97638e-05
41.150000	3.01794e-05
41.100000	3.06006e-05
41.050000	3.10274e-05
41.000000	3.146e-05
40.950000	3.18984e-05
40.900000	3.23426e-05
40.850000	3.27929e-05
40.800000	3.32491e-05
40.750000	3.37115e-05
40.700000	3.41801e-05
40.650000	3.46549e-05
40.600000	3.5136e-05
40.550000	3.56236e-05
40.500000	3.61177e-05
40.450000	3.66184e-05
40.400000	3.71257e-05
40.350000	3.76397e-05
40.300000	3.81606e-05
40.250000	3.86885e-05
40.200000	3.92233e-05
40.150000	3.97652e-05
40.100000	4.03142e-05
40.050000	4.08706e-05
40.000000	4.14342e-05
39.950000	4.20054e-05
39.900000	4.2584e-05
39.850000	4.31703e-05
39.800000	4.37643e-05
39.750000	4.43661e-05
39.700000	4.49758e-05
39.650000	4.55935e-05
39.600000	4.62193e-05
39.550000	4.68533e-05
39.500000	4.74955e-05
39.450000	4.81462e-05
39.400000	4.88054e-05
39.350000	4.94732e-05
39.300000	5.01496e-05
39.250000	5.08349e-05
39.200000	5.1529e-05
39.150000	5.22322e-05
39.100000	5.29445e-05
39.050000	5.3666e-05
39.000000	5.43969e-05
38.950000	5.51372e-05
38.900000	5.5887e-05
38.850000	5.66465e-05
38.800000	5.74158e-05
38.750000	5.8195e-05
38.700000	5.89842e-05
38.650000	5.97835e-05
38.600000	6.0593e-05
38.550000	6.14129e-05
38.500000	6.22433e-05
38.450000	6.30843e-05
38.400000	6.3936e-05
38.350000	6.47985e-05
38.300000	6.5672e-05
38.250000	6.65566e-05
38.200000	6.74524e-05
38.150000	6.83595e-05
38.100000	6.92781e-05
38.050000	7.02083e-05
38.000000	7.11502e-05
37.950000	7.21039e-05
37.900000	7.30696e-05
37.850000	7.40475e-05
37.800000	7.50376e-05
37.750000	7.604e-05
37.700000	7.7055e-05
37.650000	7.80827e-05
37.600000	7.91231e-05
37.550000	8.01765e-05
37.500000	8.12429e-05
37.450000	8.23225e-05
37.400000	8.34155e-05
37.350000	8.45219e-05
37.300000	8.5642e-05
37.250000	8.67759e-05
37.200000	8.79237e-05
37.150000	8.90855e-05
37.100000	9.02616e-05
37.050000	9.1452e-05
37.000000	9.26569e-05
36.950000	9.38765e-05
36.900000	9.51109e-05
36.850000	9.63602e-05
36.800000	9.76246e-05
36.750000	9.89043e-05
36.700000	0.000100199
36.650000	0.00010151
36.600000	0.000102836
36.550000	0.000104179
36.500000	0.000105537
36.450000	0.000106911
36.400000	0.000108302
36.350000	0.000109709
36.300000	0.000111133
36.250000	0.000112574
36.200000	0.000114031
36.150000	0.000115506
36.100000	0.000116998
36.050000	0.000118508
36.000000	0.000120035
35.950000	0.000121579
35.900000	0.000123142
35.850000	0.000124723
35.800000	0.000126322
35.750000	0.000127939
35.700000	0.000129575
35.650000	0.00013123
35.600000	0.000132903
35.550000	0.000134596
35.500000	0.000136307
35.450000	0.000138038
35.400000	0.000139789
35.350000	0.000141559
35.300000	0.000143349
35.250000	0.000145159
35.200000	0.000146989
35.150000	0.000148839
35.100000	0.00015071
35.050000	0.000152601
35.000000	0.000154513
34.950000	0.000156446
34.900000	0.000158399
34.850000	0.000160374
34.800000	0.000162371
34.750000	0.000164388
34.700000	0.000166428
34.650000	0.000168489
34.600000	0.000170571
34.550000	0.000172676
34.500000	0.000174803
34.450000	0.000176952
34.400000	0.000179124
34.350000	0.000181318
34.300000	0.000183535
34.250000	0.000185774
34.200000	0.000188037
34.150000	0.000190322
34.100000	0.00019263
34.050000	0.000194962
34.000000	0.000197317
33.950000	0.000199695
33.900000	0.000202097
33.850000	0.000204522
33.800000	0.000206971
33.750000	0.000209443
33.700000	0.00021194
33.650000	0.00021446
33.600000	0.000217004
33.550000	0.000219572
33.500000	0.000222165
33.450000	0.000224781
33.400000	0.000227421
33.350000	0.000230085
33.300000	0.000232774
33.250000	0.000235487
33.200000	0.000238223
33.150000	0.000240984
33.100000	0.000243769
33.050000	0.000246579
33.000000	0.000249412
32.950000	0.000252269
32.900000	0.00025515
32.850000	0.000258055
32.800000	0.000260984
32.750000	0.000263937
32.700000	0.000266913
32.650000	0.000269913
32.600000	0.000272936
32.550000	0.000275983
32.500000	0.000279052
32.450000	0.000282144
32.400000	0.00028526
32.350000	0.000288397
32.300000	0.000291557
32.250000	0.000294739
32.200000	0.000297942
32.150000	0.000301168
32.100000	0.000304414
32.050000	0.000307681
32.000000	0.000310969
31.950000	0.000314276
31.900000	0.000317604
31.850000	0.000320951
31.800000	0.000324316
31.750000	0.000327701
31.700000	0.000331103
31.650000	0.000334522
31.600000	0.000337958
31.550000	0.000341411
31.500000	0.000344879
31.450000	0.000348361
31.400000	0.000351858
31.350000	0.000355369
31.300000	0.000358892
31.250000	0.000362427
31.200000	0.000365973
31.150000	0.000369529
31.100000	0.000373095
31.050000	0.000376668
31.000000	0.000380248
30.950000	0.000383835
30.900000	0.000387426
30.850000	0.00039102
30.800000	0.000394617
30.750000	0.000398214
30.700000	0.000401811
30.650000	0.000405405
30.600000	0.000408996
30.550000	0.000412582
30.500000	0.00041616
30.450000	0.000419729
30.400000	0.000423287
30.350000	0.000426831
30.300000	0.000430361
30.250000	0.000433872
30.200000	0.000437364
30.150000	0.000440833
30.100000	0.000444277
30.050000	0.000447692
30.000000	0.000451076
29.950000	0.000454426
29.900000	0.000457738
29.850000	0.000461008
29.800000	0.000464233
29.750000	0.000467408
29.700000	0.000470529
29.650000	0.000473592
29.600000	0.00047659
29.550000	0.00047952
29.500000	0.000482375
29.450000	0.000485148
29.400000	0.000487833
29.350000	0.000490421
29.300000	0.000492905
29.250000	0.000495276
29.200000	0.000497521
29.150000	0.000499631
29.100000	0.00050159
29.050000	0.000503381
29.000000	0.000504986
28.950000	0.000506378
28.900000	0.000507523
28.850000	0.000508364
&
```
