## Supplementary material for "All-at-once RNA folding with 3D motif prediction framed by evolutionary information": RF01896_mir-142.cacofold.helixcov

```
# RMs = 1 L = 86

# RM_HELIX NESTED 1-33 53-85, nbp = 33 nbp_cov = 0
# pvals: 0.568263,0.526499,0.526499,0.469986,0.601359,0.116765,0.129062,0.655672,0.697773,0.383403,0.383403,0.856905,0.383403,0.383403,0.383403,0.383403,0.383403,0.383403,0.383403,0.383403,0.383403,0.383403,0.383403,0.828151,0.383403,0.383403,0.941106,0.383403,0.383403,0.383403,0.383403,0.383403,0.383403
# aggregated NONE
NESTED  <<<<<<<<<<<<<<<<<<<<<<<<<<<<<<<<<__________________>>>>>>>>>>>>>>>>>>>>>>>>>>>>>>>>>:
        :::::::::::::::::::::::::::::::::::::::::::::::::::::::::::::::::::::::::::::::::::::
```
