## Supplementary material for "All-at-once RNA folding with 3D motif prediction framed by evolutionary information": RF01896_mir-142.cacofold.power

```
# Power analysis of CaCoFold structure 
#
# Powertype = SINGLE SUBSTITUTIONS
# covary  left_pos      right_pos    substitutions      power
#----------------------------------------------------------------
          1		85		0		0.00
          2		84		0		0.00
          3		83		0		0.00
          4		82		0		0.00
          5		81		3		0.02
          6		80		2		0.00
          7		79		2		0.00
          8		78		4		0.07
          9		77		1		0.00
          10		76		0		0.00
          11		75		0		0.00
          12		74		4		0.07
          13		73		2		0.00
          14		72		0		0.00
          15		71		0		0.00
          16		70		0		0.00
          17		69		0		0.00
          18		68		0		0.00
          19		67		0		0.00
          20		66		0		0.00
          21		65		0		0.00
          22		64		0		0.00
          23		63		0		0.00
          24		62		2		0.00
          25		61		3		0.02
          26		60		0		0.00
          27		59		2		0.00
          28		58		1		0.00
          29		57		0		0.00
          30		56		0		0.00
          31		55		0		0.00
          32		54		0		0.00
          33		53		0		0.00
#
# BPAIRS 33
# avg substitutions per BP  0.8
# BPAIRS expected to covary 0.2 +/- 0.4
# BPAIRS observed to covary 0
#
```
