## Supplementary material for "All-at-once RNA folding with 3D motif prediction framed by evolutionary information": RF01896_mir-142.surv

```
-0.000567	0.0555556
-0.050000	0.944444
-1.800000	1
&
12.879486	0.000281532
12.850000	0.000844595
12.350000	0.00112613
11.650000	0.00197072
8.950000	0.00225225
8.800000	0.00253378
8.500000	0.00281532
8.300000	0.00394144
7.900000	0.00422297
7.600000	0.0045045
7.500000	0.00478604
7.400000	0.00506757
7.200000	0.0053491
7.150000	0.00563063
6.550000	0.00591216
6.400000	0.00647523
5.900000	0.00675676
5.800000	0.00703829
5.750000	0.00731982
5.700000	0.00788288
5.600000	0.00872748
5.100000	0.00900901
5.050000	0.00957207
4.900000	0.0098536
4.700000	0.0104167
4.250000	0.0106982
4.200000	0.0109797
4.100000	0.0112613
3.850000	0.0115428
3.800000	0.0129505
3.750000	0.0135135
3.450000	0.013795
3.350000	0.0143581
3.200000	0.0146396
2.950000	0.0154842
2.900000	0.0160473
2.750000	0.0163288
2.500000	0.0166104
2.450000	0.0171734
2.350000	0.017455
2.300000	0.0177365
2.200000	0.0182995
2.150000	0.0185811
2.100000	0.0188626
2.050000	0.0194257
2.000000	0.0199887
1.900000	0.0202703
1.850000	0.0208333
1.750000	0.0216779
1.700000	0.0219595
1.650000	0.0242117
1.600000	0.0261824
1.550000	0.0273086
1.500000	0.0284347
1.450000	0.0289977
1.400000	0.0295608
1.350000	0.0309685
1.300000	0.0315315
1.250000	0.0337838
1.200000	0.0343468
1.150000	0.0349099
1.100000	0.036036
1.050000	0.0377252
1.000000	0.0399775
0.950000	0.0413851
0.900000	0.0430743
0.850000	0.0439189
0.800000	0.0458896
0.750000	0.0481419
0.700000	0.0506757
0.650000	0.0515203
0.600000	0.0560248
0.550000	0.0602477
0.500000	0.0625
0.450000	0.0647523
0.400000	0.0684122
0.350000	0.0701014
0.300000	0.0720721
0.250000	0.0737613
0.200000	0.0754505
0.150000	0.0788288
0.100000	0.0912162
0.050000	0.136261
0.000000	0.201577
-0.050000	0.767455
-0.100000	0.805462
-0.150000	0.828829
-0.200000	0.847973
-0.250000	0.86036
-0.300000	0.872185
-0.350000	0.882601
-0.400000	0.892173
-0.450000	0.902872
-0.500000	0.911318
-0.550000	0.915259
-0.600000	0.918356
-0.650000	0.924831
-0.700000	0.927928
-0.750000	0.929617
-0.800000	0.932432
-0.850000	0.933277
-0.900000	0.935811
-0.950000	0.940315
-1.000000	0.943131
-1.050000	0.947072
-1.100000	0.949606
-1.150000	0.951858
-1.200000	0.955236
-1.250000	0.956081
-1.300000	0.960023
-1.350000	0.961993
-1.400000	0.965372
-1.450000	0.968187
-1.500000	0.971284
-1.550000	0.974662
-1.600000	0.975507
-1.650000	0.975788
-1.700000	0.977477
-1.750000	0.97973
-1.800000	0.981982
-1.850000	0.98339
-1.900000	0.983671
-1.950000	0.985079
-2.000000	0.986768
-2.050000	0.98705
-2.150000	0.98902
-2.200000	0.989583
-2.250000	0.990991
-2.300000	0.993525
-2.350000	0.994651
-2.400000	0.994932
-2.450000	0.995214
-2.500000	0.995495
-2.550000	0.995777
-2.750000	0.996059
-2.800000	0.996903
-2.950000	0.997466
-3.200000	0.997748
-3.300000	0.998029
-3.350000	0.998311
-3.650000	0.999155
-3.850000	0.999437
-3.950000	0.999718
-4.100000	1
&
30.600000	1.40056e-05
27.500000	2.80112e-05
26.800000	4.20168e-05
25.350000	5.60224e-05
25.050000	7.0028e-05
24.900000	8.40336e-05
22.200000	9.80392e-05
21.200000	0.000112045
21.150000	0.00012605
21.050000	0.000140056
20.550000	0.000154062
20.400000	0.000182073
20.350000	0.000210084
20.250000	0.00022409
19.700000	0.000238095
19.650000	0.000252101
19.550000	0.000266106
19.250000	0.000280112
19.200000	0.000294118
18.950000	0.000308123
18.800000	0.000322129
18.600000	0.000336134
18.500000	0.00035014
18.450000	0.000378151
18.350000	0.000392157
18.300000	0.000406162
18.200000	0.000420168
17.900000	0.000434174
17.800000	0.000448179
17.750000	0.000462185
17.550000	0.00047619
17.450000	0.000504202
17.400000	0.000518207
17.350000	0.000546218
17.250000	0.00057423
17.150000	0.000588235
17.100000	0.000602241
16.650000	0.000616246
16.600000	0.000644258
16.550000	0.000658263
16.500000	0.000672269
16.400000	0.00070028
16.350000	0.000728291
16.300000	0.000742297
16.250000	0.000756303
16.200000	0.000784314
16.150000	0.000812325
16.100000	0.000826331
15.950000	0.000840336
15.850000	0.000896359
15.700000	0.000910364
15.550000	0.00092437
15.500000	0.000952381
15.450000	0.000966387
15.400000	0.0010084
15.350000	0.00103641
15.300000	0.00105042
15.000000	0.00107843
14.950000	0.00109244
14.900000	0.00112045
14.750000	0.00116246
14.600000	0.00119048
14.550000	0.00120448
14.500000	0.00121849
14.450000	0.00127451
14.400000	0.00128852
14.350000	0.00130252
14.300000	0.00134454
14.250000	0.00138655
14.200000	0.00142857
14.150000	0.00145658
14.100000	0.00148459
14.050000	0.00152661
14.000000	0.00154062
13.950000	0.00159664
13.900000	0.00161064
13.850000	0.00163866
13.800000	0.00165266
13.750000	0.00169468
13.700000	0.0017507
13.650000	0.00177871
13.600000	0.00180672
13.550000	0.00186275
13.500000	0.00190476
13.450000	0.00196078
13.400000	0.0019888
13.350000	0.00210084
13.300000	0.00215686
13.250000	0.00218487
13.200000	0.00219888
13.150000	0.0022409
13.100000	0.00235294
13.050000	0.00242297
13.000000	0.00246499
12.950000	0.002493
12.900000	0.00254902
12.850000	0.00260504
12.800000	0.00263305
12.750000	0.00264706
12.700000	0.00268908
12.650000	0.0027591
12.600000	0.00282913
12.550000	0.00288515
12.500000	0.00291317
12.450000	0.0029972
12.400000	0.00305322
12.350000	0.00312325
12.300000	0.00317927
12.250000	0.00326331
12.200000	0.00336134
12.150000	0.00344538
12.100000	0.00351541
12.050000	0.00359944
12.000000	0.00362745
11.950000	0.00365546
11.900000	0.00379552
11.850000	0.0039916
11.800000	0.00407563
11.750000	0.00417367
11.700000	0.00429972
11.650000	0.00435574
11.600000	0.00446779
11.550000	0.00457983
11.500000	0.00470588
11.450000	0.00478992
11.400000	0.00484594
11.350000	0.00495798
11.300000	0.00509804
11.250000	0.00515406
11.200000	0.00522409
11.150000	0.00533613
11.100000	0.00543417
11.050000	0.00553221
11.000000	0.00558824
10.950000	0.00572829
10.900000	0.00578431
10.850000	0.00589636
10.800000	0.0059944
10.750000	0.00607843
10.700000	0.00616246
10.650000	0.0062465
10.600000	0.00633053
10.550000	0.00644258
10.500000	0.00661064
10.450000	0.00673669
10.400000	0.00686275
10.350000	0.00703081
10.300000	0.00719888
10.250000	0.0072549
10.200000	0.00732493
10.150000	0.00743697
10.100000	0.00754902
10.050000	0.00766106
10.000000	0.00777311
9.950000	0.00787115
9.900000	0.00808123
9.850000	0.0082493
9.800000	0.00831933
9.750000	0.00845938
9.700000	0.00862745
9.650000	0.0087395
9.600000	0.00883754
9.550000	0.0090056
9.500000	0.00914566
9.450000	0.00931373
9.400000	0.0094958
9.350000	0.00966387
9.300000	0.00984594
9.250000	0.01
9.200000	0.0101821
9.150000	0.0103361
9.100000	0.0104622
9.050000	0.0107143
9.000000	0.0108543
8.950000	0.0110364
8.900000	0.0112465
8.850000	0.0114286
8.800000	0.0115406
8.750000	0.0116807
8.700000	0.0118768
8.650000	0.0119748
8.600000	0.0121709
8.550000	0.0123389
8.500000	0.012507
8.450000	0.0127171
8.400000	0.0128992
8.350000	0.0131513
8.300000	0.0134034
8.250000	0.0135994
8.200000	0.0137815
8.150000	0.0139496
8.100000	0.0141317
8.050000	0.0142857
8.000000	0.0144258
7.950000	0.0145798
7.900000	0.0147339
7.850000	0.015028
7.800000	0.0152241
7.750000	0.0154342
7.700000	0.0157143
7.650000	0.0158543
7.600000	0.0160784
7.550000	0.0162605
7.500000	0.0163445
7.450000	0.0165406
7.400000	0.0167367
7.350000	0.0169048
7.300000	0.0170868
7.250000	0.0172969
7.200000	0.017493
7.150000	0.0177171
7.100000	0.0178571
7.050000	0.0181373
7.000000	0.0183613
6.950000	0.0185434
6.900000	0.0186975
6.850000	0.0187955
6.800000	0.0189636
6.750000	0.0191877
6.700000	0.0193978
6.650000	0.0196218
6.600000	0.0197899
6.550000	0.020042
6.500000	0.0202801
6.450000	0.0205462
6.400000	0.0207983
6.350000	0.0210504
6.300000	0.0214006
6.250000	0.0216387
6.200000	0.0218487
6.150000	0.0220588
6.100000	0.0222969
6.050000	0.022521
6.000000	0.0227031
5.950000	0.0229832
5.900000	0.0231513
5.850000	0.0235714
5.800000	0.0237255
5.750000	0.0239496
5.700000	0.0241877
5.650000	0.0245238
5.600000	0.0248459
5.550000	0.0251541
5.500000	0.0254622
5.450000	0.0257423
5.400000	0.0260784
5.350000	0.0264286
5.300000	0.0267507
5.250000	0.0270168
5.200000	0.027437
5.150000	0.0279412
5.100000	0.0283193
5.050000	0.0286695
5.000000	0.0292297
4.950000	0.0296919
4.900000	0.0301821
4.850000	0.0305462
4.800000	0.0307843
4.750000	0.0312745
4.700000	0.0318627
4.650000	0.0322969
4.600000	0.0328011
4.550000	0.0332073
4.500000	0.0337115
4.450000	0.0340476
4.400000	0.0344818
4.350000	0.0351681
4.300000	0.0356443
4.250000	0.0362185
4.200000	0.0368067
4.150000	0.0373669
4.100000	0.0378431
4.050000	0.0382493
4.000000	0.0388095
3.950000	0.0392297
3.900000	0.0396499
3.850000	0.0402521
3.800000	0.0406162
3.750000	0.0410924
3.700000	0.0417227
3.650000	0.0422969
3.600000	0.0427311
3.550000	0.0434454
3.500000	0.0440756
3.450000	0.0447199
3.400000	0.0452521
3.350000	0.0457983
3.300000	0.0463165
3.250000	0.0469748
3.200000	0.0478011
3.150000	0.0485014
3.100000	0.0490616
3.050000	0.049902
3.000000	0.0506583
2.950000	0.0514846
2.900000	0.0521709
2.850000	0.0529832
2.800000	0.0537815
2.750000	0.0544818
2.700000	0.0552521
2.650000	0.0560644
2.600000	0.0565966
2.550000	0.0573669
2.500000	0.0583613
2.450000	0.0592017
2.400000	0.060056
2.350000	0.0607563
2.300000	0.0617927
2.250000	0.0626891
2.200000	0.0636275
2.150000	0.0645098
2.100000	0.0654902
2.050000	0.0661905
2.000000	0.0670168
1.950000	0.0679552
1.900000	0.0692157
1.850000	0.070084
1.800000	0.0713585
1.750000	0.0729552
1.700000	0.0745798
1.650000	0.0760784
1.600000	0.0777311
1.550000	0.0795098
1.500000	0.0816246
1.450000	0.0835854
1.400000	0.0858123
1.350000	0.0878431
1.300000	0.090014
1.250000	0.0922829
1.200000	0.094972
1.150000	0.0973109
1.100000	0.0994958
1.050000	0.101835
1.000000	0.103711
0.950000	0.10584
0.900000	0.108025
0.850000	0.11028
0.800000	0.112507
0.750000	0.114748
0.700000	0.116765
0.650000	0.118697
0.600000	0.121289
0.550000	0.123725
0.500000	0.126106
0.450000	0.129062
0.400000	0.131569
0.350000	0.134888
0.300000	0.138109
0.250000	0.141835
0.200000	0.14591
0.150000	0.151261
0.100000	0.159398
0.050000	0.172927
0.000000	0.200196
-0.050000	0.383403
-0.100000	0.469986
-0.150000	0.526499
-0.200000	0.568263
-0.250000	0.601359
-0.300000	0.630896
-0.350000	0.655672
-0.400000	0.678725
-0.450000	0.697773
-0.500000	0.716639
-0.550000	0.734846
-0.600000	0.750686
-0.650000	0.766218
-0.700000	0.78042
-0.750000	0.794048
-0.800000	0.806261
-0.850000	0.817003
-0.900000	0.828151
-0.950000	0.838305
-1.000000	0.847661
-1.050000	0.856905
-1.100000	0.86542
-1.150000	0.872773
-1.200000	0.880588
-1.250000	0.887199
-1.300000	0.893599
-1.350000	0.8993
-1.400000	0.905252
-1.450000	0.910476
-1.500000	0.91535
-1.550000	0.92007
-1.600000	0.925028
-1.650000	0.929118
-1.700000	0.933221
-1.750000	0.936947
-1.800000	0.941106
-1.850000	0.94479
-1.900000	0.948543
-1.950000	0.951863
-2.000000	0.955042
-2.050000	0.958277
-2.100000	0.961036
-2.150000	0.963277
-2.200000	0.965322
-2.250000	0.967171
-2.300000	0.969188
-2.350000	0.970952
-2.400000	0.972703
-2.450000	0.974496
-2.500000	0.975994
-2.550000	0.977241
-2.600000	0.978501
-2.650000	0.979776
-2.700000	0.981078
-2.750000	0.982199
-2.800000	0.983417
-2.850000	0.984538
-2.900000	0.985728
-2.950000	0.986723
-3.000000	0.987591
-3.050000	0.988263
-3.100000	0.988936
-3.150000	0.989692
-3.200000	0.990308
-3.250000	0.990924
-3.300000	0.991513
-3.350000	0.991905
-3.400000	0.992381
-3.450000	0.992871
-3.500000	0.993235
-3.550000	0.993501
-3.600000	0.99381
-3.650000	0.994244
-3.700000	0.99451
-3.750000	0.994888
-3.800000	0.995154
-3.850000	0.995574
-3.900000	0.995756
-3.950000	0.995952
-4.000000	0.996162
-4.050000	0.996373
-4.100000	0.996597
-4.150000	0.996793
-4.200000	0.996961
-4.250000	0.997171
-4.300000	0.997311
-4.350000	0.997521
-4.400000	0.997717
-4.450000	0.997829
-4.500000	0.997955
-4.550000	0.998039
-4.600000	0.998151
-4.650000	0.998277
-4.700000	0.998417
-4.750000	0.998501
-4.800000	0.998571
-4.850000	0.998627
-4.900000	0.998711
-4.950000	0.99881
-5.000000	0.998866
-5.050000	0.998936
-5.100000	0.998992
-5.150000	0.999034
-5.200000	0.999076
-5.250000	0.999104
-5.300000	0.999132
-5.350000	0.999188
-5.400000	0.999216
-5.450000	0.999286
-5.500000	0.9993
-5.550000	0.999328
-5.600000	0.999356
-5.650000	0.999398
-5.700000	0.999482
-5.750000	0.999496
-5.850000	0.999538
-5.900000	0.999552
-5.950000	0.999594
-6.000000	0.999622
-6.050000	0.99965
-6.100000	0.999706
-6.150000	0.999734
-6.200000	0.999762
-6.350000	0.999776
-6.400000	0.99979
-6.500000	0.999804
-6.550000	0.999846
-6.650000	0.999888
-6.700000	0.999916
-6.750000	0.99993
-6.800000	0.999944
-6.900000	0.999958
-7.050000	0.999972
-8.050000	0.999986
-8.900000	1
&
71.650000	1.50703e-12
71.600000	1.53534e-12
71.550000	1.56418e-12
71.500000	1.59356e-12
71.450000	1.62349e-12
71.400000	1.65399e-12
71.350000	1.68505e-12
71.300000	1.7167e-12
71.250000	1.74895e-12
71.200000	1.7818e-12
71.150000	1.81526e-12
71.100000	1.84936e-12
71.050000	1.88409e-12
71.000000	1.91948e-12
70.950000	1.95553e-12
70.900000	1.99225e-12
70.850000	2.02967e-12
70.800000	2.06779e-12
70.750000	2.10662e-12
70.700000	2.14619e-12
70.650000	2.18649e-12
70.600000	2.22755e-12
70.550000	2.26939e-12
70.500000	2.31201e-12
70.450000	2.35542e-12
70.400000	2.39966e-12
70.350000	2.44472e-12
70.300000	2.49063e-12
70.250000	2.5374e-12
70.200000	2.58505e-12
70.150000	2.63359e-12
70.100000	2.68305e-12
70.050000	2.73343e-12
70.000000	2.78476e-12
69.950000	2.83705e-12
69.900000	2.89032e-12
69.850000	2.94459e-12
69.800000	2.99988e-12
69.750000	3.05621e-12
69.700000	3.1136e-12
69.650000	3.17206e-12
69.600000	3.23162e-12
69.550000	3.2923e-12
69.500000	3.35411e-12
69.450000	3.41709e-12
69.400000	3.48125e-12
69.350000	3.54661e-12
69.300000	3.6132e-12
69.250000	3.68104e-12
69.200000	3.75015e-12
69.150000	3.82055e-12
69.100000	3.89228e-12
69.050000	3.96536e-12
69.000000	4.0398e-12
68.950000	4.11565e-12
68.900000	4.19291e-12
68.850000	4.27163e-12
68.800000	4.35182e-12
68.750000	4.43352e-12
68.700000	4.51675e-12
68.650000	4.60154e-12
68.600000	4.68792e-12
68.550000	4.77592e-12
68.500000	4.86558e-12
68.450000	4.95691e-12
68.400000	5.04996e-12
68.350000	5.14476e-12
68.300000	5.24133e-12
68.250000	5.33972e-12
68.200000	5.43995e-12
68.150000	5.54206e-12
68.100000	5.64609e-12
68.050000	5.75207e-12
68.000000	5.86003e-12
67.950000	5.97002e-12
67.900000	6.08208e-12
67.850000	6.19624e-12
67.800000	6.31254e-12
67.750000	6.43102e-12
67.700000	6.55172e-12
67.650000	6.67469e-12
67.600000	6.79996e-12
67.550000	6.92758e-12
67.500000	7.0576e-12
67.450000	7.19006e-12
67.400000	7.325e-12
67.350000	7.46247e-12
67.300000	7.60252e-12
67.250000	7.74519e-12
67.200000	7.89055e-12
67.150000	8.03863e-12
67.100000	8.18948e-12
67.050000	8.34317e-12
67.000000	8.49974e-12
66.950000	8.65924e-12
66.900000	8.82173e-12
66.850000	8.98728e-12
66.800000	9.15592e-12
66.750000	9.32773e-12
66.700000	9.50277e-12
66.650000	9.68108e-12
66.600000	9.86274e-12
66.550000	1.00478e-11
66.500000	1.02363e-11
66.450000	1.04284e-11
66.400000	1.06241e-11
66.350000	1.08234e-11
66.300000	1.10265e-11
66.250000	1.12334e-11
66.200000	1.14442e-11
66.150000	1.16589e-11
66.100000	1.18776e-11
66.050000	1.21005e-11
66.000000	1.23275e-11
65.950000	1.25588e-11
65.900000	1.27944e-11
65.850000	1.30344e-11
65.800000	1.3279e-11
65.750000	1.35281e-11
65.700000	1.37819e-11
65.650000	1.40404e-11
65.600000	1.43038e-11
65.550000	1.45722e-11
65.500000	1.48455e-11
65.450000	1.5124e-11
65.400000	1.54077e-11
65.350000	1.56968e-11
65.300000	1.59912e-11
65.250000	1.62912e-11
65.200000	1.65968e-11
65.150000	1.69081e-11
65.100000	1.72253e-11
65.050000	1.75484e-11
65.000000	1.78775e-11
64.950000	1.82129e-11
64.900000	1.85545e-11
64.850000	1.89025e-11
64.800000	1.9257e-11
64.750000	1.96182e-11
64.700000	1.99862e-11
64.650000	2.0361e-11
64.600000	2.07429e-11
64.550000	2.11319e-11
64.500000	2.15283e-11
64.450000	2.1932e-11
64.400000	2.23434e-11
64.350000	2.27624e-11
64.300000	2.31893e-11
64.250000	2.36242e-11
64.200000	2.40672e-11
64.150000	2.45185e-11
64.100000	2.49783e-11
64.050000	2.54468e-11
64.000000	2.5924e-11
63.950000	2.64101e-11
63.900000	2.69053e-11
63.850000	2.74099e-11
63.800000	2.79238e-11
63.750000	2.84475e-11
63.700000	2.89809e-11
63.650000	2.95243e-11
63.600000	3.00779e-11
63.550000	3.06419e-11
63.500000	3.12164e-11
63.450000	3.18017e-11
63.400000	3.2398e-11
63.350000	3.30055e-11
63.300000	3.36243e-11
63.250000	3.42547e-11
63.200000	3.48969e-11
63.150000	3.55512e-11
63.100000	3.62177e-11
63.050000	3.68967e-11
63.000000	3.75885e-11
62.950000	3.82932e-11
62.900000	3.90111e-11
62.850000	3.97424e-11
62.800000	4.04875e-11
62.750000	4.12465e-11
62.700000	4.20197e-11
62.650000	4.28074e-11
62.600000	4.36098e-11
62.550000	4.44273e-11
62.500000	4.52601e-11
62.450000	4.61085e-11
62.400000	4.69728e-11
62.350000	4.78533e-11
62.300000	4.87503e-11
62.250000	4.96641e-11
62.200000	5.0595e-11
62.150000	5.15433e-11
62.100000	5.25094e-11
62.050000	5.34936e-11
62.000000	5.44962e-11
61.950000	5.55176e-11
61.900000	5.65581e-11
61.850000	5.76181e-11
61.800000	5.8698e-11
61.750000	5.97981e-11
61.700000	6.09188e-11
61.650000	6.20605e-11
61.600000	6.32235e-11
61.550000	6.44084e-11
61.500000	6.56154e-11
61.450000	6.6845e-11
61.400000	6.80977e-11
61.350000	6.93738e-11
61.300000	7.06738e-11
61.250000	7.19981e-11
61.200000	7.33473e-11
61.150000	7.47217e-11
61.100000	7.61218e-11
61.050000	7.75482e-11
61.000000	7.90013e-11
60.950000	8.04815e-11
60.900000	8.19895e-11
60.850000	8.35257e-11
60.800000	8.50907e-11
60.750000	8.6685e-11
60.700000	8.83091e-11
60.650000	8.99637e-11
60.600000	9.16492e-11
60.550000	9.33662e-11
60.500000	9.51154e-11
60.450000	9.68974e-11
60.400000	9.87127e-11
60.350000	1.00562e-10
60.300000	1.02446e-10
60.250000	1.04365e-10
60.200000	1.0632e-10
60.150000	1.08312e-10
60.100000	1.10341e-10
60.050000	1.12408e-10
60.000000	1.14513e-10
59.950000	1.16658e-10
59.900000	1.18844e-10
59.850000	1.2107e-10
59.800000	1.23337e-10
59.750000	1.25648e-10
59.700000	1.28001e-10
59.650000	1.30399e-10
59.600000	1.32841e-10
59.550000	1.35329e-10
59.500000	1.37864e-10
59.450000	1.40446e-10
59.400000	1.43076e-10
59.350000	1.45756e-10
59.300000	1.48485e-10
59.250000	1.51266e-10
59.200000	1.54099e-10
59.150000	1.56985e-10
59.100000	1.59925e-10
59.050000	1.62919e-10
59.000000	1.6597e-10
58.950000	1.69078e-10
58.900000	1.72244e-10
58.850000	1.7547e-10
58.800000	1.78756e-10
58.750000	1.82103e-10
58.700000	1.85513e-10
58.650000	1.88986e-10
58.600000	1.92525e-10
58.550000	1.96129e-10
58.500000	1.99802e-10
58.450000	2.03543e-10
58.400000	2.07353e-10
58.350000	2.11236e-10
58.300000	2.1519e-10
58.250000	2.19219e-10
58.200000	2.23323e-10
58.150000	2.27504e-10
58.100000	2.31763e-10
58.050000	2.36102e-10
58.000000	2.40522e-10
57.950000	2.45025e-10
57.900000	2.49612e-10
57.850000	2.54284e-10
57.800000	2.59044e-10
57.750000	2.63893e-10
57.700000	2.68833e-10
57.650000	2.73865e-10
57.600000	2.78991e-10
57.550000	2.84213e-10
57.500000	2.89533e-10
57.450000	2.94952e-10
57.400000	3.00472e-10
57.350000	3.06096e-10
57.300000	3.11825e-10
57.250000	3.17661e-10
57.200000	3.23606e-10
57.150000	3.29663e-10
57.100000	3.35832e-10
57.050000	3.42117e-10
57.000000	3.4852e-10
56.950000	3.55042e-10
56.900000	3.61686e-10
56.850000	3.68454e-10
56.800000	3.75349e-10
56.750000	3.82373e-10
56.700000	3.89528e-10
56.650000	3.96816e-10
56.600000	4.04241e-10
56.550000	4.11805e-10
56.500000	4.1951e-10
56.450000	4.2736e-10
56.400000	4.35356e-10
56.350000	4.43501e-10
56.300000	4.51799e-10
56.250000	4.60252e-10
56.200000	4.68863e-10
56.150000	4.77634e-10
56.100000	4.8657e-10
56.050000	4.95673e-10
56.000000	5.04945e-10
55.950000	5.14392e-10
55.900000	5.24014e-10
55.850000	5.33817e-10
55.800000	5.43802e-10
55.750000	5.53975e-10
55.700000	5.64337e-10
55.650000	5.74893e-10
55.600000	5.85646e-10
55.550000	5.96601e-10
55.500000	6.07759e-10
55.450000	6.19127e-10
55.400000	6.30707e-10
55.350000	6.42503e-10
55.300000	6.54519e-10
55.250000	6.6676e-10
55.200000	6.7923e-10
55.150000	6.91933e-10
55.100000	7.04873e-10
55.050000	7.18055e-10
55.000000	7.31483e-10
54.950000	7.45162e-10
54.900000	7.59096e-10
54.850000	7.73291e-10
54.800000	7.87751e-10
54.750000	8.02481e-10
54.700000	8.17486e-10
54.650000	8.32772e-10
54.600000	8.48343e-10
54.550000	8.64205e-10
54.500000	8.80363e-10
54.450000	8.96823e-10
54.400000	9.1359e-10
54.350000	9.3067e-10
54.300000	9.4807e-10
54.250000	9.65794e-10
54.200000	9.8385e-10
54.150000	1.00224e-09
54.100000	1.02098e-09
54.050000	1.04006e-09
54.000000	1.05951e-09
53.950000	1.07931e-09
53.900000	1.09949e-09
53.850000	1.12004e-09
53.800000	1.14097e-09
53.750000	1.1623e-09
53.700000	1.18403e-09
53.650000	1.20616e-09
53.600000	1.2287e-09
53.550000	1.25166e-09
53.500000	1.27506e-09
53.450000	1.29889e-09
53.400000	1.32316e-09
53.350000	1.34789e-09
53.300000	1.37308e-09
53.250000	1.39874e-09
53.200000	1.42488e-09
53.150000	1.4515e-09
53.100000	1.47863e-09
53.050000	1.50626e-09
53.000000	1.5344e-09
52.950000	1.56307e-09
52.900000	1.59228e-09
52.850000	1.62203e-09
52.800000	1.65234e-09
52.750000	1.68321e-09
52.700000	1.71466e-09
52.650000	1.74669e-09
52.600000	1.77932e-09
52.550000	1.81257e-09
52.500000	1.84643e-09
52.450000	1.88092e-09
52.400000	1.91606e-09
52.350000	1.95185e-09
52.300000	1.98831e-09
52.250000	2.02545e-09
52.200000	2.06329e-09
52.150000	2.10183e-09
52.100000	2.14109e-09
52.050000	2.18108e-09
52.000000	2.22182e-09
51.950000	2.26331e-09
51.900000	2.30559e-09
51.850000	2.34865e-09
51.800000	2.39251e-09
51.750000	2.43719e-09
51.700000	2.48271e-09
51.650000	2.52907e-09
51.600000	2.5763e-09
51.550000	2.62441e-09
51.500000	2.67341e-09
51.450000	2.72333e-09
51.400000	2.77419e-09
51.350000	2.82599e-09
51.300000	2.87875e-09
51.250000	2.9325e-09
51.200000	2.98726e-09
51.150000	3.04303e-09
51.100000	3.09984e-09
51.050000	3.15772e-09
51.000000	3.21667e-09
50.950000	3.27672e-09
50.900000	3.33789e-09
50.850000	3.4002e-09
50.800000	3.46367e-09
50.750000	3.52833e-09
50.700000	3.59419e-09
50.650000	3.66128e-09
50.600000	3.72962e-09
50.550000	3.79924e-09
50.500000	3.87015e-09
50.450000	3.94238e-09
50.400000	4.01596e-09
50.350000	4.09091e-09
50.300000	4.16726e-09
50.250000	4.24503e-09
50.200000	4.32425e-09
50.150000	4.40495e-09
50.100000	4.48715e-09
50.050000	4.57088e-09
50.000000	4.65618e-09
49.950000	4.74306e-09
49.900000	4.83156e-09
49.850000	4.92171e-09
49.800000	5.01355e-09
49.750000	5.10709e-09
49.700000	5.20237e-09
49.650000	5.29943e-09
49.600000	5.3983e-09
49.550000	5.49901e-09
49.500000	5.6016e-09
49.450000	5.7061e-09
49.400000	5.81254e-09
49.350000	5.92097e-09
49.300000	6.03142e-09
49.250000	6.14392e-09
49.200000	6.25852e-09
49.150000	6.37525e-09
49.100000	6.49416e-09
49.050000	6.61529e-09
49.000000	6.73867e-09
48.950000	6.86434e-09
48.900000	6.99236e-09
48.850000	7.12276e-09
48.800000	7.25559e-09
48.750000	7.3909e-09
48.700000	7.52872e-09
48.650000	7.66911e-09
48.600000	7.81211e-09
48.550000	7.95778e-09
48.500000	8.10616e-09
48.450000	8.2573e-09
48.400000	8.41125e-09
48.350000	8.56807e-09
48.300000	8.72781e-09
48.250000	8.89053e-09
48.200000	9.05627e-09
48.150000	9.2251e-09
48.100000	9.39707e-09
48.050000	9.57224e-09
48.000000	9.75067e-09
47.950000	9.93243e-09
47.900000	1.01176e-08
47.850000	1.03061e-08
47.800000	1.04982e-08
47.750000	1.06939e-08
47.700000	1.08932e-08
47.650000	1.10962e-08
47.600000	1.1303e-08
47.550000	1.15137e-08
47.500000	1.17282e-08
47.450000	1.19468e-08
47.400000	1.21694e-08
47.350000	1.23961e-08
47.300000	1.26271e-08
47.250000	1.28624e-08
47.200000	1.31021e-08
47.150000	1.33462e-08
47.100000	1.35948e-08
47.050000	1.38481e-08
47.000000	1.41061e-08
46.950000	1.43689e-08
46.900000	1.46365e-08
46.850000	1.49092e-08
46.800000	1.51869e-08
46.750000	1.54698e-08
46.700000	1.57579e-08
46.650000	1.60515e-08
46.600000	1.63504e-08
46.550000	1.66549e-08
46.500000	1.69651e-08
46.450000	1.72811e-08
46.400000	1.76029e-08
46.350000	1.79307e-08
46.300000	1.82646e-08
46.250000	1.86047e-08
46.200000	1.89512e-08
46.150000	1.9304e-08
46.100000	1.96635e-08
46.050000	2.00296e-08
46.000000	2.04025e-08
45.950000	2.07824e-08
45.900000	2.11693e-08
45.850000	2.15634e-08
45.800000	2.19648e-08
45.750000	2.23737e-08
45.700000	2.27902e-08
45.650000	2.32144e-08
45.600000	2.36465e-08
45.550000	2.40866e-08
45.500000	2.45349e-08
45.450000	2.49916e-08
45.400000	2.54567e-08
45.350000	2.59304e-08
45.300000	2.6413e-08
45.250000	2.69045e-08
45.200000	2.74052e-08
45.150000	2.79151e-08
45.100000	2.84346e-08
45.050000	2.89637e-08
45.000000	2.95026e-08
44.950000	3.00515e-08
44.900000	3.06106e-08
44.850000	3.11801e-08
44.800000	3.17601e-08
44.750000	3.2351e-08
44.700000	3.29528e-08
44.650000	3.35657e-08
44.600000	3.41901e-08
44.550000	3.48261e-08
44.500000	3.54738e-08
44.450000	3.61336e-08
44.400000	3.68056e-08
44.350000	3.74901e-08
44.300000	3.81873e-08
44.250000	3.88975e-08
44.200000	3.96208e-08
44.150000	4.03576e-08
44.100000	4.1108e-08
44.050000	4.18724e-08
44.000000	4.26509e-08
43.950000	4.34439e-08
43.900000	4.42516e-08
43.850000	4.50743e-08
43.800000	4.59122e-08
43.750000	4.67657e-08
43.700000	4.76351e-08
43.650000	4.85205e-08
43.600000	4.94224e-08
43.550000	5.0341e-08
43.500000	5.12767e-08
43.450000	5.22297e-08
43.400000	5.32004e-08
43.350000	5.4189e-08
43.300000	5.51961e-08
43.250000	5.62218e-08
43.200000	5.72665e-08
43.150000	5.83306e-08
43.100000	5.94144e-08
43.050000	6.05183e-08
43.000000	6.16427e-08
42.950000	6.27879e-08
42.900000	6.39544e-08
42.850000	6.51424e-08
42.800000	6.63525e-08
42.750000	6.75851e-08
42.700000	6.88405e-08
42.650000	7.01191e-08
42.600000	7.14214e-08
42.550000	7.27479e-08
42.500000	7.4099e-08
42.450000	7.54751e-08
42.400000	7.68767e-08
42.350000	7.83042e-08
42.300000	7.97583e-08
42.250000	8.12392e-08
42.200000	8.27476e-08
42.150000	8.42839e-08
42.100000	8.58487e-08
42.050000	8.74425e-08
42.000000	8.90658e-08
41.950000	9.07192e-08
41.900000	9.24031e-08
41.850000	9.41183e-08
41.800000	9.58652e-08
41.750000	9.76445e-08
41.700000	9.94568e-08
41.650000	1.01303e-07
41.600000	1.03182e-07
41.550000	1.05097e-07
41.500000	1.07047e-07
41.450000	1.09034e-07
41.400000	1.11057e-07
41.350000	1.13117e-07
41.300000	1.15216e-07
41.250000	1.17354e-07
41.200000	1.19531e-07
41.150000	1.21748e-07
41.100000	1.24006e-07
41.050000	1.26307e-07
41.000000	1.28649e-07
40.950000	1.31035e-07
40.900000	1.33466e-07
40.850000	1.35941e-07
40.800000	1.38462e-07
40.750000	1.41029e-07
40.700000	1.43644e-07
40.650000	1.46308e-07
40.600000	1.49021e-07
40.550000	1.51783e-07
40.500000	1.54597e-07
40.450000	1.57463e-07
40.400000	1.60382e-07
40.350000	1.63355e-07
40.300000	1.66383e-07
40.250000	1.69467e-07
40.200000	1.72608e-07
40.150000	1.75807e-07
40.100000	1.79065e-07
40.050000	1.82384e-07
40.000000	1.85763e-07
39.950000	1.89205e-07
39.900000	1.92711e-07
39.850000	1.96282e-07
39.800000	1.99918e-07
39.750000	2.03622e-07
39.700000	2.07394e-07
39.650000	2.11236e-07
39.600000	2.15148e-07
39.550000	2.19133e-07
39.500000	2.23192e-07
39.450000	2.27326e-07
39.400000	2.31535e-07
39.350000	2.35823e-07
39.300000	2.4019e-07
39.250000	2.44637e-07
39.200000	2.49167e-07
39.150000	2.5378e-07
39.100000	2.58478e-07
39.050000	2.63264e-07
39.000000	2.68137e-07
38.950000	2.731e-07
38.900000	2.78155e-07
38.850000	2.83304e-07
38.800000	2.88547e-07
38.750000	2.93887e-07
38.700000	2.99325e-07
38.650000	3.04864e-07
38.600000	3.10505e-07
38.550000	3.1625e-07
38.500000	3.22102e-07
38.450000	3.28061e-07
38.400000	3.34129e-07
38.350000	3.4031e-07
38.300000	3.46605e-07
38.250000	3.53016e-07
38.200000	3.59545e-07
38.150000	3.66195e-07
38.100000	3.72967e-07
38.050000	3.79864e-07
38.000000	3.86888e-07
37.950000	3.94041e-07
37.900000	4.01326e-07
37.850000	4.08746e-07
37.800000	4.16302e-07
37.750000	4.23998e-07
37.700000	4.31835e-07
37.650000	4.39817e-07
37.600000	4.47946e-07
37.550000	4.56224e-07
37.500000	4.64655e-07
37.450000	4.73241e-07
37.400000	4.81986e-07
37.350000	4.90891e-07
37.300000	4.99961e-07
37.250000	5.09197e-07
37.200000	5.18603e-07
37.150000	5.28183e-07
37.100000	5.37939e-07
37.050000	5.47874e-07
37.000000	5.57993e-07
36.950000	5.68297e-07
36.900000	5.78792e-07
36.850000	5.89479e-07
36.800000	6.00363e-07
36.750000	6.11447e-07
36.700000	6.22735e-07
36.650000	6.34231e-07
36.600000	6.45938e-07
36.550000	6.5786e-07
36.500000	6.70002e-07
36.450000	6.82367e-07
36.400000	6.94959e-07
36.350000	7.07783e-07
36.300000	7.20843e-07
36.250000	7.34142e-07
36.200000	7.47686e-07
36.150000	7.61479e-07
36.100000	7.75526e-07
36.050000	7.89831e-07
36.000000	8.04398e-07
35.950000	8.19233e-07
35.900000	8.34341e-07
35.850000	8.49726e-07
35.800000	8.65393e-07
35.750000	8.81349e-07
35.700000	8.97597e-07
35.650000	9.14144e-07
35.600000	9.30994e-07
35.550000	9.48154e-07
35.500000	9.65629e-07
35.450000	9.83425e-07
35.400000	1.00155e-06
35.350000	1.02e-06
35.300000	1.0388e-06
35.250000	1.05793e-06
35.200000	1.07742e-06
35.150000	1.09727e-06
35.100000	1.11748e-06
35.050000	1.13806e-06
35.000000	1.15902e-06
34.950000	1.18037e-06
34.900000	1.2021e-06
34.850000	1.22423e-06
34.800000	1.24677e-06
34.750000	1.26973e-06
34.700000	1.2931e-06
34.650000	1.3169e-06
34.600000	1.34114e-06
34.550000	1.36582e-06
34.500000	1.39095e-06
34.450000	1.41655e-06
34.400000	1.44261e-06
34.350000	1.46915e-06
34.300000	1.49617e-06
34.250000	1.5237e-06
34.200000	1.55172e-06
34.150000	1.58026e-06
34.100000	1.60932e-06
34.050000	1.63891e-06
34.000000	1.66904e-06
33.950000	1.69973e-06
33.900000	1.73098e-06
33.850000	1.76279e-06
33.800000	1.79519e-06
33.750000	1.82819e-06
33.700000	1.86178e-06
33.650000	1.89599e-06
33.600000	1.93083e-06
33.550000	1.9663e-06
33.500000	2.00242e-06
33.450000	2.03921e-06
33.400000	2.07666e-06
33.350000	2.1148e-06
33.300000	2.15363e-06
33.250000	2.19318e-06
33.200000	2.23344e-06
33.150000	2.27445e-06
33.100000	2.3162e-06
33.050000	2.35871e-06
33.000000	2.402e-06
32.950000	2.44608e-06
32.900000	2.49096e-06
32.850000	2.53666e-06
32.800000	2.5832e-06
32.750000	2.63059e-06
32.700000	2.67884e-06
32.650000	2.72797e-06
32.600000	2.778e-06
32.550000	2.82893e-06
32.500000	2.8808e-06
32.450000	2.93362e-06
32.400000	2.98739e-06
32.350000	3.04215e-06
32.300000	3.0979e-06
32.250000	3.15467e-06
32.200000	3.21247e-06
32.150000	3.27133e-06
32.100000	3.33126e-06
32.050000	3.39228e-06
32.000000	3.45441e-06
31.950000	3.51767e-06
31.900000	3.58209e-06
31.850000	3.64767e-06
31.800000	3.71445e-06
31.750000	3.78245e-06
31.700000	3.85168e-06
31.650000	3.92217e-06
31.600000	3.99394e-06
31.550000	4.06702e-06
31.500000	4.14142e-06
31.450000	4.21718e-06
31.400000	4.29431e-06
31.350000	4.37285e-06
31.300000	4.45281e-06
31.250000	4.53423e-06
31.200000	4.61713e-06
31.150000	4.70153e-06
31.100000	4.78746e-06
31.050000	4.87495e-06
31.000000	4.96403e-06
30.950000	5.05473e-06
30.900000	5.14707e-06
30.850000	5.24109e-06
30.800000	5.33681e-06
30.750000	5.43427e-06
30.700000	5.53349e-06
30.650000	5.63452e-06
30.600000	5.73738e-06
30.550000	5.8421e-06
30.500000	5.94871e-06
30.450000	6.05726e-06
30.400000	6.16778e-06
30.350000	6.28029e-06
30.300000	6.39484e-06
30.250000	6.51147e-06
30.200000	6.63021e-06
30.150000	6.75109e-06
30.100000	6.87417e-06
30.050000	6.99946e-06
30.000000	7.12703e-06
29.950000	7.2569e-06
29.900000	7.38912e-06
29.850000	7.52373e-06
29.800000	7.66077e-06
29.750000	7.80029e-06
29.700000	7.94232e-06
29.650000	8.08693e-06
29.600000	8.23414e-06
29.550000	8.38401e-06
29.500000	8.53658e-06
29.450000	8.69191e-06
29.400000	8.85004e-06
29.350000	9.01102e-06
29.300000	9.17491e-06
29.250000	9.34175e-06
29.200000	9.51159e-06
29.150000	9.6845e-06
29.100000	9.86052e-06
29.050000	1.00397e-05
29.000000	1.02221e-05
28.950000	1.04078e-05
28.900000	1.05969e-05
28.850000	1.07893e-05
28.800000	1.09852e-05
28.750000	1.11847e-05
28.700000	1.13877e-05
28.650000	1.15944e-05
28.600000	1.18047e-05
28.550000	1.20189e-05
28.500000	1.22369e-05
28.450000	1.24588e-05
28.400000	1.26847e-05
28.350000	1.29147e-05
28.300000	1.31488e-05
28.250000	1.33871e-05
28.200000	1.36297e-05
28.150000	1.38766e-05
28.100000	1.41279e-05
28.050000	1.43838e-05
28.000000	1.46442e-05
27.950000	1.49093e-05
27.900000	1.51791e-05
27.850000	1.54538e-05
27.800000	1.57334e-05
27.750000	1.60179e-05
27.700000	1.63076e-05
27.650000	1.66025e-05
27.600000	1.69026e-05
27.550000	1.72081e-05
27.500000	1.7519e-05
27.450000	1.78355e-05
27.400000	1.81577e-05
27.350000	1.84856e-05
27.300000	1.88193e-05
27.250000	1.9159e-05
27.200000	1.95048e-05
27.150000	1.98567e-05
27.100000	2.02149e-05
27.050000	2.05794e-05
27.000000	2.09505e-05
26.950000	2.13282e-05
26.900000	2.17125e-05
26.850000	2.21037e-05
26.800000	2.25019e-05
26.750000	2.29072e-05
26.700000	2.33196e-05
26.650000	2.37394e-05
26.600000	2.41666e-05
26.550000	2.46014e-05
26.500000	2.5044e-05
26.450000	2.54943e-05
26.400000	2.59527e-05
26.350000	2.64192e-05
26.300000	2.68939e-05
26.250000	2.7377e-05
26.200000	2.78687e-05
26.150000	2.83691e-05
26.100000	2.88784e-05
26.050000	2.93966e-05
26.000000	2.9924e-05
25.950000	3.04607e-05
25.900000	3.10069e-05
25.850000	3.15627e-05
25.800000	3.21284e-05
25.750000	3.2704e-05
25.700000	3.32897e-05
25.650000	3.38858e-05
25.600000	3.44923e-05
25.550000	3.51096e-05
25.500000	3.57377e-05
25.450000	3.63768e-05
25.400000	3.70271e-05
25.350000	3.76889e-05
25.300000	3.83623e-05
25.250000	3.90475e-05
25.200000	3.97447e-05
25.150000	4.04542e-05
25.100000	4.1176e-05
25.050000	4.19105e-05
25.000000	4.26579e-05
24.950000	4.34183e-05
24.900000	4.4192e-05
24.850000	4.49793e-05
24.800000	4.57802e-05
24.750000	4.65952e-05
24.700000	4.74243e-05
24.650000	4.82679e-05
24.600000	4.91262e-05
24.550000	4.99995e-05
24.500000	5.08879e-05
24.450000	5.17917e-05
24.400000	5.27113e-05
24.350000	5.36468e-05
24.300000	5.45986e-05
24.250000	5.55668e-05
24.200000	5.65518e-05
24.150000	5.75539e-05
24.100000	5.85733e-05
24.050000	5.96104e-05
24.000000	6.06653e-05
23.950000	6.17385e-05
23.900000	6.28301e-05
23.850000	6.39406e-05
23.800000	6.50702e-05
23.750000	6.62192e-05
23.700000	6.7388e-05
23.650000	6.85769e-05
23.600000	6.97861e-05
23.550000	7.10161e-05
23.500000	7.22672e-05
23.450000	7.35397e-05
23.400000	7.4834e-05
23.350000	7.61504e-05
23.300000	7.74892e-05
23.250000	7.88509e-05
23.200000	8.02358e-05
23.150000	8.16443e-05
23.100000	8.30767e-05
23.050000	8.45335e-05
23.000000	8.60149e-05
22.950000	8.75215e-05
22.900000	8.90536e-05
22.850000	9.06116e-05
22.800000	9.2196e-05
22.750000	9.38071e-05
22.700000	9.54453e-05
22.650000	9.71111e-05
22.600000	9.8805e-05
22.550000	0.000100527
22.500000	0.000102278
22.450000	0.000104059
22.400000	0.000105869
22.350000	0.00010771
22.300000	0.000109581
22.250000	0.000111484
22.200000	0.000113418
22.150000	0.000115384
22.100000	0.000117383
22.050000	0.000119415
22.000000	0.00012148
21.950000	0.00012358
21.900000	0.000125714
21.850000	0.000127884
21.800000	0.000130089
21.750000	0.00013233
21.700000	0.000134608
21.650000	0.000136923
21.600000	0.000139276
21.550000	0.000141667
21.500000	0.000144097
21.450000	0.000146567
21.400000	0.000149076
21.350000	0.000151626
21.300000	0.000154217
21.250000	0.000156849
21.200000	0.000159524
21.150000	0.000162242
21.100000	0.000165002
21.050000	0.000167807
21.000000	0.000170657
20.950000	0.000173551
20.900000	0.000176491
20.850000	0.000179477
20.800000	0.000182511
20.750000	0.000185591
20.700000	0.00018872
20.650000	0.000191897
20.600000	0.000195124
20.550000	0.0001984
20.500000	0.000201727
20.450000	0.000205104
20.400000	0.000208533
20.350000	0.000212015
20.300000	0.000215549
20.250000	0.000219136
20.200000	0.000222777
20.150000	0.000226472
20.100000	0.000230222
20.050000	0.000234028
20.000000	0.000237889
19.950000	0.000241807
19.900000	0.000245782
19.850000	0.000249814
19.800000	0.000253905
19.750000	0.000258053
19.700000	0.00026226
19.650000	0.000266526
19.600000	0.000270852
19.550000	0.000275237
19.500000	0.000279683
19.450000	0.000284188
19.400000	0.000288755
19.350000	0.000293382
19.300000	0.00029807
19.250000	0.000302819
19.200000	0.000307629
19.150000	0.0003125
19.100000	0.000317432
19.050000	0.000322425
19.000000	0.000327478
18.950000	0.000332591
18.900000	0.000337764
18.850000	0.000342995
18.800000	0.000348285
18.750000	0.000353633
18.700000	0.000359038
18.650000	0.000364497
18.600000	0.000370011
18.550000	0.000375578
18.500000	0.000381195
18.450000	0.000386861
18.400000	0.000392573
18.350000	0.00039833
18.300000	0.000404126
18.250000	0.00040996
18.200000	0.000415827
18.150000	0.000421723
18.100000	0.000427641
18.050000	0.000433576
18.000000	0.000439521
17.950000	0.000445466
17.900000	0.000451403
17.850000	0.000457318
17.800000	0.000463197
17.750000	0.000469023
17.700000	0.000474772
17.650000	0.000480415
17.600000	0.000485912
17.550000	0.000491206
17.500000	0.000496207
17.450000	0.000500742
&
```
