## Supplementary material for "All-at-once RNA folding with 3D motif prediction framed by evolutionary information": RF01897_mir-188.helixcov

```
# RMs = 5 L = 84

# RM_HELIX NESTED 29-34 51-56, nbp = 6 nbp_cov = 0
# pvals: 0.977496,0.977496,0.977496,0.977496,0.977496,0.977496
# aggregated NONE
NESTED  ::::::::::::::::::::::::::::<<<<<<________________>>>>>>::::::::::::::::::::::::::::
        ::::::::::::::::::::::::::::::::::::::::::::::::::::::::::::::::::::::::::::::::::::

# RM_HELIX NESTED 18-26 59-67, nbp = 9 nbp_cov = 0
# pvals: 0.977496,0.977496,0.977496,0.977496,0.977496,0.977496,0.977496,0.977496,0.977496
# aggregated NONE
NESTED  :::::::::::::::::<<<<<<<<<________________________________>>>>>>>>>:::::::::::::::::
        ::::::::::::::::::::::::::::::::::::::::::::::::::::::::::::::::::::::::::::::::::::

# RM_HELIX NESTED 14-15 70-71, nbp = 2 nbp_cov = 0
# pvals: 0.977496,0.977496
# aggregated NONE
NESTED  :::::::::::::<<______________________________________________________>>:::::::::::::
        ::::::::::::::::::::::::::::::::::::::::::::::::::::::::::::::::::::::::::::::::::::

# RM_HELIX NESTED 9-11 74-76, nbp = 3 nbp_cov = 0
# pvals: 0.977496,0.977496,0.977496
# aggregated NONE
NESTED  ::::::::<<<______________________________________________________________>>>::::::::
        ::::::::::::::::::::::::::::::::::::::::::::::::::::::::::::::::::::::::::::::::::::

# RM_HELIX NESTED 1-6 78-84, nbp = 6 nbp_cov = 0
# pvals: 0.98002,0.977496,0.977496,0.977496,0.977496,0.977496
# aggregated NONE
NESTED  <<<<<<_______________________________________________________________________>>->>>>
        ::::::::::::::::::::::::::::::::::::::::::::::::::::::::::::::::::::::::::::::::::::
```
