## Supplementary material for "All-at-once RNA folding with 3D motif prediction framed by evolutionary information": RF01897_mir-188.surv

```
0.000155	0.0384615
-0.029971	0.961538
-0.064589	1
&
11.394022	0.000289017
11.359403	0.000578035
9.766968	0.000867052
3.778027	0.00144509
3.362609	0.0017341
3.293373	0.00202312
2.289446	0.00231214
2.254828	0.00317919
1.631701	0.00346821
0.904720	0.00375723
0.489302	0.00404624
0.212357	0.00462428
0.039266	0.00491329
0.004648	0.00924855
-0.029971	0.979769
-0.064589	0.982948
-0.168443	0.983815
-0.203061	0.984104
-0.237679	0.984971
-0.272298	0.987572
-0.306916	0.989306
-0.341534	0.989884
-0.376152	0.992197
-0.549243	0.992775
-1.033897	0.993353
-1.068515	0.993931
-1.137752	0.994509
-1.206988	0.995087
-1.380079	0.995376
-1.449315	0.995954
-1.483933	0.996243
-1.657024	0.997977
-1.691642	0.998555
-1.726260	0.999422
-2.072442	1
&
12.155621	1.43431e-05
11.947912	4.30293e-05
11.705585	5.73723e-05
11.670967	8.60585e-05
11.636349	0.000100402
11.601731	0.000114745
11.532494	0.000129088
11.497876	0.000143431
11.463258	0.000172117
11.428640	0.000215146
11.359403	0.000243832
11.290167	0.000272519
11.255549	0.000286862
11.220931	0.000315548
11.117076	0.000329891
11.047840	0.000344234
11.013222	0.000387263
10.943986	0.000401606
10.840131	0.000444636
10.770895	0.000458979
10.528568	0.000473322
10.493949	0.000487665
10.459331	0.000516351
10.424713	0.000530694
10.390095	0.000573723
10.355477	0.000616753
10.182386	0.000631096
10.009295	0.000645439
9.940059	0.000659782
9.870823	0.000674125
9.801586	0.000688468
9.697732	0.000702811
9.663114	0.000717154
9.628496	0.000731497
9.351550	0.000745841
9.316932	0.000760184
9.178459	0.000774527
6.824425	0.00078887
6.720570	0.000817556
6.685952	0.000831899
6.582098	0.000860585
6.339771	0.000874928
6.235916	0.000889271
6.097443	0.000903614
5.993589	0.000917958
5.958971	0.000946644
5.924353	0.000960987
5.889734	0.00097533
5.820498	0.000989673
5.751262	0.00100402
5.682026	0.00101836
5.543553	0.0010327
5.370462	0.00106139
5.335844	0.00109007
5.266608	0.00110442
5.058899	0.00111876
4.885808	0.0011331
4.608863	0.00116179
4.193445	0.00119048
4.158827	0.00123351
4.124208	0.00130522
4.089590	0.00131956
4.054972	0.00134825
3.743409	0.00136259
3.708791	0.00137694
3.674172	0.00139128
3.639554	0.00141997
3.604936	0.00143431
3.535700	0.00144865
3.501082	0.00146299
3.466463	0.00150602
3.431845	0.00154905
3.397227	0.0015634
3.362609	0.00159208
3.327991	0.00160643
3.224136	0.00162077
3.189518	0.0016638
3.154900	0.00173551
3.051046	0.00185026
3.016427	0.00187894
2.981809	0.00189329
2.947191	0.00192197
2.912573	0.00193632
2.843337	0.00195066
2.774100	0.00197935
2.704864	0.00199369
2.635628	0.00202238
2.601009	0.00203672
2.531773	0.00226621
2.497155	0.00238095
2.462537	0.00251004
2.427919	0.00273953
2.393301	0.00285427
2.358682	0.00302639
2.324064	0.00309811
2.289446	0.00312679
2.116355	0.00314114
2.081737	0.00315548
2.012501	0.00316982
1.977883	0.00319851
1.943264	0.00321285
1.874028	0.00325588
1.839410	0.00328457
1.804792	0.0033276
1.770174	0.00334194
1.735556	0.00339931
1.700937	0.003428
1.666319	0.00345668
1.631701	0.00348537
1.597083	0.00357143
1.562465	0.00365749
1.527847	0.00368617
1.493228	0.0037292
1.458610	0.00374355
1.423992	0.00375789
1.354756	0.00380092
1.320138	0.0038296
1.285519	0.00385829
1.250901	0.00393001
1.216283	0.00395869
1.181665	0.00401606
1.147047	0.00404475
1.112429	0.00405909
1.077811	0.00407344
1.043192	0.00408778
1.008574	0.00410212
0.939338	0.00414515
0.904720	0.0041595
0.835483	0.00420252
0.800865	0.00427424
0.731629	0.00428858
0.697011	0.00430293
0.662393	0.00433161
0.627774	0.0043603
0.593156	0.00444636
0.558538	0.00450373
0.523920	0.0045611
0.489302	0.00460413
0.454684	0.00469019
0.420066	0.00473322
0.385447	0.00479059
0.350829	0.00493402
0.316211	0.00502008
0.281593	0.00513483
0.246975	0.00523523
0.212357	0.00532129
0.177738	0.00547906
0.143120	0.00560815
0.108502	0.00585198
0.073884	0.0061245
0.039266	0.0064257
0.004648	0.0194062
-0.029971	0.977496
-0.064589	0.98002
-0.099207	0.981254
-0.133825	0.982114
-0.168443	0.982803
-0.203061	0.983907
-0.237679	0.985026
-0.272298	0.986331
-0.306916	0.987192
-0.341534	0.98897
-0.376152	0.990993
-0.410770	0.991466
-0.445388	0.991839
-0.480007	0.992025
-0.514625	0.992226
-0.549243	0.992255
-0.583861	0.992341
-0.618479	0.992513
-0.653097	0.99257
-0.687716	0.992671
-0.722334	0.9928
-0.756952	0.992943
-0.791570	0.993101
-0.826188	0.993244
-0.860806	0.99333
-0.895424	0.993359
-0.930043	0.993503
-0.964661	0.993904
-0.999279	0.994091
-1.033897	0.994191
-1.068515	0.994334
-1.103133	0.994535
-1.137752	0.994621
-1.172370	0.994808
-1.206988	0.995037
-1.241606	0.995152
-1.276224	0.995281
-1.310842	0.995482
-1.345461	0.995625
-1.380079	0.99574
-1.414697	0.995998
-1.449315	0.996099
-1.483933	0.996386
-1.518551	0.996586
-1.553169	0.996816
-1.587788	0.99706
-1.622406	0.997461
-1.657024	0.997576
-1.691642	0.997762
-1.726260	0.997906
-1.760878	0.99815
-1.795497	0.998207
-1.830115	0.99848
-1.864733	0.998537
-1.899351	0.998637
-1.933969	0.998695
-1.968587	0.998953
-2.003206	0.999283
-2.037824	0.999469
-2.072442	0.999555
-2.107060	0.999613
-2.141678	0.999641
-2.176296	0.999684
-2.245533	0.999713
-2.280151	0.999727
-2.314769	0.999814
-2.349387	0.999842
-2.384005	0.999914
-2.418623	0.999928
-2.453242	0.999943
-2.695569	0.999957
-2.764805	0.999971
-2.834041	0.999986
-3.214841	1
&
34.622805	7.04526e-38
34.588187	7.94901e-38
34.553569	8.96865e-38
34.518951	1.01191e-37
34.484333	1.1417e-37
34.449715	1.28813e-37
34.415097	1.45334e-37
34.380478	1.63973e-37
34.345860	1.85002e-37
34.311242	2.08726e-37
34.276624	2.35493e-37
34.242006	2.6569e-37
34.207388	2.99758e-37
34.172769	3.38194e-37
34.138151	3.81556e-37
34.103533	4.30476e-37
34.068915	4.85666e-37
34.034297	5.4793e-37
33.999679	6.18173e-37
33.965060	6.97418e-37
33.930442	7.86819e-37
33.895824	8.87675e-37
33.861206	1.00146e-36
33.826588	1.12982e-36
33.791970	1.27462e-36
33.757352	1.43798e-36
33.722733	1.62227e-36
33.688115	1.83017e-36
33.653497	2.0647e-36
33.618879	2.32928e-36
33.584261	2.62775e-36
33.549643	2.96445e-36
33.515024	3.34428e-36
33.480406	3.77276e-36
33.445788	4.25612e-36
33.411170	4.80138e-36
33.376552	5.41648e-36
33.341934	6.11034e-36
33.307315	6.89306e-36
33.272697	7.77601e-36
33.238079	8.77202e-36
33.203461	9.89556e-36
33.168843	1.11629e-35
33.134225	1.25926e-35
33.099607	1.42053e-35
33.064988	1.60244e-35
33.030370	1.80765e-35
32.995752	2.03912e-35
32.961134	2.30022e-35
32.926516	2.59473e-35
32.891898	2.92695e-35
32.857279	3.30169e-35
32.822661	3.72438e-35
32.788043	4.20117e-35
32.753425	4.73898e-35
32.718807	5.3456e-35
32.684189	6.02985e-35
32.649570	6.80165e-35
32.614952	7.67221e-35
32.580334	8.65414e-35
32.545716	9.7617e-35
32.511098	1.1011e-34
32.476480	1.242e-34
32.441862	1.40093e-34
32.407243	1.5802e-34
32.372625	1.78239e-34
32.338007	2.01044e-34
32.303389	2.26766e-34
32.268771	2.55777e-34
32.234153	2.88499e-34
32.199534	3.25405e-34
32.164916	3.6703e-34
32.130298	4.13978e-34
32.095680	4.66929e-34
32.061062	5.2665e-34
32.026444	5.94006e-34
31.991825	6.69974e-34
31.957207	7.55653e-34
31.922589	8.52285e-34
31.887971	9.61269e-34
31.853353	1.08418e-33
31.818735	1.22281e-33
31.784117	1.37915e-33
31.749498	1.55547e-33
31.714880	1.75433e-33
31.680262	1.9786e-33
31.645644	2.23153e-33
31.611026	2.51678e-33
31.576408	2.83847e-33
31.541789	3.20126e-33
31.507171	3.61041e-33
31.472553	4.07182e-33
31.437935	4.59218e-33
31.403317	5.17902e-33
31.368699	5.84081e-33
31.334080	6.58713e-33
31.299462	7.42877e-33
31.264844	8.3779e-33
31.230226	9.44825e-33
31.195608	1.06553e-32
31.160990	1.20165e-32
31.126372	1.35514e-32
31.091753	1.52824e-32
31.057135	1.72344e-32
31.022517	1.94356e-32
30.987899	2.19178e-32
30.953281	2.47169e-32
30.918663	2.78732e-32
30.884044	3.14325e-32
30.849426	3.54461e-32
30.814808	3.9972e-32
30.780190	4.50754e-32
30.745572	5.08302e-32
30.710954	5.73193e-32
30.676335	6.46365e-32
30.641717	7.28874e-32
30.607099	8.21909e-32
30.572481	9.26815e-32
30.537863	1.0451e-31
30.503245	1.17848e-31
30.468627	1.32888e-31
30.434008	1.49846e-31
30.399390	1.68967e-31
30.364772	1.90526e-31
30.330154	2.14835e-31
30.295536	2.42245e-31
30.260918	2.73149e-31
30.226299	3.07995e-31
30.191681	3.47284e-31
30.157063	3.91582e-31
30.122445	4.41528e-31
30.087827	4.97841e-31
30.053209	5.61333e-31
30.018590	6.32919e-31
29.983972	7.13629e-31
29.949354	8.04627e-31
29.914736	9.07222e-31
29.880118	1.02289e-30
29.845500	1.1533e-30
29.810882	1.30033e-30
29.776263	1.4661e-30
29.741645	1.65299e-30
29.707027	1.86368e-30
29.672409	2.10122e-30
29.637791	2.36902e-30
29.603173	2.67093e-30
29.568554	3.01131e-30
29.533936	3.39503e-30
29.499318	3.82763e-30
29.464700	4.31532e-30
29.430082	4.86511e-30
29.395464	5.48492e-30
29.360845	6.18365e-30
29.326227	6.97134e-30
29.291609	7.85932e-30
29.256991	8.86035e-30
29.222373	9.98881e-30
29.187755	1.12609e-29
29.153137	1.26949e-29
29.118518	1.43115e-29
29.083900	1.61338e-29
29.049282	1.8188e-29
29.014664	2.05036e-29
28.980046	2.31138e-29
28.945428	2.60562e-29
28.910809	2.93729e-29
28.876191	3.31116e-29
28.841573	3.73259e-29
28.806955	4.20763e-29
28.772337	4.74309e-29
28.737719	5.34666e-29
28.703100	6.02699e-29
28.668482	6.79384e-29
28.633864	7.6582e-29
28.599246	8.63248e-29
28.564628	9.73063e-29
28.530010	1.09684e-28
28.495392	1.23635e-28
28.460773	1.3936e-28
28.426155	1.57084e-28
28.391537	1.7706e-28
28.356919	1.99576e-28
28.322301	2.24953e-28
28.287683	2.53554e-28
28.253064	2.8579e-28
28.218446	3.22123e-28
28.183828	3.63071e-28
28.149210	4.09222e-28
28.114592	4.61235e-28
28.079974	5.19856e-28
28.045355	5.85922e-28
28.010737	6.6038e-28
27.976119	7.44294e-28
27.941501	8.38864e-28
27.906883	9.45443e-28
27.872265	1.06555e-27
27.837647	1.20092e-27
27.803028	1.35346e-27
27.768410	1.52538e-27
27.733792	1.71911e-27
27.699174	1.93743e-27
27.664556	2.18347e-27
27.629938	2.46073e-27
27.595319	2.77317e-27
27.560701	3.12526e-27
27.526083	3.52202e-27
27.491465	3.96912e-27
27.456847	4.47294e-27
27.422229	5.04067e-27
27.387610	5.68042e-27
27.352992	6.4013e-27
27.318374	7.21362e-27
27.283756	8.12894e-27
27.249138	9.16034e-27
27.214520	1.03225e-26
27.179902	1.1632e-26
27.145283	1.31076e-26
27.110665	1.47701e-26
27.076047	1.66435e-26
27.041429	1.87542e-26
27.006811	2.11325e-26
26.972193	2.38121e-26
26.937574	2.68313e-26
26.902956	3.02331e-26
26.868338	3.40659e-26
26.833720	3.83842e-26
26.799102	4.32495e-26
26.764484	4.87311e-26
26.729865	5.4907e-26
26.695247	6.1865e-26
26.660629	6.97041e-26
26.626011	7.85358e-26
26.591393	8.84858e-26
26.556775	9.96954e-26
26.522157	1.12324e-25
26.487538	1.26551e-25
26.452920	1.42579e-25
26.418302	1.60636e-25
26.383684	1.80977e-25
26.349066	2.03893e-25
26.314448	2.29708e-25
26.279829	2.58789e-25
26.245211	2.91549e-25
26.210593	3.28453e-25
26.175975	3.70024e-25
26.141357	4.16853e-25
26.106739	4.69605e-25
26.072120	5.29026e-25
26.037502	5.95961e-25
26.002884	6.71358e-25
25.968266	7.56287e-25
25.933648	8.51951e-25
25.899030	9.59706e-25
25.864412	1.08108e-24
25.829793	1.21779e-24
25.795175	1.37178e-24
25.760557	1.54522e-24
25.725939	1.74057e-24
25.691321	1.9606e-24
25.656703	2.20843e-24
25.622084	2.48755e-24
25.587466	2.80193e-24
25.552848	3.156e-24
25.518230	3.55478e-24
25.483612	4.0039e-24
25.448994	4.50972e-24
25.414375	5.07939e-24
25.379757	5.72096e-24
25.345139	6.4435e-24
25.310521	7.25722e-24
25.275903	8.17361e-24
25.241285	9.20561e-24
25.206667	1.03678e-23
25.172048	1.16766e-23
25.137430	1.31505e-23
25.102812	1.48102e-23
25.068194	1.66793e-23
25.033576	1.8784e-23
24.998958	2.1154e-23
24.964339	2.38229e-23
24.929721	2.68281e-23
24.895103	3.02122e-23
24.860485	3.40227e-23
24.825867	3.83133e-23
24.791249	4.31446e-23
24.756630	4.85845e-23
24.722012	5.47097e-23
24.687394	6.16064e-23
24.652776	6.93717e-23
24.618158	7.81149e-23
24.583540	8.79591e-23
24.548922	9.90426e-23
24.514303	1.11521e-22
24.479685	1.25571e-22
24.445067	1.41389e-22
24.410449	1.59197e-22
24.375831	1.79247e-22
24.341213	2.01819e-22
24.306594	2.2723e-22
24.271976	2.55839e-22
24.237358	2.88045e-22
24.202740	3.24302e-22
24.168122	3.65118e-22
24.133504	4.11065e-22
24.098885	4.6279e-22
24.064267	5.21016e-22
24.029649	5.8656e-22
23.995031	6.60342e-22
23.960413	7.43395e-22
23.925795	8.36883e-22
23.891177	9.42116e-22
23.856558	1.06057e-21
23.821940	1.1939e-21
23.787322	1.34397e-21
23.752704	1.51288e-21
23.718086	1.70301e-21
23.683468	1.917e-21
23.648849	2.15785e-21
23.614231	2.42893e-21
23.579613	2.73403e-21
23.544995	3.07741e-21
23.510377	3.46387e-21
23.475759	3.8988e-21
23.441140	4.38829e-21
23.406522	4.93916e-21
23.371904	5.55911e-21
23.337286	6.25679e-21
23.302668	7.04192e-21
23.268050	7.92547e-21
23.233432	8.91975e-21
23.198813	1.00386e-20
23.164195	1.12977e-20
23.129577	1.27145e-20
23.094959	1.43087e-20
23.060341	1.61026e-20
23.025723	1.81212e-20
22.991104	2.03925e-20
22.956486	2.29481e-20
22.921868	2.58236e-20
22.887250	2.9059e-20
22.852632	3.26993e-20
22.818014	3.6795e-20
22.783395	4.14031e-20
22.748777	4.65876e-20
22.714159	5.24205e-20
22.679541	5.89828e-20
22.644923	6.63656e-20
22.610305	7.46713e-20
22.575687	8.40151e-20
22.541068	9.45266e-20
22.506450	1.06352e-19
22.471832	1.19654e-19
22.437214	1.34618e-19
22.402596	1.51451e-19
22.367978	1.70386e-19
22.333359	1.91685e-19
22.298741	2.15643e-19
22.264123	2.42592e-19
22.229505	2.72904e-19
22.194887	3.06998e-19
22.160269	3.45345e-19
22.125650	3.88477e-19
22.091032	4.36987e-19
22.056414	4.91547e-19
22.021796	5.52909e-19
21.987178	6.21921e-19
21.952560	6.99534e-19
21.917942	7.86819e-19
21.883323	8.84979e-19
21.848705	9.95368e-19
21.814087	1.11951e-18
21.779469	1.2591e-18
21.744851	1.41608e-18
21.710233	1.59261e-18
21.675614	1.7911e-18
21.640996	2.0143e-18
21.606378	2.26526e-18
21.571760	2.54745e-18
21.537142	2.86474e-18
21.502524	3.22148e-18
21.467905	3.62259e-18
21.433287	4.07355e-18
21.398669	4.58057e-18
21.364051	5.15059e-18
21.329433	5.79144e-18
21.294815	6.51189e-18
21.260197	7.32182e-18
21.225578	8.23233e-18
21.190960	9.25588e-18
21.156342	1.04065e-17
21.121724	1.16999e-17
21.087106	1.31538e-17
21.052488	1.4788e-17
21.017869	1.6625e-17
20.983251	1.86897e-17
20.948633	2.10105e-17
20.914015	2.36189e-17
20.879397	2.65506e-17
20.844779	2.98455e-17
20.810160	3.35487e-17
20.775542	3.77105e-17
20.740924	4.23876e-17
20.706306	4.76439e-17
20.671688	5.35507e-17
20.637070	6.01886e-17
20.602452	6.76477e-17
20.567833	7.60296e-17
20.533215	8.54481e-17
20.498597	9.60311e-17
20.463979	1.07922e-16
20.429361	1.21283e-16
20.394743	1.36295e-16
20.360124	1.53162e-16
20.325506	1.72112e-16
20.290888	1.93402e-16
20.256270	2.1732e-16
20.221652	2.4419e-16
20.187034	2.74376e-16
20.152415	3.08286e-16
20.117797	3.46378e-16
20.083179	3.89167e-16
20.048561	4.37232e-16
20.013943	4.91221e-16
19.979325	5.51862e-16
19.944707	6.19974e-16
19.910088	6.96474e-16
19.875470	7.82394e-16
19.840852	8.78891e-16
19.806234	9.87263e-16
19.771616	1.10897e-15
19.736998	1.24565e-15
19.702379	1.39913e-15
19.667761	1.57149e-15
19.633143	1.76503e-15
19.598525	1.98235e-15
19.563907	2.22637e-15
19.529289	2.50035e-15
19.494670	2.80798e-15
19.460052	3.15337e-15
19.425434	3.54114e-15
19.390816	3.97648e-15
19.356198	4.46521e-15
19.321580	5.01387e-15
19.286962	5.62978e-15
19.252343	6.32117e-15
19.217725	7.09725e-15
19.183107	7.96838e-15
19.148489	8.94617e-15
19.113871	1.00436e-14
19.079253	1.12754e-14
19.044634	1.26578e-14
19.010016	1.42093e-14
18.975398	1.59505e-14
18.940780	1.79044e-14
18.906162	2.00971e-14
18.871544	2.25576e-14
18.836925	2.53185e-14
18.802307	2.84165e-14
18.767689	3.18924e-14
18.733071	3.57924e-14
18.698453	4.01679e-14
18.663835	4.50768e-14
18.629217	5.05839e-14
18.594598	5.67619e-14
18.559980	6.36923e-14
18.525362	7.14664e-14
18.490744	8.01865e-14
18.456126	8.99675e-14
18.421508	1.00938e-13
18.386889	1.13242e-13
18.352271	1.27042e-13
18.317653	1.42518e-13
18.283035	1.59873e-13
18.248417	1.79335e-13
18.213799	2.01159e-13
18.179180	2.25631e-13
18.144562	2.53069e-13
18.109944	2.83834e-13
18.075326	3.18326e-13
18.040708	3.56996e-13
18.006090	4.00348e-13
17.971472	4.48947e-13
17.936853	5.03425e-13
17.902235	5.64491e-13
17.867617	6.32939e-13
17.832999	7.09658e-13
17.798381	7.95643e-13
17.763763	8.92009e-13
17.729144	1e-12
17.694526	1.12103e-12
17.659908	1.25664e-12
17.625290	1.4086e-12
17.590672	1.57887e-12
17.556054	1.76964e-12
17.521435	1.98337e-12
17.486817	2.22282e-12
17.452199	2.49106e-12
17.417581	2.79155e-12
17.382963	3.12814e-12
17.348345	3.50515e-12
17.313727	3.92741e-12
17.279108	4.40033e-12
17.244490	4.92996e-12
17.209872	5.52307e-12
17.175254	6.18724e-12
17.140636	6.93093e-12
17.106018	7.76362e-12
17.071399	8.69592e-12
17.036781	9.73968e-12
17.002163	1.09082e-11
16.967545	1.22162e-11
16.932927	1.36803e-11
16.898309	1.53192e-11
16.863690	1.71534e-11
16.829072	1.92063e-11
16.794454	2.15036e-11
16.759836	2.40744e-11
16.725218	2.6951e-11
16.690600	3.01697e-11
16.655982	3.37708e-11
16.621363	3.77996e-11
16.586745	4.23066e-11
16.552127	4.73481e-11
16.517509	5.29874e-11
16.482891	5.92946e-11
16.448273	6.63487e-11
16.413654	7.42374e-11
16.379036	8.30589e-11
16.344418	9.29228e-11
16.309800	1.03951e-10
16.275182	1.16282e-10
16.240564	1.30066e-10
16.205945	1.45475e-10
16.171327	1.62698e-10
16.136709	1.81949e-10
16.102091	2.03463e-10
16.067473	2.27506e-10
16.032855	2.54373e-10
15.998237	2.84392e-10
15.963618	3.1793e-10
15.929000	3.55399e-10
15.894382	3.97255e-10
15.859764	4.44007e-10
15.825146	4.96224e-10
15.790528	5.54541e-10
15.755909	6.19664e-10
15.721291	6.92381e-10
15.686673	7.7357e-10
15.652055	8.64212e-10
15.617437	9.65397e-10
15.582819	1.07834e-09
15.548201	1.2044e-09
15.513582	1.34508e-09
15.478964	1.50207e-09
15.444346	1.67724e-09
15.409728	1.87268e-09
15.375110	2.0907e-09
15.340492	2.33391e-09
15.305873	2.60516e-09
15.271255	2.90768e-09
15.236637	3.24503e-09
15.202019	3.62117e-09
15.167401	4.04054e-09
15.132783	4.50803e-09
15.098164	5.02913e-09
15.063546	5.60991e-09
15.028928	6.25712e-09
14.994310	6.9783e-09
14.959692	7.78179e-09
14.925074	8.6769e-09
14.890456	9.67393e-09
14.855837	1.07844e-08
14.821219	1.2021e-08
14.786601	1.33979e-08
14.751983	1.49308e-08
14.717365	1.66372e-08
14.682747	1.85365e-08
14.648128	2.06502e-08
14.613510	2.30022e-08
14.578892	2.56189e-08
14.544274	2.85298e-08
14.509656	3.17675e-08
14.475038	3.53681e-08
14.440419	3.93717e-08
14.405801	4.38228e-08
14.371183	4.87706e-08
14.336565	5.42697e-08
14.301947	6.03805e-08
14.267329	6.717e-08
14.232711	7.47124e-08
14.198092	8.30896e-08
14.163474	9.23926e-08
14.128856	1.02722e-07
14.094238	1.14188e-07
14.059620	1.26915e-07
14.025002	1.41038e-07
13.990383	1.56708e-07
13.955765	1.7409e-07
13.921147	1.93369e-07
13.886529	2.14746e-07
13.851911	2.38445e-07
13.817293	2.64712e-07
13.782674	2.93822e-07
13.748056	3.26073e-07
13.713438	3.61797e-07
13.678820	4.01359e-07
13.644202	4.45161e-07
13.609584	4.93647e-07
13.574966	5.47304e-07
13.540347	6.0667e-07
13.505729	6.72335e-07
13.471111	7.4495e-07
13.436493	8.25228e-07
13.401875	9.13956e-07
13.367257	1.01199e-06
13.332638	1.12029e-06
13.298020	1.23988e-06
13.263402	1.37191e-06
13.228784	1.51763e-06
13.194166	1.6784e-06
13.159548	1.85573e-06
13.124929	2.05126e-06
13.090311	2.26677e-06
13.055693	2.50424e-06
13.021075	2.76582e-06
12.986457	3.05383e-06
12.951839	3.37085e-06
12.917221	3.71965e-06
12.882602	4.10328e-06
12.847984	4.52503e-06
12.813366	4.98853e-06
12.778748	5.49767e-06
12.744130	6.0567e-06
12.709512	6.67025e-06
12.674893	7.34331e-06
12.640275	8.08131e-06
12.605657	8.89012e-06
12.571039	9.77607e-06
12.536421	1.0746e-05
12.501803	1.18074e-05
12.467184	1.2968e-05
12.432566	1.42366e-05
12.397948	1.56224e-05
12.363330	1.71351e-05
12.328712	1.87853e-05
12.294094	2.05845e-05
12.259476	2.25447e-05
12.224857	2.46786e-05
12.190239	2.70002e-05
12.155621	2.95238e-05
12.121003	3.22648e-05
12.086385	3.52396e-05
12.051767	3.84652e-05
12.017148	4.19596e-05
11.982530	4.57416e-05
11.947912	4.98309e-05
11.913294	5.42478e-05
11.878676	5.90135e-05
11.844058	6.41496e-05
11.809439	6.96784e-05
11.774821	7.56224e-05
11.740203	8.20045e-05
11.705585	8.88476e-05
11.670967	9.61741e-05
11.636349	0.000104006
11.601731	0.000112365
11.567112	0.000121272
11.532494	0.000130743
11.497876	0.000140797
11.463258	0.000151446
11.428640	0.000162702
11.394022	0.00017457
11.359403	0.000187053
11.324785	0.000200147
11.290167	0.000213841
11.255549	0.000228119
11.220931	0.000242955
11.186313	0.000258312
11.151694	0.000274146
11.117076	0.000290398
11.082458	0.000307
11.047840	0.000323866
11.013222	0.000340899
10.978604	0.000357987
10.943986	0.000374999
10.909367	0.000391794
10.874749	0.000408212
10.840131	0.000424083
10.805513	0.000439224
10.770895	0.000453446
10.736277	0.000466559
10.701658	0.000478377
10.667040	0.000488728
10.632422	0.000497469
10.597804	0.000504497
10.563186	0.000509776
10.528568	0.000513353
10.493949	0.000515396
10.459331	0.000516224
&
```
