## Supplementary material for "All-at-once RNA folding with 3D motif prediction framed by evolutionary information": RF01898_mir-363.cacofold.helixcov

```
# RMs = 3 L = 87

# RM_HELIX NESTED 20-31 56-67, nbp = 11 nbp_cov = 0
# pvals: 0.442886,0.442886,0.442886,0.442886,0.442886,0.442886,0.442886,0.442886,0.442886,0.442886,0.442886
# aggregated NONE
NESTED  :::::::::::::::::::<<-<<<<<<<<<___________________>>>>>>>>>>>::::::::::::::::::::
        :::::::::::::::::::::::::::::::::::::::::::::::::::::::::::::::::::::::::::::::::

# RM_HELIX NESTED 9-17 70-78, nbp = 9 nbp_cov = 0
# pvals: 0.442886,0.442886,0.442886,0.442886,0.442886,0.442886,0.442886,0.442886,0.442886
# aggregated NONE
NESTED  ::::::::<<<<<<<<<______________________________________________>>>>>>>>>:::::::::
        :::::::::::::::::::::::::::::::::::::::::::::::::::::::::::::::::::::::::::::::::

# RM_HELIX NESTED 1-6 81-86, nbp = 5 nbp_cov = 0
# pvals: 0.683364,0.832917,0.442886,0.737052,0.442886
# aggregated NONE
NESTED  <<-<<<____________________________________________________________________>>>->>:
        :::::::::::::::::::::::::::::::::::::::::::::::::::::::::::::::::::::::::::::::::
```
