## Supplementary material for "All-at-once RNA folding with 3D motif prediction framed by evolutionary information": RF01898_mir-363.surv

```
0.000876	0.05
-0.029200	1
&
13.421606	0.000310559
10.332612	0.000621118
8.142947	0.000931677
7.517328	0.00124224
6.578899	0.0015528
6.539798	0.00186335
6.500697	0.00217391
6.148786	0.00248447
5.718673	0.00279503
5.640471	0.00310559
5.601370	0.00341615
5.405864	0.00372671
5.210358	0.00434783
5.171257	0.00465839
5.132156	0.0052795
5.093055	0.00559006
4.780245	0.00590062
4.741144	0.0068323
4.584739	0.00714286
4.506537	0.00745342
4.271930	0.00807453
4.154626	0.00838509
4.076424	0.00900621
4.037323	0.00931677
3.998222	0.00962733
3.920019	0.0102484
3.880918	0.010559
3.841817	0.0108696
3.802716	0.0118012
3.685412	0.0124224
3.646311	0.0127329
3.411704	0.0130435
3.372603	0.013354
3.333502	0.0136646
3.255299	0.0142857
3.177097	0.0145963
3.137996	0.0149068
3.098895	0.0152174
3.059793	0.015528
3.020692	0.0158385
2.981591	0.0161491
2.942490	0.0167702
2.629680	0.0173913
2.512377	0.0177019
2.473276	0.0180124
2.434175	0.0186335
2.316871	0.0189441
2.160466	0.0192547
2.121365	0.0198758
2.043163	0.0201863
1.808556	0.0214286
1.691252	0.0220497
1.652151	0.0226708
1.613050	0.023913
1.573949	0.0257764
1.495746	0.026087
1.456645	0.0267081
1.417544	0.0273292
1.378443	0.0276398
1.339342	0.0279503
1.300240	0.0282609
1.261139	0.0291925
1.222038	0.0301242
1.143836	0.0307453
1.104735	0.0313665
1.065633	0.0319876
1.026532	0.0329193
0.987431	0.0354037
0.948330	0.0363354
0.909229	0.036646
0.870127	0.0385093
0.831026	0.0403727
0.791925	0.0406832
0.752824	0.0413043
0.713723	0.0425466
0.674622	0.0437888
0.635520	0.0447205
0.596419	0.0456522
0.557318	0.0465839
0.518217	0.0475155
0.479116	0.05
0.440014	0.0506211
0.400913	0.0512422
0.361812	0.0524845
0.322711	0.0531056
0.283610	0.0552795
0.244509	0.0574534
0.205407	0.0599379
0.166306	0.0611801
0.127205	0.063354
0.088104	0.0645963
0.049003	0.0717391
0.009902	0.127019
-0.029200	0.815839
-0.068301	0.83354
-0.107402	0.851242
-0.146503	0.861801
-0.185604	0.871739
-0.224706	0.880124
-0.263807	0.886646
-0.302908	0.898447
-0.342009	0.906522
-0.381110	0.909317
-0.420211	0.916149
-0.459313	0.920807
-0.498414	0.922671
-0.537515	0.924845
-0.576616	0.929814
-0.615717	0.931988
-0.654818	0.933851
-0.693920	0.93913
-0.733021	0.942857
-0.772122	0.947516
-0.811223	0.950621
-0.850324	0.953106
-0.889426	0.954658
-0.928527	0.958075
-0.967628	0.960559
-1.006729	0.963043
-1.045830	0.963975
-1.084931	0.965217
-1.124033	0.965528
-1.163134	0.96646
-1.202235	0.967391
-1.241336	0.968012
-1.280437	0.969255
-1.319539	0.972981
-1.358640	0.973913
-1.397741	0.975155
-1.436842	0.977019
-1.475943	0.979193
-1.515044	0.980124
-1.554146	0.981056
-1.593247	0.982609
-1.632348	0.983851
-1.671449	0.984472
-1.710550	0.985404
-1.749651	0.986335
-1.788753	0.986646
-1.866955	0.988199
-1.906056	0.988509
-1.945157	0.990062
-1.984259	0.990373
-2.023360	0.990994
-2.062461	0.992857
-2.101562	0.993478
-2.140663	0.99441
-2.179764	0.995031
-2.218866	0.995652
-2.257967	0.996273
-2.336169	0.996584
-2.375270	0.996894
-2.492574	0.997516
-2.531675	0.997826
-2.609877	0.998447
-2.727181	0.999068
-2.805383	0.999379
-3.235496	0.999689
-3.626508	1
&
21.632853	1.54321e-05
21.241841	3.08642e-05
20.186109	4.62963e-05
18.152848	6.17284e-05
17.840039	7.71605e-05
17.683634	9.25926e-05
17.058015	0.000108025
16.823408	0.000123457
15.924081	0.000138889
15.884980	0.000154321
15.493968	0.000169753
14.751046	0.000185185
14.672843	0.000200617
14.438236	0.000216049
14.242730	0.000231481
14.164528	0.000246914
14.125427	0.000262346
14.086326	0.00029321
14.047224	0.000308642
13.929921	0.000324074
13.890820	0.000339506
13.812617	0.00037037
13.773516	0.000385802
13.695314	0.000416667
13.656213	0.000432099
13.578010	0.000447531
13.499808	0.000462963
13.460707	0.000478395
13.421606	0.000493827
13.382504	0.000509259
13.304302	0.000524691
13.265201	0.000540123
13.186998	0.000555556
13.147897	0.00058642
13.108796	0.000601852
13.069695	0.000617284
12.952391	0.000632716
12.835088	0.000648148
12.795987	0.000679012
12.717784	0.000694444
12.678683	0.000709877
12.561380	0.000725309
12.522278	0.000740741
12.444076	0.000756173
12.404975	0.000771605
12.365874	0.000817901
12.287671	0.000833333
12.248570	0.000864198
12.209469	0.00087963
12.131267	0.000895062
12.092165	0.000910494
12.053064	0.000925926
11.896660	0.000941358
11.818457	0.00095679
11.701154	0.000972222
11.662053	0.000987654
11.583850	0.00101852
11.466547	0.00103395
11.388344	0.00104938
11.349243	0.00106481
11.192838	0.00111111
11.114636	0.00112654
11.036434	0.00115741
10.997333	0.00123457
10.919130	0.00125
10.880029	0.00126543
10.840928	0.00128086
10.723624	0.00137346
10.645422	0.00138889
10.606321	0.00140432
10.489017	0.00141975
10.410815	0.00143519
10.293511	0.00145062
10.254410	0.00146605
10.215309	0.00149691
10.176208	0.00152778
10.137107	0.00155864
10.058904	0.00157407
9.980702	0.00160494
9.941601	0.00162037
9.863398	0.0016358
9.824297	0.00166667
9.785196	0.0016821
9.746095	0.00174383
9.589690	0.00179012
9.550589	0.00182099
9.472387	0.00185185
9.394184	0.00186728
9.355083	0.00188272
9.315982	0.00191358
9.276881	0.00197531
9.237780	0.00200617
9.198678	0.00205247
9.159577	0.00208333
9.120476	0.00212963
9.081375	0.00214506
9.042274	0.00219136
9.003172	0.00226852
8.964071	0.00229938
8.924970	0.00236111
8.885869	0.00253086
8.846768	0.00268519
8.807667	0.00283951
8.768565	0.00296296
8.729464	0.00305556
8.690363	0.00322531
8.651262	0.00337963
8.612161	0.00344136
8.573059	0.00361111
8.533958	0.00371914
8.494857	0.00388889
8.455756	0.00401235
8.416655	0.00410494
8.377554	0.00433642
8.338452	0.00450617
8.299351	0.00469136
8.260250	0.00493827
8.221149	0.00512346
8.182048	0.00527778
8.142947	0.00557099
8.103845	0.00575617
8.064744	0.00600309
8.025643	0.00611111
7.986542	0.00621914
7.947441	0.00646605
7.908339	0.00660494
7.869238	0.00675926
7.830137	0.00697531
7.791036	0.00719136
7.751935	0.00737654
7.712834	0.00751543
7.673732	0.00771605
7.634631	0.00787037
7.595530	0.00805556
7.556429	0.00822531
7.517328	0.0083642
7.478226	0.00851852
7.439125	0.0087037
7.400024	0.00888889
7.360923	0.00905864
7.321822	0.00925926
7.282721	0.00947531
7.243619	0.00962963
7.204518	0.00976852
7.165417	0.0099537
7.126316	0.00998457
7.087215	0.010216
7.048114	0.0103549
7.009012	0.0104475
6.969911	0.0107562
6.930810	0.0109414
6.891709	0.0110802
6.852608	0.0112654
6.813506	0.0113735
6.774405	0.0115741
6.735304	0.0118827
6.696203	0.0120833
6.657102	0.0122994
6.618001	0.0124228
6.578899	0.0126852
6.539798	0.0128858
6.500697	0.0132099
6.461596	0.0134259
6.422495	0.0135494
6.383394	0.01375
6.344292	0.013966
6.305191	0.0141512
6.266090	0.0142901
6.226989	0.0144907
6.187888	0.0147222
6.148786	0.0149537
6.109685	0.015108
6.070584	0.0151852
6.031483	0.0153704
5.992382	0.0155864
5.953281	0.0157253
5.914179	0.0158488
5.875078	0.016034
5.835977	0.01625
5.796876	0.0163426
5.757775	0.0165278
5.718673	0.0167438
5.679572	0.0169444
5.640471	0.0170216
5.601370	0.0172068
5.562269	0.0173611
5.523168	0.0175154
5.484066	0.017716
5.444965	0.0179475
5.405864	0.0180864
5.366763	0.0182716
5.327662	0.0184722
5.288561	0.0186883
5.249459	0.0189352
5.210358	0.0191821
5.171257	0.0195062
5.132156	0.019892
5.093055	0.0200926
5.053953	0.0202623
5.014852	0.0205401
4.975751	0.0207407
4.936650	0.0209105
4.897549	0.0211883
4.858448	0.0214352
4.819346	0.0216975
4.780245	0.0220525
4.741144	0.0223148
4.702043	0.0226852
4.662942	0.0229475
4.623841	0.0231636
4.584739	0.0235494
4.545638	0.0238272
4.506537	0.0241204
4.467436	0.0243673
4.428335	0.0247222
4.389233	0.0250926
4.350132	0.0255401
4.311031	0.0259568
4.271930	0.0262191
4.232829	0.0264352
4.193728	0.0267284
4.154626	0.0270525
4.115525	0.0274228
4.076424	0.0276543
4.037323	0.0279321
3.998222	0.0283179
3.959120	0.0285957
3.920019	0.0288889
3.880918	0.0292593
3.841817	0.0297377
3.802716	0.030108
3.763615	0.0304784
3.724513	0.0308488
3.685412	0.0312963
3.646311	0.0316975
3.607210	0.0320833
3.568109	0.0323148
3.529008	0.0326852
3.489906	0.0331327
3.450805	0.0334259
3.411704	0.0338117
3.372603	0.0341049
3.333502	0.0345988
3.294400	0.0349074
3.255299	0.0353086
3.216198	0.0356481
3.177097	0.0360185
3.137996	0.0364969
3.098895	0.0369599
3.059793	0.0372994
3.020692	0.0378086
2.981591	0.0381327
2.942490	0.0385031
2.903389	0.0388426
2.864288	0.0392284
2.825186	0.0396605
2.786085	0.0400309
2.746984	0.0404167
2.707883	0.0407716
2.668782	0.0412654
2.629680	0.0416049
2.590579	0.042037
2.551478	0.0424228
2.512377	0.0428086
2.473276	0.0433796
2.434175	0.0440586
2.395073	0.0447222
2.355972	0.0453395
2.316871	0.0461883
2.277770	0.046929
2.238669	0.0479012
2.199567	0.0487809
2.160466	0.0498765
2.121365	0.0508179
2.082264	0.052037
2.043163	0.0533025
2.004062	0.054537
1.964960	0.0556944
1.925859	0.0569907
1.886758	0.0582253
1.847657	0.0591667
1.808556	0.0602315
1.769455	0.0611265
1.730353	0.062037
1.691252	0.0631173
1.652151	0.0642438
1.613050	0.0652315
1.573949	0.0664506
1.534847	0.0677006
1.495746	0.0686574
1.456645	0.0699228
1.417544	0.0710802
1.378443	0.0725154
1.339342	0.074784
1.300240	0.0764198
1.261139	0.0783951
1.222038	0.0800617
1.182937	0.0816358
1.143836	0.0831327
1.104735	0.084784
1.065633	0.0861111
1.026532	0.0874691
0.987431	0.0884414
0.948330	0.0903086
0.909229	0.0912654
0.870127	0.0928086
0.831026	0.0940741
0.791925	0.0956327
0.752824	0.0970679
0.713723	0.0984414
0.674622	0.0999383
0.635520	0.101096
0.596419	0.102639
0.557318	0.104043
0.518217	0.105355
0.479116	0.107145
0.440014	0.109028
0.400913	0.110664
0.361812	0.112346
0.322711	0.114444
0.283610	0.116373
0.244509	0.118704
0.205407	0.120802
0.166306	0.123642
0.127205	0.126636
0.088104	0.129691
0.049003	0.133256
0.009902	0.149753
-0.029200	0.442886
-0.068301	0.530216
-0.107402	0.586821
-0.146503	0.626836
-0.185604	0.657052
-0.224706	0.683364
-0.263807	0.703611
-0.302908	0.721898
-0.342009	0.737052
-0.381110	0.751296
-0.420211	0.76429
-0.459313	0.775694
-0.498414	0.785833
-0.537515	0.796404
-0.576616	0.805895
-0.615717	0.815478
-0.654818	0.823904
-0.693920	0.832917
-0.733021	0.841034
-0.772122	0.849522
-0.811223	0.856806
-0.850324	0.864136
-0.889426	0.870957
-0.928527	0.878318
-0.967628	0.884043
-1.006729	0.88966
-1.045830	0.895525
-1.084931	0.901574
-1.124033	0.90642
-1.163134	0.911358
-1.202235	0.916327
-1.241336	0.921204
-1.280437	0.926127
-1.319539	0.93054
-1.358640	0.934583
-1.397741	0.938457
-1.436842	0.942269
-1.475943	0.945802
-1.515044	0.94875
-1.554146	0.951929
-1.593247	0.954491
-1.632348	0.957222
-1.671449	0.959923
-1.710550	0.962407
-1.749651	0.964414
-1.788753	0.966312
-1.827854	0.96821
-1.866955	0.970015
-1.906056	0.971528
-1.945157	0.973272
-1.984259	0.974907
-2.023360	0.97625
-2.062461	0.977608
-2.101562	0.978873
-2.140663	0.980247
-2.179764	0.981574
-2.218866	0.982701
-2.257967	0.983735
-2.297068	0.98466
-2.336169	0.985556
-2.375270	0.986466
-2.414371	0.987562
-2.453473	0.988519
-2.492574	0.989105
-2.531675	0.989784
-2.570776	0.990247
-2.609877	0.990756
-2.648979	0.991312
-2.688080	0.991914
-2.727181	0.992361
-2.766282	0.992809
-2.805383	0.993256
-2.844484	0.993565
-2.883586	0.993858
-2.922687	0.99409
-2.961788	0.994398
-3.000889	0.994707
-3.039990	0.994954
-3.079092	0.995262
-3.118193	0.995463
-3.157294	0.99571
-3.196395	0.996003
-3.235496	0.99625
-3.274597	0.996466
-3.313699	0.99662
-3.352800	0.996728
-3.391901	0.996944
-3.431002	0.997176
-3.470103	0.997392
-3.509204	0.997546
-3.548306	0.997654
-3.587407	0.997824
-3.626508	0.997932
-3.665609	0.998056
-3.704710	0.998148
-3.743812	0.998256
-3.782913	0.998333
-3.822014	0.998457
-3.861115	0.99858
-3.900216	0.998657
-3.939317	0.998765
-3.978419	0.998827
-4.017520	0.998981
-4.056621	0.998997
-4.095722	0.999059
-4.134823	0.999074
-4.173925	0.999213
-4.213026	0.999244
-4.252127	0.999306
-4.330329	0.999367
-4.369430	0.999429
-4.408532	0.999491
-4.447633	0.999506
-4.486734	0.999568
-4.525835	0.999599
-4.564936	0.99963
-4.604037	0.999676
-4.643139	0.999707
-4.682240	0.999722
-4.721341	0.999738
-4.760442	0.999753
-4.799543	0.999784
-4.838645	0.999799
-4.877746	0.999815
-4.916847	0.999877
-4.995049	0.999923
-5.112353	0.999938
-5.190555	0.999954
-5.229656	0.999969
-5.933478	1
&
53.617616	1.19392e-11
53.578515	1.21392e-11
53.539414	1.23427e-11
53.500313	1.25495e-11
53.461212	1.27598e-11
53.422110	1.29737e-11
53.383009	1.31911e-11
53.343908	1.34121e-11
53.304807	1.36369e-11
53.265706	1.38655e-11
53.226605	1.40978e-11
53.187503	1.43341e-11
53.148402	1.45743e-11
53.109301	1.48186e-11
53.070200	1.50669e-11
53.031099	1.53195e-11
52.991998	1.55762e-11
52.952896	1.58373e-11
52.913795	1.61027e-11
52.874694	1.63726e-11
52.835593	1.6647e-11
52.796492	1.6926e-11
52.757390	1.72097e-11
52.718289	1.74982e-11
52.679188	1.77915e-11
52.640087	1.80897e-11
52.600986	1.83929e-11
52.561885	1.87012e-11
52.522783	1.90147e-11
52.483682	1.93334e-11
52.444581	1.96574e-11
52.405480	1.99869e-11
52.366379	2.0322e-11
52.327277	2.06626e-11
52.288176	2.1009e-11
52.249075	2.13612e-11
52.209974	2.17192e-11
52.170873	2.20833e-11
52.131772	2.24535e-11
52.092670	2.28299e-11
52.053569	2.32126e-11
52.014468	2.36018e-11
51.975367	2.39974e-11
51.936266	2.43997e-11
51.897165	2.48088e-11
51.858063	2.52247e-11
51.818962	2.56475e-11
51.779861	2.60775e-11
51.740760	2.65147e-11
51.701659	2.69592e-11
51.662557	2.74112e-11
51.623456	2.78708e-11
51.584355	2.8338e-11
51.545254	2.88132e-11
51.506153	2.92962e-11
51.467052	2.97874e-11
51.427950	3.02868e-11
51.388849	3.07946e-11
51.349748	3.1311e-11
51.310647	3.18359e-11
51.271546	3.23697e-11
51.232445	3.29125e-11
51.193343	3.34643e-11
51.154242	3.40254e-11
51.115141	3.4596e-11
51.076040	3.51761e-11
51.036939	3.57659e-11
50.997837	3.63656e-11
50.958736	3.69754e-11
50.919635	3.75954e-11
50.880534	3.82258e-11
50.841433	3.88668e-11
50.802332	3.95186e-11
50.763230	4.01813e-11
50.724129	4.08551e-11
50.685028	4.15402e-11
50.645927	4.22368e-11
50.606826	4.29451e-11
50.567724	4.36653e-11
50.528623	4.43976e-11
50.489522	4.51421e-11
50.450421	4.58992e-11
50.411320	4.66689e-11
50.372219	4.74516e-11
50.333117	4.82474e-11
50.294016	4.90566e-11
50.254915	4.98793e-11
50.215814	5.07158e-11
50.176713	5.15664e-11
50.137612	5.24313e-11
50.098510	5.33107e-11
50.059409	5.42048e-11
50.020308	5.51139e-11
49.981207	5.60383e-11
49.942106	5.69782e-11
49.903004	5.79339e-11
49.863903	5.89056e-11
49.824802	5.98937e-11
49.785701	6.08983e-11
49.746600	6.19198e-11
49.707499	6.29584e-11
49.668397	6.40145e-11
49.629296	6.50882e-11
49.590195	6.618e-11
49.551094	6.72902e-11
49.511993	6.84189e-11
49.472892	6.95667e-11
49.433790	7.07336e-11
49.394689	7.19202e-11
49.355588	7.31267e-11
49.316487	7.43534e-11
49.277386	7.56007e-11
49.238284	7.6869e-11
49.199183	7.81586e-11
49.160082	7.94698e-11
49.120981	8.0803e-11
49.081880	8.21586e-11
49.042779	8.35369e-11
49.003677	8.49384e-11
48.964576	8.63634e-11
48.925475	8.78124e-11
48.886374	8.92857e-11
48.847273	9.07837e-11
48.808171	9.23068e-11
48.769070	9.38556e-11
48.729969	9.54303e-11
48.690868	9.70315e-11
48.651767	9.86595e-11
48.612666	1.00315e-10
48.573564	1.01998e-10
48.534463	1.0371e-10
48.495362	1.0545e-10
48.456261	1.07219e-10
48.417160	1.09018e-10
48.378059	1.10848e-10
48.338957	1.12708e-10
48.299856	1.14599e-10
48.260755	1.16522e-10
48.221654	1.18477e-10
48.182553	1.20465e-10
48.143451	1.22487e-10
48.104350	1.24542e-10
48.065249	1.26632e-10
48.026148	1.28757e-10
47.987047	1.30918e-10
47.947946	1.33115e-10
47.908844	1.35349e-10
47.869743	1.37621e-10
47.830642	1.3993e-10
47.791541	1.42279e-10
47.752440	1.44667e-10
47.713339	1.47095e-10
47.674237	1.49563e-10
47.635136	1.52074e-10
47.596035	1.54626e-10
47.556934	1.57221e-10
47.517833	1.5986e-10
47.478731	1.62543e-10
47.439630	1.65271e-10
47.400529	1.68046e-10
47.361428	1.70866e-10
47.322327	1.73734e-10
47.283226	1.7665e-10
47.244124	1.79616e-10
47.205023	1.82631e-10
47.165922	1.85696e-10
47.126821	1.88813e-10
47.087720	1.91983e-10
47.048618	1.95206e-10
47.009517	1.98482e-10
46.970416	2.01814e-10
46.931315	2.05202e-10
46.892214	2.08647e-10
46.853113	2.1215e-10
46.814011	2.15711e-10
46.774910	2.19333e-10
46.735809	2.23015e-10
46.696708	2.26759e-10
46.657607	2.30566e-10
46.618506	2.34437e-10
46.579404	2.38373e-10
46.540303	2.42375e-10
46.501202	2.46444e-10
46.462101	2.50582e-10
46.423000	2.54789e-10
46.383898	2.59067e-10
46.344797	2.63417e-10
46.305696	2.6784e-10
46.266595	2.72337e-10
46.227494	2.7691e-10
46.188393	2.8156e-10
46.149291	2.86288e-10
46.110190	2.91095e-10
46.071089	2.95983e-10
46.031988	3.00953e-10
45.992887	3.06007e-10
45.953786	3.11146e-10
45.914684	3.16371e-10
45.875583	3.21683e-10
45.836482	3.27085e-10
45.797381	3.32578e-10
45.758280	3.38163e-10
45.719178	3.43843e-10
45.680077	3.49617e-10
45.640976	3.55489e-10
45.601875	3.61459e-10
45.562774	3.67529e-10
45.523673	3.73702e-10
45.484571	3.79979e-10
45.445470	3.8636e-10
45.406369	3.9285e-10
45.367268	3.99448e-10
45.328167	4.06157e-10
45.289065	4.12979e-10
45.249964	4.19916e-10
45.210863	4.26969e-10
45.171762	4.34141e-10
45.132661	4.41433e-10
45.093560	4.48848e-10
45.054458	4.56387e-10
45.015357	4.64054e-10
44.976256	4.71849e-10
44.937155	4.79775e-10
44.898054	4.87835e-10
44.858953	4.9603e-10
44.819851	5.04363e-10
44.780750	5.12836e-10
44.741649	5.21451e-10
44.702548	5.30211e-10
44.663447	5.39119e-10
44.624345	5.48176e-10
44.585244	5.57386e-10
44.546143	5.6675e-10
44.507042	5.76272e-10
44.467941	5.85954e-10
44.428840	5.95799e-10
44.389738	6.05809e-10
44.350637	6.15988e-10
44.311536	6.26338e-10
44.272435	6.36862e-10
44.233334	6.47563e-10
44.194233	6.58444e-10
44.155131	6.69508e-10
44.116030	6.80758e-10
44.076929	6.92197e-10
44.037828	7.03828e-10
43.998727	7.15656e-10
43.959625	7.27682e-10
43.920524	7.3991e-10
43.881423	7.52344e-10
43.842322	7.64987e-10
43.803221	7.77843e-10
43.764120	7.90915e-10
43.725018	8.04207e-10
43.685917	8.17723e-10
43.646816	8.31466e-10
43.607715	8.4544e-10
43.568614	8.59649e-10
43.529512	8.74097e-10
43.490411	8.88788e-10
43.451310	9.03726e-10
43.412209	9.18916e-10
43.373108	9.34361e-10
43.334007	9.50066e-10
43.294905	9.66036e-10
43.255804	9.82273e-10
43.216703	9.98785e-10
43.177602	1.01557e-09
43.138501	1.03264e-09
43.099400	1.05e-09
43.060298	1.06765e-09
43.021197	1.0856e-09
42.982096	1.10385e-09
42.942995	1.12241e-09
42.903894	1.14128e-09
42.864792	1.16046e-09
42.825691	1.17997e-09
42.786590	1.19981e-09
42.747489	1.21998e-09
42.708388	1.24049e-09
42.669287	1.26135e-09
42.630185	1.28256e-09
42.591084	1.30412e-09
42.551983	1.32605e-09
42.512882	1.34834e-09
42.473781	1.37101e-09
42.434679	1.39407e-09
42.395578	1.41751e-09
42.356477	1.44134e-09
42.317376	1.46558e-09
42.278275	1.49022e-09
42.239174	1.51528e-09
42.200072	1.54076e-09
42.160971	1.56667e-09
42.121870	1.59302e-09
42.082769	1.61981e-09
42.043668	1.64705e-09
42.004567	1.67475e-09
41.965465	1.70291e-09
41.926364	1.73155e-09
41.887263	1.76067e-09
41.848162	1.79029e-09
41.809061	1.8204e-09
41.769959	1.85101e-09
41.730858	1.88215e-09
41.691757	1.9138e-09
41.652656	1.94599e-09
41.613555	1.97872e-09
41.574454	2.01201e-09
41.535352	2.04585e-09
41.496251	2.08026e-09
41.457150	2.11526e-09
41.418049	2.15084e-09
41.378948	2.18702e-09
41.339847	2.22381e-09
41.300745	2.26122e-09
41.261644	2.29926e-09
41.222543	2.33794e-09
41.183442	2.37727e-09
41.144341	2.41727e-09
41.105239	2.45793e-09
41.066138	2.49929e-09
41.027037	2.54134e-09
40.987936	2.58409e-09
40.948835	2.62757e-09
40.909734	2.67178e-09
40.870632	2.71674e-09
40.831531	2.76245e-09
40.792430	2.80893e-09
40.753329	2.85619e-09
40.714228	2.90426e-09
40.675126	2.95313e-09
40.636025	3.00282e-09
40.596924	3.05335e-09
40.557823	3.10473e-09
40.518722	3.15698e-09
40.479621	3.21011e-09
40.440519	3.26413e-09
40.401418	3.31906e-09
40.362317	3.37492e-09
40.323216	3.43172e-09
40.284115	3.48948e-09
40.245014	3.54821e-09
40.205912	3.60793e-09
40.166811	3.66866e-09
40.127710	3.7304e-09
40.088609	3.79319e-09
40.049508	3.85704e-09
40.010406	3.92197e-09
39.971305	3.98798e-09
39.932204	4.05511e-09
39.893103	4.12337e-09
39.854002	4.19279e-09
39.814901	4.26337e-09
39.775799	4.33514e-09
39.736698	4.40812e-09
39.697597	4.48233e-09
39.658496	4.55779e-09
39.619395	4.63453e-09
39.580294	4.71255e-09
39.541192	4.7919e-09
39.502091	4.87257e-09
39.462990	4.95461e-09
39.423889	5.03804e-09
39.384788	5.12287e-09
39.345686	5.20912e-09
39.306585	5.29684e-09
39.267484	5.38603e-09
39.228383	5.47672e-09
39.189282	5.56895e-09
39.150181	5.66273e-09
39.111079	5.75809e-09
39.071978	5.85506e-09
39.032877	5.95366e-09
38.993776	6.05393e-09
38.954675	6.15588e-09
38.915573	6.25956e-09
38.876472	6.36498e-09
38.837371	6.47218e-09
38.798270	6.58119e-09
38.759169	6.69204e-09
38.720068	6.80476e-09
38.680966	6.91937e-09
38.641865	7.03593e-09
38.602764	7.15444e-09
38.563663	7.27496e-09
38.524562	7.39751e-09
38.485461	7.52212e-09
38.446359	7.64884e-09
38.407258	7.77769e-09
38.368157	7.90872e-09
38.329056	8.04196e-09
38.289955	8.17744e-09
38.250853	8.31521e-09
38.211752	8.45531e-09
38.172651	8.59777e-09
38.133550	8.74263e-09
38.094449	8.88994e-09
38.055348	9.03973e-09
38.016246	9.19205e-09
37.977145	9.34693e-09
37.938044	9.50444e-09
37.898943	9.66459e-09
37.859842	9.82746e-09
37.820741	9.99307e-09
37.781639	1.01615e-08
37.742538	1.03327e-08
37.703437	1.05069e-08
37.664336	1.06839e-08
37.625235	1.0864e-08
37.586133	1.10471e-08
37.547032	1.12333e-08
37.507931	1.14226e-08
37.468830	1.16151e-08
37.429729	1.18109e-08
37.390628	1.201e-08
37.351526	1.22125e-08
37.312425	1.24183e-08
37.273324	1.26276e-08
37.234223	1.28405e-08
37.195122	1.3057e-08
37.156020	1.32771e-08
37.116919	1.35009e-08
37.077818	1.37285e-08
37.038717	1.396e-08
36.999616	1.41954e-08
36.960515	1.44347e-08
36.921413	1.46781e-08
36.882312	1.49256e-08
36.843211	1.51772e-08
36.804110	1.54331e-08
36.765009	1.56934e-08
36.725908	1.5958e-08
36.686806	1.62271e-08
36.647705	1.65008e-08
36.608604	1.6779e-08
36.569503	1.7062e-08
36.530402	1.73497e-08
36.491300	1.76423e-08
36.452199	1.79399e-08
36.413098	1.82425e-08
36.373997	1.85501e-08
36.334896	1.8863e-08
36.295795	1.91812e-08
36.256693	1.95047e-08
36.217592	1.98337e-08
36.178491	2.01683e-08
36.139390	2.05085e-08
36.100289	2.08545e-08
36.061188	2.12063e-08
36.022086	2.1564e-08
35.982985	2.19278e-08
35.943884	2.22978e-08
35.904783	2.2674e-08
35.865682	2.30565e-08
35.826580	2.34455e-08
35.787479	2.38411e-08
35.748378	2.42434e-08
35.709277	2.46525e-08
35.670176	2.50685e-08
35.631075	2.54915e-08
35.591973	2.59216e-08
35.552872	2.63591e-08
35.513771	2.68039e-08
35.474670	2.72563e-08
35.435569	2.77163e-08
35.396467	2.8184e-08
35.357366	2.86597e-08
35.318265	2.91434e-08
35.279164	2.96353e-08
35.240063	3.01355e-08
35.200962	3.06442e-08
35.161860	3.11615e-08
35.122759	3.16875e-08
35.083658	3.22224e-08
35.044557	3.27664e-08
35.005456	3.33195e-08
34.966355	3.3882e-08
34.927253	3.4454e-08
34.888152	3.50357e-08
34.849051	3.56273e-08
34.809950	3.62288e-08
34.770849	3.68405e-08
34.731747	3.74626e-08
34.692646	3.80951e-08
34.653545	3.87384e-08
34.614444	3.93926e-08
34.575343	4.00578e-08
34.536242	4.07343e-08
34.497140	4.14222e-08
34.458039	4.21217e-08
34.418938	4.28331e-08
34.379837	4.35566e-08
34.340736	4.42922e-08
34.301635	4.50403e-08
34.262533	4.58011e-08
34.223432	4.65748e-08
34.184331	4.73615e-08
34.145230	4.81616e-08
34.106129	4.89751e-08
34.067027	4.98025e-08
34.027926	5.06439e-08
33.988825	5.14995e-08
33.949724	5.23695e-08
33.910623	5.32543e-08
33.871522	5.41541e-08
33.832420	5.50691e-08
33.793319	5.59997e-08
33.754218	5.69459e-08
33.715117	5.79082e-08
33.676016	5.88868e-08
33.636914	5.98819e-08
33.597813	6.08939e-08
33.558712	6.1923e-08
33.519611	6.29695e-08
33.480510	6.40338e-08
33.441409	6.51161e-08
33.402307	6.62167e-08
33.363206	6.73359e-08
33.324105	6.84741e-08
33.285004	6.96316e-08
33.245903	7.08087e-08
33.206802	7.20057e-08
33.167700	7.3223e-08
33.128599	7.44609e-08
33.089498	7.57198e-08
33.050397	7.7e-08
33.011296	7.83019e-08
32.972194	7.96259e-08
32.933093	8.09723e-08
32.893992	8.23415e-08
32.854891	8.37339e-08
32.815790	8.51499e-08
32.776689	8.65899e-08
32.737587	8.80542e-08
32.698486	8.95434e-08
32.659385	9.10579e-08
32.620284	9.2598e-08
32.581183	9.41642e-08
32.542082	9.5757e-08
32.502980	9.73767e-08
32.463879	9.90239e-08
32.424778	1.00699e-07
32.385677	1.02403e-07
32.346576	1.04135e-07
32.307474	1.05897e-07
32.268373	1.07688e-07
32.229272	1.0951e-07
32.190171	1.11363e-07
32.151070	1.13248e-07
32.111969	1.15164e-07
32.072867	1.17113e-07
32.033766	1.19095e-07
31.994665	1.2111e-07
31.955564	1.2316e-07
31.916463	1.25244e-07
31.877361	1.27364e-07
31.838260	1.29519e-07
31.799159	1.31712e-07
31.760058	1.33941e-07
31.720957	1.36208e-07
31.681856	1.38514e-07
31.642754	1.40859e-07
31.603653	1.43244e-07
31.564552	1.45669e-07
31.525451	1.48135e-07
31.486350	1.50643e-07
31.447249	1.53194e-07
31.408147	1.55788e-07
31.369046	1.58426e-07
31.329945	1.61108e-07
31.290844	1.63837e-07
31.251743	1.66611e-07
31.212641	1.69433e-07
31.173540	1.72303e-07
31.134439	1.75221e-07
31.095338	1.78189e-07
31.056237	1.81207e-07
31.017136	1.84277e-07
30.978034	1.87398e-07
30.938933	1.90573e-07
30.899832	1.93801e-07
30.860731	1.97085e-07
30.821630	2.00424e-07
30.782528	2.0382e-07
30.743427	2.07273e-07
30.704326	2.10785e-07
30.665225	2.14357e-07
30.626124	2.1799e-07
30.587023	2.21684e-07
30.547921	2.25441e-07
30.508820	2.29262e-07
30.469719	2.33148e-07
30.430618	2.37099e-07
30.391517	2.41118e-07
30.352416	2.45205e-07
30.313314	2.49362e-07
30.274213	2.53589e-07
30.235112	2.57889e-07
30.196011	2.62261e-07
30.156910	2.66707e-07
30.117808	2.7123e-07
30.078707	2.75829e-07
30.039606	2.80506e-07
30.000505	2.85263e-07
29.961404	2.901e-07
29.922303	2.9502e-07
29.883201	3.00024e-07
29.844100	3.05112e-07
29.804999	3.10288e-07
29.765898	3.15551e-07
29.726797	3.20904e-07
29.687696	3.26347e-07
29.648594	3.31884e-07
29.609493	3.37514e-07
29.570392	3.43241e-07
29.531291	3.49065e-07
29.492190	3.54987e-07
29.453088	3.61011e-07
29.413987	3.67137e-07
29.374886	3.73368e-07
29.335785	3.79704e-07
29.296684	3.86148e-07
29.257583	3.92702e-07
29.218481	3.99368e-07
29.179380	4.06147e-07
29.140279	4.13042e-07
29.101178	4.20053e-07
29.062077	4.27185e-07
29.022975	4.34437e-07
28.983874	4.41813e-07
28.944773	4.49315e-07
28.905672	4.56945e-07
28.866571	4.64704e-07
28.827470	4.72596e-07
28.788368	4.80622e-07
28.749267	4.88784e-07
28.710166	4.97086e-07
28.671065	5.0553e-07
28.631964	5.14117e-07
28.592863	5.2285e-07
28.553761	5.31732e-07
28.514660	5.40766e-07
28.475559	5.49954e-07
28.436458	5.59298e-07
28.397357	5.68801e-07
28.358255	5.78467e-07
28.319154	5.88297e-07
28.280053	5.98295e-07
28.240952	6.08463e-07
28.201851	6.18805e-07
28.162750	6.29322e-07
28.123648	6.4002e-07
28.084547	6.509e-07
28.045446	6.61965e-07
28.006345	6.73219e-07
27.967244	6.84665e-07
27.928143	6.96307e-07
27.889041	7.08146e-07
27.849940	7.20188e-07
27.810839	7.32436e-07
27.771738	7.44892e-07
27.732637	7.57561e-07
27.693535	7.70446e-07
27.654434	7.83552e-07
27.615333	7.9688e-07
27.576232	8.10437e-07
27.537131	8.24225e-07
27.498030	8.38248e-07
27.458928	8.5251e-07
27.419827	8.67017e-07
27.380726	8.81771e-07
27.341625	8.96776e-07
27.302524	9.12039e-07
27.263422	9.27562e-07
27.224321	9.4335e-07
27.185220	9.59407e-07
27.146119	9.7574e-07
27.107018	9.92351e-07
27.067917	1.00925e-06
27.028815	1.02643e-06
26.989714	1.04391e-06
26.950613	1.06168e-06
26.911512	1.07976e-06
26.872411	1.09815e-06
26.833310	1.11686e-06
26.794208	1.13588e-06
26.755107	1.15523e-06
26.716006	1.17491e-06
26.676905	1.19492e-06
26.637804	1.21528e-06
26.598702	1.23599e-06
26.559601	1.25705e-06
26.520500	1.27847e-06
26.481399	1.30026e-06
26.442298	1.32242e-06
26.403197	1.34496e-06
26.364095	1.36788e-06
26.324994	1.3912e-06
26.285893	1.41492e-06
26.246792	1.43904e-06
26.207691	1.46358e-06
26.168590	1.48853e-06
26.129488	1.51392e-06
26.090387	1.53974e-06
26.051286	1.566e-06
26.012185	1.59271e-06
25.973084	1.61987e-06
25.933982	1.64751e-06
25.894881	1.67561e-06
25.855780	1.7042e-06
25.816679	1.73328e-06
25.777578	1.76286e-06
25.738477	1.79294e-06
25.699375	1.82354e-06
25.660274	1.85466e-06
25.621173	1.88632e-06
25.582072	1.91852e-06
25.542971	1.95127e-06
25.503869	1.98459e-06
25.464768	2.01847e-06
25.425667	2.05294e-06
25.386566	2.088e-06
25.347465	2.12366e-06
25.308364	2.15993e-06
25.269262	2.19682e-06
25.230161	2.23435e-06
25.191060	2.27252e-06
25.151959	2.31135e-06
25.112858	2.35084e-06
25.073757	2.39102e-06
25.034655	2.43188e-06
24.995554	2.47344e-06
24.956453	2.51572e-06
24.917352	2.55872e-06
24.878251	2.60246e-06
24.839149	2.64696e-06
24.800048	2.69222e-06
24.760947	2.73825e-06
24.721846	2.78508e-06
24.682745	2.83271e-06
24.643644	2.88116e-06
24.604542	2.93045e-06
24.565441	2.98058e-06
24.526340	3.03157e-06
24.487239	3.08345e-06
24.448138	3.13621e-06
24.409037	3.18988e-06
24.369935	3.24448e-06
24.330834	3.30001e-06
24.291733	3.3565e-06
24.252632	3.41396e-06
24.213531	3.47242e-06
24.174429	3.53188e-06
24.135328	3.59236e-06
24.096227	3.65388e-06
24.057126	3.71647e-06
24.018025	3.78013e-06
23.978924	3.84489e-06
23.939822	3.91076e-06
23.900721	3.97777e-06
23.861620	4.04594e-06
23.822519	4.11528e-06
23.783418	4.18581e-06
23.744316	4.25757e-06
23.705215	4.33056e-06
23.666114	4.40481e-06
23.627013	4.48033e-06
23.587912	4.55717e-06
23.548811	4.63533e-06
23.509709	4.71483e-06
23.470608	4.79571e-06
23.431507	4.87799e-06
23.392406	4.96169e-06
23.353305	5.04683e-06
23.314204	5.13344e-06
23.275102	5.22155e-06
23.236001	5.31118e-06
23.196900	5.40236e-06
23.157799	5.49511e-06
23.118698	5.58947e-06
23.079596	5.68546e-06
23.040495	5.78311e-06
23.001394	5.88245e-06
22.962293	5.98351e-06
22.923192	6.08631e-06
22.884091	6.19089e-06
22.844989	6.29729e-06
22.805888	6.40552e-06
22.766787	6.51563e-06
22.727686	6.62764e-06
22.688585	6.7416e-06
22.649484	6.85752e-06
22.610382	6.97546e-06
22.571281	7.09544e-06
22.532180	7.2175e-06
22.493079	7.34167e-06
22.453978	7.46799e-06
22.414876	7.59651e-06
22.375775	7.72725e-06
22.336674	7.86027e-06
22.297573	7.99559e-06
22.258472	8.13325e-06
22.219371	8.27331e-06
22.180269	8.4158e-06
22.141168	8.56076e-06
22.102067	8.70824e-06
22.062966	8.85828e-06
22.023865	9.01092e-06
21.984763	9.16622e-06
21.945662	9.32422e-06
21.906561	9.48496e-06
21.867460	9.6485e-06
21.828359	9.81488e-06
21.789258	9.98415e-06
21.750156	1.01564e-05
21.711055	1.03316e-05
21.671954	1.05099e-05
21.632853	1.06912e-05
21.593752	1.08757e-05
21.554651	1.10635e-05
21.515549	1.12545e-05
21.476448	1.14488e-05
21.437347	1.16466e-05
21.398246	1.18477e-05
21.359145	1.20524e-05
21.320043	1.22607e-05
21.280942	1.24725e-05
21.241841	1.26881e-05
21.202740	1.29074e-05
21.163639	1.31306e-05
21.124538	1.33577e-05
21.085436	1.35887e-05
21.046335	1.38238e-05
21.007234	1.40629e-05
20.968133	1.43063e-05
20.929032	1.45539e-05
20.889931	1.48058e-05
20.850829	1.50622e-05
20.811728	1.5323e-05
20.772627	1.55884e-05
20.733526	1.58584e-05
20.694425	1.61332e-05
20.655323	1.64128e-05
20.616222	1.66973e-05
20.577121	1.69867e-05
20.538020	1.72812e-05
20.498919	1.75809e-05
20.459818	1.78859e-05
20.420716	1.81962e-05
20.381615	1.8512e-05
20.342514	1.88333e-05
20.303413	1.91602e-05
20.264312	1.94929e-05
20.225210	1.98314e-05
20.186109	2.01759e-05
20.147008	2.05264e-05
20.107907	2.08831e-05
20.068806	2.12461e-05
20.029705	2.16154e-05
19.990603	2.19913e-05
19.951502	2.23738e-05
19.912401	2.2763e-05
19.873300	2.31591e-05
19.834199	2.35622e-05
19.795098	2.39723e-05
19.755996	2.43897e-05
19.716895	2.48145e-05
19.677794	2.52468e-05
19.638693	2.56867e-05
19.599592	2.61344e-05
19.560490	2.659e-05
19.521389	2.70536e-05
19.482288	2.75255e-05
19.443187	2.80057e-05
19.404086	2.84944e-05
19.364985	2.89917e-05
19.325883	2.94979e-05
19.286782	3.00131e-05
19.247681	3.05373e-05
19.208580	3.10709e-05
19.169479	3.16139e-05
19.130377	3.21666e-05
19.091276	3.27291e-05
19.052175	3.33016e-05
19.013074	3.38843e-05
18.973973	3.44773e-05
18.934872	3.50809e-05
18.895770	3.56953e-05
18.856669	3.63205e-05
18.817568	3.6957e-05
18.778467	3.76047e-05
18.739366	3.8264e-05
18.700265	3.89351e-05
18.661163	3.96182e-05
18.622062	4.03135e-05
18.582961	4.10212e-05
18.543860	4.17415e-05
18.504759	4.24748e-05
18.465657	4.32211e-05
18.426556	4.39809e-05
18.387455	4.47542e-05
18.348354	4.55415e-05
18.309253	4.63428e-05
18.270152	4.71585e-05
18.231050	4.79889e-05
18.191949	4.88343e-05
18.152848	4.96948e-05
18.113747	5.05708e-05
18.074646	5.14626e-05
18.035545	5.23705e-05
17.996443	5.32947e-05
17.957342	5.42356e-05
17.918241	5.51935e-05
17.879140	5.61687e-05
17.840039	5.71616e-05
17.800937	5.81724e-05
17.761836	5.92015e-05
17.722735	6.02493e-05
17.683634	6.1316e-05
17.644533	6.24022e-05
17.605432	6.3508e-05
17.566330	6.4634e-05
17.527229	6.57804e-05
17.488128	6.69478e-05
17.449027	6.81364e-05
17.409926	6.93466e-05
17.370824	7.0579e-05
17.331723	7.18339e-05
17.292622	7.31117e-05
17.253521	7.44129e-05
17.214420	7.5738e-05
17.175319	7.70873e-05
17.136217	7.84614e-05
17.097116	7.98608e-05
17.058015	8.12859e-05
17.018914	8.27372e-05
16.979813	8.42153e-05
16.940712	8.57207e-05
16.901610	8.72538e-05
16.862509	8.88154e-05
16.823408	9.04058e-05
16.784307	9.20257e-05
16.745206	9.36756e-05
16.706104	9.53562e-05
16.667003	9.70681e-05
16.627902	9.88119e-05
16.588801	0.000100588
16.549700	0.000102398
16.510599	0.000104241
16.471497	0.000106119
16.432396	0.000108032
16.393295	0.000109981
16.354194	0.000111966
16.315093	0.000113989
16.275992	0.00011605
16.236890	0.00011815
16.197789	0.00012029
16.158688	0.00012247
16.119587	0.000124692
16.080486	0.000126956
16.041384	0.000129264
16.002283	0.000131615
15.963182	0.000134011
15.924081	0.000136453
15.884980	0.000138942
15.845879	0.000141479
15.806777	0.000144065
15.767676	0.000146701
15.728575	0.000149388
15.689474	0.000152127
15.650373	0.00015492
15.611271	0.000157767
15.572170	0.00016067
15.533069	0.000163629
15.493968	0.000166647
15.454867	0.000169725
15.415766	0.000172863
15.376664	0.000176064
15.337563	0.000179328
15.298462	0.000182658
15.259361	0.000186054
15.220260	0.000189519
15.181159	0.000193053
15.142057	0.000196659
15.102956	0.000200339
15.063855	0.000204094
15.024754	0.000207926
14.985653	0.000211836
14.946551	0.000215828
14.907450	0.000219903
14.868349	0.000224063
14.829248	0.00022831
14.790147	0.000232647
14.751046	0.000237077
14.711944	0.000241601
14.672843	0.000246222
14.633742	0.000250944
14.594641	0.000255768
14.555540	0.000260699
14.516439	0.000265739
14.477337	0.000270892
14.438236	0.00027616
14.399135	0.000281549
14.360034	0.000287062
14.320933	0.000292702
14.281831	0.000298476
14.242730	0.000304386
14.203629	0.000310439
14.164528	0.00031664
14.125427	0.000322995
14.086326	0.000329511
14.047224	0.000336194
14.008123	0.000343051
13.969022	0.000350093
13.929921	0.000357327
13.890820	0.000364765
13.851718	0.000372419
13.812617	0.000380301
13.773516	0.000388429
13.734415	0.000396819
13.695314	0.000405495
13.656213	0.000414482
13.617111	0.000423814
13.578010	0.000433534
13.538909	0.000443699
13.499808	0.000454391
13.460707	0.000465736
13.421606	0.000477953
13.382504	0.000491528
&
```
