## Supplementary material for "All-at-once RNA folding with 3D motif prediction framed by evolutionary information": RF01899_mir-2241.cacofold.helixcov

```
# RMs = 2 L = 89

# RM_HELIX NESTED 11-42 52-82, nbp = 28 nbp_cov = 0
# pvals: 0.994946,0.975074,0.975074,0.975074,0.975074,0.975074,0.975074,0.975074,0.975074,0.975074,0.975074,0.975074,0.975074,0.975074,0.975074,0.975074,0.975074,0.975074,0.975074,0.975074,0.975074,0.975074,0.975074,0.975074,0.975074,0.975074,0.975074,0.975074
# aggregated NONE
NESTED  ::::::::::<<<<<<<<<<<<-<<<<<<<-<<<--<<<<<<_________>>>>>>>>>->>>>->>>->>>>>>>>>>>>:::::::
        :::::::::::::::::::::::::::::::::::::::::::::::::::::::::::::::::::::::::::::::::::::::::

# RM_HELIX NESTED 2-7 83-88, nbp = 6 nbp_cov = 0
# pvals: 0.975074,0.975074,0.975074,0.975074,0.975074,0.975074
# aggregated NONE
NESTED  :<<<<<<___________________________________________________________________________>>>>>>:
        :::::::::::::::::::::::::::::::::::::::::::::::::::::::::::::::::::::::::::::::::::::::::
```
