## Supplementary material for "All-at-once RNA folding with 3D motif prediction framed by evolutionary information": RF01899_mir-2241.helixcov

```
# RMs = 4 L = 89

# RM_HELIX NESTED 36-42 52-58, nbp = 7 nbp_cov = 0
# pvals: 0.975074,0.975074,0.975074,0.975074,0.975074,0.975074,0.975074
# aggregated NONE
NESTED  :::::::::::::::::::::::::::::::::::<<<<<<<_________>>>>>>>:::::::::::::::::::::::::::::::
        :::::::::::::::::::::::::::::::::::::::::::::::::::::::::::::::::::::::::::::::::::::::::

# RM_HELIX NESTED 30-32 61-63, nbp = 3 nbp_cov = 0
# pvals: 0.975074,0.975074,0.975074
# aggregated NONE
NESTED  :::::::::::::::::::::::::::::<<<____________________________>>>::::::::::::::::::::::::::
        :::::::::::::::::::::::::::::::::::::::::::::::::::::::::::::::::::::::::::::::::::::::::

# RM_HELIX NESTED 11-27 66-81, nbp = 15 nbp_cov = 0
# pvals: 0.975074,0.975074,0.975074,0.975074,0.975074,0.975074,0.975074,0.975074,0.975074,0.975074,0.975074,0.975074,0.975074,0.975074,0.975074
# aggregated NONE
NESTED  ::::::::::<<<-<<<<<<<<-<<<<______________________________________>>>>->>>>>>>>>>>::::::::
        :::::::::::::::::::::::::::::::::::::::::::::::::::::::::::::::::::::::::::::::::::::::::

# RM_HELIX NESTED 2-7 83-88, nbp = 6 nbp_cov = 0
# pvals: 0.975074,0.975074,0.975074,0.975074,0.975074,0.975074
# aggregated NONE
NESTED  :<<<<<<___________________________________________________________________________>>>>>>:
        :::::::::::::::::::::::::::::::::::::::::::::::::::::::::::::::::::::::::::::::::::::::::
```
