## Supplementary material for "All-at-once RNA folding with 3D motif prediction framed by evolutionary information": RF01899_mir-2241.power

```
# Power analysis of given structure 
#
# Powertype = SINGLE SUBSTITUTIONS
# covary  left_pos      right_pos    substitutions      power
#----------------------------------------------------------------
          2		88		1		0.00
          3		87		1		0.00
          4		86		0		0.00
          5		85		0		0.00
          6		84		0		0.00
          7		83		0		0.00
          11		81		1		0.00
          12		80		1		0.00
          13		79		0		0.00
          15		78		2		0.00
          16		77		0		0.00
          17		76		0		0.00
          18		75		0		0.00
          19		74		0		0.00
          20		73		0		0.00
          21		72		0		0.00
          22		71		0		0.00
          24		69		0		0.00
          25		68		0		0.00
          26		67		0		0.00
          27		66		0		0.00
          30		63		0		0.00
          31		62		0		0.00
          32		61		0		0.00
          36		58		1		0.00
          37		57		0		0.00
          38		56		0		0.00
          39		55		0		0.00
          40		54		0		0.00
          41		53		0		0.00
          42		52		1		0.00
#
# BPAIRS 31
# avg substitutions per BP  0.3
# BPAIRS expected to covary 0.0 +/- 0.0
# BPAIRS observed to covary 0
#
```
