## Supplementary material for "All-at-once RNA folding with 3D motif prediction framed by evolutionary information": RF01899_mir-2241.surv

```
0.000251	0.0322581
-0.007979	1
&
5.010985	0.0002574
2.103658	0.000514801
1.843529	0.000772201
1.828227	0.0010296
1.614003	0.001287
1.537495	0.0015444
1.430383	0.0018018
1.399779	0.0020592
1.047840	0.0023166
0.971331	0.002574
0.910124	0.0028314
0.558185	0.0030888
0.527581	0.0033462
0.328659	0.0036036
0.236849	0.003861
0.206245	0.0043758
0.175642	0.0046332
0.160340	0.0048906
0.145039	0.00514801
0.053228	0.00540541
0.037927	0.00592021
0.022625	0.00617761
0.007323	0.00643501
-0.007979	0.986615
-0.023280	0.986873
-0.038582	0.98713
-0.053884	0.987645
-0.069186	0.98816
-0.084487	0.988932
-0.099789	0.989961
-0.115091	0.990476
-0.145694	0.990734
-0.176298	0.990991
-0.191599	0.991248
-0.206901	0.991506
-0.222203	0.991763
-0.237504	0.992278
-0.252806	0.992535
-0.268108	0.992793
-0.283410	0.993565
-0.314013	0.993822
-0.344616	0.99408
-0.359918	0.994595
-0.390522	0.995367
-0.405823	0.996139
-0.436427	0.996396
-0.451728	0.996911
-0.467030	0.997169
-0.528237	0.997426
-0.589444	0.997683
-0.665952	0.997941
-0.681254	0.998198
-0.696556	0.998456
-0.727159	0.998713
-0.757763	0.99897
-0.788366	0.999228
-0.895478	0.999485
-0.971987	0.999743
-1.201513	1
&
6.326932	1.27681e-06
6.082105	2.55363e-06
5.959691	3.83044e-06
5.913786	5.10725e-06
5.837277	6.38407e-06
5.776070	7.66088e-06
5.760769	1.02145e-05
5.668958	1.27681e-05
5.546545	1.40449e-05
5.531243	1.53218e-05
5.500640	1.78754e-05
5.424131	1.91522e-05
5.378226	2.17058e-05
5.301717	2.29826e-05
5.271114	2.42594e-05
5.255812	5.36261e-05
5.225209	5.4903e-05
5.164002	5.61798e-05
5.118097	5.74566e-05
5.102795	6.1287e-05
5.087493	6.89479e-05
5.072191	7.02247e-05
5.056890	7.27783e-05
5.041588	8.42697e-05
5.010985	8.93769e-05
4.995683	9.19305e-05
4.980381	0.000117467
4.965079	0.000123851
4.949778	0.000125128
4.934476	0.000127681
4.919174	0.000131512
4.903873	0.000134065
4.888571	0.000137896
4.873269	0.000143003
4.857967	0.000145557
4.842666	0.000146834
4.827364	0.000151941
4.812062	0.000155771
4.781459	0.000158325
4.766157	0.000173647
4.750855	0.000186415
4.735554	0.000190245
4.720252	0.00020429
4.704950	0.000214505
4.689649	0.000222165
4.674347	0.000246425
4.659045	0.000252809
4.643743	0.000265577
4.628442	0.000294944
4.597838	0.000300051
4.582537	0.000306435
4.567235	0.000311542
4.551933	0.000315373
4.536631	0.000321757
4.521330	0.000324311
4.506028	0.000331971
4.490726	0.000340909
4.475425	0.00034474
4.460123	0.000353677
4.444821	0.000358784
4.429519	0.000367722
4.414218	0.000371553
4.398916	0.000383044
4.383614	0.000385598
4.368312	0.000388151
4.353011	0.000391982
4.337709	0.000394535
4.291804	0.000397089
4.276502	0.000400919
4.261200	0.00040475
4.230597	0.000407303
4.154088	0.000409857
4.138787	0.000411134
4.092882	0.000412411
4.001071	0.000413687
3.970468	0.000414964
3.955166	0.000417518
3.924563	0.000418795
3.893959	0.000421348
3.832752	0.000422625
3.756244	0.000423902
3.740942	0.000425179
3.710339	0.000426456
3.695037	0.000427732
3.251287	0.000429009
2.945253	0.000430286
2.914649	0.000431563
2.868744	0.00043284
2.715727	0.00043667
2.700425	0.000437947
2.685124	0.000440501
2.669822	0.000443054
2.654520	0.000446885
2.639218	0.000450715
2.623917	0.000451992
2.578012	0.000453269
2.532106	0.000454545
2.516805	0.000457099
2.486201	0.000458376
2.455598	0.000459653
2.379089	0.000462206
2.348486	0.000466037
2.317882	0.000467314
2.287279	0.000471144
2.256676	0.000472421
2.241374	0.000476251
2.226072	0.000477528
2.210770	0.000490296
2.195469	0.000499234
2.180167	0.000500511
2.149563	0.000503064
2.134262	0.000504341
2.118960	0.000512002
2.103658	0.000517109
2.088357	0.000532431
2.073055	0.000540092
2.057753	0.000551583
2.042451	0.00058478
2.027150	0.000589888
2.011848	0.000600102
1.996546	0.000619254
1.981245	0.00064096
1.965943	0.000652451
1.950641	0.00066905
1.935339	0.000723953
1.920038	0.000941011
1.904736	0.00120403
1.889434	0.00129597
1.874133	0.00135087
1.858831	0.00136874
1.843529	0.00138151
1.828227	0.00140449
1.812926	0.00142748
1.797624	0.00145174
1.782322	0.00152196
1.767021	0.00155644
1.751719	0.00160112
1.736417	0.00170455
1.721115	0.00173774
1.705814	0.00177222
1.690512	0.00180158
1.675210	0.00182329
1.659909	0.00186287
1.644607	0.00187692
1.629305	0.00189862
1.614003	0.00192288
1.598702	0.00194459
1.583400	0.00196502
1.568098	0.00204673
1.552797	0.00208759
1.537495	0.00216164
1.522193	0.00221016
1.506891	0.0023072
1.491590	0.0023953
1.476288	0.00243105
1.460986	0.00247319
1.445685	0.00250383
1.430383	0.00252937
1.415081	0.00254086
1.399779	0.00256256
1.384478	0.00257916
1.369176	0.00261491
1.353874	0.0026264
1.338572	0.00263662
1.323271	0.00263917
1.307969	0.002643
1.292667	0.00264811
1.277366	0.00265194
1.262064	0.00266726
1.246762	0.00267492
1.231460	0.00268386
1.216159	0.00269152
1.200857	0.00270046
1.185555	0.00271323
1.170254	0.0027311
1.154952	0.00274387
1.139650	0.00274898
1.124348	0.0027643
1.109047	0.00277068
1.093745	0.00278984
1.078443	0.00279494
1.063142	0.00281537
1.047840	0.00283453
1.032538	0.00289326
1.017236	0.00296604
1.001935	0.00299413
0.986633	0.00301328
0.971331	0.00305924
0.956030	0.00308861
0.940728	0.00309499
0.925426	0.00310649
0.910124	0.00311925
0.894823	0.00312819
0.879521	0.00313968
0.864219	0.00314862
0.848918	0.00319842
0.833616	0.00322268
0.818314	0.00323672
0.803012	0.00323927
0.787711	0.00324821
0.772409	0.00325332
0.757107	0.00325843
0.741806	0.00326864
0.726504	0.00330312
0.711202	0.00330822
0.695900	0.00331844
0.680599	0.0033427
0.665297	0.0033644
0.649995	0.00337589
0.634693	0.00338483
0.619392	0.00339888
0.604090	0.0034525
0.588788	0.0035189
0.573487	0.00383172
0.558185	0.00406282
0.542883	0.00416879
0.527581	0.00422114
0.512280	0.00432967
0.496978	0.00437308
0.481676	0.0044165
0.466375	0.00443948
0.451073	0.00448034
0.435771	0.00464122
0.420469	0.00465654
0.405168	0.00466292
0.389866	0.00469867
0.374564	0.00482125
0.359263	0.00486593
0.343961	0.00492084
0.328659	0.0049668
0.313357	0.00507278
0.298056	0.00512896
0.282754	0.00527068
0.267452	0.00536517
0.252151	0.0054788
0.236849	0.00571246
0.221547	0.00582737
0.206245	0.00603933
0.190944	0.00616573
0.175642	0.00633427
0.160340	0.00643386
0.145039	0.00647089
0.129737	0.00652068
0.114435	0.00658069
0.099133	0.0067071
0.083832	0.00679137
0.068530	0.00687436
0.053228	0.00693182
0.037927	0.0070097
0.022625	0.00710291
0.007323	0.00723442
-0.007979	0.975074
-0.023280	0.976493
-0.038582	0.978378
-0.053884	0.979787
-0.069186	0.981454
-0.084487	0.982863
-0.099789	0.983985
-0.115091	0.98543
-0.130392	0.986494
-0.145694	0.987246
-0.160996	0.987988
-0.176298	0.98847
-0.191599	0.988879
-0.206901	0.989305
-0.222203	0.989747
-0.237504	0.990132
-0.252806	0.990439
-0.268108	0.990728
-0.283410	0.991053
-0.298711	0.991599
-0.314013	0.992022
-0.329315	0.992384
-0.344616	0.992731
-0.359918	0.992978
-0.375220	0.993256
-0.390522	0.993556
-0.405823	0.99392
-0.421125	0.994231
-0.436427	0.994631
-0.451728	0.994946
-0.467030	0.995386
-0.482332	0.995623
-0.497634	0.995857
-0.512935	0.996089
-0.528237	0.996297
-0.543539	0.996522
-0.558840	0.996742
-0.574142	0.9969
-0.589444	0.997151
-0.604746	0.997329
-0.620047	0.997464
-0.635349	0.99761
-0.650651	0.997817
-0.665952	0.997967
-0.681254	0.998119
-0.696556	0.998216
-0.711858	0.998338
-0.727159	0.998426
-0.742461	0.998601
-0.757763	0.998799
-0.773064	0.99891
-0.788366	0.99903
-0.803668	0.999146
-0.818970	0.99923
-0.834271	0.99928
-0.849573	0.999322
-0.864875	0.999345
-0.880177	0.999385
-0.895478	0.999423
-0.910780	0.99945
-0.926082	0.999473
-0.941383	0.999491
-0.956685	0.99951
-0.971987	0.999594
-0.987289	0.999617
-1.002590	0.999631
-1.017892	0.999649
-1.033194	0.999659
-1.048495	0.999682
-1.063797	0.999729
-1.079099	0.999769
-1.094401	0.999782
-1.109702	0.99983
-1.125004	0.999854
-1.140306	0.999891
-1.155607	0.999907
-1.170909	0.999922
-1.186211	0.999935
-1.201513	0.999949
-1.216814	0.99996
-1.232116	0.999964
-1.247418	0.999973
-1.262719	0.999977
-1.278021	0.999983
-1.293323	0.999985
-1.308625	0.999986
-1.323926	0.999987
-1.339228	0.999989
-1.369831	0.999991
-1.385133	0.999994
-1.400435	0.999996
-1.476943	0.999997
-1.492245	0.999999
-1.522849	1
&
22.791580	2.2684e-16
22.776278	2.32846e-16
22.760977	2.3901e-16
22.745675	2.45337e-16
22.730373	2.51831e-16
22.715071	2.58497e-16
22.699770	2.65338e-16
22.684468	2.7236e-16
22.669166	2.79567e-16
22.653865	2.86965e-16
22.638563	2.94558e-16
22.623261	3.02351e-16
22.607959	3.1035e-16
22.592658	3.1856e-16
22.577356	3.26986e-16
22.562054	3.35635e-16
22.546753	3.44512e-16
22.531451	3.53623e-16
22.516149	3.62975e-16
22.500847	3.72573e-16
22.485546	3.82424e-16
22.470244	3.92535e-16
22.454942	4.02913e-16
22.439641	4.13564e-16
22.424339	4.24496e-16
22.409037	4.35716e-16
22.393735	4.47232e-16
22.378434	4.59052e-16
22.363132	4.71183e-16
22.347830	4.83634e-16
22.332529	4.96413e-16
22.317227	5.09528e-16
22.301925	5.2299e-16
22.286623	5.36805e-16
22.271322	5.50985e-16
22.256020	5.65539e-16
22.240718	5.80476e-16
22.225417	5.95806e-16
22.210115	6.1154e-16
22.194813	6.27688e-16
22.179511	6.44262e-16
22.164210	6.61272e-16
22.148908	6.7873e-16
22.133606	6.96647e-16
22.118305	7.15036e-16
22.103003	7.3391e-16
22.087701	7.5328e-16
22.072399	7.73159e-16
22.057098	7.93562e-16
22.041796	8.14502e-16
22.026494	8.35993e-16
22.011192	8.5805e-16
21.995891	8.80686e-16
21.980589	9.03919e-16
21.965287	9.27762e-16
21.949986	9.52232e-16
21.934684	9.77346e-16
21.919382	1.00312e-15
21.904080	1.02957e-15
21.888779	1.05672e-15
21.873477	1.08458e-15
21.858175	1.11318e-15
21.842874	1.14252e-15
21.827572	1.17264e-15
21.812270	1.20355e-15
21.796968	1.23527e-15
21.781667	1.26783e-15
21.766365	1.30124e-15
21.751063	1.33553e-15
21.735762	1.37071e-15
21.720460	1.40683e-15
21.705158	1.44389e-15
21.689856	1.48193e-15
21.674555	1.52096e-15
21.659253	1.56102e-15
21.643951	1.60214e-15
21.628650	1.64433e-15
21.613348	1.68763e-15
21.598046	1.73207e-15
21.582744	1.77767e-15
21.567443	1.82447e-15
21.552141	1.8725e-15
21.536839	1.92179e-15
21.521538	1.97237e-15
21.506236	2.02428e-15
21.490934	2.07756e-15
21.475632	2.13223e-15
21.460331	2.18833e-15
21.445029	2.24591e-15
21.429727	2.305e-15
21.414426	2.36564e-15
21.399124	2.42786e-15
21.383822	2.49172e-15
21.368520	2.55726e-15
21.353219	2.62451e-15
21.337917	2.69353e-15
21.322615	2.76436e-15
21.307313	2.83704e-15
21.292012	2.91163e-15
21.276710	2.98817e-15
21.261408	3.06672e-15
21.246107	3.14733e-15
21.230805	3.23005e-15
21.215503	3.31493e-15
21.200201	3.40205e-15
21.184900	3.49144e-15
21.169598	3.58317e-15
21.154296	3.67731e-15
21.138995	3.77392e-15
21.123693	3.87305e-15
21.108391	3.97478e-15
21.093089	4.07917e-15
21.077788	4.1863e-15
21.062486	4.29623e-15
21.047184	4.40904e-15
21.031883	4.5248e-15
21.016581	4.6436e-15
21.001279	4.7655e-15
20.985977	4.89059e-15
20.970676	5.01895e-15
20.955374	5.15067e-15
20.940072	5.28584e-15
20.924771	5.42455e-15
20.909469	5.56688e-15
20.894167	5.71294e-15
20.878865	5.86281e-15
20.863564	6.01661e-15
20.848262	6.17443e-15
20.832960	6.33637e-15
20.817659	6.50255e-15
20.802357	6.67307e-15
20.787055	6.84805e-15
20.771753	7.0276e-15
20.756452	7.21184e-15
20.741150	7.4009e-15
20.725848	7.5949e-15
20.710547	7.79397e-15
20.695245	7.99824e-15
20.679943	8.20785e-15
20.664641	8.42293e-15
20.649340	8.64363e-15
20.634038	8.87009e-15
20.618736	9.10246e-15
20.603434	9.34091e-15
20.588133	9.58558e-15
20.572831	9.83664e-15
20.557529	1.00942e-14
20.542228	1.03586e-14
20.526926	1.06298e-14
20.511624	1.09081e-14
20.496322	1.11937e-14
20.481021	1.14867e-14
20.465719	1.17874e-14
20.450417	1.20959e-14
20.435116	1.24125e-14
20.419814	1.27373e-14
20.404512	1.30706e-14
20.389210	1.34126e-14
20.373909	1.37635e-14
20.358607	1.41235e-14
20.343305	1.4493e-14
20.328004	1.48721e-14
20.312702	1.5261e-14
20.297400	1.56601e-14
20.282098	1.60696e-14
20.266797	1.64898e-14
20.251495	1.69209e-14
20.236193	1.73632e-14
20.220892	1.78171e-14
20.205590	1.82828e-14
20.190288	1.87606e-14
20.174986	1.92509e-14
20.159685	1.97539e-14
20.144383	2.027e-14
20.129081	2.07996e-14
20.113780	2.13429e-14
20.098478	2.19004e-14
20.083176	2.24725e-14
20.067874	2.30594e-14
20.052573	2.36615e-14
20.037271	2.42794e-14
20.021969	2.49133e-14
20.006668	2.55637e-14
19.991366	2.62311e-14
19.976064	2.69158e-14
19.960762	2.76183e-14
19.945461	2.83391e-14
19.930159	2.90786e-14
19.914857	2.98373e-14
19.899556	3.06158e-14
19.884254	3.14145e-14
19.868952	3.2234e-14
19.853650	3.30748e-14
19.838349	3.39374e-14
19.823047	3.48225e-14
19.807745	3.57305e-14
19.792443	3.66622e-14
19.777142	3.7618e-14
19.761840	3.85987e-14
19.746538	3.96048e-14
19.731237	4.06371e-14
19.715935	4.16962e-14
19.700633	4.27828e-14
19.685331	4.38976e-14
19.670030	4.50413e-14
19.654728	4.62148e-14
19.639426	4.74187e-14
19.624125	4.86538e-14
19.608823	4.9921e-14
19.593521	5.12211e-14
19.578219	5.25549e-14
19.562918	5.39233e-14
19.547616	5.53272e-14
19.532314	5.67675e-14
19.517013	5.82452e-14
19.501711	5.97612e-14
19.486409	6.13165e-14
19.471107	6.29122e-14
19.455806	6.45492e-14
19.440504	6.62286e-14
19.425202	6.79516e-14
19.409901	6.97192e-14
19.394599	7.15326e-14
19.379297	7.3393e-14
19.363995	7.53017e-14
19.348694	7.72597e-14
19.333392	7.92685e-14
19.318090	8.13293e-14
19.302789	8.34435e-14
19.287487	8.56125e-14
19.272185	8.78376e-14
19.256883	9.01203e-14
19.241582	9.24621e-14
19.226280	9.48645e-14
19.210978	9.73291e-14
19.195677	9.98575e-14
19.180375	1.02451e-13
19.165073	1.05112e-13
19.149771	1.07842e-13
19.134470	1.10642e-13
19.119168	1.13515e-13
19.103866	1.16462e-13
19.088564	1.19486e-13
19.073263	1.22587e-13
19.057961	1.25769e-13
19.042659	1.29033e-13
19.027358	1.32381e-13
19.012056	1.35816e-13
18.996754	1.39339e-13
18.981452	1.42954e-13
18.966151	1.46662e-13
18.950849	1.50466e-13
18.935547	1.54368e-13
18.920246	1.58371e-13
18.904944	1.62477e-13
18.889642	1.66689e-13
18.874340	1.71011e-13
18.859039	1.75443e-13
18.843737	1.7999e-13
18.828435	1.84655e-13
18.813134	1.89439e-13
18.797832	1.94348e-13
18.782530	1.99383e-13
18.767228	2.04548e-13
18.751927	2.09846e-13
18.736625	2.1528e-13
18.721323	2.20855e-13
18.706022	2.26574e-13
18.690720	2.3244e-13
18.675418	2.38458e-13
18.660116	2.4463e-13
18.644815	2.50962e-13
18.629513	2.57457e-13
18.614211	2.64119e-13
18.598910	2.70953e-13
18.583608	2.77963e-13
18.568306	2.85153e-13
18.553004	2.92529e-13
18.537703	3.00095e-13
18.522401	3.07856e-13
18.507099	3.15816e-13
18.491798	3.23981e-13
18.476496	3.32357e-13
18.461194	3.40948e-13
18.445892	3.49761e-13
18.430591	3.588e-13
18.415289	3.68072e-13
18.399987	3.77582e-13
18.384685	3.87337e-13
18.369384	3.97343e-13
18.354082	4.07606e-13
18.338780	4.18134e-13
18.323479	4.28932e-13
18.308177	4.40007e-13
18.292875	4.51368e-13
18.277573	4.6302e-13
18.262272	4.74972e-13
18.246970	4.87231e-13
18.231668	4.99805e-13
18.216367	5.12702e-13
18.201065	5.2593e-13
18.185763	5.39498e-13
18.170461	5.53415e-13
18.155160	5.67689e-13
18.139858	5.8233e-13
18.124556	5.97346e-13
18.109255	6.12748e-13
18.093953	6.28546e-13
18.078651	6.44749e-13
18.063349	6.61367e-13
18.048048	6.78412e-13
18.032746	6.95894e-13
18.017444	7.13825e-13
18.002143	7.32216e-13
17.986841	7.51078e-13
17.971539	7.70424e-13
17.956237	7.90266e-13
17.940936	8.10617e-13
17.925634	8.3149e-13
17.910332	8.52897e-13
17.895031	8.74853e-13
17.879729	8.97371e-13
17.864427	9.20467e-13
17.849125	9.44154e-13
17.833824	9.68448e-13
17.818522	9.93364e-13
17.803220	1.01892e-12
17.787919	1.04513e-12
17.772617	1.07201e-12
17.757315	1.09957e-12
17.742013	1.12785e-12
17.726712	1.15684e-12
17.711410	1.18658e-12
17.696108	1.21708e-12
17.680807	1.24836e-12
17.665505	1.28044e-12
17.650203	1.31334e-12
17.634901	1.34708e-12
17.619600	1.38169e-12
17.604298	1.41718e-12
17.588996	1.45357e-12
17.573694	1.4909e-12
17.558393	1.52918e-12
17.543091	1.56844e-12
17.527789	1.6087e-12
17.512488	1.64999e-12
17.497186	1.69233e-12
17.481884	1.73576e-12
17.466582	1.78029e-12
17.451281	1.82596e-12
17.435979	1.8728e-12
17.420677	1.92083e-12
17.405376	1.97009e-12
17.390074	2.02061e-12
17.374772	2.07241e-12
17.359470	2.12554e-12
17.344169	2.18002e-12
17.328867	2.23589e-12
17.313565	2.29318e-12
17.298264	2.35194e-12
17.282962	2.41219e-12
17.267660	2.47398e-12
17.252358	2.53735e-12
17.237057	2.60233e-12
17.221755	2.66896e-12
17.206453	2.7373e-12
17.191152	2.80737e-12
17.175850	2.87923e-12
17.160548	2.95292e-12
17.145246	3.02848e-12
17.129945	3.10597e-12
17.114643	3.18543e-12
17.099341	3.26691e-12
17.084040	3.35047e-12
17.068738	3.43615e-12
17.053436	3.52401e-12
17.038134	3.61411e-12
17.022833	3.7065e-12
17.007531	3.80123e-12
16.992229	3.89838e-12
16.976928	3.998e-12
16.961626	4.10015e-12
16.946324	4.20489e-12
16.931022	4.3123e-12
16.915721	4.42243e-12
16.900419	4.53536e-12
16.885117	4.65117e-12
16.869815	4.76991e-12
16.854514	4.89167e-12
16.839212	5.01652e-12
16.823910	5.14453e-12
16.808609	5.2758e-12
16.793307	5.4104e-12
16.778005	5.54842e-12
16.762703	5.68993e-12
16.747402	5.83504e-12
16.732100	5.98383e-12
16.716798	6.13639e-12
16.701497	6.29281e-12
16.686195	6.45321e-12
16.670893	6.61767e-12
16.655591	6.78629e-12
16.640290	6.95919e-12
16.624988	7.13648e-12
16.609686	7.31825e-12
16.594385	7.50463e-12
16.579083	7.69572e-12
16.563781	7.89166e-12
16.548479	8.09256e-12
16.533178	8.29854e-12
16.517876	8.50973e-12
16.502574	8.72627e-12
16.487273	8.94829e-12
16.471971	9.17593e-12
16.456669	9.40932e-12
16.441367	9.64862e-12
16.426066	9.89396e-12
16.410764	1.01455e-11
16.395462	1.04034e-11
16.380161	1.06679e-11
16.364859	1.0939e-11
16.349557	1.12169e-11
16.334255	1.15019e-11
16.318954	1.17941e-11
16.303652	1.20936e-11
16.288350	1.24008e-11
16.273049	1.27157e-11
16.257747	1.30385e-11
16.242445	1.33695e-11
16.227143	1.37088e-11
16.211842	1.40567e-11
16.196540	1.44133e-11
16.181238	1.4779e-11
16.165936	1.51539e-11
16.150635	1.55382e-11
16.135333	1.59322e-11
16.120031	1.63362e-11
16.104730	1.67503e-11
16.089428	1.71749e-11
16.074126	1.76102e-11
16.058824	1.80564e-11
16.043523	1.85139e-11
16.028221	1.89829e-11
16.012919	1.94637e-11
15.997618	1.99566e-11
15.982316	2.04619e-11
15.967014	2.09799e-11
15.951712	2.1511e-11
15.936411	2.20554e-11
15.921109	2.26135e-11
15.905807	2.31857e-11
15.890506	2.37722e-11
15.875204	2.43735e-11
15.859902	2.49899e-11
15.844600	2.56218e-11
15.829299	2.62696e-11
15.813997	2.69336e-11
15.798695	2.76143e-11
15.783394	2.83122e-11
15.768092	2.90275e-11
15.752790	2.97608e-11
15.737488	3.05125e-11
15.722187	3.12831e-11
15.706885	3.2073e-11
15.691583	3.28827e-11
15.676282	3.37128e-11
15.660980	3.45636e-11
15.645678	3.54358e-11
15.630376	3.63299e-11
15.615075	3.72464e-11
15.599773	3.81858e-11
15.584471	3.91488e-11
15.569170	4.01359e-11
15.553868	4.11477e-11
15.538566	4.21849e-11
15.523264	4.3248e-11
15.507963	4.43378e-11
15.492661	4.54548e-11
15.477359	4.65998e-11
15.462058	4.77735e-11
15.446756	4.89765e-11
15.431454	5.02096e-11
15.416152	5.14735e-11
15.400851	5.27691e-11
15.385549	5.4097e-11
15.370247	5.54581e-11
15.354945	5.68533e-11
15.339644	5.82833e-11
15.324342	5.9749e-11
15.309040	6.12513e-11
15.293739	6.27912e-11
15.278437	6.43695e-11
15.263135	6.59872e-11
15.247833	6.76452e-11
15.232532	6.93447e-11
15.217230	7.10865e-11
15.201928	7.28718e-11
15.186627	7.47016e-11
15.171325	7.65771e-11
15.156023	7.84993e-11
15.140721	8.04694e-11
15.125420	8.24886e-11
15.110118	8.45581e-11
15.094816	8.66792e-11
15.079515	8.88531e-11
15.064213	9.10811e-11
15.048911	9.33646e-11
15.033609	9.5705e-11
15.018308	9.81035e-11
15.003006	1.00562e-10
14.987704	1.03081e-10
14.972403	1.05663e-10
14.957101	1.0831e-10
14.941799	1.11022e-10
14.926497	1.13801e-10
14.911196	1.1665e-10
14.895894	1.19569e-10
14.880592	1.22561e-10
14.865291	1.25627e-10
14.849989	1.2877e-10
14.834687	1.3199e-10
14.819385	1.3529e-10
14.804084	1.38673e-10
14.788782	1.42139e-10
14.773480	1.45691e-10
14.758179	1.49331e-10
14.742877	1.53062e-10
14.727575	1.56885e-10
14.712273	1.60803e-10
14.696972	1.64818e-10
14.681670	1.68932e-10
14.666368	1.73148e-10
14.651066	1.77469e-10
14.635765	1.81897e-10
14.620463	1.86434e-10
14.605161	1.91084e-10
14.589860	1.95848e-10
14.574558	2.00731e-10
14.559256	2.05734e-10
14.543954	2.10862e-10
14.528653	2.16116e-10
14.513351	2.21499e-10
14.498049	2.27016e-10
14.482748	2.32669e-10
14.467446	2.38462e-10
14.452144	2.44398e-10
14.436842	2.50481e-10
14.421541	2.56714e-10
14.406239	2.631e-10
14.390937	2.69644e-10
14.375636	2.7635e-10
14.360334	2.83221e-10
14.345032	2.90262e-10
14.329730	2.97476e-10
14.314429	3.04868e-10
14.299127	3.12442e-10
14.283825	3.20203e-10
14.268524	3.28155e-10
14.253222	3.36303e-10
14.237920	3.44651e-10
14.222618	3.53206e-10
14.207317	3.6197e-10
14.192015	3.70951e-10
14.176713	3.80152e-10
14.161412	3.8958e-10
14.146110	3.99239e-10
14.130808	4.09136e-10
14.115506	4.19276e-10
14.100205	4.29666e-10
14.084903	4.4031e-10
14.069601	4.51217e-10
14.054300	4.62391e-10
14.038998	4.73839e-10
14.023696	4.85569e-10
14.008394	4.97586e-10
13.993093	5.09898e-10
13.977791	5.22512e-10
13.962489	5.35436e-10
13.947187	5.48676e-10
13.931886	5.62241e-10
13.916584	5.76139e-10
13.901282	5.90377e-10
13.885981	6.04963e-10
13.870679	6.19907e-10
13.855377	6.35217e-10
13.840075	6.50902e-10
13.824774	6.6697e-10
13.809472	6.83432e-10
13.794170	7.00296e-10
13.778869	7.17573e-10
13.763567	7.35272e-10
13.748265	7.53403e-10
13.732963	7.71978e-10
13.717662	7.91007e-10
13.702360	8.105e-10
13.687058	8.30469e-10
13.671757	8.50926e-10
13.656455	8.71882e-10
13.641153	8.9335e-10
13.625851	9.15341e-10
13.610550	9.37869e-10
13.595248	9.60946e-10
13.579946	9.84585e-10
13.564645	1.0088e-09
13.549343	1.03361e-09
13.534041	1.05902e-09
13.518739	1.08504e-09
13.503438	1.11171e-09
13.488136	1.13902e-09
13.472834	1.16699e-09
13.457533	1.19565e-09
13.442231	1.225e-09
13.426929	1.25507e-09
13.411627	1.28587e-09
13.396326	1.31741e-09
13.381024	1.34973e-09
13.365722	1.38282e-09
13.350421	1.41673e-09
13.335119	1.45145e-09
13.319817	1.48702e-09
13.304515	1.52345e-09
13.289214	1.56076e-09
13.273912	1.59898e-09
13.258610	1.63812e-09
13.243309	1.67822e-09
13.228007	1.71928e-09
13.212705	1.76134e-09
13.197403	1.80442e-09
13.182102	1.84854e-09
13.166800	1.89373e-09
13.151498	1.94002e-09
13.136196	1.98742e-09
13.120895	2.03597e-09
13.105593	2.08569e-09
13.090291	2.13662e-09
13.074990	2.18878e-09
13.059688	2.24219e-09
13.044386	2.2969e-09
13.029084	2.35293e-09
13.013783	2.41031e-09
12.998481	2.46907e-09
12.983179	2.52925e-09
12.967878	2.59089e-09
12.952576	2.654e-09
12.937274	2.71865e-09
12.921972	2.78484e-09
12.906671	2.85264e-09
12.891369	2.92206e-09
12.876067	2.99316e-09
12.860766	3.06597e-09
12.845464	3.14053e-09
12.830162	3.21688e-09
12.814860	3.29508e-09
12.799559	3.37515e-09
12.784257	3.45714e-09
12.768955	3.54111e-09
12.753654	3.62709e-09
12.738352	3.71513e-09
12.723050	3.80529e-09
12.707748	3.89762e-09
12.692447	3.99216e-09
12.677145	4.08896e-09
12.661843	4.18809e-09
12.646542	4.28959e-09
12.631240	4.39353e-09
12.615938	4.49996e-09
12.600636	4.60893e-09
12.585335	4.72051e-09
12.570033	4.83477e-09
12.554731	4.95176e-09
12.539430	5.07154e-09
12.524128	5.19419e-09
12.508826	5.31977e-09
12.493524	5.44836e-09
12.478223	5.58001e-09
12.462921	5.71481e-09
12.447619	5.85282e-09
12.432317	5.99414e-09
12.417016	6.13882e-09
12.401714	6.28695e-09
12.386412	6.43861e-09
12.371111	6.59389e-09
12.355809	6.75287e-09
12.340507	6.91564e-09
12.325205	7.08228e-09
12.309904	7.25289e-09
12.294602	7.42756e-09
12.279300	7.60639e-09
12.263999	7.78946e-09
12.248697	7.97689e-09
12.233395	8.16878e-09
12.218093	8.36522e-09
12.202792	8.56633e-09
12.187490	8.77221e-09
12.172188	8.98298e-09
12.156887	9.19875e-09
12.141585	9.41964e-09
12.126283	9.64576e-09
12.110981	9.87725e-09
12.095680	1.01142e-08
12.080378	1.03568e-08
12.065076	1.06051e-08
12.049775	1.08593e-08
12.034473	1.11195e-08
12.019171	1.13859e-08
12.003869	1.16586e-08
11.988568	1.19377e-08
11.973266	1.22234e-08
11.957964	1.25159e-08
11.942663	1.28152e-08
11.927361	1.31217e-08
11.912059	1.34353e-08
11.896757	1.37564e-08
11.881456	1.4085e-08
11.866154	1.44214e-08
11.850852	1.47657e-08
11.835551	1.51181e-08
11.820249	1.54788e-08
11.804947	1.5848e-08
11.789645	1.62259e-08
11.774344	1.66127e-08
11.759042	1.70085e-08
11.743740	1.74137e-08
11.728438	1.78284e-08
11.713137	1.82528e-08
11.697835	1.86872e-08
11.682533	1.91318e-08
11.667232	1.95868e-08
11.651930	2.00524e-08
11.636628	2.0529e-08
11.621326	2.10168e-08
11.606025	2.1516e-08
11.590723	2.20268e-08
11.575421	2.25496e-08
11.560120	2.30847e-08
11.544818	2.36323e-08
11.529516	2.41926e-08
11.514214	2.47661e-08
11.498913	2.53529e-08
11.483611	2.59535e-08
11.468309	2.65681e-08
11.453008	2.7197e-08
11.437706	2.78405e-08
11.422404	2.84991e-08
11.407102	2.9173e-08
11.391801	2.98627e-08
11.376499	3.05683e-08
11.361197	3.12904e-08
11.345896	3.20293e-08
11.330594	3.27854e-08
11.315292	3.35591e-08
11.299990	3.43507e-08
11.284689	3.51607e-08
11.269387	3.59896e-08
11.254085	3.68376e-08
11.238784	3.77054e-08
11.223482	3.85932e-08
11.208180	3.95017e-08
11.192878	4.04311e-08
11.177577	4.13821e-08
11.162275	4.23552e-08
11.146973	4.33507e-08
11.131672	4.43692e-08
11.116370	4.54114e-08
11.101068	4.64775e-08
11.085766	4.75684e-08
11.070465	4.86843e-08
11.055163	4.98261e-08
11.039861	5.09942e-08
11.024560	5.21892e-08
11.009258	5.34118e-08
10.993956	5.46625e-08
10.978654	5.5942e-08
10.963353	5.7251e-08
10.948051	5.85901e-08
10.932749	5.996e-08
10.917447	6.13614e-08
10.902146	6.27949e-08
10.886844	6.42614e-08
10.871542	6.57616e-08
10.856241	6.72962e-08
10.840939	6.88659e-08
10.825637	7.04717e-08
10.810335	7.21142e-08
10.795034	7.37944e-08
10.779732	7.5513e-08
10.764430	7.72709e-08
10.749129	7.90691e-08
10.733827	8.09083e-08
10.718525	8.27896e-08
10.703223	8.47138e-08
10.687922	8.66819e-08
10.672620	8.86949e-08
10.657318	9.07539e-08
10.642017	9.28597e-08
10.626715	9.50136e-08
10.611413	9.72164e-08
10.596111	9.94694e-08
10.580810	1.01774e-07
10.565508	1.0413e-07
10.550206	1.06541e-07
10.534905	1.09005e-07
10.519603	1.11526e-07
10.504301	1.14104e-07
10.488999	1.16741e-07
10.473698	1.19437e-07
10.458396	1.22195e-07
10.443094	1.25015e-07
10.427793	1.27898e-07
10.412491	1.30847e-07
10.397189	1.33863e-07
10.381887	1.36946e-07
10.366586	1.401e-07
10.351284	1.43324e-07
10.335982	1.46621e-07
10.320681	1.49993e-07
10.305379	1.5344e-07
10.290077	1.56966e-07
10.274775	1.6057e-07
10.259474	1.64256e-07
10.244172	1.68024e-07
10.228870	1.71878e-07
10.213568	1.75818e-07
10.198267	1.79846e-07
10.182965	1.83964e-07
10.167663	1.88175e-07
10.152362	1.92481e-07
10.137060	1.96883e-07
10.121758	2.01383e-07
10.106456	2.05984e-07
10.091155	2.10688e-07
10.075853	2.15497e-07
10.060551	2.20414e-07
10.045250	2.2544e-07
10.029948	2.30578e-07
10.014646	2.35831e-07
9.999344	2.41201e-07
9.984043	2.46691e-07
9.968741	2.52303e-07
9.953439	2.58039e-07
9.938138	2.63904e-07
9.922836	2.69898e-07
9.907534	2.76026e-07
9.892232	2.82289e-07
9.876931	2.88692e-07
9.861629	2.95236e-07
9.846327	3.01925e-07
9.831026	3.08763e-07
9.815724	3.15752e-07
9.800422	3.22895e-07
9.785120	3.30196e-07
9.769819	3.37658e-07
9.754517	3.45285e-07
9.739215	3.53081e-07
9.723914	3.61048e-07
9.708612	3.6919e-07
9.693310	3.77512e-07
9.678008	3.86017e-07
9.662707	3.94708e-07
9.647405	4.03591e-07
9.632103	4.12669e-07
9.616802	4.21946e-07
9.601500	4.31426e-07
9.586198	4.41114e-07
9.570896	4.51015e-07
9.555595	4.61131e-07
9.540293	4.71469e-07
9.524991	4.82034e-07
9.509689	4.92828e-07
9.494388	5.03859e-07
9.479086	5.15129e-07
9.463784	5.26646e-07
9.448483	5.38413e-07
9.433181	5.50437e-07
9.417879	5.62722e-07
9.402577	5.75273e-07
9.387276	5.88098e-07
9.371974	6.01201e-07
9.356672	6.14588e-07
9.341371	6.28265e-07
9.326069	6.42238e-07
9.310767	6.56513e-07
9.295465	6.71098e-07
9.280164	6.85997e-07
9.264862	7.01218e-07
9.249560	7.16768e-07
9.234259	7.32653e-07
9.218957	7.4888e-07
9.203655	7.65456e-07
9.188353	7.82389e-07
9.173052	7.99686e-07
9.157750	8.17354e-07
9.142448	8.35402e-07
9.127147	8.53837e-07
9.111845	8.72666e-07
9.096543	8.91899e-07
9.081241	9.11544e-07
9.065940	9.31608e-07
9.050638	9.52101e-07
9.035336	9.73032e-07
9.020035	9.94408e-07
9.004733	1.01624e-06
8.989431	1.03854e-06
8.974129	1.06131e-06
8.958828	1.08457e-06
8.943526	1.10832e-06
8.928224	1.13257e-06
8.912923	1.15734e-06
8.897621	1.18263e-06
8.882319	1.20846e-06
8.867017	1.23483e-06
8.851716	1.26177e-06
8.836414	1.28927e-06
8.821112	1.31735e-06
8.805810	1.34602e-06
8.790509	1.3753e-06
8.775207	1.40519e-06
8.759905	1.43571e-06
8.744604	1.46688e-06
8.729302	1.49869e-06
8.714000	1.53118e-06
8.698698	1.56434e-06
8.683397	1.5982e-06
8.668095	1.63277e-06
8.652793	1.66806e-06
8.637492	1.70408e-06
8.622190	1.74086e-06
8.606888	1.7784e-06
8.591586	1.81673e-06
8.576285	1.85585e-06
8.560983	1.89579e-06
8.545681	1.93655e-06
8.530380	1.97816e-06
8.515078	2.02063e-06
8.499776	2.06398e-06
8.484474	2.10823e-06
8.469173	2.15339e-06
8.453871	2.19948e-06
8.438569	2.24653e-06
8.423268	2.29454e-06
8.407966	2.34354e-06
8.392664	2.39354e-06
8.377362	2.44458e-06
8.362061	2.49666e-06
8.346759	2.54981e-06
8.331457	2.60404e-06
8.316156	2.65939e-06
8.300854	2.71587e-06
8.285552	2.7735e-06
8.270250	2.8323e-06
8.254949	2.8923e-06
8.239647	2.95352e-06
8.224345	3.01599e-06
8.209044	3.07972e-06
8.193742	3.14475e-06
8.178440	3.21109e-06
8.163138	3.27877e-06
8.147837	3.34783e-06
8.132535	3.41827e-06
8.117233	3.49014e-06
8.101932	3.56346e-06
8.086630	3.63825e-06
8.071328	3.71454e-06
8.056026	3.79236e-06
8.040725	3.87175e-06
8.025423	3.95272e-06
8.010121	4.03532e-06
7.994819	4.11956e-06
7.979518	4.20548e-06
7.964216	4.29312e-06
7.948914	4.3825e-06
7.933613	4.47366e-06
7.918311	4.56663e-06
7.903009	4.66145e-06
7.887707	4.75814e-06
7.872406	4.85674e-06
7.857104	4.95729e-06
7.841802	5.05983e-06
7.826501	5.16439e-06
7.811199	5.27101e-06
7.795897	5.37972e-06
7.780595	5.49056e-06
7.765294	5.60358e-06
7.749992	5.71882e-06
7.734690	5.8363e-06
7.719389	5.95609e-06
7.704087	6.0782e-06
7.688785	6.2027e-06
7.673483	6.32961e-06
7.658182	6.459e-06
7.642880	6.59089e-06
7.627578	6.72534e-06
7.612277	6.86238e-06
7.596975	7.00208e-06
7.581673	7.14447e-06
7.566371	7.2896e-06
7.551070	7.43752e-06
7.535768	7.58828e-06
7.520466	7.74194e-06
7.505165	7.89853e-06
7.489863	8.05812e-06
7.474561	8.22076e-06
7.459259	8.3865e-06
7.443958	8.55539e-06
7.428656	8.72749e-06
7.413354	8.90286e-06
7.398053	9.08155e-06
7.382751	9.26362e-06
7.367449	9.44913e-06
7.352147	9.63814e-06
7.336846	9.83071e-06
7.321544	1.00269e-05
7.306242	1.02268e-05
7.290940	1.04304e-05
7.275639	1.06378e-05
7.260337	1.08491e-05
7.245035	1.10643e-05
7.229734	1.12835e-05
7.214432	1.15069e-05
7.199130	1.17343e-05
7.183828	1.1966e-05
7.168527	1.22019e-05
7.153225	1.24422e-05
7.137923	1.26869e-05
7.122622	1.29362e-05
7.107320	1.319e-05
7.092018	1.34484e-05
7.076716	1.37116e-05
7.061415	1.39795e-05
7.046113	1.42524e-05
7.030811	1.45302e-05
7.015510	1.48131e-05
7.000208	1.51011e-05
6.984906	1.53942e-05
6.969604	1.56927e-05
6.954303	1.59966e-05
6.939001	1.63059e-05
6.923699	1.66208e-05
6.908398	1.69413e-05
6.893096	1.72675e-05
6.877794	1.75995e-05
6.862492	1.79375e-05
6.847191	1.82814e-05
6.831889	1.86315e-05
6.816587	1.89877e-05
6.801286	1.93502e-05
6.785984	1.97191e-05
6.770682	2.00945e-05
6.755380	2.04765e-05
6.740079	2.08651e-05
6.724777	2.12606e-05
6.709475	2.16629e-05
6.694174	2.20722e-05
6.678872	2.24886e-05
6.663570	2.29122e-05
6.648268	2.33431e-05
6.632967	2.37814e-05
6.617665	2.42273e-05
6.602363	2.46808e-05
6.587061	2.5142e-05
6.571760	2.56111e-05
6.556458	2.60882e-05
6.541156	2.65734e-05
6.525855	2.70667e-05
6.510553	2.75684e-05
6.495251	2.80786e-05
6.479949	2.85973e-05
6.464648	2.91247e-05
6.449346	2.9661e-05
6.434044	3.02061e-05
6.418743	3.07603e-05
6.403441	3.13237e-05
6.388139	3.18964e-05
6.372837	3.24786e-05
6.357536	3.30703e-05
6.342234	3.36717e-05
6.326932	3.42829e-05
6.311631	3.49041e-05
6.296329	3.55353e-05
6.281027	3.61768e-05
6.265725	3.68287e-05
6.250424	3.7491e-05
6.235122	3.8164e-05
6.219820	3.88478e-05
6.204519	3.95424e-05
6.189217	4.02481e-05
6.173915	4.0965e-05
6.158613	4.16932e-05
6.143312	4.24329e-05
6.128010	4.31842e-05
6.112708	4.39472e-05
6.097407	4.47222e-05
6.082105	4.55092e-05
6.066803	4.63083e-05
6.051501	4.71198e-05
6.036200	4.79438e-05
6.020898	4.87804e-05
6.005596	4.96298e-05
5.990295	5.04921e-05
5.974993	5.13675e-05
5.959691	5.2256e-05
5.944389	5.3158e-05
5.929088	5.40735e-05
5.913786	5.50026e-05
5.898484	5.59455e-05
5.883183	5.69025e-05
5.867881	5.78735e-05
5.852579	5.88588e-05
5.837277	5.98585e-05
5.821976	6.08728e-05
5.806674	6.19017e-05
5.791372	6.29456e-05
5.776070	6.40045e-05
5.760769	6.50785e-05
5.745467	6.61678e-05
5.730165	6.72727e-05
5.714864	6.83931e-05
5.699562	6.95292e-05
5.684260	7.06813e-05
5.668958	7.18494e-05
5.653657	7.30338e-05
5.638355	7.42344e-05
5.623053	7.54516e-05
5.607752	7.66853e-05
5.592450	7.79359e-05
5.577148	7.92033e-05
5.561846	8.04878e-05
5.546545	8.17894e-05
5.531243	8.31084e-05
5.515941	8.44449e-05
5.500640	8.57989e-05
5.485338	8.71706e-05
5.470036	8.85602e-05
5.454734	8.99678e-05
5.439433	9.13935e-05
5.424131	9.28374e-05
5.408829	9.42996e-05
5.393528	9.57803e-05
5.378226	9.72796e-05
5.362924	9.87975e-05
5.347622	0.000100334
5.332321	0.00010189
5.317019	0.000103465
5.301717	0.000105058
5.286416	0.000106671
5.271114	0.000108304
5.255812	0.000109955
5.240510	0.000111627
5.225209	0.000113317
5.209907	0.000115028
5.194605	0.000116758
5.179304	0.000118508
5.164002	0.000120278
5.148700	0.000122067
5.133398	0.000123877
5.118097	0.000125707
5.102795	0.000127557
5.087493	0.000129427
5.072191	0.000131317
5.056890	0.000133227
5.041588	0.000135158
5.026286	0.000137108
5.010985	0.00013908
4.995683	0.000141071
4.980381	0.000143082
4.965079	0.000145114
4.949778	0.000147166
4.934476	0.000149239
4.919174	0.000151331
4.903873	0.000153444
4.888571	0.000155577
4.873269	0.00015773
4.857967	0.000159902
4.842666	0.000162095
4.827364	0.000164308
4.812062	0.000166541
4.796761	0.000168793
4.781459	0.000171065
4.766157	0.000173357
4.750855	0.000175668
4.735554	0.000177998
4.720252	0.000180347
4.704950	0.000182715
4.689649	0.000185103
4.674347	0.000187509
4.659045	0.000189933
4.643743	0.000192376
4.628442	0.000194837
4.613140	0.000197315
4.597838	0.000199812
4.582537	0.000202326
4.567235	0.000204857
4.551933	0.000207406
4.536631	0.000209971
4.521330	0.000212552
4.506028	0.00021515
4.490726	0.000217763
4.475425	0.000220393
4.460123	0.000223037
4.444821	0.000225696
4.429519	0.00022837
4.414218	0.000231058
4.398916	0.00023376
4.383614	0.000236476
4.368312	0.000239204
4.353011	0.000241945
4.337709	0.000244699
4.322407	0.000247464
4.307106	0.00025024
4.291804	0.000253028
4.276502	0.000255825
4.261200	0.000258633
4.245899	0.00026145
4.230597	0.000264276
4.215295	0.00026711
4.199994	0.000269952
4.184692	0.000272802
4.169390	0.000275658
4.154088	0.00027852
4.138787	0.000281387
4.123485	0.000284259
4.108183	0.000287136
4.092882	0.000290016
4.077580	0.000292899
4.062278	0.000295784
4.046976	0.000298671
4.031675	0.000301559
4.016373	0.000304447
4.001071	0.000307334
3.985770	0.00031022
3.970468	0.000313104
3.955166	0.000315985
3.939864	0.000318863
3.924563	0.000321736
3.909261	0.000324604
3.893959	0.000327467
3.878658	0.000330322
3.863356	0.00033317
3.848054	0.00033601
3.832752	0.00033884
3.817451	0.00034166
3.802149	0.000344469
3.786847	0.000347267
3.771546	0.000350052
3.756244	0.000352823
3.740942	0.00035558
3.725640	0.000358321
3.710339	0.000361046
3.695037	0.000363755
3.679735	0.000366445
3.664434	0.000369116
3.649132	0.000371768
3.633830	0.000374398
3.618528	0.000377007
3.603227	0.000379594
3.587925	0.000382157
3.572623	0.000384696
3.557321	0.000387209
3.542020	0.000389697
3.526718	0.000392157
3.511416	0.00039459
3.496115	0.000396994
3.480813	0.000399368
3.465511	0.000401712
3.450209	0.000404025
3.434908	0.000406305
3.419606	0.000408553
3.404304	0.000410766
3.389003	0.000412946
3.373701	0.00041509
3.358399	0.000417198
3.343097	0.000419269
3.327796	0.000421303
3.312494	0.000423299
3.297192	0.000425256
3.281891	0.000427174
3.266589	0.000429051
3.251287	0.000430888
3.235985	0.000432685
3.220684	0.000434439
3.205382	0.000436151
3.190080	0.000437821
3.174779	0.000439449
3.159477	0.000441032
3.144175	0.000442573
3.128873	0.000444069
3.113572	0.000445521
3.098270	0.000446929
3.082968	0.000448293
3.067667	0.000449612
3.052365	0.000450886
3.037063	0.000452116
3.021761	0.000453301
3.006460	0.000454442
2.991158	0.000455538
2.975856	0.00045659
2.960555	0.000457598
2.945253	0.000458563
2.929951	0.000459485
2.914649	0.000460363
2.899348	0.0004612
2.884046	0.000461994
2.868744	0.000462747
2.853442	0.00046346
2.838141	0.000464133
2.822839	0.000464767
2.807537	0.000465362
2.792236	0.00046592
2.776934	0.000466441
2.761632	0.000466927
2.746330	0.000467378
2.731029	0.000467796
2.715727	0.000468182
2.700425	0.000468536
2.685124	0.000468861
2.669822	0.000469156
2.654520	0.000469424
2.639218	0.000469667
2.623917	0.000469884
2.608615	0.000470078
2.593313	0.00047025
2.578012	0.000470402
2.562710	0.000470534
2.547408	0.000470649
2.532106	0.000470747
2.516805	0.000470831
2.501503	0.000470901
2.486201	0.000470959
2.470900	0.000471006
2.455598	0.000471044
2.440296	0.000471073
2.424994	0.000471096
2.409693	0.000471113
2.394391	0.000471125
2.379089	0.000471133
2.363788	0.000471138
2.348486	0.000471141
2.333184	0.000471143
2.317882	0.000471144
2.302581	0.000471144
2.287279	0.000471144
&
```
