## Supplementary material for "All-at-once RNA folding with 3D motif prediction framed by evolutionary information": RF01900_mir-2024.cacofold.helixcov

```
# RMs = 2 L = 78

# RM_HELIX NESTED 31-36 42-47, nbp = 6 nbp_cov = 0
# pvals: 0.952165,0.668237,0.668237,0.668237,0.668237,0.668237
# aggregated NONE
NESTED  ::::::::::::::::::::::::::::::<<<<<<_____>>>>>>:::::::::::::::::::::::::::::::
        ::::::::::::::::::::::::::::::::::::::::::::::::::::::::::::::::::::::::::::::

# RM_HELIX NESTED 1-28 51-78, nbp = 27 nbp_cov = 0
# pvals: 0.668237,0.668237,0.814153,0.941024,0.814153,0.00837829,0.668237,0.668237,0.668237,0.668237,0.668237,0.668237,0.668237,0.961222,0.668237,0.668237,0.668237,0.668237,0.668237,0.852101,0.668237,0.668237,0.92794,0.0352031,0.946961,0.668237,0.668237
# aggregated NONE
NESTED  <<<<<<-<<<<<<<<<<<<<<<<<<<<<______________________>>>>>>>>>>>>>>>>>>>>>->>>>>>
        ::::::::::::::::::::::::::::::::::::::::::::::::::::::::::::::::::::::::::::::
```
