## Supplementary material for "All-at-once RNA folding with 3D motif prediction framed by evolutionary information": RF01900_mir-2024.power

```
# Power analysis of given structure 
#
# Powertype = SINGLE SUBSTITUTIONS
# covary  left_pos      right_pos    substitutions      power
#----------------------------------------------------------------
          8		71		0		0.00
          9		70		0		0.00
          10		69		0		0.00
          11		68		2		0.00
          12		67		0		0.00
          13		66		0		0.00
          14		65		0		0.00
          16		63		0		0.00
          17		62		1		0.00
          18		61		1		0.00
          19		60		0		0.00
          20		59		0		0.00
          21		58		6		0.16
          22		57		0		0.00
          23		56		0		0.00
          27		52		0		0.00
          28		51		0		0.00
          30		49		0		0.00
          31		47		4		0.07
          32		46		0		0.00
          33		45		0		0.00
          34		44		0		0.00
          35		43		0		0.00
          36		41		0		0.00
#
# BPAIRS 24
# avg substitutions per BP  0.6
# BPAIRS expected to covary 0.2 +/- 0.4
# BPAIRS observed to covary 0
#
```
