## Supplementary material for "All-at-once RNA folding with 3D motif prediction framed by evolutionary information": RF01900_mir-2024.surv

```
-0.000038	0.0416667
-0.005248	0.916667
-0.064977	0.958333
-0.303896	1
&
5.031948	0.000335683
3.359520	0.000671366
2.742314	0.00100705
2.722404	0.00134273
2.403846	0.00167842
2.344117	0.0020141
2.125108	0.00234978
2.065378	0.00268546
1.945919	0.00302115
1.687091	0.00335683
1.567632	0.00369251
1.507902	0.0040282
1.428263	0.00436388
1.268984	0.00503525
1.249074	0.00537093
1.189344	0.0060423
1.109705	0.00704935
1.030065	0.00738503
0.990246	0.00772071
0.950426	0.00805639
0.930516	0.00872776
0.830967	0.00906344
0.731417	0.00973481
0.671688	0.0100705
0.651778	0.0104062
0.631868	0.0107419
0.611958	0.0110775
0.592048	0.0117489
0.552229	0.0124203
0.532319	0.0130916
0.512409	0.0140987
0.492499	0.0144344
0.452679	0.0151057
0.373040	0.0154414
0.353130	0.0161128
0.333220	0.0181269
0.293400	0.0184626
0.273491	0.0194696
0.253581	0.0198053
0.233671	0.020141
0.193851	0.0218194
0.173941	0.0221551
0.154031	0.0224908
0.134122	0.0238335
0.114212	0.0305472
0.094302	0.0312185
0.074392	0.0369251
0.054482	0.0426318
0.034572	0.0493454
0.014662	0.0668009
-0.005248	0.774421
-0.025157	0.910373
-0.045067	0.919436
-0.064977	0.927828
-0.084887	0.93387
-0.104797	0.937899
-0.124707	0.941927
-0.144617	0.948305
-0.164526	0.953676
-0.184436	0.956697
-0.204346	0.959718
-0.224256	0.963746
-0.244166	0.967103
-0.264076	0.971131
-0.283986	0.973145
-0.303896	0.977174
-0.323805	0.977845
-0.343715	0.98053
-0.363625	0.982209
-0.383535	0.984223
-0.403445	0.986573
-0.423355	0.98758
-0.443265	0.989594
-0.463174	0.98993
-0.483084	0.990937
-0.502994	0.991608
-0.522904	0.992951
-0.562724	0.993958
-0.582634	0.9953
-0.602544	0.995636
-0.642363	0.996307
-0.662273	0.997315
-0.682183	0.99765
-0.722003	0.997986
-0.741913	0.998322
-0.841462	0.998993
-0.941011	0.999329
-0.960921	1
&
8.456445	1.665e-06
8.257347	3.33e-06
8.117978	4.995e-06
8.038338	8.32501e-06
7.480862	9.99001e-06
6.983115	1.1655e-05
6.823836	1.4985e-05
6.784017	1.665e-05
6.764107	1.8315e-05
6.744197	1.998e-05
6.724287	2.1645e-05
6.704377	2.4975e-05
6.684467	2.664e-05
6.664557	2.8305e-05
6.624738	2.997e-05
6.604828	3.1635e-05
6.584918	3.4965e-05
6.565008	3.996e-05
6.545098	4.329e-05
6.505278	4.4955e-05
6.485369	4.8285e-05
6.465459	4.995e-05
6.405729	5.32801e-05
6.385819	5.49451e-05
6.286270	5.66101e-05
6.266360	5.82751e-05
6.246450	6.16051e-05
6.226540	6.99301e-05
6.206630	7.15951e-05
6.186721	7.32601e-05
6.166811	7.65901e-05
6.146901	7.82551e-05
6.126991	8.49151e-05
6.107081	8.99101e-05
6.087171	9.49051e-05
6.067261	9.99001e-05
6.047352	0.00010656
6.027442	0.00010989
6.007532	0.00011322
5.987622	0.00011655
5.967712	0.000118215
5.947802	0.00011988
5.927892	0.000128205
5.907982	0.0001332
5.888073	0.00013986
5.868163	0.00014652
5.848253	0.000151515
5.828343	0.00015651
5.808433	0.000161505
5.788523	0.00016317
5.768613	0.0001665
5.748704	0.00016983
5.728794	0.00017649
5.708884	0.000184815
5.688974	0.00018981
5.669064	0.000198135
5.629244	0.00020313
5.609335	0.00020646
5.549605	0.000218115
5.529695	0.000221445
5.509785	0.00022644
5.489875	0.000234765
5.469965	0.00023976
5.450056	0.000244755
5.410236	0.00024975
5.390326	0.000251415
5.370416	0.00025308
5.350506	0.00025641
5.330596	0.00025974
5.310687	0.000264735
5.290777	0.00026973
5.270867	0.000271395
5.250957	0.000278055
5.231047	0.000281385
5.211137	0.000288045
5.191227	0.00029304
5.171317	0.00029637
5.131498	0.000298035
5.111588	0.00030303
5.071768	0.00030636
5.051858	0.00030969
5.031948	0.000321345
5.012039	0.000324675
4.992129	0.000328005
4.972219	0.000331335
4.952309	0.000333
4.932399	0.000334665
4.912489	0.000337995
4.892579	0.000341325
4.832850	0.00034299
4.812940	0.00034632
4.793030	0.000354645
4.773120	0.00036297
4.753210	0.000367965
4.733300	0.000371295
4.713391	0.000374625
4.693481	0.00037962
4.673571	0.00038628
4.653661	0.00038961
4.633751	0.000394605
4.613841	0.0003996
4.593931	0.000404595
4.574022	0.000411255
4.554112	0.00041625
4.534202	0.000427905
4.514292	0.00042957
4.494382	0.00043956
4.474472	0.00044622
4.454562	0.00045288
4.434652	0.00045954
4.414743	0.00046287
4.394833	0.00046953
4.374923	0.000474525
4.355013	0.000481185
4.335103	0.000484515
4.315193	0.00049617
4.295283	0.000501166
4.275374	0.000509491
4.255464	0.000522811
4.235554	0.000532801
4.215644	0.000537796
4.195734	0.000551116
4.175824	0.000554446
4.155914	0.000559441
4.136004	0.000576091
4.116095	0.000579421
4.096185	0.000586081
4.076275	0.000591076
4.056365	0.000599401
4.036455	0.000607726
4.016545	0.000612721
3.996635	0.000617716
3.976726	0.000636031
3.956816	0.000646021
3.936906	0.000656011
3.916996	0.000670996
3.897086	0.000675991
3.877176	0.000695971
3.857266	0.000710956
3.837356	0.000722611
3.817447	0.000739261
3.797537	0.000752581
3.777627	0.000777556
3.757717	0.000794206
3.737807	0.000812521
3.717897	0.000834166
3.697987	0.000857476
3.678078	0.000880786
3.658168	0.000894106
3.638258	0.000927406
3.618348	0.000937396
3.598438	0.000957376
3.578528	0.000972361
3.558618	0.000992341
3.538709	0.00101066
3.518799	0.00103896
3.498889	0.00107226
3.478979	0.00110889
3.459069	0.00114885
3.439159	0.00117549
3.419249	0.00121545
3.399339	0.00124709
3.379430	0.00128039
3.359520	0.00132534
3.339610	0.00137363
3.319700	0.0014036
3.299790	0.00143856
3.279880	0.00146853
3.259970	0.00150183
3.240061	0.0015368
3.220151	0.00157509
3.200241	0.00160673
3.180331	0.00165002
3.160421	0.00169331
3.140511	0.00171495
3.120601	0.0017649
3.100691	0.0017982
3.080782	0.00184149
3.060872	0.00188645
3.040962	0.00192807
3.021052	0.00194639
3.001142	0.0019647
2.981232	0.00200133
2.961322	0.00202631
2.941413	0.00205961
2.921503	0.00209291
2.901593	0.00212121
2.881683	0.00215451
2.861773	0.0021978
2.841863	0.00222944
2.821953	0.0022644
2.802043	0.0023027
2.782134	0.00234765
2.762224	0.00237263
2.742314	0.00240093
2.722404	0.00243923
2.702494	0.00247586
2.682584	0.00251582
2.662674	0.00254079
2.642765	0.00259074
2.622855	0.00261738
2.602945	0.00265235
2.583035	0.00268232
2.563125	0.00272727
2.543215	0.00277056
2.523305	0.00282384
2.503396	0.00287046
2.483486	0.00290876
2.463576	0.00295538
2.443666	0.00300866
2.423756	0.00304695
2.403846	0.00308858
2.383936	0.0031352
2.364026	0.00318848
2.344117	0.00323177
2.324207	0.0032684
2.304297	0.00332168
2.284387	0.00336164
2.264477	0.00341991
2.244567	0.00346487
2.224657	0.00352148
2.204748	0.00356477
2.184838	0.00360972
2.164928	0.00365301
2.145018	0.00369797
2.125108	0.00375624
2.105198	0.0038012
2.085288	0.00389111
2.065378	0.00396104
2.045469	0.0040343
2.025559	0.00412754
2.005649	0.00421412
1.985739	0.00434066
1.965829	0.00447053
1.945919	0.00463037
1.926009	0.00476523
1.906100	0.00491009
1.886190	0.00503164
1.866280	0.00514819
1.846370	0.00524476
1.826460	0.0053713
1.806550	0.00551948
1.786640	0.00569764
1.766730	0.0058708
1.746821	0.00607226
1.726911	0.0062654
1.707001	0.00644023
1.687091	0.0066034
1.667181	0.0068315
1.647271	0.00704962
1.627361	0.00725774
1.607452	0.00747752
1.587542	0.00769064
1.567632	0.00784715
1.547722	0.00801865
1.527812	0.00820846
1.507902	0.00837829
1.487992	0.00853813
1.468082	0.00871628
1.448173	0.00893606
1.428263	0.00913087
1.408353	0.00931735
1.388443	0.00949717
1.368533	0.00970529
1.348623	0.00990509
1.328713	0.0101981
1.308804	0.0106793
1.288894	0.0111705
1.268984	0.0114935
1.249074	0.0118265
1.229164	0.0122078
1.209254	0.0125125
1.189344	0.0127506
1.169435	0.0129887
1.149525	0.0131652
1.129615	0.013345
1.109705	0.0135398
1.089795	0.0137496
1.069885	0.0139527
1.049975	0.0142041
1.030065	0.0144472
1.010156	0.014692
0.990246	0.0149684
0.970336	0.0151865
0.950426	0.0154695
0.930516	0.0157742
0.910606	0.0161022
0.890696	0.0164585
0.870787	0.0168265
0.850877	0.0171778
0.830967	0.0175708
0.811057	0.0179887
0.791147	0.0183966
0.771237	0.0187879
0.751327	0.0191925
0.731417	0.019622
0.711508	0.0201232
0.691598	0.0206127
0.671688	0.0211222
0.651778	0.0216966
0.631868	0.0222827
0.611958	0.0228738
0.592048	0.0234149
0.572139	0.0238961
0.552229	0.0244539
0.532319	0.0249634
0.512409	0.0255561
0.492499	0.0262687
0.472589	0.0268931
0.452679	0.0275641
0.432769	0.0282318
0.412860	0.0289327
0.392950	0.0295621
0.373040	0.0303114
0.353130	0.0310922
0.333220	0.031988
0.313310	0.0330703
0.293400	0.0340876
0.273491	0.0352031
0.253581	0.0365368
0.233671	0.0384782
0.213761	0.0405511
0.193851	0.042306
0.173941	0.0441875
0.154031	0.0468115
0.134122	0.0503946
0.114212	0.0539261
0.094302	0.0578588
0.074392	0.0643573
0.054482	0.0734432
0.034572	0.0809574
0.014662	0.0969497
-0.005248	0.668237
-0.025157	0.814153
-0.045067	0.838455
-0.064977	0.852101
-0.084887	0.863425
-0.104797	0.873979
-0.124707	0.884416
-0.144617	0.894334
-0.164526	0.903501
-0.184436	0.912291
-0.204346	0.920393
-0.224256	0.92794
-0.244166	0.934842
-0.264076	0.941024
-0.283986	0.946961
-0.303896	0.952165
-0.323805	0.956975
-0.343715	0.961222
-0.363625	0.96522
-0.383535	0.968673
-0.403445	0.972015
-0.423355	0.974863
-0.443265	0.977339
-0.463174	0.979664
-0.483084	0.981758
-0.502994	0.983601
-0.522904	0.985231
-0.542814	0.986752
-0.562724	0.988072
-0.582634	0.989169
-0.602544	0.99013
-0.622453	0.991099
-0.642363	0.99197
-0.662273	0.992689
-0.682183	0.993372
-0.702093	0.993976
-0.722003	0.994569
-0.741913	0.995105
-0.761822	0.995556
-0.781732	0.995964
-0.801642	0.996309
-0.821552	0.996653
-0.841462	0.99696
-0.861372	0.997219
-0.881282	0.997463
-0.901191	0.997727
-0.921101	0.997922
-0.941011	0.998102
-0.960921	0.998297
-0.980831	0.998445
-1.000741	0.998586
-1.020651	0.998728
-1.040561	0.998864
-1.060470	0.998951
-1.080380	0.999059
-1.100290	0.999143
-1.120200	0.999204
-1.140110	0.999279
-1.160020	0.999332
-1.179930	0.999376
-1.199839	0.999419
-1.219749	0.999472
-1.239659	0.999517
-1.259569	0.99955
-1.279479	0.999584
-1.299389	0.999624
-1.319299	0.999655
-1.339209	0.999694
-1.359118	0.999714
-1.379028	0.99974
-1.398938	0.999777
-1.418848	0.999797
-1.438758	0.999815
-1.458668	0.999827
-1.478578	0.99985
-1.498487	0.999867
-1.518397	0.999882
-1.538307	0.9999
-1.558217	0.99991
-1.578127	0.99992
-1.598037	0.999935
-1.617947	0.99994
-1.637857	0.999945
-1.657766	0.999952
-1.677676	0.999957
-1.697586	0.999962
-1.717496	0.999963
-1.737406	0.99997
-1.777226	0.999972
-1.797135	0.999973
-1.817045	0.999977
-1.836955	0.999978
-1.856865	0.999982
-1.896685	0.999985
-1.916595	0.999987
-1.956414	0.999988
-1.976324	0.999992
-2.055964	0.999993
-2.075874	0.999997
-2.095783	0.999998
-2.314792	1
&
27.092079	4.14779e-16
27.072169	4.25444e-16
27.052260	4.36384e-16
27.032350	4.47605e-16
27.012440	4.59114e-16
26.992530	4.70919e-16
26.972620	4.83028e-16
26.952710	4.95447e-16
26.932800	5.08186e-16
26.912891	5.21252e-16
26.892981	5.34654e-16
26.873071	5.484e-16
26.853161	5.625e-16
26.833251	5.76962e-16
26.813341	5.91795e-16
26.793431	6.07009e-16
26.773521	6.22615e-16
26.753612	6.38621e-16
26.733702	6.55039e-16
26.713792	6.71879e-16
26.693882	6.89151e-16
26.673972	7.06867e-16
26.654062	7.25038e-16
26.634152	7.43676e-16
26.614243	7.62793e-16
26.594333	7.82401e-16
26.574423	8.02513e-16
26.554513	8.23141e-16
26.534603	8.443e-16
26.514693	8.66002e-16
26.494783	8.88261e-16
26.474874	9.11093e-16
26.454964	9.3451e-16
26.435054	9.5853e-16
26.415144	9.83166e-16
26.395234	1.00844e-15
26.375324	1.03435e-15
26.355414	1.06094e-15
26.335504	1.08821e-15
26.315595	1.11617e-15
26.295685	1.14486e-15
26.275775	1.17428e-15
26.255865	1.20446e-15
26.235955	1.23541e-15
26.216045	1.26716e-15
26.196135	1.29972e-15
26.176226	1.33313e-15
26.156316	1.36738e-15
26.136406	1.40252e-15
26.116496	1.43856e-15
26.096586	1.47553e-15
26.076676	1.51344e-15
26.056766	1.55233e-15
26.036856	1.59222e-15
26.016947	1.63313e-15
25.997037	1.67509e-15
25.977127	1.71813e-15
25.957217	1.76228e-15
25.937307	1.80756e-15
25.917397	1.854e-15
25.897487	1.90163e-15
25.877578	1.95049e-15
25.857668	2.0006e-15
25.837758	2.052e-15
25.817848	2.10472e-15
25.797938	2.15879e-15
25.778028	2.21425e-15
25.758118	2.27113e-15
25.738208	2.32948e-15
25.718299	2.38932e-15
25.698389	2.4507e-15
25.678479	2.51365e-15
25.658569	2.57822e-15
25.638659	2.64445e-15
25.618749	2.71238e-15
25.598839	2.78205e-15
25.578930	2.85351e-15
25.559020	2.92681e-15
25.539110	3.00199e-15
25.519200	3.07909e-15
25.499290	3.15818e-15
25.479380	3.2393e-15
25.459470	3.32249e-15
25.439561	3.40783e-15
25.419651	3.49535e-15
25.399741	3.58512e-15
25.379831	3.6772e-15
25.359921	3.77163e-15
25.340011	3.8685e-15
25.320101	3.96784e-15
25.300191	4.06974e-15
25.280282	4.17425e-15
25.260372	4.28145e-15
25.240462	4.3914e-15
25.220552	4.50416e-15
25.200642	4.61982e-15
25.180732	4.73845e-15
25.160822	4.86013e-15
25.140913	4.98492e-15
25.121003	5.11292e-15
25.101093	5.24421e-15
25.081183	5.37886e-15
25.061273	5.51697e-15
25.041363	5.65862e-15
25.021453	5.8039e-15
25.001543	5.95292e-15
24.981634	6.10575e-15
24.961724	6.26251e-15
24.941814	6.42329e-15
24.921904	6.5882e-15
24.901994	6.75733e-15
24.882084	6.93081e-15
24.862174	7.10873e-15
24.842265	7.29122e-15
24.822355	7.4784e-15
24.802445	7.67037e-15
24.782535	7.86727e-15
24.762625	8.06922e-15
24.742715	8.27635e-15
24.722805	8.4888e-15
24.702895	8.70669e-15
24.682986	8.93017e-15
24.663076	9.15939e-15
24.643166	9.39448e-15
24.623256	9.63561e-15
24.603346	9.88292e-15
24.583436	1.01366e-14
24.563526	1.03967e-14
24.543617	1.06636e-14
24.523707	1.09372e-14
24.503797	1.12179e-14
24.483887	1.15058e-14
24.463977	1.18011e-14
24.444067	1.21039e-14
24.424157	1.24146e-14
24.404247	1.27331e-14
24.384338	1.30599e-14
24.364428	1.3395e-14
24.344518	1.37388e-14
24.324608	1.40913e-14
24.304698	1.44529e-14
24.284788	1.48237e-14
24.264878	1.52041e-14
24.244969	1.55942e-14
24.225059	1.59943e-14
24.205149	1.64047e-14
24.185239	1.68256e-14
24.165329	1.72573e-14
24.145419	1.77e-14
24.125509	1.81541e-14
24.105600	1.86199e-14
24.085690	1.90976e-14
24.065780	1.95875e-14
24.045870	2.009e-14
24.025960	2.06054e-14
24.006050	2.1134e-14
23.986140	2.16761e-14
23.966230	2.22321e-14
23.946321	2.28024e-14
23.926411	2.33873e-14
23.906501	2.39872e-14
23.886591	2.46025e-14
23.866681	2.52335e-14
23.846771	2.58808e-14
23.826861	2.65446e-14
23.806952	2.72254e-14
23.787042	2.79237e-14
23.767132	2.86398e-14
23.747222	2.93744e-14
23.727312	3.01277e-14
23.707402	3.09004e-14
23.687492	3.16928e-14
23.667582	3.25056e-14
23.647673	3.33392e-14
23.627763	3.41941e-14
23.607853	3.5071e-14
23.587943	3.59703e-14
23.568033	3.68927e-14
23.548123	3.78387e-14
23.528213	3.8809e-14
23.508304	3.98041e-14
23.488394	4.08247e-14
23.468484	4.18715e-14
23.448574	4.2945e-14
23.428664	4.40461e-14
23.408754	4.51754e-14
23.388844	4.63336e-14
23.368934	4.75215e-14
23.349025	4.87399e-14
23.329115	4.99894e-14
23.309205	5.1271e-14
23.289295	5.25853e-14
23.269385	5.39334e-14
23.249475	5.5316e-14
23.229565	5.6734e-14
23.209656	5.81883e-14
23.189746	5.96798e-14
23.169836	6.12096e-14
23.149926	6.27786e-14
23.130016	6.43877e-14
23.110106	6.60381e-14
23.090196	6.77307e-14
23.070287	6.94667e-14
23.050377	7.12471e-14
23.030467	7.30731e-14
23.010557	7.49459e-14
22.990647	7.68667e-14
22.970737	7.88366e-14
22.950827	8.0857e-14
22.930917	8.29291e-14
22.911008	8.50543e-14
22.891098	8.72339e-14
22.871188	8.94693e-14
22.851278	9.17619e-14
22.831368	9.41133e-14
22.811458	9.65248e-14
22.791548	9.89981e-14
22.771639	1.01535e-13
22.751729	1.04136e-13
22.731819	1.06804e-13
22.711909	1.09541e-13
22.691999	1.12347e-13
22.672089	1.15226e-13
22.652179	1.18178e-13
22.632269	1.21206e-13
22.612360	1.24311e-13
22.592450	1.27495e-13
22.572540	1.30761e-13
22.552630	1.34111e-13
22.532720	1.37547e-13
22.512810	1.4107e-13
22.492900	1.44684e-13
22.472991	1.4839e-13
22.453081	1.52191e-13
22.433171	1.56089e-13
22.413261	1.60087e-13
22.393351	1.64187e-13
22.373441	1.68392e-13
22.353531	1.72705e-13
22.333621	1.77128e-13
22.313712	1.81665e-13
22.293802	1.86317e-13
22.273892	1.91089e-13
22.253982	1.95982e-13
22.234072	2.01001e-13
22.214162	2.06148e-13
22.194252	2.11427e-13
22.174343	2.16841e-13
22.154433	2.22394e-13
22.134523	2.28088e-13
22.114613	2.33928e-13
22.094703	2.39918e-13
22.074793	2.46061e-13
22.054883	2.52361e-13
22.034974	2.58822e-13
22.015064	2.65449e-13
21.995154	2.72245e-13
21.975244	2.79215e-13
21.955334	2.86363e-13
21.935424	2.93694e-13
21.915514	3.01212e-13
21.895604	3.08923e-13
21.875695	3.16831e-13
21.855785	3.24941e-13
21.835875	3.33259e-13
21.815965	3.41789e-13
21.796055	3.50537e-13
21.776145	3.5951e-13
21.756235	3.68711e-13
21.736326	3.78148e-13
21.716416	3.87827e-13
21.696506	3.97752e-13
21.676596	4.07932e-13
21.656686	4.18372e-13
21.636776	4.29079e-13
21.616866	4.40059e-13
21.596956	4.51321e-13
21.577047	4.6287e-13
21.557137	4.74714e-13
21.537227	4.86862e-13
21.517317	4.99319e-13
21.497407	5.12096e-13
21.477497	5.25199e-13
21.457587	5.38637e-13
21.437678	5.52418e-13
21.417768	5.66552e-13
21.397858	5.81047e-13
21.377948	5.95912e-13
21.358038	6.11157e-13
21.338128	6.26793e-13
21.318218	6.42827e-13
21.298308	6.59272e-13
21.278399	6.76136e-13
21.258489	6.93432e-13
21.238579	7.1117e-13
21.218669	7.29361e-13
21.198759	7.48017e-13
21.178849	7.6715e-13
21.158939	7.86771e-13
21.139030	8.06894e-13
21.119120	8.27531e-13
21.099210	8.48696e-13
21.079300	8.70401e-13
21.059390	8.92661e-13
21.039480	9.15489e-13
21.019570	9.38901e-13
20.999661	9.62911e-13
20.979751	9.87534e-13
20.959841	1.01279e-12
20.939931	1.03868e-12
20.920021	1.06524e-12
20.900111	1.09248e-12
20.880201	1.12041e-12
20.860291	1.14906e-12
20.840382	1.17844e-12
20.820472	1.20857e-12
20.800562	1.23946e-12
20.780652	1.27115e-12
20.760742	1.30365e-12
20.740832	1.33697e-12
20.720922	1.37115e-12
20.701013	1.4062e-12
20.681103	1.44215e-12
20.661193	1.47901e-12
20.641283	1.51682e-12
20.621373	1.55559e-12
20.601463	1.59535e-12
20.581553	1.63612e-12
20.561643	1.67794e-12
20.541734	1.72082e-12
20.521824	1.7648e-12
20.501914	1.8099e-12
20.482004	1.85615e-12
20.462094	1.90359e-12
20.442184	1.95223e-12
20.422274	2.00212e-12
20.402365	2.05328e-12
20.382455	2.10574e-12
20.362545	2.15955e-12
20.342635	2.21473e-12
20.322725	2.27131e-12
20.302815	2.32934e-12
20.282905	2.38885e-12
20.262995	2.44989e-12
20.243086	2.51247e-12
20.223176	2.57666e-12
20.203266	2.64248e-12
20.183356	2.70999e-12
20.163446	2.77921e-12
20.143536	2.8502e-12
20.123626	2.92301e-12
20.103717	2.99767e-12
20.083807	3.07423e-12
20.063897	3.15275e-12
20.043987	3.23328e-12
20.024077	3.31585e-12
20.004167	3.40054e-12
19.984257	3.48738e-12
19.964348	3.57644e-12
19.944438	3.66777e-12
19.924528	3.76143e-12
19.904618	3.85748e-12
19.884708	3.95598e-12
19.864798	4.05699e-12
19.844888	4.16058e-12
19.824978	4.26681e-12
19.805069	4.37575e-12
19.785159	4.48747e-12
19.765249	4.60204e-12
19.745339	4.71953e-12
19.725429	4.84001e-12
19.705519	4.96357e-12
19.685609	5.09028e-12
19.665700	5.22022e-12
19.645790	5.35347e-12
19.625880	5.49012e-12
19.605970	5.63025e-12
19.586060	5.77395e-12
19.566150	5.92132e-12
19.546240	6.07245e-12
19.526330	6.22743e-12
19.506421	6.38636e-12
19.486511	6.54934e-12
19.466601	6.71647e-12
19.446691	6.88787e-12
19.426781	7.06363e-12
19.406871	7.24388e-12
19.386961	7.42871e-12
19.367052	7.61826e-12
19.347142	7.81264e-12
19.327232	8.01197e-12
19.307322	8.21639e-12
19.287412	8.42601e-12
19.267502	8.64097e-12
19.247592	8.86141e-12
19.227682	9.08746e-12
19.207773	9.31928e-12
19.187863	9.557e-12
19.167953	9.80078e-12
19.148043	1.00508e-11
19.128133	1.03071e-11
19.108223	1.057e-11
19.088313	1.08396e-11
19.068404	1.11161e-11
19.048494	1.13995e-11
19.028584	1.16903e-11
19.008674	1.19884e-11
18.988764	1.22941e-11
18.968854	1.26076e-11
18.948944	1.29291e-11
18.929035	1.32587e-11
18.909125	1.35968e-11
18.889215	1.39435e-11
18.869305	1.4299e-11
18.849395	1.46635e-11
18.829485	1.50374e-11
18.809575	1.54207e-11
18.789665	1.58139e-11
18.769756	1.6217e-11
18.749846	1.66304e-11
18.729936	1.70543e-11
18.710026	1.7489e-11
18.690116	1.79347e-11
18.670206	1.83919e-11
18.650296	1.88606e-11
18.630387	1.93413e-11
18.610477	1.98342e-11
18.590567	2.03397e-11
18.570657	2.0858e-11
18.550747	2.13895e-11
18.530837	2.19346e-11
18.510927	2.24935e-11
18.491017	2.30666e-11
18.471108	2.36543e-11
18.451198	2.4257e-11
18.431288	2.4875e-11
18.411378	2.55087e-11
18.391468	2.61586e-11
18.371558	2.6825e-11
18.351648	2.75083e-11
18.331739	2.8209e-11
18.311829	2.89276e-11
18.291919	2.96644e-11
18.272009	3.042e-11
18.252099	3.11948e-11
18.232189	3.19893e-11
18.212279	3.2804e-11
18.192369	3.36394e-11
18.172460	3.44961e-11
18.152550	3.53745e-11
18.132640	3.62753e-11
18.112730	3.7199e-11
18.092820	3.81462e-11
18.072910	3.91174e-11
18.053000	4.01134e-11
18.033091	4.11347e-11
18.013181	4.21819e-11
17.993271	4.32558e-11
17.973361	4.43569e-11
17.953451	4.54861e-11
17.933541	4.6644e-11
17.913631	4.78312e-11
17.893721	4.90487e-11
17.873812	5.02971e-11
17.853902	5.15773e-11
17.833992	5.28899e-11
17.814082	5.4236e-11
17.794172	5.56162e-11
17.774262	5.70315e-11
17.754352	5.84828e-11
17.734443	5.99709e-11
17.714533	6.14969e-11
17.694623	6.30616e-11
17.674713	6.46661e-11
17.654803	6.63113e-11
17.634893	6.79984e-11
17.614983	6.97283e-11
17.595074	7.15021e-11
17.575164	7.3321e-11
17.555254	7.51861e-11
17.535344	7.70985e-11
17.515434	7.90595e-11
17.495524	8.10704e-11
17.475614	8.31323e-11
17.455704	8.52465e-11
17.435795	8.74144e-11
17.415885	8.96374e-11
17.395975	9.19168e-11
17.376065	9.42541e-11
17.356155	9.66508e-11
17.336245	9.91083e-11
17.316335	1.01628e-10
17.296426	1.04212e-10
17.276516	1.06861e-10
17.256606	1.09578e-10
17.236696	1.12364e-10
17.216786	1.1522e-10
17.196876	1.18149e-10
17.176966	1.21152e-10
17.157056	1.24231e-10
17.137147	1.27389e-10
17.117237	1.30626e-10
17.097327	1.33946e-10
17.077417	1.3735e-10
17.057507	1.4084e-10
17.037597	1.44419e-10
17.017687	1.48089e-10
16.997778	1.51852e-10
16.977868	1.5571e-10
16.957958	1.59666e-10
16.938048	1.63723e-10
16.918138	1.67882e-10
16.898228	1.72147e-10
16.878318	1.7652e-10
16.858408	1.81004e-10
16.838499	1.85601e-10
16.818589	1.90315e-10
16.798679	1.95149e-10
16.778769	2.00105e-10
16.758859	2.05187e-10
16.738949	2.10398e-10
16.719039	2.1574e-10
16.699130	2.21219e-10
16.679220	2.26836e-10
16.659310	2.32595e-10
16.639400	2.38501e-10
16.619490	2.44556e-10
16.599580	2.50764e-10
16.579670	2.5713e-10
16.559761	2.63658e-10
16.539851	2.7035e-10
16.519941	2.77212e-10
16.500031	2.84248e-10
16.480121	2.91463e-10
16.460211	2.9886e-10
16.440301	3.06444e-10
16.420391	3.14221e-10
16.400482	3.22195e-10
16.380572	3.3037e-10
16.360662	3.38753e-10
16.340752	3.47348e-10
16.320842	3.5616e-10
16.300932	3.65196e-10
16.281022	3.74461e-10
16.261113	3.8396e-10
16.241203	3.937e-10
16.221293	4.03686e-10
16.201383	4.13925e-10
16.181473	4.24423e-10
16.161563	4.35188e-10
16.141653	4.46224e-10
16.121743	4.5754e-10
16.101834	4.69142e-10
16.081924	4.81038e-10
16.062014	4.93235e-10
16.042104	5.05741e-10
16.022194	5.18563e-10
16.002284	5.3171e-10
15.982374	5.45189e-10
15.962465	5.59009e-10
15.942555	5.73179e-10
15.922645	5.87708e-10
15.902735	6.02603e-10
15.882825	6.17876e-10
15.862915	6.33535e-10
15.843005	6.4959e-10
15.823095	6.66051e-10
15.803186	6.82929e-10
15.783276	7.00233e-10
15.763366	7.17975e-10
15.743456	7.36165e-10
15.723546	7.54815e-10
15.703636	7.73937e-10
15.683726	7.93542e-10
15.663817	8.13643e-10
15.643907	8.34252e-10
15.623997	8.55382e-10
15.604087	8.77046e-10
15.584177	8.99257e-10
15.564267	9.2203e-10
15.544357	9.45378e-10
15.524448	9.69316e-10
15.504538	9.93859e-10
15.484628	1.01902e-09
15.464718	1.04482e-09
15.444808	1.07127e-09
15.424898	1.09839e-09
15.404988	1.12619e-09
15.385078	1.1547e-09
15.365169	1.18393e-09
15.345259	1.21389e-09
15.325349	1.24461e-09
15.305439	1.27611e-09
15.285529	1.3084e-09
15.265619	1.34151e-09
15.245709	1.37545e-09
15.225800	1.41025e-09
15.205890	1.44593e-09
15.185980	1.48251e-09
15.166070	1.52001e-09
15.146160	1.55846e-09
15.126250	1.59788e-09
15.106340	1.63829e-09
15.086430	1.67973e-09
15.066521	1.72221e-09
15.046611	1.76576e-09
15.026701	1.81041e-09
15.006791	1.85618e-09
14.986881	1.90311e-09
14.966971	1.95123e-09
14.947061	2.00056e-09
14.927152	2.05113e-09
14.907242	2.10298e-09
14.887332	2.15613e-09
14.867422	2.21063e-09
14.847512	2.2665e-09
14.827602	2.32378e-09
14.807692	2.3825e-09
14.787782	2.4427e-09
14.767873	2.50442e-09
14.747963	2.5677e-09
14.728053	2.63257e-09
14.708143	2.69908e-09
14.688233	2.76726e-09
14.668323	2.83716e-09
14.648413	2.90882e-09
14.628504	2.98229e-09
14.608594	3.05761e-09
14.588684	3.13482e-09
14.568774	3.21398e-09
14.548864	3.29513e-09
14.528954	3.37833e-09
14.509044	3.46363e-09
14.489135	3.55107e-09
14.469225	3.64071e-09
14.449315	3.73261e-09
14.429405	3.82682e-09
14.409495	3.92341e-09
14.389585	4.02243e-09
14.369675	4.12394e-09
14.349765	4.228e-09
14.329856	4.33468e-09
14.309946	4.44405e-09
14.290036	4.55617e-09
14.270126	4.67111e-09
14.250216	4.78895e-09
14.230306	4.90975e-09
14.210396	5.03358e-09
14.190487	5.16054e-09
14.170577	5.29068e-09
14.150667	5.4241e-09
14.130757	5.56087e-09
14.110847	5.70108e-09
14.090937	5.84482e-09
14.071027	5.99218e-09
14.051117	6.14323e-09
14.031208	6.29809e-09
14.011298	6.45683e-09
13.991388	6.61957e-09
13.971478	6.7864e-09
13.951568	6.95742e-09
13.931658	7.13273e-09
13.911748	7.31245e-09
13.891839	7.49669e-09
13.871929	7.68556e-09
13.852019	7.87917e-09
13.832109	8.07764e-09
13.812199	8.2811e-09
13.792289	8.48967e-09
13.772379	8.70347e-09
13.752469	8.92264e-09
13.732560	9.14732e-09
13.712650	9.37764e-09
13.692740	9.61374e-09
13.672830	9.85576e-09
13.652920	1.01039e-08
13.633010	1.03582e-08
13.613100	1.06189e-08
13.593191	1.08861e-08
13.573281	1.11601e-08
13.553371	1.14409e-08
13.533461	1.17288e-08
13.513551	1.20239e-08
13.493641	1.23264e-08
13.473731	1.26365e-08
13.453822	1.29543e-08
13.433912	1.32802e-08
13.414002	1.36142e-08
13.394092	1.39565e-08
13.374182	1.43075e-08
13.354272	1.46672e-08
13.334362	1.5036e-08
13.314452	1.5414e-08
13.294543	1.58015e-08
13.274633	1.61987e-08
13.254723	1.66058e-08
13.234813	1.70232e-08
13.214903	1.7451e-08
13.194993	1.78895e-08
13.175083	1.83389e-08
13.155174	1.87997e-08
13.135264	1.9272e-08
13.115354	1.97561e-08
13.095444	2.02523e-08
13.075534	2.0761e-08
13.055624	2.12823e-08
13.035714	2.18168e-08
13.015804	2.23646e-08
12.995895	2.29261e-08
12.975985	2.35016e-08
12.956075	2.40916e-08
12.936165	2.46963e-08
12.916255	2.53161e-08
12.896345	2.59515e-08
12.876435	2.66027e-08
12.856526	2.72702e-08
12.836616	2.79544e-08
12.816706	2.86557e-08
12.796796	2.93746e-08
12.776886	3.01114e-08
12.756976	3.08666e-08
12.737066	3.16407e-08
12.717156	3.24341e-08
12.697247	3.32474e-08
12.677337	3.40809e-08
12.657427	3.49353e-08
12.637517	3.5811e-08
12.617607	3.67086e-08
12.597697	3.76286e-08
12.577787	3.85716e-08
12.557878	3.95381e-08
12.537968	4.05288e-08
12.518058	4.15442e-08
12.498148	4.25849e-08
12.478238	4.36515e-08
12.458328	4.47448e-08
12.438418	4.58654e-08
12.418508	4.70139e-08
12.398599	4.81911e-08
12.378689	4.93976e-08
12.358779	5.06342e-08
12.338869	5.19016e-08
12.318959	5.32007e-08
12.299049	5.45321e-08
12.279139	5.58967e-08
12.259230	5.72953e-08
12.239320	5.87287e-08
12.219410	6.01979e-08
12.199500	6.17037e-08
12.179590	6.3247e-08
12.159680	6.48287e-08
12.139770	6.64498e-08
12.119861	6.81112e-08
12.099951	6.98141e-08
12.080041	7.15593e-08
12.060131	7.33479e-08
12.040221	7.51811e-08
12.020311	7.70599e-08
12.000401	7.89854e-08
11.980491	8.09589e-08
11.960582	8.29814e-08
11.940672	8.50542e-08
11.920762	8.71786e-08
11.900852	8.93558e-08
11.880942	9.15871e-08
11.861032	9.38739e-08
11.841122	9.62176e-08
11.821213	9.86194e-08
11.801303	1.01081e-07
11.781393	1.03604e-07
11.761483	1.06189e-07
11.741573	1.08839e-07
11.721663	1.11554e-07
11.701753	1.14337e-07
11.681843	1.17189e-07
11.661934	1.20112e-07
11.642024	1.23107e-07
11.622114	1.26176e-07
11.602204	1.29322e-07
11.582294	1.32546e-07
11.562384	1.3585e-07
11.542474	1.39235e-07
11.522565	1.42705e-07
11.502655	1.46261e-07
11.482745	1.49905e-07
11.462835	1.53639e-07
11.442925	1.57466e-07
11.423015	1.61387e-07
11.403105	1.65406e-07
11.383195	1.69524e-07
11.363286	1.73744e-07
11.343376	1.78069e-07
11.323466	1.82501e-07
11.303556	1.87043e-07
11.283646	1.91697e-07
11.263736	1.96466e-07
11.243826	2.01353e-07
11.223917	2.06362e-07
11.204007	2.11494e-07
11.184097	2.16753e-07
11.164187	2.22142e-07
11.144277	2.27664e-07
11.124367	2.33323e-07
11.104457	2.39122e-07
11.084548	2.45064e-07
11.064638	2.51153e-07
11.044728	2.57392e-07
11.024818	2.63785e-07
11.004908	2.70337e-07
10.984998	2.7705e-07
10.965088	2.83929e-07
10.945178	2.90977e-07
10.925269	2.982e-07
10.905359	3.05601e-07
10.885449	3.13184e-07
10.865539	3.20955e-07
10.845629	3.28917e-07
10.825719	3.37076e-07
10.805809	3.45435e-07
10.785900	3.54001e-07
10.765990	3.62778e-07
10.746080	3.71771e-07
10.726170	3.80986e-07
10.706260	3.90427e-07
10.686350	4.00102e-07
10.666440	4.10014e-07
10.646530	4.2017e-07
10.626621	4.30577e-07
10.606711	4.41239e-07
10.586801	4.52164e-07
10.566891	4.63358e-07
10.546981	4.74826e-07
10.527071	4.86577e-07
10.507161	4.98617e-07
10.487252	5.10953e-07
10.467342	5.23591e-07
10.447432	5.36541e-07
10.427522	5.49808e-07
10.407612	5.63402e-07
10.387702	5.77329e-07
10.367792	5.91598e-07
10.347882	6.06217e-07
10.327973	6.21195e-07
10.308063	6.3654e-07
10.288153	6.52262e-07
10.268243	6.68369e-07
10.248333	6.84872e-07
10.228423	7.01778e-07
10.208513	7.19099e-07
10.188604	7.36845e-07
10.168694	7.55025e-07
10.148784	7.73651e-07
10.128874	7.92732e-07
10.108964	8.12281e-07
10.089054	8.32308e-07
10.069144	8.52825e-07
10.049235	8.73844e-07
10.029325	8.95377e-07
10.009415	9.17437e-07
9.989505	9.40036e-07
9.969595	9.63187e-07
9.949685	9.86904e-07
9.929775	1.0112e-06
9.909865	1.03609e-06
9.889956	1.06159e-06
9.870046	1.08771e-06
9.850136	1.11446e-06
9.830226	1.14187e-06
9.810316	1.16995e-06
9.790406	1.19872e-06
9.770496	1.22818e-06
9.750587	1.25836e-06
9.730677	1.28928e-06
9.710767	1.32095e-06
9.690857	1.3534e-06
9.670947	1.38663e-06
9.651037	1.42067e-06
9.631127	1.45554e-06
9.611217	1.49126e-06
9.591308	1.52784e-06
9.571398	1.56532e-06
9.551488	1.60371e-06
9.531578	1.64303e-06
9.511668	1.6833e-06
9.491758	1.72456e-06
9.471848	1.76681e-06
9.451939	1.81009e-06
9.432029	1.85442e-06
9.412119	1.89983e-06
9.392209	1.94634e-06
9.372299	1.99397e-06
9.352389	2.04276e-06
9.332479	2.09273e-06
9.312569	2.14391e-06
9.292660	2.19634e-06
9.272750	2.25003e-06
9.252840	2.30502e-06
9.232930	2.36134e-06
9.213020	2.41902e-06
9.193110	2.47809e-06
9.173200	2.5386e-06
9.153291	2.60056e-06
9.133381	2.66403e-06
9.113471	2.72902e-06
9.093561	2.79558e-06
9.073651	2.86375e-06
9.053741	2.93357e-06
9.033831	3.00506e-06
9.013922	3.07828e-06
8.994012	3.15327e-06
8.974102	3.23006e-06
8.954192	3.3087e-06
8.934282	3.38923e-06
8.914372	3.4717e-06
8.894462	3.55615e-06
8.874552	3.64263e-06
8.854643	3.73119e-06
8.834733	3.82188e-06
8.814823	3.91475e-06
8.794913	4.00985e-06
8.775003	4.10722e-06
8.755093	4.20694e-06
8.735183	4.30904e-06
8.715274	4.41359e-06
8.695364	4.52065e-06
8.675454	4.63027e-06
8.655544	4.74252e-06
8.635634	4.85745e-06
8.615724	4.97512e-06
8.595814	5.09562e-06
8.575904	5.21899e-06
8.555995	5.34531e-06
8.536085	5.47464e-06
8.516175	5.60707e-06
8.496265	5.74265e-06
8.476355	5.88146e-06
8.456445	6.02358e-06
8.436535	6.16909e-06
8.416626	6.31807e-06
8.396716	6.47059e-06
8.376806	6.62674e-06
8.356896	6.7866e-06
8.336986	6.95026e-06
8.317076	7.11781e-06
8.297166	7.28933e-06
8.277256	7.46493e-06
8.257347	7.64469e-06
8.237437	7.82872e-06
8.217527	8.01711e-06
8.197617	8.20995e-06
8.177707	8.40737e-06
8.157797	8.60945e-06
8.137887	8.81631e-06
8.117978	9.02807e-06
8.098068	9.24482e-06
8.078158	9.46669e-06
8.058248	9.6938e-06
8.038338	9.92626e-06
8.018428	1.01642e-05
7.998518	1.04077e-05
7.978609	1.0657e-05
7.958699	1.09122e-05
7.938789	1.11733e-05
7.918879	1.14406e-05
7.898969	1.17141e-05
7.879059	1.19941e-05
7.859149	1.22807e-05
7.839239	1.25739e-05
7.819330	1.28741e-05
7.799420	1.31812e-05
7.779510	1.34956e-05
7.759600	1.38173e-05
7.739690	1.41465e-05
7.719780	1.44834e-05
7.699870	1.48281e-05
7.679961	1.51809e-05
7.660051	1.55419e-05
7.640141	1.59114e-05
7.620231	1.62894e-05
7.600321	1.66762e-05
7.580411	1.7072e-05
7.560501	1.7477e-05
7.540591	1.78913e-05
7.520682	1.83153e-05
7.500772	1.87491e-05
7.480862	1.9193e-05
7.460952	1.96471e-05
7.441042	2.01117e-05
7.421132	2.0587e-05
7.401222	2.10733e-05
7.381313	2.15708e-05
7.361403	2.20797e-05
7.341493	2.26004e-05
7.321583	2.3133e-05
7.301673	2.36779e-05
7.281763	2.42353e-05
7.261853	2.48054e-05
7.241943	2.53887e-05
7.222034	2.59852e-05
7.202124	2.65954e-05
7.182214	2.72195e-05
7.162304	2.78579e-05
7.142394	2.85109e-05
7.122484	2.91787e-05
7.102574	2.98616e-05
7.082665	3.05601e-05
7.062755	3.12745e-05
7.042845	3.20051e-05
7.022935	3.27522e-05
7.003025	3.35162e-05
6.983115	3.42975e-05
6.963205	3.50964e-05
6.943295	3.59134e-05
6.923386	3.67487e-05
6.903476	3.76028e-05
6.883566	3.84762e-05
6.863656	3.93691e-05
6.843746	4.0282e-05
6.823836	4.12154e-05
6.803926	4.21696e-05
6.784017	4.31452e-05
6.764107	4.41424e-05
6.744197	4.51619e-05
6.724287	4.62041e-05
6.704377	4.72694e-05
6.684467	4.83583e-05
6.664557	4.94713e-05
6.644648	5.06089e-05
6.624738	5.17716e-05
6.604828	5.29599e-05
6.584918	5.41744e-05
6.565008	5.54156e-05
6.545098	5.6684e-05
6.525188	5.79801e-05
6.505278	5.93046e-05
6.485369	6.0658e-05
6.465459	6.20408e-05
6.445549	6.34537e-05
6.425639	6.48973e-05
6.405729	6.63721e-05
6.385819	6.78788e-05
6.365909	6.9418e-05
6.346000	7.09904e-05
6.326090	7.25965e-05
6.306180	7.42371e-05
6.286270	7.59127e-05
6.266360	7.76242e-05
6.246450	7.93721e-05
6.226540	8.11571e-05
6.206630	8.298e-05
6.186721	8.48415e-05
6.166811	8.67423e-05
6.146901	8.8683e-05
6.126991	9.06645e-05
6.107081	9.26875e-05
6.087171	9.47527e-05
6.067261	9.6861e-05
6.047352	9.9013e-05
6.027442	0.00010121
6.007532	0.000103452
5.987622	0.00010574
5.967712	0.000108075
5.947802	0.000110457
5.927892	0.000112889
5.907982	0.00011537
5.888073	0.000117901
5.868163	0.000120483
5.848253	0.000123117
5.828343	0.000125803
5.808433	0.000128544
5.788523	0.000131338
5.768613	0.000134188
5.748704	0.000137094
5.728794	0.000140058
5.708884	0.000143079
5.688974	0.000146158
5.669064	0.000149297
5.649154	0.000152497
5.629244	0.000155758
5.609335	0.000159081
5.589425	0.000162467
5.569515	0.000165917
5.549605	0.000169431
5.529695	0.000173011
5.509785	0.000176656
5.489875	0.000180369
5.469965	0.000184149
5.450056	0.000187998
5.430146	0.000191916
5.410236	0.000195904
5.390326	0.000199962
5.370416	0.000204092
5.350506	0.000208293
5.330596	0.000212566
5.310687	0.000216913
5.290777	0.000221332
5.270867	0.000225826
5.250957	0.000230393
5.231047	0.000235035
5.211137	0.000239752
5.191227	0.000244544
5.171317	0.000249411
5.151408	0.000254353
5.131498	0.00025937
5.111588	0.000264462
5.091678	0.000269629
5.071768	0.00027487
5.051858	0.000280185
5.031948	0.000285574
5.012039	0.000291035
4.992129	0.000296568
4.972219	0.000302172
4.952309	0.000307845
4.932399	0.000313586
4.912489	0.000319394
4.892579	0.000325267
4.872669	0.000331202
4.852760	0.000337197
4.832850	0.00034325
4.812940	0.000349357
4.793030	0.000355516
4.773120	0.000361722
4.753210	0.000367971
4.733300	0.000374259
4.713391	0.00038058
4.693481	0.000386929
4.673571	0.000393299
4.653661	0.000399683
4.633751	0.000406074
4.613841	0.000412463
4.593931	0.000418839
4.574022	0.000425191
4.554112	0.000431508
4.534202	0.000437776
4.514292	0.000443978
4.494382	0.000450097
4.474472	0.000456113
4.454562	0.000462001
4.434652	0.000467735
4.414743	0.000473281
4.394833	0.000478601
4.374923	0.000483646
4.355013	0.000488356
4.335103	0.000492647
4.315193	0.000496401
4.295283	0.00049942
&
```
