## Supplementary material for "All-at-once RNA folding with 3D motif prediction framed by evolutionary information": RF01901_mir-284.cacofold.helixcov

```
# RMs = 3 L = 99

# RM_HELIX NESTED 33-35 42-44, nbp = 3 nbp_cov = 0
# pvals: 0.924858,0.924858,0.924858
# aggregated NONE
NESTED  ::::::::::::::::::::::::::::::::<<<______>>>::::::::::::::::::::::::::::::::::::::::::::::::::::::
        ::::::::::::::::::::::::::::::::::::::::::::::::::::::::::::::::::::::::::::::::::::::::::::::::::

# RM_HELIX NESTED 49-55 64-70, nbp = 7 nbp_cov = 0
# pvals: 0.924858,0.924858,0.924858,0.924858,0.983358,0.995929,0.985357
# aggregated NONE
NESTED  :::::::::::::::::::::::::::::::::::::::::::::::<<<<<<<________>>>>>>>:::::::::::::::::::::::::::::
        ::::::::::::::::::::::::::::::::::::::::::::::::::::::::::::::::::::::::::::::::::::::::::::::::::

# RM_HELIX NESTED 1-28 71-97, nbp = 26 nbp_cov = 0
# pvals: 0.924858,0.924858,0.924858,0.924858,0.924858,0.924858,0.924858,0.924858,0.924858,0.924858,0.924858,0.924858,0.924858,0.924858,0.924858,0.924858,0.924858,0.924858,0.924858,0.924858,0.924858,0.924858,0.924858,0.924858,0.924858,0.924858
# aggregated NONE
NESTED  <<<<<<<<<-<<<<<<<<<<<<<<-<<<_________________________________________>>>>>>>>>>>>>>>>>->>>>>>>>>::
        ::::::::::::::::::::::::::::::::::::::::::::::::::::::::::::::::::::::::::::::::::::::::::::::::::
```
