## Supplementary material for "All-at-once RNA folding with 3D motif prediction framed by evolutionary information": RF01901_mir-284.cacofold.power

```
# Power analysis of CaCoFold structure 
#
# Powertype = SINGLE SUBSTITUTIONS
# covary  left_pos      right_pos    substitutions      power
#----------------------------------------------------------------
          1		97		0		0.00
          2		96		0		0.00
          3		95		0		0.00
          4		94		0		0.00
          5		93		0		0.00
          6		92		0		0.00
          7		91		1		0.00
          8		90		0		0.00
          9		89		0		0.00
          11		87		0		0.00
          12		86		0		0.00
          13		85		0		0.00
          14		84		0		0.00
          15		83		0		0.00
          16		82		0		0.00
          17		81		0		0.00
          18		80		1		0.00
          19		79		0		0.00
          20		78		0		0.00
          21		77		0		0.00
          22		76		0		0.00
          23		75		0		0.00
          24		74		0		0.00
          26		73		0		0.00
          27		72		0		0.00
          28		71		0		0.00
          33		44		4		0.07
          34		43		0		0.00
          35		42		1		0.00
          49		70		0		0.00
          50		69		0		0.00
          51		68		0		0.00
          52		67		0		0.00
          53		66		4		0.07
          54		65		4		0.07
          55		64		5		0.11
#
# BPAIRS 36
# avg substitutions per BP  0.6
# BPAIRS expected to covary 0.3 +/- 0.5
# BPAIRS observed to covary 0
#
```
