## Supplementary material for "All-at-once RNA folding with 3D motif prediction framed by evolutionary information": RF01901_mir-284.helixcov

```
# RMs = 3 L = 99

# RM_HELIX NESTED 32-34 60-62, nbp = 3 nbp_cov = 0
# pvals: 0.00448138,0.924858,0.924858
# aggregated NONE
NESTED  :::::::::::::::::::::::::::::::<<<________________________>>>:::::::::::::::::::::::::::::::::::::
        ::::::::::::::::::::::::::::::::::::::::::::::::::::::::::::::::::::::::::::::::::::::::::::::::::

# RM_HELIX NESTED 29-30 65-66, nbp = 2 nbp_cov = 0
# pvals: 0.924858,0.924858
# aggregated NONE
NESTED  ::::::::::::::::::::::::::::<<_________________________________>>:::::::::::::::::::::::::::::::::
        ::::::::::::::::::::::::::::::::::::::::::::::::::::::::::::::::::::::::::::::::::::::::::::::::::

# RM_HELIX NESTED 1-28 71-97, nbp = 26 nbp_cov = 0
# pvals: 0.924858,0.924858,0.924858,0.924858,0.924858,0.924858,0.924858,0.924858,0.924858,0.924858,0.924858,0.924858,0.924858,0.924858,0.924858,0.924858,0.924858,0.924858,0.924858,0.924858,0.924858,0.924858,0.924858,0.924858,0.924858,0.924858
# aggregated NONE
NESTED  <<<<<<<<<-<<<<<<<<<<<<<<-<<<_________________________________________>>>>>>>>>>>>>>>>>->>>>>>>>>::
        ::::::::::::::::::::::::::::::::::::::::::::::::::::::::::::::::::::::::::::::::::::::::::::::::::
```
