## Supplementary material for "All-at-once RNA folding with 3D motif prediction framed by evolutionary information": RF01901_mir-284.surv

```
5.920026	0.0322581
-0.016255	1
&
9.461557	0.000211775
7.033078	0.000423549
5.920026	0.000847099
5.481550	0.00105887
4.975617	0.00127065
4.368498	0.00190597
4.132396	0.00232952
3.390361	0.0025413
3.221716	0.00275307
2.884427	0.00317662
2.344766	0.00338839
2.142392	0.00360017
2.041206	0.00402372
1.973748	0.00444727
1.940019	0.00529437
1.872561	0.00550614
1.737646	0.00571792
1.636459	0.00592969
1.569002	0.00614147
1.467815	0.00635324
1.400357	0.00656501
1.332900	0.00720034
1.265442	0.00741211
1.029340	0.00762389
0.995611	0.00825921
0.961882	0.00847099
0.928153	0.00868276
0.725780	0.00889454
0.692051	0.00952986
0.624593	0.010377
0.590864	0.0105887
0.523407	0.0108005
0.489678	0.0110123
0.455949	0.0112241
0.422220	0.0114358
0.388491	0.0118594
0.321034	0.0127065
0.287305	0.01313
0.253576	0.0133418
0.219847	0.0137654
0.186118	0.0139771
0.152389	0.0148242
0.118660	0.015036
0.084931	0.0152478
0.017474	0.0154596
-0.016255	0.979881
-0.049984	0.980305
-0.117442	0.980729
-0.184899	0.98094
-0.218628	0.981364
-0.286086	0.981576
-0.319815	0.981999
-0.353544	0.982423
-0.387273	0.982634
-0.421002	0.982846
-0.488459	0.98327
-0.623375	0.983693
-0.657104	0.984329
-0.690832	0.985176
-0.724561	0.985599
-0.758290	0.986446
-0.792019	0.987294
-0.893206	0.988141
-1.028121	0.988776
-1.129308	0.989411
-1.163037	0.989623
-1.196766	0.99047
-1.297952	0.990682
-1.331681	0.991105
-1.365410	0.991317
-1.399139	0.991953
-1.432868	0.993223
-1.466596	0.99407
-1.567783	0.994706
-1.601512	0.995765
-1.770156	0.995976
-1.905072	0.9964
-1.972529	0.997882
-2.006258	0.998518
-2.073716	0.998729
-2.208632	0.999153
-2.276089	0.999365
-2.343547	0.999576
-2.714565	0.999788
-3.119311	1
&
11.890035	1.05197e-05
11.687662	2.10393e-05
11.586475	3.1559e-05
11.080542	4.20787e-05
11.046814	5.25984e-05
11.013085	6.3118e-05
10.911898	7.36377e-05
10.844440	8.41574e-05
10.574609	9.4677e-05
10.338507	0.000105197
10.237321	0.000136756
10.203592	0.000147275
9.866303	0.000157795
9.798845	0.000168315
9.765117	0.000178834
9.731388	0.000199874
9.630201	0.000210393
9.529014	0.000220913
9.461557	0.000231433
9.427828	0.000241952
9.394099	0.000252472
9.360370	0.000262992
9.259184	0.000273511
9.225455	0.00030507
9.191726	0.00032611
9.124268	0.000336629
9.090539	0.000347149
9.056810	0.000357669
8.854437	0.000368189
8.820708	0.000378708
8.753250	0.000399748
8.719522	0.000420787
8.685793	0.000431307
8.652064	0.000441826
8.584606	0.000452346
8.517148	0.000462866
8.483420	0.000483905
8.415962	0.000494425
8.382233	0.000525984
8.281046	0.000536503
8.213589	0.000547023
8.112402	0.000557543
8.078673	0.000568062
8.044944	0.000589102
8.011215	0.000599621
7.977487	0.00063118
7.943758	0.00065222
7.910029	0.000673259
7.842571	0.000715338
7.808842	0.000736377
7.741384	0.000746897
7.673927	0.000757416
7.640198	0.000767936
7.572740	0.000852093
7.539011	0.00095729
7.505282	0.00115716
7.471554	0.00122028
7.437825	0.0012308
7.370367	0.001336
7.336638	0.00140964
7.302909	0.00142016
7.269180	0.00154639
7.235451	0.00163055
7.167994	0.00165159
7.134265	0.00170419
7.066807	0.00172523
7.033078	0.00174627
6.999349	0.00179886
6.965621	0.00183042
6.898163	0.0019251
6.864434	0.00195666
6.830705	0.00199874
6.796976	0.00201978
6.763247	0.00216705
6.729518	0.00228277
6.695790	0.00229329
6.662061	0.00239849
6.628332	0.0025142
6.594603	0.00260888
6.560874	0.00266148
6.527145	0.002672
6.493416	0.00282979
6.459687	0.00299811
6.425959	0.00302967
6.392230	0.00307174
6.358501	0.00319798
6.324772	0.00327162
6.291043	0.00334526
6.257314	0.00349253
6.223585	0.00358721
6.189857	0.003745
6.156128	0.00394488
6.122399	0.00400799
6.088670	0.00420787
6.054941	0.00422891
6.021212	0.00424995
5.987483	0.00440774
5.953754	0.00444982
5.920026	0.00448138
5.886297	0.00457606
5.852568	0.00461814
5.818839	0.00490217
5.785110	0.0049758
5.751381	0.00512308
5.717652	0.00528088
5.683924	0.00537555
5.650195	0.00545971
5.616466	0.00550179
5.582737	0.00556491
5.549008	0.00560699
5.515279	0.00563854
5.481550	0.00569114
5.447821	0.00574374
5.414093	0.00579634
5.380364	0.0058805
5.346635	0.00592258
5.312906	0.00594361
5.279177	0.00599621
5.245448	0.00604881
5.211719	0.00609089
5.144262	0.00621713
5.110533	0.00630128
5.076804	0.00640648
5.009346	0.00642752
4.975617	0.00644856
4.941888	0.00653272
4.908160	0.00654324
4.874431	0.00663791
4.840702	0.00667999
4.806973	0.00669051
4.773244	0.00672207
4.739515	0.00683779
4.705786	0.00691142
4.672057	0.00701662
4.638329	0.0070587
4.604600	0.00710078
4.570871	0.00713234
4.503413	0.00720598
4.469684	0.00730065
4.435955	0.00732169
4.402227	0.00738481
4.368498	0.00740585
4.334769	0.00745845
4.301040	0.0075952
4.233582	0.00765832
4.199853	0.007753
4.166124	0.00783716
4.132396	0.00795287
4.098667	0.00797391
4.064938	0.00807911
4.031209	0.00816327
3.997480	0.00820534
3.963751	0.00821586
3.896294	0.0082895
3.862565	0.00831054
3.828836	0.00837366
3.795107	0.00842626
3.761378	0.00847886
3.727649	0.00856301
3.693920	0.00865769
3.660191	0.00866821
3.626463	0.00869977
3.592734	0.00873133
3.559005	0.00876289
3.525276	0.00883652
3.491547	0.00885756
3.457818	0.00889964
3.424089	0.0089838
3.390361	0.00916263
3.356632	0.00917315
3.322903	0.00923627
3.289174	0.00937303
3.255445	0.00948874
3.221716	0.0095203
3.154258	0.00960446
3.086801	0.0096781
3.053072	0.00985693
3.019343	0.00987797
2.985614	0.0100147
2.951885	0.0101094
2.918156	0.0102041
2.884427	0.0102882
2.850699	0.0104671
2.816970	0.0105618
2.783241	0.0106669
2.749512	0.0108773
2.715783	0.0109615
2.682054	0.0110772
2.648325	0.011214
2.614597	0.0112455
2.580868	0.0112981
2.547139	0.0113612
2.513410	0.0114244
2.479681	0.0114349
2.445952	0.011498
2.412223	0.0116032
2.378494	0.0116874
2.344766	0.0117715
2.311037	0.0118557
2.277308	0.0118767
2.243579	0.0119924
2.209850	0.012045
2.176121	0.0121713
2.142392	0.0122344
2.108664	0.0123501
2.074935	0.0125289
2.041206	0.0126552
2.007477	0.012855
1.973748	0.0128971
1.940019	0.0129497
1.906290	0.0131601
1.872561	0.01336
1.838833	0.0134547
1.805104	0.0137071
1.771375	0.0138649
1.737646	0.0139806
1.703917	0.0140543
1.670188	0.0142752
1.636459	0.0142857
1.602731	0.0143383
1.569002	0.014454
1.535273	0.0146329
1.501544	0.0146644
1.467815	0.0147591
1.434086	0.0149169
1.400357	0.01498
1.366628	0.0149905
1.332900	0.0150957
1.299171	0.0151904
1.265442	0.0153798
1.231713	0.0155376
1.197984	0.0156848
1.164255	0.0159268
1.130526	0.0160951
1.096798	0.016316
1.063069	0.0165474
1.029340	0.0166421
0.995611	0.0167263
0.961882	0.0167684
0.928153	0.0169262
0.894424	0.0170839
0.860695	0.0172838
0.826967	0.0174627
0.793238	0.0175047
0.759509	0.0175889
0.725780	0.0178834
0.692051	0.018157
0.658322	0.0183042
0.624593	0.018462
0.590864	0.0186409
0.557136	0.018988
0.523407	0.0190932
0.489678	0.0193352
0.455949	0.0194824
0.422220	0.0196087
0.388491	0.0198401
0.354762	0.0199874
0.321034	0.020324
0.287305	0.0206922
0.253576	0.0210183
0.219847	0.0213655
0.186118	0.021639
0.152389	0.0222281
0.118660	0.0226699
0.084931	0.0233958
0.051203	0.0239323
0.017474	0.0243004
-0.016255	0.924858
-0.049984	0.926078
-0.083713	0.927488
-0.117442	0.929171
-0.151171	0.930654
-0.184899	0.932337
-0.218628	0.934168
-0.252357	0.936177
-0.286086	0.937902
-0.319815	0.939796
-0.353544	0.941248
-0.387273	0.943373
-0.421002	0.945266
-0.454730	0.94697
-0.488459	0.948864
-0.522188	0.950579
-0.555917	0.952062
-0.589646	0.953987
-0.623375	0.955975
-0.657104	0.957921
-0.690832	0.959762
-0.724561	0.961151
-0.758290	0.962739
-0.792019	0.964002
-0.825748	0.965306
-0.859477	0.966568
-0.893206	0.967799
-0.926935	0.969556
-0.960663	0.970724
-0.994392	0.971828
-1.028121	0.973196
-1.061850	0.974164
-1.095579	0.97551
-1.129308	0.976015
-1.163037	0.977341
-1.196766	0.977951
-1.230494	0.979108
-1.264223	0.980118
-1.297952	0.981149
-1.331681	0.982053
-1.365410	0.982653
-1.399139	0.983358
-1.432868	0.984568
-1.466596	0.985357
-1.500325	0.98684
-1.534054	0.987555
-1.567783	0.989049
-1.601512	0.990175
-1.635241	0.990995
-1.668970	0.992016
-1.702699	0.992762
-1.736427	0.993499
-1.770156	0.993972
-1.803885	0.994551
-1.837614	0.994866
-1.871343	0.995456
-1.905072	0.995929
-1.938801	0.99616
-1.972529	0.996234
-2.006258	0.99656
-2.039987	0.996802
-2.073716	0.996855
-2.107445	0.997086
-2.141174	0.997307
-2.174903	0.997517
-2.208632	0.997686
-2.242360	0.99778
-2.276089	0.997917
-2.309818	0.998064
-2.343547	0.998149
-2.377276	0.998306
-2.411005	0.998559
-2.444734	0.998632
-2.478462	0.998653
-2.512191	0.998769
-2.545920	0.998832
-2.579649	0.998927
-2.613378	0.999137
-2.647107	0.999232
-2.680836	0.999285
-2.714565	0.999358
-2.748293	0.999379
-2.782022	0.999474
-2.815751	0.999506
-2.849480	0.999516
-2.883209	0.999548
-2.916938	0.999642
-2.950667	0.999653
-2.984395	0.999674
-3.051853	0.999695
-3.085582	0.999716
-3.119311	0.999737
-3.153040	0.999758
-3.186769	0.999779
-3.220498	0.99979
-3.254226	0.9998
-3.287955	0.999821
-3.321684	0.999853
-3.389142	0.999863
-3.422871	0.999884
-3.591515	0.999905
-3.726431	0.999926
-3.760159	0.999937
-3.793888	0.999958
-3.928804	0.999968
-4.063719	0.999979
-4.131177	1
&
34.083630	6.56036e-17
34.049901	6.83441e-17
34.016172	7.1199e-17
33.982444	7.41731e-17
33.948715	7.72714e-17
33.914986	8.0499e-17
33.881257	8.38613e-17
33.847528	8.7364e-17
33.813799	9.10129e-17
33.780070	9.48141e-17
33.746342	9.8774e-17
33.712613	1.02899e-16
33.678884	1.07196e-16
33.645155	1.11673e-16
33.611426	1.16337e-16
33.577697	1.21195e-16
33.543968	1.26256e-16
33.510239	1.31528e-16
33.476511	1.3702e-16
33.442782	1.42741e-16
33.409053	1.48701e-16
33.375324	1.5491e-16
33.341595	1.61378e-16
33.307866	1.68116e-16
33.274137	1.75134e-16
33.240409	1.82446e-16
33.206680	1.90063e-16
33.172951	1.97997e-16
33.139222	2.06263e-16
33.105493	2.14873e-16
33.071764	2.23843e-16
33.038035	2.33187e-16
33.004306	2.4292e-16
32.970578	2.5306e-16
32.936849	2.63622e-16
32.903120	2.74626e-16
32.869391	2.86088e-16
32.835662	2.98028e-16
32.801933	3.10466e-16
32.768204	3.23423e-16
32.734475	3.3692e-16
32.700747	3.50981e-16
32.667018	3.65627e-16
32.633289	3.80885e-16
32.599560	3.96778e-16
32.565831	4.13335e-16
32.532102	4.30582e-16
32.498373	4.48548e-16
32.464645	4.67263e-16
32.430916	4.86758e-16
32.397187	5.07066e-16
32.363458	5.28221e-16
32.329729	5.50259e-16
32.296000	5.73214e-16
32.262271	5.97127e-16
32.228542	6.22037e-16
32.194814	6.47985e-16
32.161085	6.75015e-16
32.127356	7.03171e-16
32.093627	7.32501e-16
32.059898	7.63054e-16
32.026169	7.9488e-16
31.992440	8.28033e-16
31.958712	8.62567e-16
31.924983	8.98541e-16
31.891254	9.36014e-16
31.857525	9.75049e-16
31.823796	1.01571e-15
31.790067	1.05807e-15
31.756338	1.10219e-15
31.722609	1.14815e-15
31.688881	1.19602e-15
31.655152	1.24589e-15
31.621423	1.29784e-15
31.587694	1.35195e-15
31.553965	1.40831e-15
31.520236	1.46703e-15
31.486507	1.52819e-15
31.452779	1.5919e-15
31.419050	1.65826e-15
31.385321	1.72738e-15
31.351592	1.79939e-15
31.317863	1.8744e-15
31.284134	1.95252e-15
31.250405	2.03391e-15
31.216676	2.11868e-15
31.182948	2.20699e-15
31.149219	2.29897e-15
31.115490	2.39478e-15
31.081761	2.49458e-15
31.048032	2.59854e-15
31.014303	2.70683e-15
30.980574	2.81962e-15
30.946846	2.93712e-15
30.913117	3.0595e-15
30.879388	3.18698e-15
30.845659	3.31977e-15
30.811930	3.45809e-15
30.778201	3.60217e-15
30.744472	3.75224e-15
30.710743	3.90856e-15
30.677015	4.07139e-15
30.643286	4.241e-15
30.609557	4.41767e-15
30.575828	4.60169e-15
30.542099	4.79337e-15
30.508370	4.99302e-15
30.474641	5.20099e-15
30.440912	5.41761e-15
30.407184	5.64325e-15
30.373455	5.87828e-15
30.339726	6.12309e-15
30.305997	6.37809e-15
30.272268	6.64369e-15
30.238539	6.92035e-15
30.204810	7.20852e-15
30.171082	7.50868e-15
30.137353	7.82133e-15
30.103624	8.14698e-15
30.069895	8.48618e-15
30.036166	8.8395e-15
30.002437	9.20751e-15
29.968708	9.59083e-15
29.934979	9.99009e-15
29.901251	1.0406e-14
29.867522	1.08391e-14
29.833793	1.12903e-14
29.800064	1.17603e-14
29.766335	1.22498e-14
29.732606	1.27596e-14
29.698877	1.32907e-14
29.665149	1.38438e-14
29.631420	1.442e-14
29.597691	1.50201e-14
29.563962	1.56451e-14
29.530233	1.62961e-14
29.496504	1.69742e-14
29.462775	1.76805e-14
29.429046	1.84162e-14
29.395318	1.91824e-14
29.361589	1.99805e-14
29.327860	2.08118e-14
29.294131	2.16776e-14
29.260402	2.25794e-14
29.226673	2.35187e-14
29.192944	2.44971e-14
29.159216	2.55161e-14
29.125487	2.65774e-14
29.091758	2.76829e-14
29.058029	2.88343e-14
29.024300	3.00335e-14
28.990571	3.12826e-14
28.956842	3.25835e-14
28.923113	3.39385e-14
28.889385	3.53499e-14
28.855656	3.68198e-14
28.821927	3.83508e-14
28.788198	3.99455e-14
28.754469	4.16063e-14
28.720740	4.33362e-14
28.687011	4.51379e-14
28.653282	4.70145e-14
28.619554	4.89689e-14
28.585825	5.10046e-14
28.552096	5.31248e-14
28.518367	5.53331e-14
28.484638	5.7633e-14
28.450909	6.00285e-14
28.417180	6.25234e-14
28.383452	6.5122e-14
28.349723	6.78284e-14
28.315994	7.06472e-14
28.282265	7.3583e-14
28.248536	7.66407e-14
28.214807	7.98254e-14
28.181078	8.31422e-14
28.147349	8.65967e-14
28.113621	9.01946e-14
28.079892	9.39419e-14
28.046163	9.78447e-14
28.012434	1.01909e-13
27.978705	1.06143e-13
27.944976	1.10552e-13
27.911247	1.15144e-13
27.877519	1.19927e-13
27.843790	1.24908e-13
27.810061	1.30096e-13
27.776332	1.35499e-13
27.742603	1.41126e-13
27.708874	1.46987e-13
27.675145	1.5309e-13
27.641416	1.59447e-13
27.607688	1.66068e-13
27.573959	1.72963e-13
27.540230	1.80144e-13
27.506501	1.87624e-13
27.472772	1.95413e-13
27.439043	2.03525e-13
27.405314	2.11974e-13
27.371586	2.20773e-13
27.337857	2.29937e-13
27.304128	2.39481e-13
27.270399	2.49421e-13
27.236670	2.59772e-13
27.202941	2.70553e-13
27.169212	2.81781e-13
27.135483	2.93474e-13
27.101755	3.05652e-13
27.068026	3.18335e-13
27.034297	3.31543e-13
27.000568	3.45299e-13
26.966839	3.59625e-13
26.933110	3.74545e-13
26.899381	3.90083e-13
26.865652	4.06264e-13
26.831924	4.23117e-13
26.798195	4.40667e-13
26.764466	4.58945e-13
26.730737	4.7798e-13
26.697008	4.97803e-13
26.663279	5.18448e-13
26.629550	5.39948e-13
26.595822	5.62338e-13
26.562093	5.85656e-13
26.528364	6.0994e-13
26.494635	6.35229e-13
26.460906	6.61566e-13
26.427177	6.88993e-13
26.393448	7.17556e-13
26.359719	7.47302e-13
26.325991	7.78279e-13
26.292262	8.10539e-13
26.258533	8.44134e-13
26.224804	8.7912e-13
26.191075	9.15554e-13
26.157346	9.53497e-13
26.123617	9.9301e-13
26.089889	1.03416e-12
26.056160	1.07701e-12
26.022431	1.12163e-12
25.988702	1.16811e-12
25.954973	1.2165e-12
25.921244	1.2669e-12
25.887515	1.31938e-12
25.853786	1.37403e-12
25.820058	1.43095e-12
25.786329	1.49022e-12
25.752600	1.55194e-12
25.718871	1.61621e-12
25.685142	1.68315e-12
25.651413	1.75285e-12
25.617684	1.82543e-12
25.583956	1.90102e-12
25.550227	1.97973e-12
25.516498	2.06169e-12
25.482769	2.14705e-12
25.449040	2.23593e-12
25.415311	2.32849e-12
25.381582	2.42488e-12
25.347853	2.52525e-12
25.314125	2.62976e-12
25.280396	2.7386e-12
25.246667	2.85194e-12
25.212938	2.96996e-12
25.179209	3.09286e-12
25.145480	3.22084e-12
25.111751	3.3541e-12
25.078023	3.49287e-12
25.044294	3.63738e-12
25.010565	3.78786e-12
24.976836	3.94455e-12
24.943107	4.10771e-12
24.909378	4.27762e-12
24.875649	4.45454e-12
24.841920	4.63877e-12
24.808192	4.83061e-12
24.774463	5.03037e-12
24.740734	5.23838e-12
24.707005	5.45497e-12
24.673276	5.68051e-12
24.639547	5.91537e-12
24.605818	6.15991e-12
24.572089	6.41456e-12
24.538361	6.67971e-12
24.504632	6.95581e-12
24.470903	7.2433e-12
24.437174	7.54266e-12
24.403445	7.85438e-12
24.369716	8.17895e-12
24.335987	8.51692e-12
24.302259	8.86883e-12
24.268530	9.23526e-12
24.234801	9.61681e-12
24.201072	1.00141e-11
24.167343	1.04278e-11
24.133614	1.08585e-11
24.099885	1.1307e-11
24.066156	1.1774e-11
24.032428	1.22603e-11
23.998699	1.27666e-11
23.964970	1.32938e-11
23.931241	1.38427e-11
23.897512	1.44142e-11
23.863783	1.50093e-11
23.830054	1.5629e-11
23.796326	1.62741e-11
23.762597	1.69459e-11
23.728868	1.76453e-11
23.695139	1.83736e-11
23.661410	1.91319e-11
23.627681	1.99214e-11
23.593952	2.07435e-11
23.560223	2.15994e-11
23.526495	2.24906e-11
23.492766	2.34185e-11
23.459037	2.43846e-11
23.425308	2.53905e-11
23.391579	2.64378e-11
23.357850	2.75282e-11
23.324121	2.86636e-11
23.290393	2.98456e-11
23.256664	3.10764e-11
23.222935	3.23578e-11
23.189206	3.3692e-11
23.155477	3.50811e-11
23.121748	3.65273e-11
23.088019	3.80331e-11
23.054290	3.96008e-11
23.020562	4.1233e-11
22.986833	4.29324e-11
22.953104	4.47017e-11
22.919375	4.65438e-11
22.885646	4.84616e-11
22.851917	5.04584e-11
22.818188	5.25372e-11
22.784459	5.47016e-11
22.750731	5.69549e-11
22.717002	5.93009e-11
22.683273	6.17434e-11
22.649544	6.42862e-11
22.615815	6.69336e-11
22.582086	6.96898e-11
22.548357	7.25593e-11
22.514629	7.55468e-11
22.480900	7.86569e-11
22.447171	8.18949e-11
22.413442	8.52659e-11
22.379713	8.87754e-11
22.345984	9.24291e-11
22.312255	9.62328e-11
22.278526	1.00193e-10
22.244798	1.04315e-10
22.211069	1.08607e-10
22.177340	1.13075e-10
22.143611	1.17727e-10
22.109882	1.2257e-10
22.076153	1.27611e-10
22.042424	1.32859e-10
22.008696	1.38323e-10
21.974967	1.44011e-10
21.941238	1.49932e-10
21.907509	1.56096e-10
21.873780	1.62514e-10
21.840051	1.69194e-10
21.806322	1.76149e-10
21.772593	1.83388e-10
21.738865	1.90925e-10
21.705136	1.98771e-10
21.671407	2.06938e-10
21.637678	2.1544e-10
21.603949	2.24291e-10
21.570220	2.33505e-10
21.536491	2.43096e-10
21.502763	2.53081e-10
21.469034	2.63475e-10
21.435305	2.74294e-10
21.401576	2.85557e-10
21.367847	2.97281e-10
21.334118	3.09486e-10
21.300389	3.22191e-10
21.266660	3.35416e-10
21.232932	3.49182e-10
21.199203	3.63512e-10
21.165474	3.78429e-10
21.131745	3.93957e-10
21.098016	4.1012e-10
21.064287	4.26945e-10
21.030558	4.44458e-10
20.996830	4.62689e-10
20.963101	4.81665e-10
20.929372	5.01417e-10
20.895643	5.21978e-10
20.861914	5.4338e-10
20.828185	5.65657e-10
20.794456	5.88845e-10
20.760727	6.12981e-10
20.726999	6.38104e-10
20.693270	6.64254e-10
20.659541	6.91474e-10
20.625812	7.19806e-10
20.592083	7.49295e-10
20.558354	7.7999e-10
20.524625	8.11939e-10
20.490896	8.45194e-10
20.457168	8.79807e-10
20.423439	9.15833e-10
20.389710	9.53331e-10
20.355981	9.92361e-10
20.322252	1.03298e-09
20.288523	1.07527e-09
20.254794	1.11927e-09
20.221066	1.16508e-09
20.187337	1.21275e-09
20.153608	1.26237e-09
20.119879	1.31401e-09
20.086150	1.36776e-09
20.052421	1.42371e-09
20.018692	1.48193e-09
19.984963	1.54253e-09
19.951235	1.6056e-09
19.917506	1.67124e-09
19.883777	1.73956e-09
19.850048	1.81066e-09
19.816319	1.88466e-09
19.782590	1.96168e-09
19.748861	2.04183e-09
19.715133	2.12525e-09
19.681404	2.21207e-09
19.647675	2.30242e-09
19.613946	2.39646e-09
19.580217	2.49432e-09
19.546488	2.59617e-09
19.512759	2.70216e-09
19.479030	2.81247e-09
19.445302	2.92726e-09
19.411573	3.04673e-09
19.377844	3.17106e-09
19.344115	3.30045e-09
19.310386	3.4351e-09
19.276657	3.57522e-09
19.242928	3.72104e-09
19.209200	3.8728e-09
19.175471	4.03072e-09
19.141742	4.19506e-09
19.108013	4.36607e-09
19.074284	4.54404e-09
19.040555	4.72924e-09
19.006826	4.92196e-09
18.973097	5.12251e-09
18.939369	5.3312e-09
18.905640	5.54836e-09
18.871911	5.77435e-09
18.838182	6.0095e-09
18.804453	6.2542e-09
18.770724	6.50883e-09
18.736995	6.77379e-09
18.703266	7.0495e-09
18.669538	7.33638e-09
18.635809	7.63491e-09
18.602080	7.94554e-09
18.568351	8.26876e-09
18.534622	8.60508e-09
18.500893	8.95503e-09
18.467164	9.31916e-09
18.433436	9.69805e-09
18.399707	1.00923e-08
18.365978	1.05025e-08
18.332249	1.09293e-08
18.298520	1.13734e-08
18.264791	1.18354e-08
18.231062	1.23162e-08
18.197333	1.28164e-08
18.163605	1.33369e-08
18.129876	1.38784e-08
18.096147	1.44418e-08
18.062418	1.5028e-08
18.028689	1.56379e-08
17.994960	1.62724e-08
17.961231	1.69326e-08
17.927503	1.76194e-08
17.893774	1.83341e-08
17.860045	1.90775e-08
17.826316	1.9851e-08
17.792587	2.06558e-08
17.758858	2.1493e-08
17.725129	2.2364e-08
17.691400	2.32701e-08
17.657672	2.42128e-08
17.623943	2.51936e-08
17.590214	2.62139e-08
17.556485	2.72753e-08
17.522756	2.83795e-08
17.489027	2.95282e-08
17.455298	3.07233e-08
17.421570	3.19664e-08
17.387841	3.32596e-08
17.354112	3.4605e-08
17.320383	3.60044e-08
17.286654	3.74603e-08
17.252925	3.89747e-08
17.219196	4.055e-08
17.185467	4.21887e-08
17.151739	4.38934e-08
17.118010	4.56665e-08
17.084281	4.7511e-08
17.050552	4.94296e-08
17.016823	5.14253e-08
16.983094	5.35011e-08
16.949365	5.56604e-08
16.915636	5.79063e-08
16.881908	6.02424e-08
16.848179	6.26723e-08
16.814450	6.51997e-08
16.780721	6.78285e-08
16.746992	7.05627e-08
16.713263	7.34066e-08
16.679534	7.63645e-08
16.645806	7.94409e-08
16.612077	8.26406e-08
16.578348	8.59685e-08
16.544619	8.94296e-08
16.510890	9.30293e-08
16.477161	9.67732e-08
16.443432	1.00667e-07
16.409703	1.04716e-07
16.375975	1.08928e-07
16.342246	1.13307e-07
16.308517	1.17862e-07
16.274788	1.22599e-07
16.241059	1.27525e-07
16.207330	1.32648e-07
16.173601	1.37976e-07
16.139873	1.43516e-07
16.106144	1.49278e-07
16.072415	1.55269e-07
16.038686	1.61499e-07
16.004957	1.67977e-07
15.971228	1.74714e-07
15.937499	1.8172e-07
15.903770	1.89004e-07
15.870042	1.96579e-07
15.836313	2.04455e-07
15.802584	2.12645e-07
15.768855	2.2116e-07
15.735126	2.30014e-07
15.701397	2.39221e-07
15.667668	2.48793e-07
15.633940	2.58746e-07
15.600211	2.69094e-07
15.566482	2.79854e-07
15.532753	2.9104e-07
15.499024	3.0267e-07
15.465295	3.14762e-07
15.431566	3.27334e-07
15.397837	3.40404e-07
15.364109	3.53992e-07
15.330380	3.68118e-07
15.296651	3.82804e-07
15.262922	3.98071e-07
15.229193	4.13943e-07
15.195464	4.30442e-07
15.161735	4.47594e-07
15.128007	4.65425e-07
15.094278	4.83959e-07
15.060549	5.03227e-07
15.026820	5.23255e-07
14.993091	5.44073e-07
14.959362	5.65713e-07
14.925633	5.88207e-07
14.891904	6.11588e-07
14.858176	6.3589e-07
14.824447	6.6115e-07
14.790718	6.87404e-07
14.756989	7.14692e-07
14.723260	7.43053e-07
14.689531	7.7253e-07
14.655802	8.03166e-07
14.622073	8.35006e-07
14.588345	8.68097e-07
14.554616	9.02487e-07
14.520887	9.38226e-07
14.487158	9.75367e-07
14.453429	1.01397e-06
14.419700	1.05408e-06
14.385971	1.09576e-06
14.352243	1.13907e-06
14.318514	1.18408e-06
14.284785	1.23085e-06
14.251056	1.27945e-06
14.217327	1.32994e-06
14.183598	1.38241e-06
14.149869	1.43693e-06
14.116140	1.49358e-06
14.082412	1.55243e-06
14.048683	1.61358e-06
14.014954	1.67711e-06
13.981225	1.74311e-06
13.947496	1.81168e-06
13.913767	1.88292e-06
13.880038	1.95693e-06
13.846310	2.03381e-06
13.812581	2.11368e-06
13.778852	2.19665e-06
13.745123	2.28283e-06
13.711394	2.37236e-06
13.677665	2.46535e-06
13.643936	2.56195e-06
13.610207	2.66228e-06
13.576479	2.76649e-06
13.542750	2.87472e-06
13.509021	2.98714e-06
13.475292	3.10389e-06
13.441563	3.22514e-06
13.407834	3.35107e-06
13.374105	3.48185e-06
13.340377	3.61766e-06
13.306648	3.75869e-06
13.272919	3.90514e-06
13.239190	4.05722e-06
13.205461	4.21513e-06
13.171732	4.3791e-06
13.138003	4.54935e-06
13.104274	4.72612e-06
13.070546	4.90965e-06
13.036817	5.1002e-06
13.003088	5.29802e-06
12.969359	5.5034e-06
12.935630	5.7166e-06
12.901901	5.93793e-06
12.868172	6.16769e-06
12.834443	6.40619e-06
12.800715	6.65375e-06
12.766986	6.91071e-06
12.733257	7.17742e-06
12.699528	7.45424e-06
12.665799	7.74154e-06
12.632070	8.03971e-06
12.598341	8.34915e-06
12.564613	8.67027e-06
12.530884	9.00351e-06
12.497155	9.3493e-06
12.463426	9.70812e-06
12.429697	1.00804e-05
12.395968	1.04667e-05
12.362239	1.08675e-05
12.328510	1.12833e-05
12.294782	1.17147e-05
12.261053	1.21622e-05
12.227324	1.26264e-05
12.193595	1.3108e-05
12.159866	1.36075e-05
12.126137	1.41255e-05
12.092408	1.46629e-05
12.058680	1.52202e-05
12.024951	1.57981e-05
11.991222	1.63975e-05
11.957493	1.7019e-05
11.923764	1.76635e-05
11.890035	1.83318e-05
11.856306	1.90246e-05
11.822577	1.9743e-05
11.788849	2.04877e-05
11.755120	2.12597e-05
11.721391	2.206e-05
11.687662	2.28895e-05
11.653933	2.37493e-05
11.620204	2.46405e-05
11.586475	2.5564e-05
11.552747	2.65211e-05
11.519018	2.75128e-05
11.485289	2.85405e-05
11.451560	2.96052e-05
11.417831	3.07083e-05
11.384102	3.18511e-05
11.350373	3.3035e-05
11.316644	3.42613e-05
11.282916	3.55314e-05
11.249187	3.68468e-05
11.215458	3.82091e-05
11.181729	3.96198e-05
11.148000	4.10805e-05
11.114271	4.25928e-05
11.080542	4.41585e-05
11.046814	4.57793e-05
11.013085	4.7457e-05
10.979356	4.91935e-05
10.945627	5.09906e-05
10.911898	5.28503e-05
10.878169	5.47745e-05
10.844440	5.67654e-05
10.810711	5.88251e-05
10.776983	6.09557e-05
10.743254	6.31593e-05
10.709525	6.54384e-05
10.675796	6.77951e-05
10.642067	7.02319e-05
10.608338	7.27512e-05
10.574609	7.53554e-05
10.540880	7.80472e-05
10.507152	8.0829e-05
10.473423	8.37036e-05
10.439694	8.66736e-05
10.405965	8.97417e-05
10.372236	9.29109e-05
10.338507	9.61838e-05
10.304778	9.95634e-05
10.271050	0.000103053
10.237321	0.000106654
10.203592	0.000110372
10.169863	0.000114208
10.136134	0.000118165
10.102405	0.000122248
10.068676	0.000126458
10.034947	0.000130799
10.001219	0.000135275
9.967490	0.000139888
9.933761	0.000144641
9.900032	0.000149539
9.866303	0.000154582
9.832574	0.000159776
9.798845	0.000165122
9.765117	0.000170625
9.731388	0.000176286
9.697659	0.000182109
9.663930	0.000188096
9.630201	0.00019425
9.596472	0.000200573
9.562743	0.000207068
9.529014	0.000213737
9.495286	0.000220581
9.461557	0.000227603
9.427828	0.000234804
9.394099	0.000242184
9.360370	0.000249745
9.326641	0.000257487
9.292912	0.000265409
9.259184	0.000273511
9.225455	0.000281792
9.191726	0.00029025
9.157997	0.000298883
9.124268	0.000307686
9.090539	0.000316656
9.056810	0.000325788
9.023081	0.000335075
8.989353	0.00034451
8.955624	0.000354083
8.921895	0.000363785
8.888166	0.000373603
8.854437	0.000383523
8.820708	0.000393528
8.786979	0.0004036
8.753250	0.000413716
8.719522	0.000423852
8.685793	0.00043398
8.652064	0.000444065
8.618335	0.000454069
8.584606	0.00046395
8.550877	0.000473654
8.517148	0.000483123
8.483420	0.000492284
8.449691	0.000501055
8.415962	0.000509332
8.382233	0.000516987
8.348504	0.000523856
8.314775	0.00052971
8.281046	0.000534197
&
```
