## Supplementary material for "All-at-once RNA folding with 3D motif prediction framed by evolutionary information": RF01902_MIR439.cacofold.power

```
# Power analysis of CaCoFold structure 
#
# Powertype = SINGLE SUBSTITUTIONS
# covary  left_pos      right_pos    substitutions      power
#----------------------------------------------------------------
          2		92		0		0.00
          3		91		1		0.00
          4		90		0		0.00
          5		89		0		0.00
          6		88		0		0.00
          7		87		1		0.00
          8		86		0		0.00
          9		85		0		0.00
          10		84		0		0.00
          11		83		0		0.00
          12		82		0		0.00
          13		81		0		0.00
          17		77		0		0.00
          18		76		0		0.00
          19		75		1		0.00
          21		73		0		0.00
          22		72		0		0.00
          23		71		0		0.00
          24		70		0		0.00
          25		69		0		0.00
          26		68		0		0.00
          27		67		0		0.00
          28		66		0		0.00
          30		62		1		0.00
          31		61		0		0.00
          32		60		1		0.00
          33		59		0		0.00
          34		58		0		0.00
          35		57		0		0.00
          36		56		0		0.00
          37		55		0		0.00
          38		54		0		0.00
          39		53		0		0.00
          40		52		0		0.00
          41		51		0		0.00
          42		50		1		0.00
#
# BPAIRS 36
# avg substitutions per BP  0.2
# BPAIRS expected to covary 0.0 +/- 0.0
# BPAIRS observed to covary 0
#
```
