## Supplementary material for "All-at-once RNA folding with 3D motif prediction framed by evolutionary information": RF01902_MIR439.helixcov

```
# RMs = 3 L = 93

# RM_HELIX NESTED 30-42 50-62, nbp = 13 nbp_cov = 0
# pvals: 0.95684,0.89533,0.0230283,0.89533,0.89533,0.89533,0.89533,0.89533,0.89533,0.89533,0.89533,0.89533,0.95684
# aggregated NONE
NESTED  :::::::::::::::::::::::::::::<<<<<<<<<<<<<_______>>>>>>>>>>>>>:::::::::::::::::::::::::::::::
        :::::::::::::::::::::::::::::::::::::::::::::::::::::::::::::::::::::::::::::::::::::::::::::

# RM_HELIX NESTED 17-28 66-77, nbp = 11 nbp_cov = 0
# pvals: 0.89533,0.89533,0.89533,0.89533,0.89533,0.89533,0.89533,0.89533,0.89533,0.89533,0.89533
# aggregated NONE
NESTED  ::::::::::::::::<<<-<<<<<<<<_____________________________________>>>>>>>>->>>::::::::::::::::
        :::::::::::::::::::::::::::::::::::::::::::::::::::::::::::::::::::::::::::::::::::::::::::::

# RM_HELIX NESTED 4-13 81-90, nbp = 10 nbp_cov = 0
# pvals: 0.89533,0.89533,0.89533,0.89533,0.89533,0.89533,0.89533,0.89533,0.89533,0.89533
# aggregated NONE
NESTED  :::<<<<<<<<<<___________________________________________________________________>>>>>>>>>>:::
        :::::::::::::::::::::::::::::::::::::::::::::::::::::::::::::::::::::::::::::::::::::::::::::
```
