## Supplementary material for "All-at-once RNA folding with 3D motif prediction framed by evolutionary information": RF01902_MIR439.surv

```
0.012602	0.0294118
-0.002309	0.941176
-0.009765	1
&
1.540959	0.000235627
0.959437	0.00164939
0.944527	0.00306315
0.363005	0.00329877
0.340639	0.0035344
0.251174	0.00377003
0.176620	0.00801131
0.124433	0.00824694
0.102066	0.00918944
0.094611	0.010132
0.027512	0.0103676
0.012602	0.0235627
-0.002309	0.924364
-0.009765	0.959237
-0.017220	0.970782
-0.024675	0.971489
-0.039586	0.985862
-0.047042	0.986805
-0.054497	0.990104
-0.084319	0.990339
-0.091774	0.991753
-0.121596	0.993638
-0.158873	0.993874
-0.166328	0.994109
-0.181239	0.997644
-0.248337	0.999057
-0.322891	0.999293
-0.389990	0.999529
-0.397445	0.999764
-3.327417	1
&
2.554893	1.16877e-06
2.539982	5.84385e-06
2.510161	9.35016e-06
2.502705	1.05189e-05
2.487794	1.16877e-05
2.450517	1.28565e-05
2.443062	1.5194e-05
2.435607	1.87003e-05
2.420696	1.98691e-05
2.368508	2.10379e-05
2.033015	2.22066e-05
2.018104	2.33754e-05
1.824264	2.68817e-05
1.816808	3.50631e-05
1.809353	4.20757e-05
1.801898	4.67508e-05
1.786987	4.90884e-05
1.779531	5.02571e-05
1.772076	5.14259e-05
1.749710	5.37634e-05
1.742254	5.49322e-05
1.600602	6.31136e-05
1.593146	8.29827e-05
1.585691	8.76578e-05
1.578236	8.88266e-05
1.570780	9.23329e-05
1.563325	9.81767e-05
1.555869	0.000102852
1.548414	0.000106358
1.540959	0.000119215
1.533503	0.00012389
1.526048	0.000126227
1.518592	0.000127396
1.503682	0.000128565
1.496226	0.000129734
1.488771	0.000130902
1.466405	0.000132071
1.399306	0.00013324
1.391851	0.000134409
1.294930	0.000135577
1.287475	0.00014259
1.280020	0.000146096
1.272564	0.000153109
1.265109	0.000155446
1.257653	0.000156615
1.250198	0.000158953
1.242743	0.000164797
1.220376	0.000165965
1.160733	0.000171809
1.153278	0.000185835
1.145822	0.000192847
1.138367	0.000206872
1.123456	0.00022791
1.116001	0.000243104
1.108545	0.000269986
1.101090	0.000293361
1.093635	0.000315568
1.086179	0.000334268
1.078724	0.000347125
1.071268	0.000354137
1.063813	0.000377513
1.056358	0.000398551
1.048902	0.000467508
1.041447	0.000504909
1.033991	0.000569191
1.026536	0.000681393
1.019081	0.000812295
1.011625	0.000974755
1.004170	0.00112669
0.996714	0.00132889
0.989259	0.00149018
0.981804	0.00162576
0.974348	0.00176367
0.966893	0.00179991
0.959437	0.00186419
0.951982	0.0020021
0.944527	0.00208275
0.937071	0.00222417
0.929616	0.00228728
0.922160	0.00233287
0.914705	0.00239481
0.907250	0.00243221
0.899794	0.00245559
0.892339	0.00245909
0.884883	0.00248481
0.877428	0.00251052
0.869973	0.00252805
0.855062	0.00253506
0.847606	0.00254558
0.840151	0.00254792
0.832696	0.00255143
0.825240	0.00256194
0.802874	0.00256428
0.795419	0.00256545
0.780508	0.00256662
0.773052	0.00256896
0.758142	0.00257013
0.750686	0.00257129
0.735775	0.00257246
0.728320	0.0025748
0.720865	0.00257714
0.713409	0.00257948
0.705954	0.00258065
0.676132	0.00258181
0.668677	0.00258415
0.661221	0.00258649
0.653766	0.00258883
0.646311	0.00259
0.638855	0.00259116
0.631400	0.00259233
0.623944	0.0025935
0.616489	0.00259467
0.609034	0.00259584
0.601578	0.00259701
0.594123	0.00259935
0.586667	0.00260051
0.579212	0.00260402
0.571757	0.00260636
0.564301	0.00260986
0.556846	0.00261103
0.534480	0.00261454
0.527024	0.00261688
0.519569	0.00261921
0.512113	0.00262038
0.504658	0.00262155
0.497203	0.00262623
0.482292	0.00262973
0.474836	0.00263207
0.467381	0.00264025
0.459926	0.00264376
0.452470	0.00264493
0.445015	0.0026461
0.437559	0.00264843
0.430104	0.00265194
0.422649	0.00265662
0.415193	0.00265895
0.407738	0.0026648
0.400282	0.00266947
0.392827	0.00267298
0.377916	0.00267999
0.370461	0.00268467
0.363005	0.00268817
0.355550	0.00269635
0.348095	0.00270103
0.340639	0.00271155
0.333184	0.00272791
0.325728	0.00274194
0.318273	0.00275012
0.310818	0.00276297
0.303362	0.00284712
0.295907	0.00291842
0.288451	0.00295933
0.280996	0.00297686
0.273541	0.00298036
0.266085	0.0030014
0.258630	0.00302712
0.251174	0.00304815
0.243719	0.00306919
0.236264	0.00307387
0.228808	0.0030949
0.221353	0.00309724
0.213897	0.0031136
0.206442	0.00314984
0.198987	0.00332515
0.191531	0.00344787
0.184076	0.00392239
0.176620	0.00486559
0.169165	0.00559023
0.161710	0.00602501
0.154254	0.00634292
0.146799	0.0066129
0.139343	0.00673446
0.131888	0.00692964
0.124433	0.00714469
0.116977	0.00725573
0.109522	0.0073691
0.102066	0.00776882
0.094611	0.00810659
0.087156	0.00831346
0.079700	0.00839645
0.072245	0.00859397
0.064789	0.00866526
0.057334	0.00999766
0.049879	0.0120559
0.042423	0.0124474
0.034968	0.0129184
0.027512	0.0191456
0.020057	0.0201204
0.012602	0.0230283
0.005146	0.0287459
-0.002309	0.89533
-0.009765	0.95684
-0.017220	0.970339
-0.024675	0.976378
-0.032131	0.97989
-0.039586	0.986381
-0.047042	0.988765
-0.054497	0.98957
-0.061952	0.990196
-0.069408	0.990575
-0.076863	0.991249
-0.084319	0.991953
-0.091774	0.99268
-0.099229	0.993254
-0.106685	0.993623
-0.114140	0.993873
-0.121596	0.994091
-0.129051	0.994321
-0.136506	0.994557
-0.143962	0.994797
-0.151417	0.995
-0.158873	0.995296
-0.166328	0.995912
-0.173783	0.996446
-0.181239	0.99735
-0.188694	0.997799
-0.196150	0.998204
-0.203605	0.998389
-0.211060	0.998481
-0.218516	0.998539
-0.225971	0.99864
-0.233427	0.998692
-0.240882	0.998754
-0.248337	0.998836
-0.255793	0.99886
-0.263248	0.998917
-0.270704	0.998986
-0.278159	0.99901
-0.285614	0.999073
-0.293070	0.999091
-0.300525	0.999095
-0.307981	0.99912
-0.315436	0.999135
-0.322891	0.999143
-0.330347	0.999161
-0.337802	0.999169
-0.345258	0.999175
-0.352713	0.999177
-0.360168	0.999178
-0.367624	0.999192
-0.375079	0.999223
-0.382535	0.999248
-0.389990	0.999272
-0.397445	0.999302
-0.404901	0.99932
-0.412356	0.999328
-0.419812	0.999336
-0.427267	0.999338
-0.434722	0.999341
-0.442178	0.999348
-0.449633	0.999353
-0.457089	0.999355
-0.464544	0.999357
-0.471999	0.999364
-0.479455	0.999369
-0.486910	0.999385
-0.494366	0.999395
-0.501821	0.999397
-0.509276	0.9994
-0.516732	0.999414
-0.524187	0.999424
-0.531643	0.999428
-0.539098	0.999432
-0.546553	0.999434
-0.554009	0.99944
-0.561464	0.999444
-0.568920	0.999447
-0.576375	0.999448
-0.583830	0.99945
-0.591286	0.999453
-0.598741	0.999454
-0.606197	0.999455
-0.613652	0.999459
-0.621107	0.999461
-0.628563	0.999462
-0.636018	0.999472
-0.643474	0.999483
-0.650929	0.999494
-0.658384	0.999502
-0.665840	0.999508
-0.673295	0.99951
-0.680750	0.999523
-0.688206	0.999532
-0.695661	0.999551
-0.703117	0.999564
-0.710572	0.99958
-0.718027	0.999584
-0.725483	0.999592
-0.732938	0.999603
-0.740394	0.999618
-0.747849	0.999628
-0.755304	0.999637
-0.762760	0.999646
-0.770215	0.999648
-0.777671	0.999649
-0.785126	0.999653
-0.792581	0.99966
-0.800037	0.999668
-0.807492	0.999673
-0.814948	0.999676
-0.822403	0.999681
-0.829858	0.999682
-0.837314	0.999684
-0.844769	0.999687
-0.859680	0.999691
-0.867135	0.9997
-0.874591	0.999705
-0.882046	0.999714
-0.889502	0.999716
-0.896957	0.999718
-0.911868	0.999719
-0.919323	0.999721
-0.926779	0.999722
-0.934234	0.999723
-0.956600	0.999724
-0.964056	0.999727
-0.971511	0.999728
-0.978966	0.999731
-0.986422	0.999736
-0.993877	0.999738
-1.001333	0.999739
-1.008788	0.999742
-1.016243	0.999745
-1.023699	0.999746
-1.046065	0.999749
-1.053520	0.99975
-1.060976	0.999751
-1.068431	0.999753
-1.075887	0.999755
-1.083342	0.999756
-1.098253	0.999757
-1.105708	0.999758
-1.113164	0.999759
-1.128074	0.999762
-1.135530	0.999765
-1.142985	0.999766
-1.157896	0.999767
-1.187718	0.99977
-1.195173	0.999773
-1.202628	0.999774
-1.210084	0.999776
-1.217539	0.999777
-1.224995	0.99978
-1.239905	0.999781
-1.254816	0.999783
-1.262272	0.999784
-1.277182	0.999786
-1.292093	0.999788
-1.299549	0.999793
-1.307004	0.999797
-1.314459	0.9998
-1.321915	0.999802
-1.329370	0.999806
-1.336826	0.999807
-1.351736	0.999808
-1.366647	0.999809
-1.374103	0.999811
-1.381558	0.999812
-1.389013	0.999813
-1.403924	0.999814
-1.411380	0.999818
-1.418835	0.99982
-1.426290	0.999822
-1.441201	0.999825
-1.485934	0.999826
-1.500844	0.999827
-1.560488	0.999828
-1.575398	0.999829
-1.635042	0.999831
-1.679774	0.999832
-1.731962	0.999833
-1.881070	0.999834
-1.948168	0.999835
-1.985445	0.999836
-2.015267	0.999838
-2.037633	0.999839
-2.059999	0.999841
-2.164375	0.999846
-2.224018	0.999847
-2.313483	0.999848
-2.328394	0.99985
-2.335849	0.999852
-2.350760	0.999853
-2.358215	0.999854
-2.395492	0.999856
-2.410403	0.999857
-2.440225	0.999859
-2.455136	0.99986
-2.589333	0.999861
-2.619154	0.999862
-2.634065	0.999863
-2.671342	0.999864
-2.693708	0.999868
-2.805539	0.999869
-2.842816	0.999871
-2.850272	0.999873
-2.857727	0.999876
-2.872638	0.999877
-2.887549	0.999878
-2.902460	0.99988
-2.917370	0.999882
-2.932281	0.999883
-2.947192	0.999885
-2.962103	0.999887
-2.977014	0.999888
-2.984469	0.999891
-2.991924	0.999892
-2.999380	0.999894
-3.006835	0.999896
-3.021746	0.999897
-3.029201	0.999899
-3.036657	0.999902
-3.044112	0.999904
-3.051568	0.999908
-3.059023	0.999909
-3.066478	0.99991
-3.073934	0.999911
-3.081389	0.999912
-3.088845	0.999916
-3.096300	0.999918
-3.103755	0.999919
-3.111211	0.999922
-3.126122	0.999924
-3.133577	0.999925
-3.141032	0.999928
-3.155943	0.999929
-3.163399	0.99993
-3.170854	0.999932
-3.178309	0.999935
-3.185765	0.999936
-3.200676	0.999938
-3.208131	0.99994
-3.223042	0.999943
-3.230497	0.999945
-3.237953	0.99995
-3.245408	0.999951
-3.252863	0.999954
-3.260319	0.999959
-3.275230	0.99996
-3.282685	0.999963
-3.290140	0.999965
-3.297596	0.999966
-3.305051	0.999968
-3.319962	0.99997
-3.327417	0.999972
-3.334873	0.999973
-3.342328	0.999975
-3.357239	0.999978
-3.372150	0.999979
-3.379605	0.99998
-3.394516	0.999981
-3.401971	0.999982
-3.461615	0.999985
-3.483981	0.999986
-3.491436	0.999988
-3.506347	0.999992
-3.513802	0.999993
-3.521258	0.999994
-3.528713	0.999995
-3.543624	0.999998
-3.558535	0.999999
-3.565990	1
&
15.176884	7.10469e-21
15.169429	7.24712e-21
15.161974	7.3924e-21
15.154518	7.5406e-21
15.147063	7.69177e-21
15.139607	7.84597e-21
15.132152	8.00326e-21
15.124697	8.16371e-21
15.117241	8.32737e-21
15.109786	8.49432e-21
15.102330	8.66461e-21
15.094875	8.83832e-21
15.087420	9.01551e-21
15.079964	9.19625e-21
15.072509	9.38062e-21
15.065053	9.56869e-21
15.057598	9.76052e-21
15.050143	9.95621e-21
15.042687	1.01558e-20
15.035232	1.03594e-20
15.027776	1.05671e-20
15.020321	1.0779e-20
15.012866	1.09951e-20
15.005410	1.12155e-20
14.997955	1.14404e-20
14.990499	1.16698e-20
14.983044	1.19037e-20
14.975589	1.21424e-20
14.968133	1.23858e-20
14.960678	1.26342e-20
14.953222	1.28875e-20
14.945767	1.31459e-20
14.938312	1.34095e-20
14.930856	1.36783e-20
14.923401	1.39526e-20
14.915945	1.42323e-20
14.908490	1.45177e-20
14.901035	1.48088e-20
14.893579	1.51057e-20
14.886124	1.54086e-20
14.878668	1.57175e-20
14.871213	1.60327e-20
14.863758	1.63541e-20
14.856302	1.66821e-20
14.848847	1.70166e-20
14.841391	1.73578e-20
14.833936	1.77058e-20
14.826481	1.80608e-20
14.819025	1.8423e-20
14.811570	1.87924e-20
14.804114	1.91692e-20
14.796659	1.95536e-20
14.789204	1.99457e-20
14.781748	2.03456e-20
14.774293	2.07536e-20
14.766837	2.11697e-20
14.759382	2.15942e-20
14.751927	2.20273e-20
14.744471	2.2469e-20
14.737016	2.29195e-20
14.729560	2.33791e-20
14.722105	2.38479e-20
14.714650	2.43262e-20
14.707194	2.4814e-20
14.699739	2.53116e-20
14.692283	2.58192e-20
14.684828	2.63369e-20
14.677373	2.68651e-20
14.669917	2.74038e-20
14.662462	2.79533e-20
14.655006	2.85139e-20
14.647551	2.90857e-20
14.640096	2.9669e-20
14.632640	3.0264e-20
14.625185	3.08709e-20
14.617729	3.149e-20
14.610274	3.21215e-20
14.602819	3.27657e-20
14.595363	3.34228e-20
14.587908	3.40931e-20
14.580452	3.47768e-20
14.572997	3.54742e-20
14.565542	3.61857e-20
14.558086	3.69114e-20
14.550631	3.76516e-20
14.543175	3.84067e-20
14.535720	3.9177e-20
14.528265	3.99627e-20
14.520809	4.07642e-20
14.513354	4.15817e-20
14.505898	4.24157e-20
14.498443	4.32664e-20
14.490988	4.41341e-20
14.483532	4.50193e-20
14.476077	4.59222e-20
14.468621	4.68432e-20
14.461166	4.77827e-20
14.453711	4.87411e-20
14.446255	4.97186e-20
14.438800	5.07158e-20
14.431344	5.1733e-20
14.423889	5.27706e-20
14.416434	5.3829e-20
14.408978	5.49087e-20
14.401523	5.601e-20
14.394067	5.71334e-20
14.386612	5.82794e-20
14.379157	5.94483e-20
14.371701	6.06407e-20
14.364246	6.1857e-20
14.356790	6.30977e-20
14.349335	6.43633e-20
14.341880	6.56543e-20
14.334424	6.69712e-20
14.326969	6.83145e-20
14.319513	6.96848e-20
14.312058	7.10826e-20
14.304603	7.25084e-20
14.297147	7.39628e-20
14.289692	7.54464e-20
14.282237	7.69598e-20
14.274781	7.85035e-20
14.267326	8.00782e-20
14.259870	8.16845e-20
14.252415	8.33231e-20
14.244960	8.49945e-20
14.237504	8.66994e-20
14.230049	8.84386e-20
14.222593	9.02126e-20
14.215138	9.20223e-20
14.207683	9.38683e-20
14.200227	9.57513e-20
14.192772	9.7672e-20
14.185316	9.96314e-20
14.177861	1.0163e-19
14.170406	1.03669e-19
14.162950	1.05748e-19
14.155495	1.0787e-19
14.148039	1.10034e-19
14.140584	1.12241e-19
14.133129	1.14493e-19
14.125673	1.1679e-19
14.118218	1.19133e-19
14.110762	1.21523e-19
14.103307	1.2396e-19
14.095852	1.26447e-19
14.088396	1.28984e-19
14.080941	1.31572e-19
14.073485	1.34211e-19
14.066030	1.36904e-19
14.058575	1.3965e-19
14.051119	1.42452e-19
14.043664	1.4531e-19
14.036208	1.48225e-19
14.028753	1.51199e-19
14.021298	1.54232e-19
14.013842	1.57327e-19
14.006387	1.60483e-19
13.998931	1.63703e-19
13.991476	1.66987e-19
13.984021	1.70338e-19
13.976565	1.73755e-19
13.969110	1.77241e-19
13.961654	1.80797e-19
13.954199	1.84425e-19
13.946744	1.88125e-19
13.939288	1.919e-19
13.931833	1.9575e-19
13.924377	1.99678e-19
13.916922	2.03684e-19
13.909467	2.07771e-19
13.902011	2.11939e-19
13.894556	2.16192e-19
13.887100	2.2053e-19
13.879645	2.24955e-19
13.872190	2.29468e-19
13.864734	2.34073e-19
13.857279	2.38769e-19
13.849823	2.4356e-19
13.842368	2.48447e-19
13.834913	2.53433e-19
13.827457	2.58518e-19
13.820002	2.63705e-19
13.812546	2.68997e-19
13.805091	2.74394e-19
13.797636	2.799e-19
13.790180	2.85517e-19
13.782725	2.91246e-19
13.775269	2.9709e-19
13.767814	3.03052e-19
13.760359	3.09133e-19
13.752903	3.15336e-19
13.745448	3.21664e-19
13.737992	3.28119e-19
13.730537	3.34703e-19
13.723082	3.4142e-19
13.715626	3.48271e-19
13.708171	3.5526e-19
13.700715	3.62389e-19
13.693260	3.69662e-19
13.685805	3.7708e-19
13.678349	3.84647e-19
13.670894	3.92366e-19
13.663438	4.0024e-19
13.655983	4.08272e-19
13.648528	4.16466e-19
13.641072	4.24823e-19
13.633617	4.33349e-19
13.626161	4.42046e-19
13.618706	4.50917e-19
13.611251	4.59967e-19
13.603795	4.69198e-19
13.596340	4.78614e-19
13.588884	4.88219e-19
13.581429	4.98018e-19
13.573974	5.08013e-19
13.566518	5.18208e-19
13.559063	5.28609e-19
13.551607	5.39218e-19
13.544152	5.5004e-19
13.536697	5.61079e-19
13.529241	5.7234e-19
13.521786	5.83827e-19
13.514330	5.95545e-19
13.506875	6.07498e-19
13.499420	6.19691e-19
13.491964	6.32128e-19
13.484509	6.44816e-19
13.477053	6.57758e-19
13.469598	6.7096e-19
13.462143	6.84427e-19
13.454687	6.98164e-19
13.447232	7.12178e-19
13.439776	7.26472e-19
13.432321	7.41054e-19
13.424866	7.55928e-19
13.417410	7.71101e-19
13.409955	7.86579e-19
13.402499	8.02367e-19
13.395044	8.18473e-19
13.387589	8.34901e-19
13.380133	8.5166e-19
13.372678	8.68755e-19
13.365222	8.86193e-19
13.357767	9.03982e-19
13.350312	9.22128e-19
13.342856	9.40638e-19
13.335401	9.5952e-19
13.327945	9.78781e-19
13.320490	9.98428e-19
13.313035	1.01847e-18
13.305579	1.03891e-18
13.298124	1.05977e-18
13.290668	1.08104e-18
13.283213	1.10275e-18
13.275758	1.12488e-18
13.268302	1.14746e-18
13.260847	1.1705e-18
13.253391	1.194e-18
13.245936	1.21796e-18
13.238481	1.24242e-18
13.231025	1.26736e-18
13.223570	1.2928e-18
13.216114	1.31875e-18
13.208659	1.34523e-18
13.201204	1.37223e-18
13.193748	1.39978e-18
13.186293	1.42788e-18
13.178837	1.45655e-18
13.171382	1.48579e-18
13.163927	1.51562e-18
13.156471	1.54605e-18
13.149016	1.57709e-18
13.141560	1.60875e-18
13.134105	1.64105e-18
13.126650	1.674e-18
13.119194	1.70761e-18
13.111739	1.74189e-18
13.104283	1.77686e-18
13.096828	1.81254e-18
13.089373	1.84893e-18
13.081917	1.88605e-18
13.074462	1.92392e-18
13.067006	1.96254e-18
13.059551	2.00195e-18
13.052096	2.04214e-18
13.044640	2.08315e-18
13.037185	2.12497e-18
13.029729	2.16764e-18
13.022274	2.21116e-18
13.014819	2.25556e-18
13.007363	2.30085e-18
12.999908	2.34705e-18
12.992452	2.39417e-18
12.984997	2.44225e-18
12.977542	2.49129e-18
12.970086	2.54131e-18
12.962631	2.59234e-18
12.955175	2.64439e-18
12.947720	2.69749e-18
12.940265	2.75166e-18
12.932809	2.80691e-18
12.925354	2.86328e-18
12.917898	2.92077e-18
12.910443	2.97942e-18
12.902988	3.03925e-18
12.895532	3.10028e-18
12.888077	3.16254e-18
12.880621	3.22605e-18
12.873166	3.29083e-18
12.865711	3.35691e-18
12.858255	3.42433e-18
12.850800	3.49309e-18
12.843344	3.56324e-18
12.835889	3.6348e-18
12.828434	3.70779e-18
12.820978	3.78225e-18
12.813523	3.85821e-18
12.806067	3.93569e-18
12.798612	4.01473e-18
12.791157	4.09535e-18
12.783701	4.1776e-18
12.776246	4.2615e-18
12.768790	4.34708e-18
12.761335	4.43439e-18
12.753880	4.52344e-18
12.746424	4.61429e-18
12.738969	4.70696e-18
12.731513	4.8015e-18
12.724058	4.89793e-18
12.716603	4.9963e-18
12.709147	5.09665e-18
12.701692	5.19901e-18
12.694236	5.30343e-18
12.686781	5.40995e-18
12.679326	5.5186e-18
12.671870	5.62944e-18
12.664415	5.74251e-18
12.656959	5.85785e-18
12.649504	5.97551e-18
12.642049	6.09553e-18
12.634593	6.21796e-18
12.627138	6.34285e-18
12.619682	6.47025e-18
12.612227	6.60021e-18
12.604772	6.73279e-18
12.597316	6.86802e-18
12.589861	7.00598e-18
12.582405	7.1467e-18
12.574950	7.29026e-18
12.567495	7.43669e-18
12.560039	7.58607e-18
12.552584	7.73846e-18
12.545128	7.8939e-18
12.537673	8.05247e-18
12.530218	8.21422e-18
12.522762	8.37923e-18
12.515307	8.54755e-18
12.507851	8.71925e-18
12.500396	8.8944e-18
12.492941	9.07307e-18
12.485485	9.25534e-18
12.478030	9.44126e-18
12.470574	9.63092e-18
12.463119	9.8244e-18
12.455664	1.00218e-17
12.448208	1.02231e-17
12.440753	1.04285e-17
12.433297	1.0638e-17
12.425842	1.08517e-17
12.418387	1.10697e-17
12.410931	1.12921e-17
12.403476	1.15189e-17
12.396020	1.17503e-17
12.388565	1.19864e-17
12.381110	1.22272e-17
12.373654	1.24729e-17
12.366199	1.27235e-17
12.358743	1.29791e-17
12.351288	1.32398e-17
12.343833	1.35058e-17
12.336377	1.37772e-17
12.328922	1.4054e-17
12.321466	1.43364e-17
12.314011	1.46244e-17
12.306556	1.49182e-17
12.299100	1.5218e-17
12.291645	1.55237e-17
12.284189	1.58356e-17
12.276734	1.61538e-17
12.269279	1.64784e-17
12.261823	1.68095e-17
12.254368	1.71472e-17
12.246912	1.74918e-17
12.239457	1.78432e-17
12.232002	1.82017e-17
12.224546	1.85675e-17
12.217091	1.89406e-17
12.209635	1.93212e-17
12.202180	1.97094e-17
12.194725	2.01054e-17
12.187269	2.05094e-17
12.179814	2.09216e-17
12.172358	2.1342e-17
12.164903	2.17708e-17
12.157448	2.22083e-17
12.149992	2.26546e-17
12.142537	2.31098e-17
12.135081	2.35742e-17
12.127626	2.40479e-17
12.120171	2.45312e-17
12.112715	2.50242e-17
12.105260	2.5527e-17
12.097804	2.604e-17
12.090349	2.65633e-17
12.082894	2.70972e-17
12.075438	2.76417e-17
12.067983	2.81972e-17
12.060527	2.87639e-17
12.053072	2.93419e-17
12.045617	2.99316e-17
12.038161	3.05332e-17
12.030706	3.11468e-17
12.023250	3.17728e-17
12.015795	3.24113e-17
12.008340	3.30627e-17
12.000884	3.37272e-17
11.993429	3.44051e-17
11.985973	3.50965e-17
11.978518	3.58019e-17
11.971063	3.65215e-17
11.963607	3.72555e-17
11.956152	3.80043e-17
11.948696	3.87682e-17
11.941241	3.95474e-17
11.933786	4.03423e-17
11.926330	4.11531e-17
11.918875	4.19803e-17
11.911419	4.28241e-17
11.903964	4.36848e-17
11.896509	4.45629e-17
11.889053	4.54586e-17
11.881598	4.63723e-17
11.874142	4.73045e-17
11.866687	4.82553e-17
11.859232	4.92253e-17
11.851776	5.02148e-17
11.844321	5.12241e-17
11.836865	5.22538e-17
11.829410	5.33042e-17
11.821955	5.43757e-17
11.814499	5.54687e-17
11.807044	5.65838e-17
11.799588	5.77212e-17
11.792133	5.88815e-17
11.784678	6.00652e-17
11.777222	6.12727e-17
11.769767	6.25044e-17
11.762311	6.37609e-17
11.754856	6.50427e-17
11.747401	6.63503e-17
11.739945	6.76842e-17
11.732490	6.90449e-17
11.725034	7.04329e-17
11.717579	7.18489e-17
11.710124	7.32933e-17
11.702668	7.47668e-17
11.695213	7.627e-17
11.687757	7.78034e-17
11.680302	7.93676e-17
11.672847	8.09632e-17
11.665391	8.2591e-17
11.657936	8.42515e-17
11.650480	8.59454e-17
11.643025	8.76734e-17
11.635570	8.94361e-17
11.628114	9.12343e-17
11.620659	9.30687e-17
11.613203	9.49399e-17
11.605748	9.68488e-17
11.598293	9.87961e-17
11.590837	1.00783e-16
11.583382	1.02809e-16
11.575926	1.04876e-16
11.568471	1.06985e-16
11.561016	1.09136e-16
11.553560	1.11331e-16
11.546105	1.13569e-16
11.538649	1.15853e-16
11.531194	1.18182e-16
11.523739	1.20559e-16
11.516283	1.22983e-16
11.508828	1.25456e-16
11.501372	1.27979e-16
11.493917	1.30552e-16
11.486462	1.33178e-16
11.479006	1.35856e-16
11.471551	1.38588e-16
11.464095	1.41374e-16
11.456640	1.44217e-16
11.449185	1.47118e-16
11.441729	1.50076e-16
11.434274	1.53094e-16
11.426818	1.56173e-16
11.419363	1.59314e-16
11.411908	1.62518e-16
11.404452	1.65786e-16
11.396997	1.6912e-16
11.389541	1.72521e-16
11.382086	1.75991e-16
11.374631	1.7953e-16
11.367175	1.83141e-16
11.359720	1.86824e-16
11.352264	1.90582e-16
11.344809	1.94415e-16
11.337354	1.98325e-16
11.329898	2.02314e-16
11.322443	2.06383e-16
11.314987	2.10534e-16
11.307532	2.14768e-16
11.300077	2.19088e-16
11.292621	2.23495e-16
11.285166	2.2799e-16
11.277710	2.32576e-16
11.270255	2.37254e-16
11.262800	2.42026e-16
11.255344	2.46894e-16
11.247889	2.5186e-16
11.240433	2.56926e-16
11.232978	2.62094e-16
11.225523	2.67366e-16
11.218067	2.72744e-16
11.210612	2.78231e-16
11.203156	2.83828e-16
11.195701	2.89537e-16
11.188246	2.95361e-16
11.180790	3.01303e-16
11.173335	3.07364e-16
11.165879	3.13547e-16
11.158424	3.19854e-16
11.150969	3.26289e-16
11.143513	3.32853e-16
11.136058	3.39549e-16
11.128602	3.4638e-16
11.121147	3.53348e-16
11.113692	3.60456e-16
11.106236	3.67708e-16
11.098781	3.75106e-16
11.091325	3.82652e-16
11.083870	3.9035e-16
11.076415	3.98204e-16
11.068959	4.06215e-16
11.061504	4.14388e-16
11.054048	4.22725e-16
11.046593	4.3123e-16
11.039138	4.39906e-16
11.031682	4.48757e-16
11.024227	4.57786e-16
11.016771	4.66996e-16
11.009316	4.76392e-16
11.001861	4.85978e-16
10.994405	4.95756e-16
10.986950	5.05731e-16
10.979494	5.15907e-16
10.972039	5.26287e-16
10.964584	5.36877e-16
10.957128	5.4768e-16
10.949673	5.587e-16
10.942217	5.69942e-16
10.934762	5.8141e-16
10.927307	5.9311e-16
10.919851	6.05045e-16
10.912396	6.1722e-16
10.904940	6.2964e-16
10.897485	6.4231e-16
10.890030	6.55236e-16
10.882574	6.68421e-16
10.875119	6.81872e-16
10.867663	6.95594e-16
10.860208	7.09592e-16
10.852753	7.23872e-16
10.845297	7.3844e-16
10.837842	7.533e-16
10.830386	7.6846e-16
10.822931	7.83925e-16
10.815476	7.99702e-16
10.808020	8.15796e-16
10.800565	8.32215e-16
10.793109	8.48964e-16
10.785654	8.6605e-16
10.778199	8.8348e-16
10.770743	9.01261e-16
10.763288	9.194e-16
10.755832	9.37905e-16
10.748377	9.56782e-16
10.740922	9.76039e-16
10.733466	9.95684e-16
10.726011	1.01572e-15
10.718555	1.03617e-15
10.711100	1.05702e-15
10.703645	1.0783e-15
10.696189	1.1e-15
10.688734	1.12215e-15
10.681278	1.14473e-15
10.673823	1.16778e-15
10.666368	1.19128e-15
10.658912	1.21526e-15
10.651457	1.23972e-15
10.644001	1.26468e-15
10.636546	1.29014e-15
10.629091	1.31611e-15
10.621635	1.3426e-15
10.614180	1.36963e-15
10.606724	1.3972e-15
10.599269	1.42533e-15
10.591814	1.45402e-15
10.584358	1.48329e-15
10.576903	1.51315e-15
10.569447	1.54361e-15
10.561992	1.57469e-15
10.554537	1.60639e-15
10.547081	1.63873e-15
10.539626	1.67172e-15
10.532171	1.70538e-15
10.524715	1.73971e-15
10.517260	1.77474e-15
10.509804	1.81047e-15
10.502349	1.84692e-15
10.494894	1.8841e-15
10.487438	1.92204e-15
10.479983	1.96074e-15
10.472527	2.00022e-15
10.465072	2.04049e-15
10.457617	2.08157e-15
10.450161	2.12348e-15
10.442706	2.16624e-15
10.435250	2.20986e-15
10.427795	2.25436e-15
10.420340	2.29975e-15
10.412884	2.34606e-15
10.405429	2.3933e-15
10.397973	2.44149e-15
10.390518	2.49065e-15
10.383063	2.54081e-15
10.375607	2.59197e-15
10.368152	2.64416e-15
10.360696	2.69741e-15
10.353241	2.75173e-15
10.345786	2.80714e-15
10.338330	2.86367e-15
10.330875	2.92134e-15
10.323419	2.98017e-15
10.315964	3.04019e-15
10.308509	3.10142e-15
10.301053	3.16388e-15
10.293598	3.22759e-15
10.286142	3.2926e-15
10.278687	3.35891e-15
10.271232	3.42656e-15
10.263776	3.49557e-15
10.256321	3.56597e-15
10.248865	3.63779e-15
10.241410	3.71106e-15
10.233955	3.7858e-15
10.226499	3.86205e-15
10.219044	3.93984e-15
10.211588	4.01919e-15
10.204133	4.10015e-15
10.196678	4.18273e-15
10.189222	4.26698e-15
10.181767	4.35293e-15
10.174311	4.44061e-15
10.166856	4.53006e-15
10.159401	4.62131e-15
10.151945	4.71439e-15
10.144490	4.80936e-15
10.137034	4.90624e-15
10.129579	5.00507e-15
10.122124	5.10589e-15
10.114668	5.20875e-15
10.107213	5.31368e-15
10.099757	5.42072e-15
10.092302	5.52992e-15
10.084847	5.64132e-15
10.077391	5.75497e-15
10.069936	5.87091e-15
10.062480	5.98918e-15
10.055025	6.10984e-15
10.047570	6.23293e-15
10.040114	6.35851e-15
10.032659	6.48661e-15
10.025203	6.6173e-15
10.017748	6.75062e-15
10.010293	6.88663e-15
10.002837	7.02538e-15
9.995382	7.16692e-15
9.987926	7.31133e-15
9.980471	7.45864e-15
9.973016	7.60892e-15
9.965560	7.76223e-15
9.958105	7.91863e-15
9.950649	8.07819e-15
9.943194	8.24096e-15
9.935739	8.40702e-15
9.928283	8.57642e-15
9.920828	8.74923e-15
9.913372	8.92554e-15
9.905917	9.10539e-15
9.898462	9.28888e-15
9.891006	9.47606e-15
9.883551	9.66701e-15
9.876095	9.86182e-15
9.868640	1.00606e-14
9.861185	1.02633e-14
9.853729	1.04701e-14
9.846274	1.06811e-14
9.838818	1.08964e-14
9.831363	1.1116e-14
9.823908	1.134e-14
9.816452	1.15685e-14
9.808997	1.18017e-14
9.801541	1.20395e-14
9.794086	1.22822e-14
9.786631	1.25297e-14
9.779175	1.27823e-14
9.771720	1.30399e-14
9.764264	1.33027e-14
9.756809	1.35708e-14
9.749354	1.38444e-14
9.741898	1.41234e-14
9.734443	1.44081e-14
9.726987	1.46985e-14
9.719532	1.49948e-14
9.712077	1.5297e-14
9.704621	1.56054e-14
9.697166	1.59199e-14
9.689710	1.62408e-14
9.682255	1.65682e-14
9.674800	1.69022e-14
9.667344	1.72429e-14
9.659889	1.75905e-14
9.652433	1.79451e-14
9.644978	1.83069e-14
9.637523	1.86759e-14
9.630067	1.90524e-14
9.622612	1.94365e-14
9.615156	1.98284e-14
9.607701	2.02281e-14
9.600246	2.06359e-14
9.592790	2.1052e-14
9.585335	2.14764e-14
9.577879	2.19094e-14
9.570424	2.23511e-14
9.562969	2.28018e-14
9.555513	2.32615e-14
9.548058	2.37305e-14
9.540602	2.4209e-14
9.533147	2.46971e-14
9.525692	2.5195e-14
9.518236	2.57031e-14
9.510781	2.62213e-14
9.503325	2.675e-14
9.495870	2.72894e-14
9.488415	2.78397e-14
9.480959	2.84011e-14
9.473504	2.89738e-14
9.466048	2.9558e-14
9.458593	3.01541e-14
9.451138	3.07622e-14
9.443682	3.13825e-14
9.436227	3.20154e-14
9.428771	3.2661e-14
9.421316	3.33197e-14
9.413861	3.39916e-14
9.406405	3.46771e-14
9.398950	3.53765e-14
9.391494	3.60899e-14
9.384039	3.68178e-14
9.376584	3.75603e-14
9.369128	3.83179e-14
9.361673	3.90907e-14
9.354217	3.98791e-14
9.346762	4.06835e-14
9.339307	4.1504e-14
9.331851	4.23411e-14
9.324396	4.31952e-14
9.316940	4.40664e-14
9.309485	4.49553e-14
9.302030	4.5862e-14
9.294574	4.67871e-14
9.287119	4.77309e-14
9.279663	4.86937e-14
9.272208	4.96759e-14
9.264753	5.0678e-14
9.257297	5.17003e-14
9.249842	5.27432e-14
9.242386	5.38072e-14
9.234931	5.48927e-14
9.227476	5.60001e-14
9.220020	5.71298e-14
9.212565	5.82823e-14
9.205109	5.94581e-14
9.197654	6.06577e-14
9.190199	6.18814e-14
9.182743	6.31299e-14
9.175288	6.44035e-14
9.167832	6.57029e-14
9.160377	6.70285e-14
9.152922	6.83809e-14
9.145466	6.97606e-14
9.138011	7.11681e-14
9.130555	7.26041e-14
9.123100	7.40691e-14
9.115645	7.55636e-14
9.108189	7.70883e-14
9.100734	7.86438e-14
9.093278	8.02307e-14
9.085823	8.18496e-14
9.078368	8.35013e-14
9.070912	8.51863e-14
9.063457	8.69053e-14
9.056001	8.8659e-14
9.048546	9.04482e-14
9.041091	9.22734e-14
9.033635	9.41356e-14
9.026180	9.60353e-14
9.018724	9.79734e-14
9.011269	9.99507e-14
9.003814	1.01968e-13
8.996358	1.04026e-13
8.988903	1.06125e-13
8.981447	1.08267e-13
8.973992	1.10452e-13
8.966537	1.12682e-13
8.959081	1.14956e-13
8.951626	1.17276e-13
8.944170	1.19643e-13
8.936715	1.22058e-13
8.929260	1.24522e-13
8.921804	1.27035e-13
8.914349	1.29599e-13
8.906893	1.32216e-13
8.899438	1.34884e-13
8.891983	1.37607e-13
8.884527	1.40385e-13
8.877072	1.43219e-13
8.869616	1.4611e-13
8.862161	1.4906e-13
8.854706	1.52069e-13
8.847250	1.55139e-13
8.839795	1.58271e-13
8.832339	1.61466e-13
8.824884	1.64726e-13
8.817429	1.68051e-13
8.809973	1.71444e-13
8.802518	1.74905e-13
8.795062	1.78437e-13
8.787607	1.82039e-13
8.780152	1.85715e-13
8.772696	1.89465e-13
8.765241	1.9329e-13
8.757785	1.97193e-13
8.750330	2.01175e-13
8.742875	2.05237e-13
8.735419	2.09381e-13
8.727964	2.13609e-13
8.720508	2.17922e-13
8.713053	2.22323e-13
8.705598	2.26812e-13
8.698142	2.31393e-13
8.690687	2.36065e-13
8.683231	2.40833e-13
8.675776	2.45696e-13
8.668321	2.50658e-13
8.660865	2.5572e-13
8.653410	2.60884e-13
8.645954	2.66153e-13
8.638499	2.71529e-13
8.631044	2.77013e-13
8.623588	2.82607e-13
8.616133	2.88315e-13
8.608677	2.94139e-13
8.601222	3.00079e-13
8.593767	3.06141e-13
8.586311	3.12324e-13
8.578856	3.18633e-13
8.571400	3.25069e-13
8.563945	3.31635e-13
8.556490	3.38334e-13
8.549034	3.45168e-13
8.541579	3.52141e-13
8.534123	3.59254e-13
8.526668	3.66512e-13
8.519213	3.73916e-13
8.511757	3.81469e-13
8.504302	3.89176e-13
8.496846	3.97038e-13
8.489391	4.05059e-13
8.481936	4.13243e-13
8.474480	4.21591e-13
8.467025	4.30109e-13
8.459569	4.38799e-13
8.452114	4.47665e-13
8.444659	4.5671e-13
8.437203	4.65937e-13
8.429748	4.75352e-13
8.422292	4.84956e-13
8.414837	4.94755e-13
8.407382	5.04752e-13
8.399926	5.14952e-13
8.392471	5.25357e-13
8.385015	5.35973e-13
8.377560	5.46804e-13
8.370105	5.57854e-13
8.362649	5.69127e-13
8.355194	5.80628e-13
8.347738	5.92362e-13
8.340283	6.04333e-13
8.332828	6.16547e-13
8.325372	6.29007e-13
8.317917	6.41719e-13
8.310461	6.54689e-13
8.303006	6.67921e-13
8.295551	6.8142e-13
8.288095	6.95193e-13
8.280640	7.09244e-13
8.273184	7.23579e-13
8.265729	7.38205e-13
8.258274	7.53126e-13
8.250818	7.68349e-13
8.243363	7.8388e-13
8.235907	7.99725e-13
8.228452	8.15891e-13
8.220997	8.32384e-13
8.213541	8.49211e-13
8.206086	8.66378e-13
8.198630	8.83892e-13
8.191175	9.01761e-13
8.183720	9.19992e-13
8.176264	9.38591e-13
8.168809	9.57566e-13
8.161353	9.76926e-13
8.153898	9.96677e-13
8.146443	1.01683e-12
8.138987	1.03739e-12
8.131532	1.05836e-12
8.124076	1.07976e-12
8.116621	1.10159e-12
8.109166	1.12387e-12
8.101710	1.14659e-12
8.094255	1.16978e-12
8.086799	1.19343e-12
8.079344	1.21756e-12
8.071889	1.24219e-12
8.064433	1.2673e-12
8.056978	1.29293e-12
8.049522	1.31908e-12
8.042067	1.34576e-12
8.034612	1.37297e-12
8.027156	1.40074e-12
8.019701	1.42907e-12
8.012245	1.45797e-12
8.004790	1.48746e-12
7.997335	1.51754e-12
7.989879	1.54823e-12
7.982424	1.57955e-12
7.974968	1.6115e-12
7.967513	1.64409e-12
7.960058	1.67735e-12
7.952602	1.71128e-12
7.945147	1.74589e-12
7.937691	1.78121e-12
7.930236	1.81724e-12
7.922781	1.854e-12
7.915325	1.89151e-12
7.907870	1.92977e-12
7.900414	1.96881e-12
7.892959	2.00864e-12
7.885504	2.04928e-12
7.878048	2.09074e-12
7.870593	2.13304e-12
7.863137	2.17619e-12
7.855682	2.22022e-12
7.848227	2.26515e-12
7.840771	2.31098e-12
7.833316	2.35774e-12
7.825860	2.40544e-12
7.818405	2.45411e-12
7.810950	2.50377e-12
7.803494	2.55444e-12
7.796039	2.60613e-12
7.788583	2.65887e-12
7.781128	2.71267e-12
7.773673	2.76757e-12
7.766217	2.82357e-12
7.758762	2.88072e-12
7.751306	2.93902e-12
7.743851	2.9985e-12
7.736396	3.05918e-12
7.728940	3.1211e-12
7.721485	3.18427e-12
7.714029	3.24872e-12
7.706574	3.31447e-12
7.699119	3.38156e-12
7.691663	3.45e-12
7.684208	3.51984e-12
7.676752	3.59109e-12
7.669297	3.66378e-12
7.661842	3.73794e-12
7.654386	3.81361e-12
7.646931	3.89081e-12
7.639475	3.96958e-12
7.632020	4.04994e-12
7.624565	4.13193e-12
7.617109	4.21558e-12
7.609654	4.30093e-12
7.602198	4.388e-12
7.594743	4.47684e-12
7.587288	4.56748e-12
7.579832	4.65996e-12
7.572377	4.75432e-12
7.564921	4.85058e-12
7.557466	4.9488e-12
7.550011	5.04901e-12
7.542555	5.15124e-12
7.535100	5.25556e-12
7.527644	5.36198e-12
7.520189	5.47056e-12
7.512734	5.58135e-12
7.505278	5.69438e-12
7.497823	5.8097e-12
7.490367	5.92736e-12
7.482912	6.0474e-12
7.475457	6.16988e-12
7.468001	6.29484e-12
7.460546	6.42234e-12
7.453090	6.55242e-12
7.445635	6.68514e-12
7.438180	6.82055e-12
7.430724	6.9587e-12
7.423269	7.09966e-12
7.415813	7.24347e-12
7.408358	7.3902e-12
7.400903	7.53991e-12
7.393447	7.69265e-12
7.385992	7.84849e-12
7.378536	8.00749e-12
7.371081	8.16972e-12
7.363626	8.33523e-12
7.356170	8.5041e-12
7.348715	8.6764e-12
7.341259	8.85219e-12
7.333804	9.03155e-12
7.326349	9.21454e-12
7.318893	9.40125e-12
7.311438	9.59175e-12
7.303982	9.7861e-12
7.296527	9.98441e-12
7.289072	1.01867e-11
7.281616	1.03932e-11
7.274161	1.06038e-11
7.266705	1.08187e-11
7.259250	1.10379e-11
7.251795	1.12616e-11
7.244339	1.14898e-11
7.236884	1.17227e-11
7.229428	1.19603e-11
7.221973	1.22027e-11
7.214518	1.24501e-11
7.207062	1.27024e-11
7.199607	1.29599e-11
7.192151	1.32226e-11
7.184696	1.34906e-11
7.177241	1.37641e-11
7.169785	1.40431e-11
7.162330	1.43278e-11
7.154874	1.46182e-11
7.147419	1.49146e-11
7.139964	1.52169e-11
7.132508	1.55254e-11
7.125053	1.58402e-11
7.117597	1.61614e-11
7.110142	1.6489e-11
7.102687	1.68234e-11
7.095231	1.71645e-11
7.087776	1.75125e-11
7.080320	1.78676e-11
7.072865	1.82299e-11
7.065410	1.85996e-11
7.057954	1.89768e-11
7.050499	1.93616e-11
7.043043	1.97542e-11
7.035588	2.01549e-11
7.028133	2.05636e-11
7.020677	2.09807e-11
7.013222	2.14062e-11
7.005766	2.18403e-11
6.998311	2.22833e-11
6.990856	2.27353e-11
6.983400	2.31964e-11
6.975945	2.36669e-11
6.968489	2.4147e-11
6.961034	2.46368e-11
6.953579	2.51366e-11
6.946123	2.56465e-11
6.938668	2.61668e-11
6.931212	2.66976e-11
6.923757	2.72393e-11
6.916302	2.77919e-11
6.908846	2.83558e-11
6.901391	2.89311e-11
6.893935	2.95181e-11
6.886480	3.0117e-11
6.879025	3.07281e-11
6.871569	3.13516e-11
6.864114	3.19877e-11
6.856658	3.26368e-11
6.849203	3.32991e-11
6.841748	3.39749e-11
6.834292	3.46643e-11
6.826837	3.53678e-11
6.819382	3.60856e-11
6.811926	3.6818e-11
6.804471	3.75652e-11
6.797015	3.83276e-11
6.789560	3.91056e-11
6.782105	3.98993e-11
6.774649	4.07092e-11
6.767194	4.15355e-11
6.759738	4.23786e-11
6.752283	4.32389e-11
6.744828	4.41166e-11
6.737372	4.50122e-11
6.729917	4.5926e-11
6.722461	4.68584e-11
6.715006	4.78097e-11
6.707551	4.87804e-11
6.700095	4.97708e-11
6.692640	5.07813e-11
6.685184	5.18124e-11
6.677729	5.28644e-11
6.670274	5.39378e-11
6.662818	5.50331e-11
6.655363	5.61506e-11
6.647907	5.72909e-11
6.640452	5.84543e-11
6.632997	5.96414e-11
6.625541	6.08527e-11
6.618086	6.20885e-11
6.610630	6.33495e-11
6.603175	6.46362e-11
6.595720	6.5949e-11
6.588264	6.72885e-11
6.580809	6.86553e-11
6.573353	7.00499e-11
6.565898	7.14728e-11
6.558443	7.29247e-11
6.550987	7.44061e-11
6.543532	7.59177e-11
6.536076	7.746e-11
6.528621	7.90337e-11
6.521166	8.06394e-11
6.513710	8.22777e-11
6.506255	8.39494e-11
6.498799	8.56551e-11
6.491344	8.73956e-11
6.483889	8.91714e-11
6.476433	9.09834e-11
6.468978	9.28322e-11
6.461522	9.47187e-11
6.454067	9.66436e-11
6.446612	9.86076e-11
6.439156	1.00612e-10
6.431701	1.02656e-10
6.424245	1.04743e-10
6.416790	1.06872e-10
6.409335	1.09044e-10
6.401879	1.1126e-10
6.394424	1.13522e-10
6.386968	1.1583e-10
6.379513	1.18184e-10
6.372058	1.20587e-10
6.364602	1.23038e-10
6.357147	1.25539e-10
6.349691	1.28092e-10
6.342236	1.30696e-10
6.334781	1.33353e-10
6.327325	1.36064e-10
6.319870	1.38831e-10
6.312414	1.41654e-10
6.304959	1.44534e-10
6.297504	1.47473e-10
6.290048	1.50472e-10
6.282593	1.53532e-10
6.275137	1.56655e-10
6.267682	1.59841e-10
6.260227	1.63091e-10
6.252771	1.66408e-10
6.245316	1.69793e-10
6.237860	1.73247e-10
6.230405	1.7677e-10
6.222950	1.80366e-10
6.215494	1.84035e-10
6.208039	1.87779e-10
6.200583	1.91599e-10
6.193128	1.95497e-10
6.185673	1.99474e-10
6.178217	2.03532e-10
6.170762	2.07673e-10
6.163306	2.11898e-10
6.155851	2.1621e-10
6.148396	2.20609e-10
6.140940	2.25098e-10
6.133485	2.29679e-10
6.126029	2.34353e-10
6.118574	2.39122e-10
6.111119	2.43988e-10
6.103663	2.48954e-10
6.096208	2.5402e-10
6.088752	2.5919e-10
6.081297	2.64466e-10
6.073842	2.69849e-10
6.066386	2.75342e-10
6.058931	2.80946e-10
6.051475	2.86665e-10
6.044020	2.92501e-10
6.036565	2.98456e-10
6.029109	3.04532e-10
6.021654	3.10732e-10
6.014198	3.17058e-10
6.006743	3.23514e-10
5.999288	3.30101e-10
5.991832	3.36822e-10
5.984377	3.43681e-10
5.976921	3.50679e-10
5.969466	3.5782e-10
5.962011	3.65107e-10
5.954555	3.72543e-10
5.947100	3.8013e-10
5.939644	3.87872e-10
5.932189	3.95772e-10
5.924734	4.03833e-10
5.917278	4.12059e-10
5.909823	4.20452e-10
5.902367	4.29017e-10
5.894912	4.37757e-10
5.887457	4.46675e-10
5.880001	4.55774e-10
5.872546	4.6506e-10
5.865090	4.74535e-10
5.857635	4.84204e-10
5.850180	4.9407e-10
5.842724	5.04137e-10
5.835269	5.1441e-10
5.827813	5.24892e-10
5.820358	5.35589e-10
5.812903	5.46504e-10
5.805447	5.57641e-10
5.797992	5.69007e-10
5.790536	5.80604e-10
5.783081	5.92438e-10
5.775626	6.04513e-10
5.768170	6.16836e-10
5.760715	6.2941e-10
5.753259	6.4224e-10
5.745804	6.55333e-10
5.738349	6.68693e-10
5.730893	6.82326e-10
5.723438	6.96238e-10
5.715982	7.10434e-10
5.708527	7.24919e-10
5.701072	7.39701e-10
5.693616	7.54785e-10
5.686161	7.70176e-10
5.678705	7.85883e-10
5.671250	8.0191e-10
5.663795	8.18265e-10
5.656339	8.34954e-10
5.648884	8.51984e-10
5.641428	8.69362e-10
5.633973	8.87095e-10
5.626518	9.0519e-10
5.619062	9.23656e-10
5.611607	9.42499e-10
5.604151	9.61727e-10
5.596696	9.81348e-10
5.589241	1.00137e-09
5.581785	1.0218e-09
5.574330	1.04265e-09
5.566874	1.06393e-09
5.559419	1.08564e-09
5.551964	1.10779e-09
5.544508	1.1304e-09
5.537053	1.15347e-09
5.529597	1.17701e-09
5.522142	1.20103e-09
5.514687	1.22555e-09
5.507231	1.25056e-09
5.499776	1.27609e-09
5.492320	1.30214e-09
5.484865	1.32872e-09
5.477410	1.35585e-09
5.469954	1.38353e-09
5.462499	1.41178e-09
5.455043	1.44061e-09
5.447588	1.47002e-09
5.440133	1.50004e-09
5.432677	1.53067e-09
5.425222	1.56193e-09
5.417766	1.59383e-09
5.410311	1.62638e-09
5.402856	1.6596e-09
5.395400	1.69349e-09
5.387945	1.72808e-09
5.380489	1.76338e-09
5.373034	1.79941e-09
5.365579	1.83616e-09
5.358123	1.87368e-09
5.350668	1.91196e-09
5.343212	1.95102e-09
5.335757	1.99088e-09
5.328302	2.03156e-09
5.320846	2.07308e-09
5.313391	2.11544e-09
5.305935	2.15867e-09
5.298480	2.20279e-09
5.291025	2.24781e-09
5.283569	2.29375e-09
5.276114	2.34063e-09
5.268658	2.38848e-09
5.261203	2.4373e-09
5.253748	2.48713e-09
5.246292	2.53797e-09
5.238837	2.58986e-09
5.231381	2.64281e-09
5.223926	2.69685e-09
5.216471	2.75199e-09
5.209015	2.80826e-09
5.201560	2.86569e-09
5.194104	2.92429e-09
5.186649	2.9841e-09
5.179194	3.04513e-09
5.171738	3.10741e-09
5.164283	3.17097e-09
5.156827	3.23583e-09
5.149372	3.30203e-09
5.141917	3.36958e-09
5.134461	3.43851e-09
5.127006	3.50886e-09
5.119550	3.58065e-09
5.112095	3.65392e-09
5.104640	3.72868e-09
5.097184	3.80498e-09
5.089729	3.88285e-09
5.082273	3.96231e-09
5.074818	4.0434e-09
5.067363	4.12616e-09
5.059907	4.21062e-09
5.052452	4.29681e-09
5.044996	4.38476e-09
5.037541	4.47452e-09
5.030086	4.56613e-09
5.022630	4.65961e-09
5.015175	4.75502e-09
5.007719	4.85238e-09
5.000264	4.95174e-09
4.992809	5.05314e-09
4.985353	5.15662e-09
4.977898	5.26223e-09
4.970442	5.37e-09
4.962987	5.47999e-09
4.955532	5.59224e-09
4.948076	5.70679e-09
4.940621	5.8237e-09
4.933165	5.943e-09
4.925710	6.06476e-09
4.918255	6.18902e-09
4.910799	6.31583e-09
4.903344	6.44525e-09
4.895888	6.57732e-09
4.888433	6.71211e-09
4.880978	6.84967e-09
4.873522	6.99006e-09
4.866067	7.13333e-09
4.858611	7.27954e-09
4.851156	7.42876e-09
4.843701	7.58105e-09
4.836245	7.73647e-09
4.828790	7.89509e-09
4.821334	8.05696e-09
4.813879	8.22216e-09
4.806424	8.39077e-09
4.798968	8.56283e-09
4.791513	8.73844e-09
4.784057	8.91766e-09
4.776602	9.10056e-09
4.769147	9.28723e-09
4.761691	9.47773e-09
4.754236	9.67216e-09
4.746780	9.87059e-09
4.739325	1.00731e-08
4.731870	1.02798e-08
4.724414	1.04907e-08
4.716959	1.0706e-08
4.709503	1.09257e-08
4.702048	1.11499e-08
4.694593	1.13787e-08
4.687137	1.16123e-08
4.679682	1.18506e-08
4.672226	1.20939e-08
4.664771	1.23422e-08
4.657316	1.25955e-08
4.649860	1.28541e-08
4.642405	1.31181e-08
4.634949	1.33874e-08
4.627494	1.36623e-08
4.620039	1.39429e-08
4.612583	1.42293e-08
4.605128	1.45215e-08
4.597672	1.48198e-08
4.590217	1.51242e-08
4.582762	1.54349e-08
4.575306	1.5752e-08
4.567851	1.60756e-08
4.560395	1.64059e-08
4.552940	1.6743e-08
4.545485	1.70871e-08
4.538029	1.74382e-08
4.530574	1.77966e-08
4.523118	1.81624e-08
4.515663	1.85357e-08
4.508208	1.89168e-08
4.500752	1.93056e-08
4.493297	1.97025e-08
4.485841	2.01076e-08
4.478386	2.05211e-08
4.470931	2.0943e-08
4.463475	2.13737e-08
4.456020	2.18133e-08
4.448564	2.22619e-08
4.441109	2.27198e-08
4.433654	2.31872e-08
4.426198	2.36642e-08
4.418743	2.4151e-08
4.411287	2.46479e-08
4.403832	2.5155e-08
4.396377	2.56726e-08
4.388921	2.6201e-08
4.381466	2.67402e-08
4.374010	2.72905e-08
4.366555	2.78522e-08
4.359100	2.84256e-08
4.351644	2.90107e-08
4.344189	2.9608e-08
4.336733	3.02176e-08
4.329278	3.08398e-08
4.321823	3.14748e-08
4.314367	3.2123e-08
4.306912	3.27846e-08
4.299456	3.34598e-08
4.292001	3.4149e-08
4.284546	3.48525e-08
4.277090	3.55704e-08
4.269635	3.63033e-08
4.262179	3.70513e-08
4.254724	3.78148e-08
4.247269	3.8594e-08
4.239813	3.93894e-08
4.232358	4.02012e-08
4.224902	4.10298e-08
4.217447	4.18756e-08
4.209992	4.27389e-08
4.202536	4.362e-08
4.195081	4.45194e-08
4.187625	4.54374e-08
4.180170	4.63744e-08
4.172715	4.73308e-08
4.165259	4.8307e-08
4.157804	4.93034e-08
4.150348	5.03204e-08
4.142893	5.13585e-08
4.135438	5.24181e-08
4.127982	5.34997e-08
4.120527	5.46037e-08
4.113071	5.57305e-08
4.105616	5.68807e-08
4.098161	5.80547e-08
4.090705	5.92531e-08
4.083250	6.04762e-08
4.075794	6.17248e-08
4.068339	6.29992e-08
4.060884	6.43001e-08
4.053428	6.56279e-08
4.045973	6.69833e-08
4.038517	6.83668e-08
4.031062	6.97789e-08
4.023607	7.12204e-08
4.016151	7.26918e-08
4.008696	7.41937e-08
4.001240	7.57267e-08
3.993785	7.72916e-08
3.986330	7.8889e-08
3.978874	8.05195e-08
3.971419	8.21839e-08
3.963963	8.38828e-08
3.956508	8.5617e-08
3.949053	8.73872e-08
3.941597	8.91942e-08
3.934142	9.10387e-08
3.926686	9.29215e-08
3.919231	9.48435e-08
3.911776	9.68054e-08
3.904320	9.8808e-08
3.896865	1.00852e-07
3.889409	1.02939e-07
3.881954	1.05069e-07
3.874499	1.07244e-07
3.867043	1.09463e-07
3.859588	1.11729e-07
3.852132	1.14042e-07
3.844677	1.16403e-07
3.837222	1.18813e-07
3.829766	1.21273e-07
3.822311	1.23785e-07
3.814855	1.26349e-07
3.807400	1.28966e-07
3.799945	1.31637e-07
3.792489	1.34365e-07
3.785034	1.37149e-07
3.777578	1.3999e-07
3.770123	1.42892e-07
3.762668	1.45853e-07
3.755212	1.48876e-07
3.747757	1.51963e-07
3.740301	1.55113e-07
3.732846	1.58329e-07
3.725391	1.61613e-07
3.717935	1.64964e-07
3.710480	1.68386e-07
3.703024	1.71879e-07
3.695569	1.75444e-07
3.688114	1.79084e-07
3.680658	1.828e-07
3.673203	1.86594e-07
3.665747	1.90466e-07
3.658292	1.9442e-07
3.650837	1.98456e-07
3.643381	2.02576e-07
3.635926	2.06782e-07
3.628470	2.11076e-07
3.621015	2.1546e-07
3.613560	2.19935e-07
3.606104	2.24504e-07
3.598649	2.29168e-07
3.591193	2.33929e-07
3.583738	2.38791e-07
3.576283	2.43753e-07
3.568827	2.4882e-07
3.561372	2.53992e-07
3.553916	2.59272e-07
3.546461	2.64663e-07
3.539006	2.70167e-07
3.531550	2.75785e-07
3.524095	2.81522e-07
3.516639	2.87378e-07
3.509184	2.93357e-07
3.501729	2.99461e-07
3.494273	3.05692e-07
3.486818	3.12054e-07
3.479362	3.1855e-07
3.471907	3.25181e-07
3.464452	3.31952e-07
3.456996	3.38864e-07
3.449541	3.45921e-07
3.442085	3.53125e-07
3.434630	3.60481e-07
3.427175	3.67991e-07
3.419719	3.75659e-07
3.412264	3.83487e-07
3.404808	3.9148e-07
3.397353	3.9964e-07
3.389898	4.07971e-07
3.382442	4.16477e-07
3.374987	4.25162e-07
3.367531	4.34029e-07
3.360076	4.43082e-07
3.352621	4.52325e-07
3.345165	4.61762e-07
3.337710	4.71398e-07
3.330254	4.81235e-07
3.322799	4.9128e-07
3.315344	5.01536e-07
3.307888	5.12007e-07
3.300433	5.22698e-07
3.292977	5.33615e-07
3.285522	5.44761e-07
3.278067	5.56141e-07
3.270611	5.6776e-07
3.263156	5.79625e-07
3.255700	5.91739e-07
3.248245	6.04107e-07
3.240790	6.16737e-07
3.233334	6.29632e-07
3.225879	6.42799e-07
3.218423	6.56243e-07
3.210968	6.69971e-07
3.203513	6.83987e-07
3.196057	6.983e-07
3.188602	7.12914e-07
3.181146	7.27836e-07
3.173691	7.43073e-07
3.166236	7.58631e-07
3.158780	7.74518e-07
3.151325	7.9074e-07
3.143869	8.07304e-07
3.136414	8.24218e-07
3.128959	8.41489e-07
3.121503	8.59125e-07
3.114048	8.77134e-07
3.106592	8.95523e-07
3.099137	9.14301e-07
3.091682	9.33476e-07
3.084226	9.53056e-07
3.076771	9.7305e-07
3.069316	9.93467e-07
3.061860	1.01432e-06
3.054405	1.03561e-06
3.046949	1.05735e-06
3.039494	1.07955e-06
3.032039	1.10222e-06
3.024583	1.12537e-06
3.017128	1.14902e-06
3.009672	1.17316e-06
3.002217	1.19781e-06
2.994762	1.22299e-06
2.987306	1.2487e-06
2.979851	1.27496e-06
2.972395	1.30178e-06
2.964940	1.32916e-06
2.957485	1.35713e-06
2.950029	1.38568e-06
2.942574	1.41485e-06
2.935118	1.44463e-06
2.927663	1.47505e-06
2.920208	1.50612e-06
2.912752	1.53784e-06
2.905297	1.57024e-06
2.897841	1.60333e-06
2.890386	1.63712e-06
2.882931	1.67163e-06
2.875475	1.70688e-06
2.868020	1.74288e-06
2.860564	1.77964e-06
2.853109	1.81719e-06
2.845654	1.85553e-06
2.838198	1.8947e-06
2.830743	1.9347e-06
2.823287	1.97555e-06
2.815832	2.01728e-06
2.808377	2.05989e-06
2.800921	2.10342e-06
2.793466	2.14787e-06
2.786010	2.19328e-06
2.778555	2.23965e-06
2.771100	2.28702e-06
2.763644	2.33539e-06
2.756189	2.38481e-06
2.748733	2.43528e-06
2.741278	2.48682e-06
2.733823	2.53948e-06
2.726367	2.59326e-06
2.718912	2.64819e-06
2.711456	2.7043e-06
2.704001	2.76161e-06
2.696546	2.82015e-06
2.689090	2.87995e-06
2.681635	2.94103e-06
2.674179	3.00342e-06
2.666724	3.06715e-06
2.659269	3.13225e-06
2.651813	3.19875e-06
2.644358	3.26667e-06
2.636902	3.33606e-06
2.629447	3.40694e-06
2.621992	3.47934e-06
2.614536	3.5533e-06
2.607081	3.62886e-06
2.599625	3.70604e-06
2.592170	3.78488e-06
2.584715	3.86542e-06
2.577259	3.9477e-06
2.569804	4.03176e-06
2.562348	4.11763e-06
2.554893	4.20535e-06
2.547438	4.29497e-06
2.539982	4.38652e-06
2.532527	4.48005e-06
2.525071	4.5756e-06
2.517616	4.67322e-06
2.510161	4.77295e-06
2.502705	4.87484e-06
2.495250	4.97894e-06
2.487794	5.08529e-06
2.480339	5.19395e-06
2.472884	5.30496e-06
2.465428	5.41839e-06
2.457973	5.53427e-06
2.450517	5.65267e-06
2.443062	5.77364e-06
2.435607	5.89724e-06
2.428151	6.02353e-06
2.420696	6.15256e-06
2.413240	6.2844e-06
2.405785	6.41911e-06
2.398330	6.55676e-06
2.390874	6.6974e-06
2.383419	6.84112e-06
2.375963	6.98796e-06
2.368508	7.13802e-06
2.361053	7.29134e-06
2.353597	7.44802e-06
2.346142	7.60812e-06
2.338686	7.77173e-06
2.331231	7.93891e-06
2.323776	8.10975e-06
2.316320	8.28433e-06
2.308865	8.46274e-06
2.301409	8.64507e-06
2.293954	8.83139e-06
2.286499	9.0218e-06
2.279043	9.21639e-06
2.271588	9.41526e-06
2.264132	9.61851e-06
2.256677	9.82622e-06
2.249222	1.00385e-05
2.241766	1.02555e-05
2.234311	1.04772e-05
2.226855	1.07039e-05
2.219400	1.09355e-05
2.211945	1.11722e-05
2.204489	1.14142e-05
2.197034	1.16616e-05
2.189578	1.19144e-05
2.182123	1.21728e-05
2.174668	1.24369e-05
2.167212	1.27069e-05
2.159757	1.29828e-05
2.152301	1.32649e-05
2.144846	1.35533e-05
2.137391	1.38481e-05
2.129935	1.41494e-05
2.122480	1.44574e-05
2.115024	1.47723e-05
2.107569	1.50942e-05
2.100114	1.54233e-05
2.092658	1.57598e-05
2.085203	1.61038e-05
2.077747	1.64554e-05
2.070292	1.68149e-05
2.062837	1.71825e-05
2.055381	1.75584e-05
2.047926	1.79426e-05
2.040470	1.83355e-05
2.033015	1.87372e-05
2.025560	1.91479e-05
2.018104	1.95679e-05
2.010649	1.99974e-05
2.003193	2.04365e-05
1.995738	2.08856e-05
1.988283	2.13448e-05
1.980827	2.18144e-05
1.973372	2.22946e-05
1.965916	2.27857e-05
1.958461	2.32879e-05
1.951006	2.38015e-05
1.943550	2.43268e-05
1.936095	2.48641e-05
1.928639	2.54136e-05
1.921184	2.59756e-05
1.913729	2.65504e-05
1.906273	2.71384e-05
1.898818	2.77398e-05
1.891362	2.8355e-05
1.883907	2.89843e-05
1.876452	2.96281e-05
1.868996	3.02866e-05
1.861541	3.09603e-05
1.854085	3.16494e-05
1.846630	3.23545e-05
1.839175	3.30759e-05
1.831719	3.38139e-05
1.824264	3.45691e-05
1.816808	3.53417e-05
1.809353	3.61323e-05
1.801898	3.69412e-05
1.794442	3.7769e-05
1.786987	3.86161e-05
1.779531	3.94829e-05
1.772076	4.037e-05
1.764621	4.12779e-05
1.757165	4.22071e-05
1.749710	4.31581e-05
1.742254	4.41314e-05
1.734799	4.51277e-05
1.727344	4.61475e-05
1.719888	4.71914e-05
1.712433	4.82601e-05
1.704977	4.9354e-05
1.697522	5.0474e-05
1.690067	5.16207e-05
1.682611	5.27947e-05
1.675156	5.39967e-05
1.667700	5.52276e-05
1.660245	5.64879e-05
1.652790	5.77786e-05
1.645334	5.91004e-05
1.637879	6.0454e-05
1.630423	6.18404e-05
1.622968	6.32605e-05
1.615513	6.4715e-05
1.608057	6.6205e-05
1.600602	6.77314e-05
1.593146	6.92951e-05
1.585691	7.08972e-05
1.578236	7.25386e-05
1.570780	7.42206e-05
1.563325	7.59442e-05
1.555869	7.77105e-05
1.548414	7.95207e-05
1.540959	8.13761e-05
1.533503	8.32779e-05
1.526048	8.52273e-05
1.518592	8.72259e-05
1.511137	8.92749e-05
1.503682	9.13758e-05
1.496226	9.35301e-05
1.488771	9.57393e-05
1.481315	9.80051e-05
1.473860	0.000100329
1.466405	0.000102713
1.458949	0.000105159
1.451494	0.000107668
1.444038	0.000110242
1.436583	0.000112885
1.429128	0.000115596
1.421672	0.00011838
1.414217	0.000121237
1.406761	0.000124171
1.399306	0.000127183
1.391851	0.000130277
1.384395	0.000133454
1.376940	0.000136719
1.369484	0.000140072
1.362029	0.000143519
1.354574	0.00014706
1.347118	0.000150701
1.339663	0.000154445
1.332207	0.000158294
1.324752	0.000162254
1.317297	0.000166327
1.309841	0.000170518
1.302386	0.000174832
1.294930	0.000179273
1.287475	0.000183846
1.280020	0.000188557
1.272564	0.00019341
1.265109	0.000198412
1.257653	0.000203569
1.250198	0.000208888
1.242743	0.000214376
1.235287	0.00022004
1.227832	0.000225889
1.220376	0.000231932
1.212921	0.000238177
1.205466	0.000244635
1.198010	0.000251318
1.190555	0.000258237
1.183099	0.000265406
1.175644	0.00027284
1.168189	0.000280554
1.160733	0.000288566
1.153278	0.000296897
1.145822	0.000305569
1.138367	0.000314607
1.130912	0.000324041
1.123456	0.000333905
1.116001	0.000344237
1.108545	0.000355084
1.101090	0.000366502
1.093635	0.000378559
1.086179	0.000391341
1.078724	0.000404957
1.071268	0.000419553
1.063813	0.000435331
1.056358	0.000452591
1.048902	0.000471811
1.041447	0.000493878
1.033991	0.000520915
&
```
