## Supplementary material for "All-at-once RNA folding with 3D motif prediction framed by evolutionary information": RF01903_mir-500.cacofold.helixcov

```
# RMs = 4 L = 105

# RM_HELIX NESTED 59-60 70-71, nbp = 2 nbp_cov = 0
# pvals: 0.347246,0.347246
# aggregated NONE
NESTED  :::::::::::::::::::::::::::::::::::::<<_________>>::::::::::::::::::::::::::::::::::
        ::::::::::::::::::::::::::::::::::::::::::::::::::::::::::::::::::::::::::::::::::::

# RM_HELIX NESTED 46-53 75-82, nbp = 8 nbp_cov = 0
# pvals: 0.347246,0.420912,0.835198,0.347246,0.347246,0.347246,0.347246,0.842828
# aggregated NONE
NESTED  :::::::::::::::::::::::::<<<<<<<<____________________>>>>>>>>:::::::::::::::::::::::
        ::::::::::::::::::::::::::::::::::::::::::::::::::::::::::::::::::::::::::::::::::::

# RM_HELIX NESTED 34-42 83-91, nbp = 9 nbp_cov = 0
# pvals: 0.347246,0.347246,0.405594,0.347246,0.347246,0.347246,0.347246,0.347246,0.645267
# aggregated NONE
NESTED  :::::::::::::<<<<<<<<<_______________________________________>>>>>>>>>::::::::::::::
        ::::::::::::::::::::::::::::::::::::::::::::::::::::::::::::::::::::::::::::::::::::

# RM_HELIX NESTED 21-32 94-105, nbp = 12 nbp_cov = 0
# pvals: 0.819076,0.45578,0.420912,0.689372,0.0849541,0.473336,0.773351,0.473336,0.962995,0.389687,0.7035,0.202424
# aggregated NONE
NESTED  <<<<<<<<<<<<____________________________________________________________>>>>>>>>>>>>
        ::::::::::::::::::::::::::::::::::::::::::::::::::::::::::::::::::::::::::::::::::::
```
