## Supplementary material for "All-at-once RNA folding with 3D motif prediction framed by evolutionary information": RF01903_mir-500.cacofold.power

```
# Power analysis of CaCoFold structure 
#
# Powertype = SINGLE SUBSTITUTIONS
# covary  left_pos      right_pos    substitutions      power
#----------------------------------------------------------------
          21		105		4		0.07
          22		104		5		0.11
          23		103		5		0.11
          24		102		5		0.11
          25		101		19		0.57
          26		100		6		0.16
          27		99		10		0.32
          28		98		6		0.16
          29		97		6		0.16
          30		96		5		0.11
          31		95		5		0.11
          32		94		2		0.00
          34		91		2		0.00
          35		90		0		0.00
          36		89		2		0.00
          37		88		3		0.02
          38		87		0		0.00
          39		86		0		0.00
          40		85		0		0.00
          41		84		7		0.20
          42		83		9		0.28
          46		82		0		0.00
          47		81		5		0.11
          48		80		9		0.28
          49		79		0		0.00
          50		78		1		0.00
          51		77		0		0.00
          52		76		0		0.00
          53		75		11		0.35
          59		71		1		0.00
          60		70		1		0.00
#
# BPAIRS 31
# avg substitutions per BP  4.2
# BPAIRS expected to covary 3.3 +/- 1.5
# BPAIRS observed to covary 0
#
```
