## Supplementary material for "All-at-once RNA folding with 3D motif prediction framed by evolutionary information": RF01903_mir-500.surv

```
-0.000012	0.0555556
-0.050000	0.777778
-0.200000	0.833333
-0.250000	0.944444
-1.750000	1
&
10.800000	0.000288351
10.700000	0.000576701
10.350000	0.000865052
9.650000	0.0011534
9.600000	0.00144175
9.550000	0.0017301
9.500000	0.00201845
8.900000	0.00230681
8.850000	0.00259516
8.500000	0.00288351
8.400000	0.00317186
8.250000	0.00374856
8.100000	0.00403691
7.850000	0.00432526
7.650000	0.00461361
7.550000	0.00490196
7.250000	0.00519031
7.200000	0.00547866
7.150000	0.00605536
6.900000	0.00663206
6.750000	0.00692042
6.700000	0.00720877
6.650000	0.00749712
6.550000	0.00778547
6.300000	0.00807382
6.250000	0.00865052
6.150000	0.00893887
6.100000	0.00922722
6.000000	0.0100923
5.950000	0.0103806
5.900000	0.0112457
5.850000	0.0118224
5.700000	0.0121107
5.650000	0.0123991
5.600000	0.0126874
5.500000	0.0135525
5.450000	0.0141292
5.400000	0.0144175
5.350000	0.0147059
5.300000	0.0152826
5.150000	0.0161476
5.100000	0.016436
5.050000	0.017301
5.000000	0.0178777
4.950000	0.0181661
4.900000	0.0184544
4.800000	0.0190311
4.750000	0.0193195
4.700000	0.0196078
4.650000	0.0201845
4.600000	0.0204729
4.550000	0.0207612
4.500000	0.0210496
4.450000	0.0216263
4.400000	0.0219146
4.300000	0.022203
4.250000	0.0224913
4.200000	0.0230681
4.150000	0.0236448
4.100000	0.0242215
4.000000	0.0245098
3.950000	0.0253749
3.900000	0.0256632
3.850000	0.0265283
3.750000	0.0268166
3.700000	0.027105
3.650000	0.0276817
3.600000	0.0282584
3.550000	0.0297001
3.500000	0.0299885
3.450000	0.0302768
3.400000	0.0308535
3.350000	0.0314302
3.300000	0.0317186
3.250000	0.0320069
3.200000	0.0331603
3.100000	0.0343137
3.050000	0.0351788
3.000000	0.0357555
2.950000	0.0363322
2.900000	0.0371972
2.850000	0.0380623
2.800000	0.0383506
2.750000	0.039504
2.700000	0.0403691
2.650000	0.0409458
2.600000	0.0418108
2.550000	0.0423875
2.500000	0.0429642
2.450000	0.0438293
2.400000	0.0449827
2.350000	0.045271
2.300000	0.0461361
2.250000	0.0472895
2.200000	0.0487313
2.150000	0.0495963
2.100000	0.0507497
2.050000	0.0516148
2.000000	0.0524798
1.950000	0.0533449
1.900000	0.0544983
1.850000	0.0556517
1.800000	0.0570934
1.750000	0.0579585
1.700000	0.0602653
1.650000	0.061707
1.600000	0.0634371
1.550000	0.0643022
1.500000	0.0654556
1.450000	0.0663206
1.400000	0.0671857
1.350000	0.0686275
1.300000	0.0692042
1.250000	0.0703576
1.200000	0.071511
1.150000	0.0741061
1.100000	0.0746828
1.050000	0.0767013
1.000000	0.078143
0.950000	0.0798731
0.900000	0.0818916
0.850000	0.0833333
0.800000	0.0844867
0.750000	0.0862168
0.700000	0.0899654
0.650000	0.0914072
0.600000	0.0925606
0.550000	0.0954441
0.500000	0.0997693
0.450000	0.104383
0.400000	0.108131
0.350000	0.111015
0.300000	0.11361
0.250000	0.115629
0.200000	0.1188
0.150000	0.119666
0.100000	0.123126
0.050000	0.142157
0.000000	0.185121
-0.050000	0.676759
-0.100000	0.683968
-0.150000	0.697232
-0.200000	0.712514
-0.250000	0.728085
-0.300000	0.742503
-0.350000	0.757785
-0.400000	0.77624
-0.450000	0.790369
-0.500000	0.803345
-0.550000	0.810842
-0.600000	0.823818
-0.650000	0.836505
-0.700000	0.847751
-0.750000	0.858708
-0.800000	0.865052
-0.850000	0.873702
-0.900000	0.880623
-0.950000	0.888697
-1.000000	0.898212
-1.050000	0.905133
-1.100000	0.910035
-1.150000	0.913783
-1.200000	0.920415
-1.250000	0.926182
-1.300000	0.931373
-1.350000	0.936275
-1.400000	0.941176
-1.450000	0.944348
-1.500000	0.948674
-1.550000	0.953576
-1.600000	0.956459
-1.650000	0.958478
-1.700000	0.961649
-1.750000	0.96511
-1.800000	0.967993
-1.850000	0.970588
-1.900000	0.97203
-1.950000	0.973472
-2.000000	0.974337
-2.050000	0.975779
-2.100000	0.978662
-2.150000	0.979239
-2.200000	0.982122
-2.250000	0.983564
-2.300000	0.985582
-2.350000	0.986448
-2.400000	0.987024
-2.450000	0.987313
-2.500000	0.987889
-2.550000	0.989043
-2.600000	0.989619
-2.650000	0.989908
-2.700000	0.990773
-2.750000	0.991638
-2.800000	0.992215
-2.850000	0.992503
-2.900000	0.992791
-2.950000	0.993368
-3.000000	0.994521
-3.050000	0.99481
-3.100000	0.995098
-3.150000	0.995386
-3.200000	0.995675
-3.300000	0.995963
-3.350000	0.996251
-3.400000	0.996828
-3.450000	0.997116
-3.550000	0.997693
-3.700000	0.997982
-3.750000	0.99827
-4.000000	0.998558
-4.200000	0.998847
-4.450000	0.999135
-5.100000	0.999423
-5.450000	0.999712
-7.050000	1
&
31.800000	1.43431e-05
31.500000	2.86862e-05
31.450000	4.30293e-05
30.700000	5.73723e-05
30.450000	7.17154e-05
30.050000	8.60585e-05
30.000000	0.000100402
29.750000	0.000114745
29.700000	0.000129088
28.750000	0.000143431
28.450000	0.000157774
27.900000	0.00018646
27.500000	0.000200803
27.450000	0.000215146
27.350000	0.000229489
27.300000	0.000243832
27.100000	0.000258176
26.550000	0.000272519
26.250000	0.000286862
26.150000	0.000301205
25.750000	0.000315548
25.600000	0.000329891
25.550000	0.000344234
25.450000	0.000358577
25.400000	0.00037292
25.300000	0.000387263
25.050000	0.000401606
24.800000	0.000430293
24.600000	0.000444636
24.550000	0.000458979
23.900000	0.000473322
23.700000	0.000487665
23.650000	0.000502008
23.450000	0.000516351
23.400000	0.000530694
23.350000	0.00055938
23.250000	0.00060241
23.100000	0.000616753
23.000000	0.000631096
22.750000	0.000659782
22.700000	0.000688468
22.350000	0.000702811
22.300000	0.000717154
22.250000	0.000731497
22.200000	0.000745841
22.150000	0.000760184
22.100000	0.00078887
21.750000	0.000817556
21.650000	0.000846242
21.600000	0.000860585
21.550000	0.000889271
21.050000	0.000917958
21.000000	0.000960987
20.900000	0.00097533
20.750000	0.000989673
20.700000	0.00100402
20.650000	0.00101836
20.550000	0.0010327
20.500000	0.00104705
20.450000	0.00106139
20.400000	0.00107573
20.350000	0.00111876
20.200000	0.00116179
20.150000	0.00117613
19.850000	0.00120482
19.750000	0.00121916
19.700000	0.00126219
19.550000	0.00127653
19.350000	0.00129088
19.250000	0.00133391
19.200000	0.00134825
19.150000	0.00136259
19.100000	0.00137694
19.050000	0.00141997
19.000000	0.00143431
18.900000	0.00144865
18.800000	0.00146299
18.750000	0.00149168
18.550000	0.00152037
18.500000	0.00153471
18.450000	0.00157774
18.400000	0.00162077
18.300000	0.00163511
18.250000	0.00164945
18.150000	0.0016638
18.100000	0.00167814
18.050000	0.00170683
18.000000	0.00173551
17.900000	0.00174986
17.800000	0.0017642
17.700000	0.00179289
17.650000	0.00180723
17.600000	0.00182157
17.450000	0.00183592
17.400000	0.00185026
17.350000	0.0018646
17.300000	0.00189329
17.250000	0.00190763
17.200000	0.00197935
17.150000	0.00200803
17.100000	0.00205106
17.050000	0.0020654
16.950000	0.00207975
16.900000	0.00210843
16.800000	0.00212278
16.750000	0.00218015
16.700000	0.00220884
16.650000	0.00223752
16.500000	0.00228055
16.450000	0.00230924
16.400000	0.00235227
16.350000	0.00236661
16.300000	0.00242398
16.200000	0.00245267
16.150000	0.0024957
16.100000	0.00253873
16.050000	0.00256741
16.000000	0.00261044
15.950000	0.00263913
15.900000	0.00266781
15.850000	0.0026965
15.800000	0.00271084
15.750000	0.00276822
15.650000	0.00278256
15.600000	0.0027969
15.550000	0.00281124
15.500000	0.00286862
15.450000	0.00295468
15.400000	0.00296902
15.350000	0.00299771
15.300000	0.00304073
15.250000	0.00309811
15.200000	0.00312679
15.150000	0.00314114
15.100000	0.00318417
15.050000	0.00325588
15.000000	0.00329891
14.950000	0.00335628
14.900000	0.00344234
14.850000	0.00349971
14.800000	0.0035284
14.750000	0.00355709
14.700000	0.00358577
14.650000	0.00364314
14.600000	0.00368617
14.550000	0.00371486
14.500000	0.00375789
14.450000	0.00381526
14.400000	0.00385829
14.350000	0.00387263
14.300000	0.00391566
14.250000	0.00395869
14.200000	0.00400172
14.150000	0.00403041
14.100000	0.00405909
14.050000	0.00408778
14.000000	0.00413081
13.950000	0.00414515
13.900000	0.00428858
13.850000	0.00433161
13.800000	0.00438898
13.750000	0.00440333
13.700000	0.00450373
13.650000	0.0045611
13.600000	0.0046615
13.550000	0.00480493
13.500000	0.00486231
13.450000	0.00493402
13.400000	0.00497705
13.350000	0.00504877
13.300000	0.00506311
13.250000	0.00514917
13.200000	0.00523523
13.150000	0.0052926
13.100000	0.00532129
13.050000	0.00536431
13.000000	0.00540734
12.950000	0.00547906
12.900000	0.00556512
12.850000	0.00560815
12.800000	0.00567986
12.750000	0.00576592
12.700000	0.00589501
12.650000	0.00595238
12.600000	0.00600975
12.550000	0.00608147
12.500000	0.00615318
12.450000	0.00616753
12.400000	0.00626793
12.350000	0.00635399
12.300000	0.00641136
12.250000	0.00646873
12.200000	0.00659782
12.150000	0.00671256
12.100000	0.00676994
12.050000	0.00687034
12.000000	0.00694205
11.950000	0.00709983
11.900000	0.0071572
11.850000	0.0072576
11.800000	0.00738669
11.750000	0.00744406
11.700000	0.00754446
11.650000	0.00764487
11.600000	0.00771658
11.550000	0.00783133
11.500000	0.00793173
11.450000	0.00806081
11.400000	0.00813253
11.350000	0.00830465
11.300000	0.00846242
11.250000	0.00857717
11.200000	0.00863454
11.150000	0.00879231
11.100000	0.00896443
11.050000	0.00915089
11.000000	0.00927998
10.950000	0.00948078
10.900000	0.00958118
10.850000	0.00976764
10.800000	0.00996845
10.750000	0.0101119
10.700000	0.0102983
10.650000	0.0104991
10.600000	0.0107143
10.550000	0.0109007
10.500000	0.0110585
10.450000	0.0112737
10.400000	0.0114028
10.350000	0.0115032
10.300000	0.0116896
10.250000	0.011833
10.200000	0.0121056
10.150000	0.0122633
10.100000	0.0125502
10.050000	0.0128657
10.000000	0.0131383
9.950000	0.0135399
9.900000	0.0138411
9.850000	0.0141279
9.800000	0.0144578
9.750000	0.014759
9.700000	0.0150172
9.650000	0.0152897
9.600000	0.0155766
9.550000	0.0158348
9.500000	0.0162507
9.450000	0.0165663
9.400000	0.0168388
9.350000	0.0172691
9.300000	0.0176133
9.250000	0.0178715
9.200000	0.0182014
9.150000	0.0185456
9.100000	0.0188325
9.050000	0.019148
9.000000	0.0195066
8.950000	0.0198939
8.900000	0.0201807
8.850000	0.0203959
8.800000	0.0206397
8.750000	0.0210557
8.700000	0.0214286
8.650000	0.0218589
8.600000	0.0222318
8.550000	0.0226764
8.500000	0.0231497
8.450000	0.0236231
8.400000	0.0240103
8.350000	0.0243976
8.300000	0.0247418
8.250000	0.0250574
8.200000	0.0255881
8.150000	0.0260614
8.100000	0.0264773
8.050000	0.026922
8.000000	0.0272949
7.950000	0.0275818
7.900000	0.0280264
7.850000	0.028471
7.800000	0.0289157
7.750000	0.0293173
7.700000	0.0297332
7.650000	0.0301061
7.600000	0.0305364
7.550000	0.0310098
7.500000	0.0313827
7.450000	0.0319851
7.400000	0.0324871
7.350000	0.0329891
7.300000	0.0335341
7.250000	0.0340361
7.200000	0.0345238
7.150000	0.0349828
7.100000	0.0354561
7.050000	0.0359725
7.000000	0.0364601
6.950000	0.0369621
6.900000	0.0373924
6.850000	0.0379662
6.800000	0.0385399
6.750000	0.0390132
6.700000	0.0396013
6.650000	0.040218
6.600000	0.0406913
6.550000	0.0413368
6.500000	0.0419535
6.450000	0.0424269
6.400000	0.0430293
6.350000	0.0436317
6.300000	0.0443345
6.250000	0.0450229
6.200000	0.0456827
6.150000	0.0461991
6.100000	0.0467441
6.050000	0.04749
6.000000	0.0481354
5.950000	0.0488956
5.900000	0.0495554
5.850000	0.0502869
5.800000	0.0510614
5.750000	0.0518072
5.700000	0.0527969
5.650000	0.053428
5.600000	0.0541165
5.550000	0.0548766
5.500000	0.0554647
5.450000	0.0561388
5.400000	0.0569277
5.350000	0.0576018
5.300000	0.0583764
5.250000	0.0590792
5.200000	0.0600115
5.150000	0.0608147
5.100000	0.0616609
5.050000	0.0624928
5.000000	0.0633534
4.950000	0.0641136
4.900000	0.0649312
4.850000	0.0657774
4.800000	0.0669392
4.750000	0.0679002
4.700000	0.069105
4.650000	0.0701951
4.600000	0.0712278
4.550000	0.0721314
4.500000	0.0731641
4.450000	0.0742398
4.400000	0.0753012
4.350000	0.0762478
4.300000	0.0773092
4.250000	0.0782846
4.200000	0.0793316
4.150000	0.0804073
4.100000	0.0814687
4.050000	0.0825445
4.000000	0.0836776
3.950000	0.0849541
3.900000	0.0860011
3.850000	0.0871486
3.800000	0.0883391
3.750000	0.0894435
3.700000	0.0907774
3.650000	0.0920109
3.600000	0.093187
3.550000	0.0946787
3.500000	0.0963282
3.450000	0.0973035
3.400000	0.0986087
3.350000	0.0998422
3.300000	0.101119
3.250000	0.102352
3.200000	0.103729
3.150000	0.105063
3.100000	0.106454
3.050000	0.107688
3.000000	0.109022
2.950000	0.110384
2.900000	0.111661
2.850000	0.112808
2.800000	0.114314
2.750000	0.115562
2.700000	0.116954
2.650000	0.118359
2.600000	0.119693
2.550000	0.120998
2.500000	0.122318
2.450000	0.123394
2.400000	0.124871
2.350000	0.126234
2.300000	0.127496
2.250000	0.128715
2.200000	0.130221
2.150000	0.131799
2.100000	0.133147
2.050000	0.134538
2.000000	0.135729
1.950000	0.13712
1.900000	0.138396
1.850000	0.139802
1.800000	0.141509
1.750000	0.142972
1.700000	0.144693
1.650000	0.146586
1.600000	0.148293
1.550000	0.149713
1.500000	0.151291
1.450000	0.153084
1.400000	0.154748
1.350000	0.15667
1.300000	0.158176
1.250000	0.15971
1.200000	0.161317
1.150000	0.163024
1.100000	0.164601
1.050000	0.166136
1.000000	0.168144
0.950000	0.170095
0.900000	0.172232
0.850000	0.174555
0.800000	0.176965
0.750000	0.179174
0.700000	0.181454
0.650000	0.183577
0.600000	0.185413
0.550000	0.187392
0.500000	0.189773
0.450000	0.192355
0.400000	0.194435
0.350000	0.196974
0.300000	0.199943
0.250000	0.202424
0.200000	0.205493
0.150000	0.208721
0.100000	0.212679
0.050000	0.218546
0.000000	0.233032
-0.050000	0.347246
-0.100000	0.371629
-0.150000	0.389687
-0.200000	0.405594
-0.250000	0.420912
-0.300000	0.438554
-0.350000	0.45578
-0.400000	0.473336
-0.450000	0.491853
-0.500000	0.510571
-0.550000	0.527553
-0.600000	0.545812
-0.650000	0.562579
-0.700000	0.57992
-0.750000	0.597074
-0.800000	0.613612
-0.850000	0.629891
-0.900000	0.645267
-0.950000	0.660657
-1.000000	0.675731
-1.050000	0.689372
-1.100000	0.7035
-1.150000	0.716638
-1.200000	0.729102
-1.250000	0.740577
-1.300000	0.752266
-1.350000	0.763067
-1.400000	0.773351
-1.450000	0.783491
-1.500000	0.793158
-1.550000	0.801764
-1.600000	0.810628
-1.650000	0.819076
-1.700000	0.827252
-1.750000	0.835198
-1.800000	0.842828
-1.850000	0.849498
-1.900000	0.856053
-1.950000	0.862349
-2.000000	0.86866
-2.050000	0.87457
-2.100000	0.880063
-2.150000	0.885427
-2.200000	0.890505
-2.250000	0.895597
-2.300000	0.900373
-2.350000	0.90512
-2.400000	0.909395
-2.450000	0.913411
-2.500000	0.917972
-2.550000	0.921429
-2.600000	0.925229
-2.650000	0.928973
-2.700000	0.932458
-2.750000	0.935643
-2.800000	0.938368
-2.850000	0.941337
-2.900000	0.944177
-2.950000	0.946859
-3.000000	0.949383
-3.050000	0.95218
-3.100000	0.954303
-3.150000	0.956497
-3.200000	0.958692
-3.250000	0.960772
-3.300000	0.962995
-3.350000	0.964859
-3.400000	0.966796
-3.450000	0.968804
-3.500000	0.970511
-3.550000	0.972174
-3.600000	0.973738
-3.650000	0.975086
-3.700000	0.976348
-3.750000	0.977467
-3.800000	0.978744
-3.850000	0.979733
-3.900000	0.980666
-3.950000	0.981756
-4.000000	0.982717
-4.050000	0.983706
-4.100000	0.984768
-4.150000	0.985499
-4.200000	0.986188
-4.250000	0.986962
-4.300000	0.987722
-4.350000	0.988325
-4.400000	0.988841
-4.450000	0.989515
-4.500000	0.990017
-4.550000	0.990476
-4.600000	0.991007
-4.650000	0.99148
-4.700000	0.991853
-4.750000	0.992326
-4.800000	0.992871
-4.850000	0.993158
-4.900000	0.993589
-4.950000	0.993818
-5.000000	0.994005
-5.050000	0.99422
-5.100000	0.994378
-5.150000	0.994621
-5.200000	0.994937
-5.250000	0.995338
-5.300000	0.995568
-5.350000	0.995769
-5.400000	0.99597
-5.450000	0.996099
-5.500000	0.996256
-5.550000	0.996457
-5.600000	0.996644
-5.650000	0.996773
-5.700000	0.996959
-5.750000	0.997074
-5.800000	0.997232
-5.850000	0.997332
-5.900000	0.997476
-5.950000	0.997648
-6.000000	0.99782
-6.050000	0.997949
-6.100000	0.998121
-6.150000	0.998193
-6.200000	0.998264
-6.250000	0.998365
-6.300000	0.998465
-6.350000	0.998508
-6.400000	0.998551
-6.450000	0.998709
-6.500000	0.998795
-6.550000	0.998853
-6.600000	0.99891
-6.650000	0.998967
-6.700000	0.998996
-6.750000	0.999039
-6.800000	0.999168
-6.850000	0.999211
-6.900000	0.999254
-6.950000	0.999283
-7.000000	0.999297
-7.050000	0.999326
-7.150000	0.999369
-7.200000	0.999383
-7.250000	0.999426
-7.300000	0.999484
-7.350000	0.999512
-7.400000	0.999541
-7.450000	0.99957
-7.500000	0.999598
-7.550000	0.999627
-7.650000	0.999656
-7.700000	0.999684
-7.750000	0.999699
-7.900000	0.999742
-8.000000	0.999756
-8.050000	0.999771
-8.100000	0.999785
-8.200000	0.999799
-8.300000	0.999828
-8.350000	0.999842
-8.450000	0.999885
-8.500000	0.9999
-8.800000	0.999914
-8.900000	0.999928
-9.250000	0.999943
-9.300000	0.999971
-9.550000	0.999986
-9.900000	1
&
74.050000	3.16658e-13
74.000000	3.23925e-13
73.950000	3.31359e-13
73.900000	3.38963e-13
73.850000	3.46742e-13
73.800000	3.54698e-13
73.750000	3.62837e-13
73.700000	3.71163e-13
73.650000	3.79679e-13
73.600000	3.8839e-13
73.550000	3.97302e-13
73.500000	4.06417e-13
73.450000	4.15741e-13
73.400000	4.25279e-13
73.350000	4.35035e-13
73.300000	4.45015e-13
73.250000	4.55223e-13
73.200000	4.65665e-13
73.150000	4.76347e-13
73.100000	4.87273e-13
73.050000	4.98449e-13
73.000000	5.09882e-13
72.950000	5.21576e-13
72.900000	5.33538e-13
72.850000	5.45774e-13
72.800000	5.58291e-13
72.750000	5.71094e-13
72.700000	5.8419e-13
72.650000	5.97586e-13
72.600000	6.11289e-13
72.550000	6.25305e-13
72.500000	6.39643e-13
72.450000	6.54309e-13
72.400000	6.69311e-13
72.350000	6.84656e-13
72.300000	7.00352e-13
72.250000	7.16408e-13
72.200000	7.32832e-13
72.150000	7.49631e-13
72.100000	7.66815e-13
72.050000	7.84392e-13
72.000000	8.02372e-13
71.950000	8.20763e-13
71.900000	8.39575e-13
71.850000	8.58818e-13
71.800000	8.78501e-13
71.750000	8.98635e-13
71.700000	9.19229e-13
71.650000	9.40295e-13
71.600000	9.61843e-13
71.550000	9.83884e-13
71.500000	1.00643e-12
71.450000	1.02949e-12
71.400000	1.05308e-12
71.350000	1.07721e-12
71.300000	1.10189e-12
71.250000	1.12713e-12
71.200000	1.15296e-12
71.150000	1.17937e-12
71.100000	1.20639e-12
71.050000	1.23402e-12
71.000000	1.26229e-12
70.950000	1.2912e-12
70.900000	1.32078e-12
70.850000	1.35103e-12
70.800000	1.38198e-12
70.750000	1.41363e-12
70.700000	1.446e-12
70.650000	1.47912e-12
70.600000	1.51299e-12
70.550000	1.54764e-12
70.500000	1.58308e-12
70.450000	1.61933e-12
70.400000	1.65641e-12
70.350000	1.69434e-12
70.300000	1.73313e-12
70.250000	1.77281e-12
70.200000	1.8134e-12
70.150000	1.85492e-12
70.100000	1.89738e-12
70.050000	1.94082e-12
70.000000	1.98525e-12
69.950000	2.03069e-12
69.900000	2.07717e-12
69.850000	2.12472e-12
69.800000	2.17335e-12
69.750000	2.22309e-12
69.700000	2.27397e-12
69.650000	2.32601e-12
69.600000	2.37925e-12
69.550000	2.43369e-12
69.500000	2.48939e-12
69.450000	2.54635e-12
69.400000	2.60462e-12
69.350000	2.66421e-12
69.300000	2.72517e-12
69.250000	2.78752e-12
69.200000	2.8513e-12
69.150000	2.91653e-12
69.100000	2.98325e-12
69.050000	3.0515e-12
69.000000	3.1213e-12
68.950000	3.1927e-12
68.900000	3.26573e-12
68.850000	3.34043e-12
68.800000	3.41684e-12
68.750000	3.49498e-12
68.700000	3.57492e-12
68.650000	3.65667e-12
68.600000	3.7403e-12
68.550000	3.82583e-12
68.500000	3.91332e-12
68.450000	4.0028e-12
68.400000	4.09433e-12
68.350000	4.18795e-12
68.300000	4.2837e-12
68.250000	4.38164e-12
68.200000	4.48181e-12
68.150000	4.58428e-12
68.100000	4.68907e-12
68.050000	4.79627e-12
68.000000	4.9059e-12
67.950000	5.01804e-12
67.900000	5.13274e-12
67.850000	5.25006e-12
67.800000	5.37005e-12
67.750000	5.49278e-12
67.700000	5.61831e-12
67.650000	5.74671e-12
67.600000	5.87803e-12
67.550000	6.01235e-12
67.500000	6.14973e-12
67.450000	6.29025e-12
67.400000	6.43398e-12
67.350000	6.58098e-12
67.300000	6.73133e-12
67.250000	6.88511e-12
67.200000	7.04241e-12
67.150000	7.20328e-12
67.100000	7.36783e-12
67.050000	7.53613e-12
67.000000	7.70827e-12
66.950000	7.88433e-12
66.900000	8.0644e-12
66.850000	8.24858e-12
66.800000	8.43696e-12
66.750000	8.62964e-12
66.700000	8.82671e-12
66.650000	9.02827e-12
66.600000	9.23442e-12
66.550000	9.44527e-12
66.500000	9.66093e-12
66.450000	9.88151e-12
66.400000	1.01071e-11
66.350000	1.03379e-11
66.300000	1.05739e-11
66.250000	1.08152e-11
66.200000	1.10621e-11
66.150000	1.13146e-11
66.100000	1.15729e-11
66.050000	1.1837e-11
66.000000	1.21072e-11
65.950000	1.23835e-11
65.900000	1.26661e-11
65.850000	1.29551e-11
65.800000	1.32508e-11
65.750000	1.35531e-11
65.700000	1.38624e-11
65.650000	1.41787e-11
65.600000	1.45022e-11
65.550000	1.4833e-11
65.500000	1.51714e-11
65.450000	1.55175e-11
65.400000	1.58715e-11
65.350000	1.62336e-11
65.300000	1.66039e-11
65.250000	1.69826e-11
65.200000	1.73699e-11
65.150000	1.77661e-11
65.100000	1.81713e-11
65.050000	1.85857e-11
65.000000	1.90095e-11
64.950000	1.9443e-11
64.900000	1.98863e-11
64.850000	2.03397e-11
64.800000	2.08035e-11
64.750000	2.12778e-11
64.700000	2.17629e-11
64.650000	2.2259e-11
64.600000	2.27665e-11
64.550000	2.32854e-11
64.500000	2.38162e-11
64.450000	2.4359e-11
64.400000	2.49142e-11
64.350000	2.54821e-11
64.300000	2.60628e-11
64.250000	2.66568e-11
64.200000	2.72642e-11
64.150000	2.78855e-11
64.100000	2.85209e-11
64.050000	2.91708e-11
64.000000	2.98354e-11
63.950000	3.05152e-11
63.900000	3.12104e-11
63.850000	3.19214e-11
63.800000	3.26485e-11
63.750000	3.33923e-11
63.700000	3.41529e-11
63.650000	3.49308e-11
63.600000	3.57263e-11
63.550000	3.654e-11
63.500000	3.73722e-11
63.450000	3.82232e-11
63.400000	3.90937e-11
63.350000	3.99838e-11
63.300000	4.08943e-11
63.250000	4.18254e-11
63.200000	4.27776e-11
63.150000	4.37515e-11
63.100000	4.47476e-11
63.050000	4.57662e-11
63.000000	4.6808e-11
62.950000	4.78735e-11
62.900000	4.89631e-11
62.850000	5.00775e-11
62.800000	5.12172e-11
62.750000	5.23828e-11
62.700000	5.35749e-11
62.650000	5.4794e-11
62.600000	5.60409e-11
62.550000	5.7316e-11
62.500000	5.86201e-11
62.450000	5.99538e-11
62.400000	6.13177e-11
62.350000	6.27126e-11
62.300000	6.41392e-11
62.250000	6.55982e-11
62.200000	6.70903e-11
62.150000	6.86162e-11
62.100000	7.01768e-11
62.050000	7.17728e-11
62.000000	7.3405e-11
61.950000	7.50743e-11
61.900000	7.67814e-11
61.850000	7.85273e-11
61.800000	8.03127e-11
61.750000	8.21387e-11
61.700000	8.40061e-11
61.650000	8.59158e-11
61.600000	8.78689e-11
61.550000	8.98662e-11
61.500000	9.19089e-11
61.450000	9.39979e-11
61.400000	9.61342e-11
61.350000	9.8319e-11
61.300000	1.00553e-10
61.250000	1.02838e-10
61.200000	1.05175e-10
61.150000	1.07565e-10
61.100000	1.10009e-10
61.050000	1.12508e-10
61.000000	1.15064e-10
60.950000	1.17678e-10
60.900000	1.20351e-10
60.850000	1.23085e-10
60.800000	1.25881e-10
60.750000	1.2874e-10
60.700000	1.31664e-10
60.650000	1.34654e-10
60.600000	1.37712e-10
60.550000	1.40839e-10
60.500000	1.44037e-10
60.450000	1.47307e-10
60.400000	1.50651e-10
60.350000	1.54072e-10
60.300000	1.57569e-10
60.250000	1.61146e-10
60.200000	1.64804e-10
60.150000	1.68545e-10
60.100000	1.7237e-10
60.050000	1.76282e-10
60.000000	1.80282e-10
59.950000	1.84374e-10
59.900000	1.88557e-10
59.850000	1.92836e-10
59.800000	1.97211e-10
59.750000	2.01685e-10
59.700000	2.06261e-10
59.650000	2.1094e-10
59.600000	2.15725e-10
59.550000	2.20618e-10
59.500000	2.25622e-10
59.450000	2.30739e-10
59.400000	2.35972e-10
59.350000	2.41323e-10
59.300000	2.46796e-10
59.250000	2.52392e-10
59.200000	2.58114e-10
59.150000	2.63966e-10
59.100000	2.69951e-10
59.050000	2.7607e-10
59.000000	2.82329e-10
58.950000	2.88728e-10
58.900000	2.95272e-10
58.850000	3.01965e-10
58.800000	3.08808e-10
58.750000	3.15806e-10
58.700000	3.22963e-10
58.650000	3.30281e-10
58.600000	3.37764e-10
58.550000	3.45417e-10
58.500000	3.53242e-10
58.450000	3.61244e-10
58.400000	3.69427e-10
58.350000	3.77795e-10
58.300000	3.86352e-10
58.250000	3.95103e-10
58.200000	4.04051e-10
58.150000	4.13201e-10
58.100000	4.22557e-10
58.050000	4.32125e-10
58.000000	4.41909e-10
57.950000	4.51914e-10
57.900000	4.62145e-10
57.850000	4.72606e-10
57.800000	4.83304e-10
57.750000	4.94244e-10
57.700000	5.0543e-10
57.650000	5.16869e-10
57.600000	5.28566e-10
57.550000	5.40526e-10
57.500000	5.52757e-10
57.450000	5.65264e-10
57.400000	5.78053e-10
57.350000	5.9113e-10
57.300000	6.04502e-10
57.250000	6.18177e-10
57.200000	6.32159e-10
57.150000	6.46457e-10
57.100000	6.61077e-10
57.050000	6.76027e-10
57.000000	6.91314e-10
56.950000	7.06946e-10
56.900000	7.2293e-10
56.850000	7.39274e-10
56.800000	7.55987e-10
56.750000	7.73077e-10
56.700000	7.90551e-10
56.650000	8.0842e-10
56.600000	8.26691e-10
56.550000	8.45374e-10
56.500000	8.64478e-10
56.450000	8.84012e-10
56.400000	9.03987e-10
56.350000	9.24411e-10
56.300000	9.45295e-10
56.250000	9.6665e-10
56.200000	9.88486e-10
56.150000	1.01081e-09
56.100000	1.03364e-09
56.050000	1.05699e-09
56.000000	1.08086e-09
55.950000	1.10526e-09
55.900000	1.13022e-09
55.850000	1.15574e-09
55.800000	1.18183e-09
55.750000	1.20851e-09
55.700000	1.23579e-09
55.650000	1.26369e-09
55.600000	1.29221e-09
55.550000	1.32137e-09
55.500000	1.35119e-09
55.450000	1.38168e-09
55.400000	1.41286e-09
55.350000	1.44474e-09
55.300000	1.47733e-09
55.250000	1.51066e-09
55.200000	1.54473e-09
55.150000	1.57958e-09
55.100000	1.6152e-09
55.050000	1.65163e-09
55.000000	1.68888e-09
54.950000	1.72696e-09
54.900000	1.7659e-09
54.850000	1.80571e-09
54.800000	1.84642e-09
54.750000	1.88804e-09
54.700000	1.9306e-09
54.650000	1.97412e-09
54.600000	2.01861e-09
54.550000	2.0641e-09
54.500000	2.11061e-09
54.450000	2.15817e-09
54.400000	2.2068e-09
54.350000	2.25651e-09
54.300000	2.30735e-09
54.250000	2.35932e-09
54.200000	2.41246e-09
54.150000	2.4668e-09
54.100000	2.52235e-09
54.050000	2.57915e-09
54.000000	2.63723e-09
53.950000	2.6966e-09
53.900000	2.75731e-09
53.850000	2.81939e-09
53.800000	2.88285e-09
53.750000	2.94774e-09
53.700000	3.01408e-09
53.650000	3.08191e-09
53.600000	3.15126e-09
53.550000	3.22217e-09
53.500000	3.29467e-09
53.450000	3.36879e-09
53.400000	3.44457e-09
53.350000	3.52205e-09
53.300000	3.60127e-09
53.250000	3.68227e-09
53.200000	3.76507e-09
53.150000	3.84974e-09
53.100000	3.9363e-09
53.050000	4.0248e-09
53.000000	4.11528e-09
52.950000	4.20779e-09
52.900000	4.30237e-09
52.850000	4.39906e-09
52.800000	4.49793e-09
52.750000	4.599e-09
52.700000	4.70234e-09
52.650000	4.80799e-09
52.600000	4.91601e-09
52.550000	5.02644e-09
52.500000	5.13935e-09
52.450000	5.25478e-09
52.400000	5.37279e-09
52.350000	5.49344e-09
52.300000	5.61679e-09
52.250000	5.74291e-09
52.200000	5.87184e-09
52.150000	6.00365e-09
52.100000	6.13841e-09
52.050000	6.27619e-09
52.000000	6.41704e-09
51.950000	6.56104e-09
51.900000	6.70826e-09
51.850000	6.85877e-09
51.800000	7.01265e-09
51.750000	7.16996e-09
51.700000	7.33078e-09
51.650000	7.4952e-09
51.600000	7.66329e-09
51.550000	7.83514e-09
51.500000	8.01082e-09
51.450000	8.19043e-09
51.400000	8.37404e-09
51.350000	8.56176e-09
51.300000	8.75366e-09
51.250000	8.94985e-09
51.200000	9.15042e-09
51.150000	9.35546e-09
51.100000	9.56507e-09
51.050000	9.77937e-09
51.000000	9.99844e-09
50.950000	1.02224e-08
50.900000	1.04514e-08
50.850000	1.06854e-08
50.800000	1.09247e-08
50.750000	1.11693e-08
50.700000	1.14194e-08
50.650000	1.1675e-08
50.600000	1.19363e-08
50.550000	1.22035e-08
50.500000	1.24766e-08
50.450000	1.27558e-08
50.400000	1.30412e-08
50.350000	1.3333e-08
50.300000	1.36313e-08
50.250000	1.39362e-08
50.200000	1.42479e-08
50.150000	1.45666e-08
50.100000	1.48923e-08
50.050000	1.52253e-08
50.000000	1.55657e-08
49.950000	1.59137e-08
49.900000	1.62694e-08
49.850000	1.6633e-08
49.800000	1.70048e-08
49.750000	1.73847e-08
49.700000	1.77732e-08
49.650000	1.81703e-08
49.600000	1.85762e-08
49.550000	1.89911e-08
49.500000	1.94153e-08
49.450000	1.98488e-08
49.400000	2.02921e-08
49.350000	2.07451e-08
49.300000	2.12083e-08
49.250000	2.16817e-08
49.200000	2.21656e-08
49.150000	2.26603e-08
49.100000	2.3166e-08
49.050000	2.36829e-08
49.000000	2.42113e-08
48.950000	2.47514e-08
48.900000	2.53035e-08
48.850000	2.58678e-08
48.800000	2.64447e-08
48.750000	2.70344e-08
48.700000	2.76371e-08
48.650000	2.82533e-08
48.600000	2.8883e-08
48.550000	2.95268e-08
48.500000	3.01848e-08
48.450000	3.08574e-08
48.400000	3.15449e-08
48.350000	3.22477e-08
48.300000	3.2966e-08
48.250000	3.37003e-08
48.200000	3.44508e-08
48.150000	3.52179e-08
48.100000	3.60021e-08
48.050000	3.68036e-08
48.000000	3.76228e-08
47.950000	3.84602e-08
47.900000	3.93161e-08
47.850000	4.0191e-08
47.800000	4.10852e-08
47.750000	4.19992e-08
47.700000	4.29334e-08
47.650000	4.38883e-08
47.600000	4.48643e-08
47.550000	4.58619e-08
47.500000	4.68816e-08
47.450000	4.79238e-08
47.400000	4.8989e-08
47.350000	5.00778e-08
47.300000	5.11906e-08
47.250000	5.2328e-08
47.200000	5.34906e-08
47.150000	5.46788e-08
47.100000	5.58933e-08
47.050000	5.71345e-08
47.000000	5.84032e-08
46.950000	5.96999e-08
46.900000	6.10252e-08
46.850000	6.23798e-08
46.800000	6.37642e-08
46.750000	6.51792e-08
46.700000	6.66254e-08
46.650000	6.81035e-08
46.600000	6.96142e-08
46.550000	7.11582e-08
46.500000	7.27362e-08
46.450000	7.4349e-08
46.400000	7.59973e-08
46.350000	7.7682e-08
46.300000	7.94038e-08
46.250000	8.11635e-08
46.200000	8.29619e-08
46.150000	8.47999e-08
46.100000	8.66785e-08
46.050000	8.85983e-08
46.000000	9.05604e-08
45.950000	9.25657e-08
45.900000	9.46151e-08
45.850000	9.67096e-08
45.800000	9.88501e-08
45.750000	1.01038e-07
45.700000	1.03273e-07
45.650000	1.05558e-07
45.600000	1.07893e-07
45.550000	1.1028e-07
45.500000	1.12719e-07
45.450000	1.15211e-07
45.400000	1.17758e-07
45.350000	1.20361e-07
45.300000	1.23021e-07
45.250000	1.2574e-07
45.200000	1.28518e-07
45.150000	1.31357e-07
45.100000	1.34259e-07
45.050000	1.37224e-07
45.000000	1.40254e-07
44.950000	1.43351e-07
44.900000	1.46515e-07
44.850000	1.49749e-07
44.800000	1.53054e-07
44.750000	1.56431e-07
44.700000	1.59882e-07
44.650000	1.63409e-07
44.600000	1.67013e-07
44.550000	1.70696e-07
44.500000	1.74459e-07
44.450000	1.78305e-07
44.400000	1.82235e-07
44.350000	1.86251e-07
44.300000	1.90355e-07
44.250000	1.94548e-07
44.200000	1.98833e-07
44.150000	2.03212e-07
44.100000	2.07687e-07
44.050000	2.12259e-07
44.000000	2.16932e-07
43.950000	2.21706e-07
43.900000	2.26584e-07
43.850000	2.3157e-07
43.800000	2.36663e-07
43.750000	2.41869e-07
43.700000	2.47187e-07
43.650000	2.52622e-07
43.600000	2.58175e-07
43.550000	2.63849e-07
43.500000	2.69647e-07
43.450000	2.75572e-07
43.400000	2.81625e-07
43.350000	2.87811e-07
43.300000	2.94131e-07
43.250000	3.00589e-07
43.200000	3.07187e-07
43.150000	3.13929e-07
43.100000	3.20818e-07
43.050000	3.27857e-07
43.000000	3.35048e-07
42.950000	3.42396e-07
42.900000	3.49904e-07
42.850000	3.57576e-07
42.800000	3.65413e-07
42.750000	3.73422e-07
42.700000	3.81604e-07
42.650000	3.89964e-07
42.600000	3.98505e-07
42.550000	4.07232e-07
42.500000	4.16148e-07
42.450000	4.25258e-07
42.400000	4.34565e-07
42.350000	4.44075e-07
42.300000	4.5379e-07
42.250000	4.63716e-07
42.200000	4.73857e-07
42.150000	4.84218e-07
42.100000	4.94803e-07
42.050000	5.05618e-07
42.000000	5.16666e-07
41.950000	5.27954e-07
41.900000	5.39486e-07
41.850000	5.51268e-07
41.800000	5.63304e-07
41.750000	5.75601e-07
41.700000	5.88164e-07
41.650000	6.00998e-07
41.600000	6.14109e-07
41.550000	6.27503e-07
41.500000	6.41187e-07
41.450000	6.55166e-07
41.400000	6.69447e-07
41.350000	6.84037e-07
41.300000	6.9894e-07
41.250000	7.14166e-07
41.200000	7.29719e-07
41.150000	7.45608e-07
41.100000	7.61839e-07
41.050000	7.7842e-07
41.000000	7.95358e-07
40.950000	8.1266e-07
40.900000	8.30335e-07
40.850000	8.48391e-07
40.800000	8.66834e-07
40.750000	8.85675e-07
40.700000	9.0492e-07
40.650000	9.24579e-07
40.600000	9.44661e-07
40.550000	9.65174e-07
40.500000	9.86127e-07
40.450000	1.00753e-06
40.400000	1.02939e-06
40.350000	1.05172e-06
40.300000	1.07453e-06
40.250000	1.09783e-06
40.200000	1.12163e-06
40.150000	1.14594e-06
40.100000	1.17077e-06
40.050000	1.19613e-06
40.000000	1.22204e-06
39.950000	1.2485e-06
39.900000	1.27552e-06
39.850000	1.30312e-06
39.800000	1.33132e-06
39.750000	1.36011e-06
39.700000	1.38952e-06
39.650000	1.41956e-06
39.600000	1.45024e-06
39.550000	1.48158e-06
39.500000	1.51358e-06
39.450000	1.54627e-06
39.400000	1.57965e-06
39.350000	1.61375e-06
39.300000	1.64857e-06
39.250000	1.68413e-06
39.200000	1.72045e-06
39.150000	1.75755e-06
39.100000	1.79543e-06
39.050000	1.83412e-06
39.000000	1.87363e-06
38.950000	1.91398e-06
38.900000	1.95519e-06
38.850000	1.99727e-06
38.800000	2.04025e-06
38.750000	2.08414e-06
38.700000	2.12896e-06
38.650000	2.17473e-06
38.600000	2.22147e-06
38.550000	2.26921e-06
38.500000	2.31795e-06
38.450000	2.36772e-06
38.400000	2.41855e-06
38.350000	2.47046e-06
38.300000	2.52346e-06
38.250000	2.57758e-06
38.200000	2.63285e-06
38.150000	2.68928e-06
38.100000	2.74691e-06
38.050000	2.80575e-06
38.000000	2.86583e-06
37.950000	2.92718e-06
37.900000	2.98982e-06
37.850000	3.05379e-06
37.800000	3.1191e-06
37.750000	3.18578e-06
37.700000	3.25387e-06
37.650000	3.32339e-06
37.600000	3.39438e-06
37.550000	3.46685e-06
37.500000	3.54085e-06
37.450000	3.6164e-06
37.400000	3.69353e-06
37.350000	3.77229e-06
37.300000	3.85269e-06
37.250000	3.93478e-06
37.200000	4.01859e-06
37.150000	4.10416e-06
37.100000	4.19151e-06
37.050000	4.28069e-06
37.000000	4.37174e-06
36.950000	4.46469e-06
36.900000	4.55958e-06
36.850000	4.65646e-06
36.800000	4.75535e-06
36.750000	4.85631e-06
36.700000	4.95937e-06
36.650000	5.06457e-06
36.600000	5.17197e-06
36.550000	5.28161e-06
36.500000	5.39352e-06
36.450000	5.50776e-06
36.400000	5.62438e-06
36.350000	5.74342e-06
36.300000	5.86493e-06
36.250000	5.98896e-06
36.200000	6.11556e-06
36.150000	6.24478e-06
36.100000	6.37668e-06
36.050000	6.51131e-06
36.000000	6.64873e-06
35.950000	6.78899e-06
35.900000	6.93214e-06
35.850000	7.07825e-06
35.800000	7.22738e-06
35.750000	7.37959e-06
35.700000	7.53493e-06
35.650000	7.69347e-06
35.600000	7.85527e-06
35.550000	8.02041e-06
35.500000	8.18894e-06
35.450000	8.36094e-06
35.400000	8.53646e-06
35.350000	8.71559e-06
35.300000	8.8984e-06
35.250000	9.08495e-06
35.200000	9.27532e-06
35.150000	9.46959e-06
35.100000	9.66783e-06
35.050000	9.87013e-06
35.000000	1.00766e-05
34.950000	1.02872e-05
34.900000	1.05021e-05
34.850000	1.07215e-05
34.800000	1.09453e-05
34.750000	1.11736e-05
34.700000	1.14066e-05
34.650000	1.16443e-05
34.600000	1.18869e-05
34.550000	1.21344e-05
34.500000	1.23869e-05
34.450000	1.26445e-05
34.400000	1.29073e-05
34.350000	1.31755e-05
34.300000	1.3449e-05
34.250000	1.37281e-05
34.200000	1.40129e-05
34.150000	1.43033e-05
34.100000	1.45997e-05
34.050000	1.4902e-05
34.000000	1.52104e-05
33.950000	1.55249e-05
33.900000	1.58458e-05
33.850000	1.61732e-05
33.800000	1.65071e-05
33.750000	1.68477e-05
33.700000	1.71951e-05
33.650000	1.75495e-05
33.600000	1.79109e-05
33.550000	1.82795e-05
33.500000	1.86556e-05
33.450000	1.90391e-05
33.400000	1.94302e-05
33.350000	1.98291e-05
33.300000	2.02359e-05
33.250000	2.06509e-05
33.200000	2.1074e-05
33.150000	2.15055e-05
33.100000	2.19456e-05
33.050000	2.23943e-05
33.000000	2.2852e-05
32.950000	2.33186e-05
32.900000	2.37945e-05
32.850000	2.42797e-05
32.800000	2.47744e-05
32.750000	2.52789e-05
32.700000	2.57933e-05
32.650000	2.63177e-05
32.600000	2.68525e-05
32.550000	2.73976e-05
32.500000	2.79535e-05
32.450000	2.85201e-05
32.400000	2.90978e-05
32.350000	2.96868e-05
32.300000	3.02872e-05
32.250000	3.08992e-05
32.200000	3.15231e-05
32.150000	3.21591e-05
32.100000	3.28074e-05
32.050000	3.34682e-05
32.000000	3.41418e-05
31.950000	3.48283e-05
31.900000	3.55281e-05
31.850000	3.62412e-05
31.800000	3.69681e-05
31.750000	3.77089e-05
31.700000	3.84638e-05
31.650000	3.92332e-05
31.600000	4.00172e-05
31.550000	4.08162e-05
31.500000	4.16304e-05
31.450000	4.246e-05
31.400000	4.33053e-05
31.350000	4.41667e-05
31.300000	4.50443e-05
31.250000	4.59384e-05
31.200000	4.68494e-05
31.150000	4.77776e-05
31.100000	4.87231e-05
31.050000	4.96864e-05
31.000000	5.06677e-05
30.950000	5.16673e-05
30.900000	5.26855e-05
30.850000	5.37226e-05
30.800000	5.47791e-05
30.750000	5.58551e-05
30.700000	5.6951e-05
30.650000	5.80671e-05
30.600000	5.92038e-05
30.550000	6.03614e-05
30.500000	6.15402e-05
30.450000	6.27406e-05
30.400000	6.39629e-05
30.350000	6.52075e-05
30.300000	6.64748e-05
30.250000	6.7765e-05
30.200000	6.90787e-05
30.150000	7.0416e-05
30.100000	7.17775e-05
30.050000	7.31634e-05
30.000000	7.45742e-05
29.950000	7.60103e-05
29.900000	7.74719e-05
29.850000	7.89596e-05
29.800000	8.04737e-05
29.750000	8.20146e-05
29.700000	8.35827e-05
29.650000	8.51785e-05
29.600000	8.68022e-05
29.550000	8.84544e-05
29.500000	9.01355e-05
29.450000	9.18457e-05
29.400000	9.35857e-05
29.350000	9.53558e-05
29.300000	9.71564e-05
29.250000	9.89879e-05
29.200000	0.000100851
29.150000	0.000102746
29.100000	0.000104672
29.050000	0.000106632
29.000000	0.000108625
28.950000	0.000110651
28.900000	0.000112711
28.850000	0.000114806
28.800000	0.000116935
28.750000	0.0001191
28.700000	0.000121301
28.650000	0.000123537
28.600000	0.00012581
28.550000	0.000128121
28.500000	0.000130468
28.450000	0.000132854
28.400000	0.000135278
28.350000	0.00013774
28.300000	0.000140242
28.250000	0.000142783
28.200000	0.000145364
28.150000	0.000147986
28.100000	0.000150649
28.050000	0.000153352
28.000000	0.000156097
27.950000	0.000158885
27.900000	0.000161714
27.850000	0.000164586
27.800000	0.000167502
27.750000	0.00017046
27.700000	0.000173463
27.650000	0.000176509
27.600000	0.0001796
27.550000	0.000182735
27.500000	0.000185916
27.450000	0.000189142
27.400000	0.000192413
27.350000	0.000195729
27.300000	0.000199092
27.250000	0.000202501
27.200000	0.000205956
27.150000	0.000209458
27.100000	0.000213006
27.050000	0.0002166
27.000000	0.000220242
26.950000	0.00022393
26.900000	0.000227665
26.850000	0.000231446
26.800000	0.000235274
26.750000	0.000239149
26.700000	0.00024307
26.650000	0.000247038
26.600000	0.000251051
26.550000	0.000255111
26.500000	0.000259215
26.450000	0.000263365
26.400000	0.000267559
26.350000	0.000271798
26.300000	0.00027608
26.250000	0.000280406
26.200000	0.000284773
26.150000	0.000289182
26.100000	0.000293633
26.050000	0.000298122
26.000000	0.000302651
25.950000	0.000307218
25.900000	0.000311822
25.850000	0.000316461
25.800000	0.000321134
25.750000	0.000325839
25.700000	0.000330576
25.650000	0.000335342
25.600000	0.000340136
25.550000	0.000344955
25.500000	0.000349797
25.450000	0.000354661
25.400000	0.000359544
25.350000	0.000364442
25.300000	0.000369355
25.250000	0.000374277
25.200000	0.000379207
25.150000	0.000384141
25.100000	0.000389075
25.050000	0.000394006
25.000000	0.000398929
24.950000	0.00040384
24.900000	0.000408735
24.850000	0.000413608
24.800000	0.000418454
24.750000	0.000423268
24.700000	0.000428043
24.650000	0.000432773
24.600000	0.000437451
24.550000	0.00044207
24.500000	0.000446622
24.450000	0.000451098
24.400000	0.000455489
24.350000	0.000459786
24.300000	0.000463977
24.250000	0.000468051
24.200000	0.000471997
24.150000	0.000475799
24.100000	0.000479444
24.050000	0.000482914
24.000000	0.000486193
23.950000	0.000489258
23.900000	0.000492088
23.850000	0.000494655
23.800000	0.000496927
23.750000	0.000498867
23.700000	0.000500422
23.650000	0.00050152
&
```
