## Supplementary material for "All-at-once RNA folding with 3D motif prediction framed by evolutionary information": RF01904_HOTAIR_1.surv

```
&
0.595250	0.0015015
0.578937	0.003003
0.448434	0.0045045
0.350556	0.00600601
0.211896	0.00750751
0.162957	0.00900901
0.097705	0.0105105
0.089549	0.012012
0.081393	0.015015
0.016141	0.0165165
0.007984	0.018018
-0.000172	0.975976
-0.016485	0.978979
-0.024642	0.98048
-0.040954	0.981982
-0.049111	0.983483
-0.057267	0.987988
-0.065424	0.990991
-0.073580	0.992492
-0.089893	0.993994
-0.106206	0.995495
-0.114363	0.996997
-0.253023	0.998498
-0.416152	1
&
5.366783	5.00501e-06
5.187341	1.001e-05
5.105776	2.002e-05
4.836613	5.50551e-05
4.803987	6.00601e-05
4.779517	0.000105105
4.771361	0.000115115
4.763204	0.00012012
4.755048	0.000125125
4.730578	0.00013013
4.706109	0.00014014
4.689796	0.000145145
4.673483	0.00016016
4.657170	0.00017017
4.632701	0.000175175
4.624544	0.000185185
4.600075	0.00019019
4.591919	0.000195195
4.559293	0.000205205
4.551136	0.000235235
4.534823	0.00024024
4.526667	0.00025025
4.494041	0.000255255
4.461415	0.00026026
4.428789	0.00028028
4.404320	0.00029029
4.396163	0.000295295
4.388007	0.00031031
4.379850	0.000315315
4.371694	0.000325325
4.363537	0.00033033
4.347225	0.000335335
4.306442	0.00035035
4.290129	0.000355355
4.273816	0.00036036
4.208565	0.000365365
4.200408	0.00037037
4.192252	0.00038038
4.184095	0.000385385
4.175939	0.00041041
4.167782	0.00043043
4.159626	0.00044044
4.069905	0.000445445
4.004653	0.000465465
3.972027	0.00047047
3.947558	0.000475475
3.914932	0.00048048
3.906775	0.000485485
3.898619	0.00049049
3.890462	0.000500501
3.825211	0.000505506
3.800741	0.000515516
3.792585	0.000525526
3.751802	0.000530531
3.686551	0.000535536
3.670238	0.000540541
3.645768	0.000545546
3.629455	0.000555556
3.613143	0.000560561
3.531578	0.000565566
3.523421	0.000570571
3.515265	0.000575576
3.490796	0.000580581
3.417387	0.000595596
3.401074	0.000605606
3.392918	0.000615616
3.311353	0.000620621
3.278727	0.000630631
3.205319	0.000635636
3.156380	0.000640641
3.107442	0.000645646
3.009564	0.000655656
2.993251	0.000665666
2.789339	0.000690691
2.781183	0.000705706
2.764870	0.000710711
2.683305	0.000720721
2.675149	0.000725726
2.658836	0.000730731
2.650679	0.000745746
2.642523	0.000750751
2.634367	0.000755756
2.626210	0.000780781
2.618054	0.000800801
2.593584	0.000860861
2.585428	0.000865866
2.577271	0.000895896
2.569115	0.000910911
2.560958	0.000915916
2.552802	0.000955956
2.544645	0.000970971
2.536489	0.000990991
2.528332	0.001001
2.520176	0.00100601
2.503863	0.00105606
2.487550	0.00106607
2.479394	0.00107107
2.463081	0.00108108
2.454924	0.0011011
2.422298	0.00111612
2.414142	0.00112112
2.405985	0.00113113
2.397829	0.00114615
2.389673	0.00117618
2.381516	0.00118118
2.373360	0.0011962
2.365203	0.0012012
2.357047	0.00122623
2.348890	0.00123624
2.340734	0.00126627
2.332577	0.00128629
2.324421	0.0012963
2.316264	0.00135135
2.308108	0.00136637
2.299951	0.00138138
2.291795	0.0014014
2.283638	0.00141642
2.275482	0.00146146
2.267326	0.00148148
2.251013	0.00153654
2.242856	0.00156156
2.234700	0.00158158
2.226543	0.00161161
2.218387	0.00168168
2.210230	0.00172172
2.202074	0.00172673
2.193917	0.00178178
2.185761	0.00178679
2.177604	0.0017968
2.169448	0.00189189
2.161292	0.00194194
2.153135	0.00195195
2.144979	0.00197197
2.136822	0.00202703
2.128666	0.00206707
2.120509	0.0021021
2.112353	0.00212212
2.104196	0.00215716
2.087883	0.00223223
2.079727	0.00226727
2.071570	0.00228729
2.063414	0.0023023
2.055257	0.00230731
2.047101	0.00234735
2.038945	0.00236737
2.030788	0.00237738
2.022632	0.00238238
2.014475	0.00242242
2.006319	0.00243744
1.998162	0.00245746
1.990006	0.0024975
1.981849	0.0025025
1.973693	0.00250751
1.965536	0.00251752
1.957380	0.00253754
1.949223	0.00254254
1.941067	0.00255756
1.932910	0.00257257
1.916598	0.00257758
1.908441	0.00258258
1.900285	0.0025976
1.892128	0.0026026
1.883972	0.00260761
1.875815	0.00262262
1.867659	0.00263263
1.859502	0.00265265
1.851346	0.00265766
1.843189	0.00266266
1.826876	0.00267267
1.818720	0.00270771
1.810563	0.00271772
1.802407	0.00275776
1.786094	0.00276276
1.777938	0.0027978
1.769781	0.00284284
1.761625	0.00286286
1.753468	0.00287788
1.745312	0.0029029
1.728999	0.00292292
1.720842	0.00292793
1.704529	0.00296296
1.696373	0.00298298
1.688216	0.00299299
1.680060	0.00304805
1.671904	0.00305806
1.655591	0.00306306
1.647434	0.00308308
1.639278	0.00314314
1.631121	0.00314815
1.622965	0.00316316
1.614808	0.00316817
1.606652	0.00317818
1.598495	0.00318318
1.590339	0.00318819
1.574026	0.0031982
1.565869	0.00320821
1.557713	0.00321822
1.549557	0.00324324
1.541400	0.00324825
1.533244	0.00325325
1.516931	0.00325826
1.508774	0.00326827
1.500618	0.00327327
1.492461	0.00327828
1.476148	0.00328829
1.467992	0.0032983
1.459835	0.00332332
1.435366	0.00333834
1.427210	0.00334334
1.419053	0.00334835
1.402740	0.00335836
1.394584	0.00337337
1.386427	0.00337838
1.370114	0.00339339
1.361958	0.0033984
1.353801	0.0034034
1.345645	0.00340841
1.337488	0.00348348
1.329332	0.00357858
1.321175	0.00362863
1.313019	0.00368368
1.304863	0.00371872
1.296706	0.00372873
1.288550	0.00375375
1.280393	0.00378879
1.272237	0.00379379
1.264080	0.0037988
1.255924	0.00383884
1.247767	0.00385385
1.239611	0.00386386
1.231454	0.00388889
1.215141	0.0039039
1.206985	0.00392392
1.198828	0.00392893
1.190672	0.00402402
1.182516	0.00406907
1.174359	0.00407908
1.166203	0.00415916
1.158046	0.00419419
1.149890	0.00425926
1.141733	0.00429429
1.133577	0.00434935
1.125420	0.00440941
1.117264	0.00443443
1.109107	0.00444444
1.100951	0.00445445
1.092794	0.00447948
1.084638	0.00454454
1.076481	0.00456456
1.068325	0.00459459
1.060169	0.00464464
1.052012	0.0046997
1.043856	0.00477477
1.035699	0.00479479
1.027543	0.00485986
1.019386	0.00487988
1.011230	0.00493493
1.003073	0.00494995
0.994917	0.00495996
0.986760	0.00497998
0.978604	0.00500501
0.970447	0.00503003
0.962291	0.00506006
0.954134	0.00508008
0.945978	0.0050951
0.937822	0.00512513
0.929665	0.00521522
0.921509	0.00525025
0.913352	0.00528529
0.905196	0.00532032
0.897039	0.00537037
0.888883	0.00540541
0.880726	0.00545546
0.872570	0.00549049
0.864413	0.00556056
0.856257	0.00561562
0.848100	0.00563063
0.839944	0.00566567
0.831787	0.00567067
0.823631	0.00570571
0.815475	0.00572573
0.807318	0.00575576
0.799162	0.00581081
0.791005	0.00585586
0.782849	0.00588589
0.774692	0.00602102
0.766536	0.00622122
0.758379	0.00638138
0.750223	0.00655155
0.742066	0.00674174
0.733910	0.00687187
0.725753	0.00695696
0.717597	0.00698699
0.709440	0.00704705
0.701284	0.00710711
0.693128	0.00715215
0.684971	0.00717718
0.676815	0.00723724
0.668658	0.00724725
0.660502	0.00725726
0.652345	0.00740741
0.644189	0.00746246
0.636032	0.00754755
0.627876	0.00758759
0.619719	0.00763263
0.611563	0.00768769
0.603406	0.00771772
0.595250	0.00778278
0.587093	0.00780781
0.578937	0.00785285
0.570781	0.00791792
0.562624	0.00794294
0.554468	0.00802803
0.546311	0.0080981
0.538155	0.00814815
0.529998	0.00825325
0.521842	0.00831331
0.513685	0.00839339
0.505529	0.00855355
0.497372	0.0087037
0.489216	0.00881882
0.481059	0.00901401
0.472903	0.00913914
0.464746	0.00926426
0.456590	0.00933934
0.448434	0.00955956
0.440277	0.00976977
0.432121	0.00998999
0.423964	0.0101351
0.415808	0.0102503
0.407651	0.0104805
0.399495	0.0106707
0.391338	0.0108609
0.383182	0.0111011
0.375025	0.0112362
0.366869	0.0113814
0.358712	0.0115365
0.350556	0.0118569
0.342399	0.011952
0.334243	0.012022
0.326087	0.0121822
0.317930	0.0123874
0.309774	0.0128278
0.301617	0.0133333
0.293461	0.0137287
0.285304	0.0141792
0.277148	0.0144344
0.268991	0.0146997
0.260835	0.0149249
0.252678	0.0151301
0.244522	0.0154454
0.236365	0.0156406
0.228209	0.0158408
0.220052	0.015971
0.211896	0.0162112
0.203740	0.0163363
0.195583	0.0165616
0.187427	0.0167618
0.179270	0.016957
0.171114	0.0171071
0.162957	0.0173173
0.154801	0.0173924
0.146644	0.0175876
0.138488	0.0177628
0.130331	0.0178729
0.122175	0.017998
0.114018	0.0181131
0.105862	0.0182883
0.097705	0.0184434
0.089549	0.0186036
0.081393	0.0187187
0.073236	0.0188889
0.065080	0.019004
0.056923	0.0193093
0.048767	0.0196847
0.040610	0.020015
0.032454	0.0202202
0.024297	0.0205906
0.016141	0.0214565
0.007984	0.0227127
-0.000172	0.943368
-0.008329	0.947703
-0.016485	0.951261
-0.024642	0.952523
-0.032798	0.953684
-0.040954	0.95508
-0.049111	0.956436
-0.057267	0.958093
-0.065424	0.959314
-0.073580	0.960756
-0.081737	0.962062
-0.089893	0.963614
-0.098050	0.96525
-0.106206	0.966727
-0.114363	0.968268
-0.122519	0.96992
-0.130676	0.971371
-0.138832	0.972417
-0.146989	0.973534
-0.155145	0.974254
-0.163301	0.975065
-0.171458	0.975781
-0.179614	0.976747
-0.187771	0.977528
-0.195927	0.978188
-0.204084	0.978744
-0.212240	0.979555
-0.220397	0.98015
-0.228553	0.980856
-0.236710	0.981356
-0.244866	0.981872
-0.253023	0.982568
-0.261179	0.983278
-0.269336	0.983809
-0.277492	0.984434
-0.285648	0.984965
-0.293805	0.985511
-0.301961	0.986031
-0.310118	0.986702
-0.318274	0.987297
-0.326431	0.987858
-0.334587	0.988253
-0.342744	0.988559
-0.350900	0.988939
-0.359057	0.989104
-0.367213	0.989424
-0.375370	0.989805
-0.383526	0.990105
-0.391683	0.99046
-0.399839	0.990686
-0.407995	0.991036
-0.416152	0.991401
-0.424308	0.991782
-0.432465	0.992102
-0.440621	0.992487
-0.448778	0.992793
-0.456934	0.992948
-0.465091	0.993193
-0.473247	0.993333
-0.481404	0.993453
-0.489560	0.993634
-0.497717	0.993719
-0.505873	0.993809
-0.514029	0.993944
-0.522186	0.994074
-0.530342	0.994124
-0.538499	0.994244
-0.546655	0.994354
-0.554812	0.994474
-0.562968	0.99452
-0.571125	0.994595
-0.579281	0.99464
-0.587438	0.99472
-0.595594	0.99477
-0.603751	0.994895
-0.611907	0.994975
-0.620064	0.995055
-0.628220	0.99513
-0.636376	0.995235
-0.644533	0.99535
-0.652689	0.99544
-0.660846	0.995551
-0.669002	0.995671
-0.677159	0.995766
-0.685315	0.995916
-0.693472	0.996071
-0.701628	0.996121
-0.709785	0.996231
-0.717941	0.996381
-0.726098	0.996476
-0.734254	0.996617
-0.742411	0.996682
-0.750567	0.996827
-0.758723	0.997002
-0.766880	0.997092
-0.775036	0.997162
-0.783193	0.997317
-0.791349	0.997447
-0.799506	0.997548
-0.807662	0.997688
-0.815819	0.997843
-0.823975	0.997948
-0.832132	0.998038
-0.840288	0.998078
-0.848445	0.998223
-0.856601	0.998348
-0.864758	0.998408
-0.872914	0.998438
-0.881070	0.998498
-0.889227	0.998564
-0.897383	0.998614
-0.905540	0.998654
-0.913696	0.998674
-0.921853	0.998724
-0.930009	0.998774
-0.938166	0.998824
-0.946322	0.998869
-0.954479	0.998914
-0.962635	0.998979
-0.970792	0.998999
-0.978948	0.999019
-0.987105	0.999054
-0.995261	0.999074
-1.003417	0.999079
-1.011574	0.999124
-1.019730	0.999149
-1.027887	0.999194
-1.036043	0.999214
-1.044200	0.999234
-1.052356	0.999299
-1.060513	0.999329
-1.068669	0.999394
-1.076826	0.999404
-1.084982	0.999424
-1.093139	0.999449
-1.101295	0.999484
-1.109452	0.99953
-1.117608	0.999535
-1.125764	0.99955
-1.133921	0.999575
-1.142077	0.99965
-1.150234	0.999655
-1.158390	0.99969
-1.166547	0.999695
-1.174703	0.99971
-1.182860	0.99973
-1.191016	0.999775
-1.199173	0.999805
-1.207329	0.999815
-1.231799	0.999835
-1.239955	0.999855
-1.248111	0.999865
-1.264424	0.999895
-1.272581	0.999915
-1.280737	0.99992
-1.288894	0.999925
-1.297050	0.99994
-1.305207	0.999945
-1.313363	0.999955
-1.329676	0.99997
-1.337833	0.999975
-1.354146	0.99998
-1.378615	0.999985
-1.386771	0.99999
-1.452023	0.999995
-1.492805	1
&
20.806974	6.56209e-31
20.798817	6.77487e-31
20.790661	6.99455e-31
20.782504	7.22134e-31
20.774348	7.45549e-31
20.766192	7.69722e-31
20.758035	7.94679e-31
20.749879	8.20446e-31
20.741722	8.47047e-31
20.733566	8.7451e-31
20.725409	9.02864e-31
20.717253	9.32136e-31
20.709096	9.62358e-31
20.700940	9.93559e-31
20.692783	1.02577e-30
20.684627	1.05903e-30
20.676470	1.09336e-30
20.668314	1.12881e-30
20.660157	1.1654e-30
20.652001	1.20318e-30
20.643845	1.24219e-30
20.635688	1.28246e-30
20.627532	1.32404e-30
20.619375	1.36696e-30
20.611219	1.41127e-30
20.603062	1.45702e-30
20.594906	1.50425e-30
20.586749	1.55302e-30
20.578593	1.60336e-30
20.570436	1.65533e-30
20.562280	1.70899e-30
20.554123	1.76439e-30
20.545967	1.82158e-30
20.537810	1.88063e-30
20.529654	1.94159e-30
20.521498	2.00452e-30
20.513341	2.0695e-30
20.505185	2.13658e-30
20.497028	2.20583e-30
20.488872	2.27733e-30
20.480715	2.35114e-30
20.472559	2.42734e-30
20.464402	2.50602e-30
20.456246	2.58724e-30
20.448089	2.6711e-30
20.439933	2.75767e-30
20.431776	2.84704e-30
20.423620	2.93932e-30
20.415463	3.03458e-30
20.407307	3.13293e-30
20.399151	3.23446e-30
20.390994	3.33929e-30
20.382838	3.44751e-30
20.374681	3.55923e-30
20.366525	3.67458e-30
20.358368	3.79366e-30
20.350212	3.9166e-30
20.342055	4.04352e-30
20.333899	4.17456e-30
20.325742	4.30984e-30
20.317586	4.4495e-30
20.309429	4.59369e-30
20.301273	4.74255e-30
20.293116	4.89623e-30
20.284960	5.05488e-30
20.276804	5.21868e-30
20.268647	5.38778e-30
20.260491	5.56236e-30
20.252334	5.7426e-30
20.244178	5.92867e-30
20.236021	6.12077e-30
20.227865	6.3191e-30
20.219708	6.52384e-30
20.211552	6.73522e-30
20.203395	6.95345e-30
20.195239	7.17874e-30
20.187082	7.41133e-30
20.178926	7.65146e-30
20.170769	7.89936e-30
20.162613	8.15529e-30
20.154457	8.41951e-30
20.146300	8.69228e-30
20.138144	8.97389e-30
20.129987	9.26462e-30
20.121831	9.56477e-30
20.113674	9.87464e-30
20.105518	1.01945e-29
20.097361	1.05248e-29
20.089205	1.08658e-29
20.081048	1.12178e-29
20.072892	1.15812e-29
20.064735	1.19563e-29
20.056579	1.23436e-29
20.048422	1.27435e-29
20.040266	1.31563e-29
20.032110	1.35825e-29
20.023953	1.40225e-29
20.015797	1.44767e-29
20.007640	1.49456e-29
19.999484	1.54297e-29
19.991327	1.59295e-29
19.983171	1.64455e-29
19.975014	1.69782e-29
19.966858	1.75281e-29
19.958701	1.80958e-29
19.950545	1.8682e-29
19.942388	1.9287e-29
19.934232	1.99117e-29
19.926075	2.05566e-29
19.917919	2.12224e-29
19.909763	2.19098e-29
19.901606	2.26194e-29
19.893450	2.3352e-29
19.885293	2.41083e-29
19.877137	2.4889e-29
19.868980	2.56951e-29
19.860824	2.65272e-29
19.852667	2.73863e-29
19.844511	2.82732e-29
19.836354	2.91889e-29
19.828198	3.01341e-29
19.820041	3.111e-29
19.811885	3.21174e-29
19.803728	3.31575e-29
19.795572	3.42312e-29
19.787416	3.53397e-29
19.779259	3.64841e-29
19.771103	3.76655e-29
19.762946	3.88851e-29
19.754790	4.01443e-29
19.746633	4.14441e-29
19.738477	4.27861e-29
19.730320	4.41715e-29
19.722164	4.56018e-29
19.714007	4.70783e-29
19.705851	4.86026e-29
19.697694	5.01763e-29
19.689538	5.18009e-29
19.681381	5.34781e-29
19.673225	5.52096e-29
19.665069	5.69971e-29
19.656912	5.88424e-29
19.648756	6.07475e-29
19.640599	6.27143e-29
19.632443	6.47446e-29
19.624286	6.68407e-29
19.616130	6.90047e-29
19.607973	7.12387e-29
19.599817	7.35449e-29
19.591660	7.59258e-29
19.583504	7.83838e-29
19.575347	8.09213e-29
19.567191	8.35409e-29
19.559034	8.62452e-29
19.550878	8.90371e-29
19.542722	9.19194e-29
19.534565	9.48949e-29
19.526409	9.79666e-29
19.518252	1.01138e-28
19.510096	1.04412e-28
19.501939	1.07791e-28
19.493783	1.1128e-28
19.485626	1.14882e-28
19.477470	1.18601e-28
19.469313	1.2244e-28
19.461157	1.26403e-28
19.453000	1.30494e-28
19.444844	1.34718e-28
19.436687	1.39078e-28
19.428531	1.43579e-28
19.420375	1.48226e-28
19.412218	1.53024e-28
19.404062	1.57976e-28
19.395905	1.63089e-28
19.387749	1.68367e-28
19.379592	1.73816e-28
19.371436	1.79442e-28
19.363279	1.85249e-28
19.355123	1.91244e-28
19.346966	1.97433e-28
19.338810	2.03822e-28
19.330653	2.10418e-28
19.322497	2.17227e-28
19.314340	2.24257e-28
19.306184	2.31514e-28
19.298028	2.39005e-28
19.289871	2.46739e-28
19.281715	2.54724e-28
19.273558	2.62966e-28
19.265402	2.71475e-28
19.257245	2.8026e-28
19.249089	2.89328e-28
19.240932	2.9869e-28
19.232776	3.08354e-28
19.224619	3.18331e-28
19.216463	3.28631e-28
19.208306	3.39264e-28
19.200150	3.50241e-28
19.191993	3.61573e-28
19.183837	3.73271e-28
19.175681	3.85348e-28
19.167524	3.97815e-28
19.159368	4.10686e-28
19.151211	4.23972e-28
19.143055	4.37689e-28
19.134898	4.51849e-28
19.126742	4.66467e-28
19.118585	4.81557e-28
19.110429	4.97136e-28
19.102272	5.13218e-28
19.094116	5.29821e-28
19.085959	5.4696e-28
19.077803	5.64654e-28
19.069646	5.82919e-28
19.061490	6.01776e-28
19.053334	6.21242e-28
19.045177	6.41337e-28
19.037021	6.62082e-28
19.028864	6.83499e-28
19.020708	7.05607e-28
19.012551	7.2843e-28
19.004395	7.51992e-28
18.996238	7.76315e-28
18.988082	8.01424e-28
18.979925	8.27345e-28
18.971769	8.54105e-28
18.963612	8.81729e-28
18.955456	9.10247e-28
18.947299	9.39687e-28
18.939143	9.70078e-28
18.930987	1.00145e-27
18.922830	1.03384e-27
18.914674	1.06728e-27
18.906517	1.10179e-27
18.898361	1.13742e-27
18.890204	1.17421e-27
18.882048	1.21218e-27
18.873891	1.25138e-27
18.865735	1.29185e-27
18.857578	1.33362e-27
18.849422	1.37675e-27
18.841265	1.42127e-27
18.833109	1.46723e-27
18.824952	1.51467e-27
18.816796	1.56365e-27
18.808640	1.61421e-27
18.800483	1.66641e-27
18.792327	1.72029e-27
18.784170	1.77591e-27
18.776014	1.83334e-27
18.767857	1.89261e-27
18.759701	1.95381e-27
18.751544	2.01698e-27
18.743388	2.08219e-27
18.735231	2.14951e-27
18.727075	2.21901e-27
18.718918	2.29075e-27
18.710762	2.36481e-27
18.702605	2.44127e-27
18.694449	2.52019e-27
18.686293	2.60167e-27
18.678136	2.68578e-27
18.669980	2.7726e-27
18.661823	2.86224e-27
18.653667	2.95476e-27
18.645510	3.05028e-27
18.637354	3.14889e-27
18.629197	3.25068e-27
18.621041	3.35576e-27
18.612884	3.46424e-27
18.604728	3.57622e-27
18.596571	3.69182e-27
18.588415	3.81115e-27
18.580258	3.93434e-27
18.572102	4.06151e-27
18.563946	4.19279e-27
18.555789	4.32831e-27
18.547633	4.46821e-27
18.539476	4.61263e-27
18.531320	4.76171e-27
18.523163	4.91561e-27
18.515007	5.07449e-27
18.506850	5.23849e-27
18.498694	5.4078e-27
18.490537	5.58257e-27
18.482381	5.76299e-27
18.474224	5.94924e-27
18.466068	6.1415e-27
18.457912	6.33998e-27
18.449755	6.54486e-27
18.441599	6.75637e-27
18.433442	6.97471e-27
18.425286	7.2001e-27
18.417129	7.43277e-27
18.408973	7.67295e-27
18.400816	7.9209e-27
18.392660	8.17685e-27
18.384503	8.44107e-27
18.376347	8.71382e-27
18.368190	8.99539e-27
18.360034	9.28604e-27
18.351877	9.58609e-27
18.343721	9.89582e-27
18.335565	1.02156e-26
18.327408	1.05456e-26
18.319252	1.08864e-26
18.311095	1.12381e-26
18.302939	1.16012e-26
18.294782	1.1976e-26
18.286626	1.23629e-26
18.278469	1.27623e-26
18.270313	1.31746e-26
18.262156	1.36003e-26
18.254000	1.40396e-26
18.245843	1.44932e-26
18.237687	1.49614e-26
18.229530	1.54447e-26
18.221374	1.59436e-26
18.213218	1.64587e-26
18.205061	1.69903e-26
18.196905	1.75392e-26
18.188748	1.81057e-26
18.180592	1.86906e-26
18.172435	1.92943e-26
18.164279	1.99176e-26
18.156122	2.05609e-26
18.147966	2.1225e-26
18.139809	2.19106e-26
18.131653	2.26183e-26
18.123496	2.33488e-26
18.115340	2.4103e-26
18.107183	2.48814e-26
18.099027	2.5685e-26
18.090871	2.65146e-26
18.082714	2.73709e-26
18.074558	2.82549e-26
18.066401	2.91674e-26
18.058245	3.01094e-26
18.050088	3.10817e-26
18.041932	3.20855e-26
18.033775	3.31216e-26
18.025619	3.41913e-26
18.017462	3.52954e-26
18.009306	3.64352e-26
18.001149	3.76117e-26
17.992993	3.88262e-26
17.984836	4.008e-26
17.976680	4.13742e-26
17.968524	4.27102e-26
17.960367	4.40893e-26
17.952211	4.55129e-26
17.944054	4.69824e-26
17.935898	4.84994e-26
17.927741	5.00653e-26
17.919585	5.16818e-26
17.911428	5.33504e-26
17.903272	5.50729e-26
17.895115	5.6851e-26
17.886959	5.86864e-26
17.878802	6.05811e-26
17.870646	6.25369e-26
17.862489	6.45559e-26
17.854333	6.664e-26
17.846177	6.87913e-26
17.838020	7.1012e-26
17.829864	7.33045e-26
17.821707	7.56708e-26
17.813551	7.81136e-26
17.805394	8.06351e-26
17.797238	8.3238e-26
17.789081	8.59249e-26
17.780925	8.86985e-26
17.772768	9.15616e-26
17.764612	9.4517e-26
17.756455	9.75678e-26
17.748299	1.00717e-25
17.740142	1.03968e-25
17.731986	1.07324e-25
17.723830	1.10788e-25
17.715673	1.14363e-25
17.707517	1.18054e-25
17.699360	1.21864e-25
17.691204	1.25797e-25
17.683047	1.29857e-25
17.674891	1.34048e-25
17.666734	1.38374e-25
17.658578	1.4284e-25
17.650421	1.47449e-25
17.642265	1.52208e-25
17.634108	1.5712e-25
17.625952	1.6219e-25
17.617795	1.67424e-25
17.609639	1.72826e-25
17.601483	1.78403e-25
17.593326	1.8416e-25
17.585170	1.90102e-25
17.577013	1.96236e-25
17.568857	2.02568e-25
17.560700	2.09104e-25
17.552544	2.15851e-25
17.544387	2.22815e-25
17.536231	2.30004e-25
17.528074	2.37425e-25
17.519918	2.45086e-25
17.511761	2.52993e-25
17.503605	2.61155e-25
17.495448	2.6958e-25
17.487292	2.78277e-25
17.479136	2.87255e-25
17.470979	2.96522e-25
17.462823	3.06088e-25
17.454666	3.15962e-25
17.446510	3.26155e-25
17.438353	3.36676e-25
17.430197	3.47536e-25
17.422040	3.58747e-25
17.413884	3.70319e-25
17.405727	3.82264e-25
17.397571	3.94595e-25
17.389414	4.07323e-25
17.381258	4.20461e-25
17.373101	4.34022e-25
17.364945	4.48021e-25
17.356789	4.62472e-25
17.348632	4.77388e-25
17.340476	4.92785e-25
17.332319	5.08678e-25
17.324163	5.25084e-25
17.316006	5.42018e-25
17.307850	5.59498e-25
17.299693	5.77542e-25
17.291537	5.96167e-25
17.283380	6.15393e-25
17.275224	6.35239e-25
17.267067	6.55724e-25
17.258911	6.76869e-25
17.250754	6.98696e-25
17.242598	7.21226e-25
17.234442	7.44483e-25
17.226285	7.68489e-25
17.218129	7.93269e-25
17.209972	8.18847e-25
17.201816	8.4525e-25
17.193659	8.72503e-25
17.185503	9.00635e-25
17.177346	9.29673e-25
17.169190	9.59647e-25
17.161033	9.90588e-25
17.152877	1.02252e-24
17.144720	1.05549e-24
17.136564	1.08952e-24
17.128407	1.12464e-24
17.120251	1.1609e-24
17.112095	1.19833e-24
17.103938	1.23696e-24
17.095782	1.27683e-24
17.087625	1.31799e-24
17.079469	1.36048e-24
17.071312	1.40434e-24
17.063156	1.4496e-24
17.054999	1.49633e-24
17.046843	1.54456e-24
17.038686	1.59435e-24
17.030530	1.64574e-24
17.022373	1.69878e-24
17.014217	1.75354e-24
17.006060	1.81006e-24
16.997904	1.8684e-24
16.989748	1.92862e-24
16.981591	1.99077e-24
16.973435	2.05493e-24
16.965278	2.12116e-24
16.957122	2.18952e-24
16.948965	2.26008e-24
16.940809	2.33292e-24
16.932652	2.4081e-24
16.924496	2.4857e-24
16.916339	2.5658e-24
16.908183	2.64849e-24
16.900026	2.73383e-24
16.891870	2.82192e-24
16.883713	2.91285e-24
16.875557	3.00671e-24
16.867401	3.1036e-24
16.859244	3.2036e-24
16.851088	3.30682e-24
16.842931	3.41337e-24
16.834775	3.52334e-24
16.826618	3.63686e-24
16.818462	3.75404e-24
16.810305	3.87498e-24
16.802149	3.99983e-24
16.793992	4.12869e-24
16.785836	4.2617e-24
16.777679	4.39899e-24
16.769523	4.54071e-24
16.761366	4.68699e-24
16.753210	4.83797e-24
16.745054	4.99382e-24
16.736897	5.15469e-24
16.728741	5.32073e-24
16.720584	5.49212e-24
16.712428	5.66903e-24
16.704271	5.85163e-24
16.696115	6.04012e-24
16.687958	6.23467e-24
16.679802	6.43548e-24
16.671645	6.64276e-24
16.663489	6.85671e-24
16.655332	7.07754e-24
16.647176	7.30549e-24
16.639019	7.54077e-24
16.630863	7.78362e-24
16.622707	8.0343e-24
16.614550	8.29304e-24
16.606394	8.56011e-24
16.598237	8.83577e-24
16.590081	9.12031e-24
16.581924	9.414e-24
16.573768	9.71715e-24
16.565611	1.00301e-23
16.557455	1.0353e-23
16.549298	1.06864e-23
16.541142	1.10305e-23
16.532985	1.13857e-23
16.524829	1.17523e-23
16.516672	1.21306e-23
16.508516	1.25212e-23
16.500360	1.29244e-23
16.492203	1.33405e-23
16.484047	1.377e-23
16.475890	1.42133e-23
16.467734	1.46709e-23
16.459577	1.51432e-23
16.451421	1.56307e-23
16.443264	1.61339e-23
16.435108	1.66533e-23
16.426951	1.71894e-23
16.418795	1.77427e-23
16.410638	1.83138e-23
16.402482	1.89033e-23
16.394325	1.95118e-23
16.386169	2.01399e-23
16.378013	2.07881e-23
16.369856	2.14572e-23
16.361700	2.21479e-23
16.353543	2.28607e-23
16.345387	2.35965e-23
16.337230	2.4356e-23
16.329074	2.51398e-23
16.320917	2.59489e-23
16.312761	2.6784e-23
16.304604	2.7646e-23
16.296448	2.85357e-23
16.288291	2.9454e-23
16.280135	3.04019e-23
16.271978	3.13802e-23
16.263822	3.239e-23
16.255666	3.34323e-23
16.247509	3.45081e-23
16.239353	3.56184e-23
16.231196	3.67645e-23
16.223040	3.79475e-23
16.214883	3.91685e-23
16.206727	4.04287e-23
16.198570	4.17295e-23
16.190414	4.30721e-23
16.182257	4.44579e-23
16.174101	4.58882e-23
16.165944	4.73645e-23
16.157788	4.88883e-23
16.149631	5.04611e-23
16.141475	5.20845e-23
16.133319	5.376e-23
16.125162	5.54894e-23
16.117006	5.72744e-23
16.108849	5.91168e-23
16.100693	6.10184e-23
16.092536	6.29812e-23
16.084380	6.5007e-23
16.076223	6.7098e-23
16.068067	6.92562e-23
16.059910	7.14838e-23
16.051754	7.3783e-23
16.043597	7.6156e-23
16.035441	7.86054e-23
16.027284	8.11335e-23
16.019128	8.37428e-23
16.010972	8.6436e-23
16.002815	8.92158e-23
15.994659	9.20849e-23
15.986502	9.50462e-23
15.978346	9.81027e-23
15.970189	1.01257e-22
15.962033	1.04513e-22
15.953876	1.07874e-22
15.945720	1.11343e-22
15.937563	1.14923e-22
15.929407	1.18618e-22
15.921250	1.22432e-22
15.913094	1.26369e-22
15.904937	1.30432e-22
15.896781	1.34626e-22
15.888625	1.38954e-22
15.880468	1.43421e-22
15.872312	1.48032e-22
15.864155	1.52791e-22
15.855999	1.57703e-22
15.847842	1.62773e-22
15.839686	1.68006e-22
15.831529	1.73407e-22
15.823373	1.78981e-22
15.815216	1.84734e-22
15.807060	1.90672e-22
15.798903	1.96801e-22
15.790747	2.03127e-22
15.782591	2.09656e-22
15.774434	2.16395e-22
15.766278	2.2335e-22
15.758121	2.30529e-22
15.749965	2.37938e-22
15.741808	2.45585e-22
15.733652	2.53478e-22
15.725495	2.61624e-22
15.717339	2.70032e-22
15.709182	2.7871e-22
15.701026	2.87667e-22
15.692869	2.96911e-22
15.684713	3.06452e-22
15.676556	3.163e-22
15.668400	3.26464e-22
15.660244	3.36954e-22
15.652087	3.47781e-22
15.643931	3.58955e-22
15.635774	3.70489e-22
15.627618	3.82393e-22
15.619461	3.94679e-22
15.611305	4.07359e-22
15.603148	4.20447e-22
15.594992	4.33955e-22
15.586835	4.47896e-22
15.578679	4.62286e-22
15.570522	4.77137e-22
15.562366	4.92465e-22
15.554209	5.08284e-22
15.546053	5.24612e-22
15.537897	5.41464e-22
15.529740	5.58857e-22
15.521584	5.76808e-22
15.513427	5.95336e-22
15.505271	6.14458e-22
15.497114	6.34194e-22
15.488958	6.54563e-22
15.480801	6.75587e-22
15.472645	6.97285e-22
15.464488	7.19679e-22
15.456332	7.42792e-22
15.448175	7.66647e-22
15.440019	7.91268e-22
15.431862	8.16678e-22
15.423706	8.42904e-22
15.415550	8.69972e-22
15.407393	8.97908e-22
15.399237	9.26741e-22
15.391080	9.56499e-22
15.382924	9.87212e-22
15.374767	1.01891e-21
15.366611	1.05163e-21
15.358454	1.08539e-21
15.350298	1.12024e-21
15.342141	1.15621e-21
15.333985	1.19333e-21
15.325828	1.23164e-21
15.317672	1.27118e-21
15.309515	1.31199e-21
15.301359	1.35411e-21
15.293203	1.39758e-21
15.285046	1.44244e-21
15.276890	1.48874e-21
15.268733	1.53653e-21
15.260577	1.58585e-21
15.252420	1.63676e-21
15.244264	1.68929e-21
15.236107	1.74351e-21
15.227951	1.79947e-21
15.219794	1.85723e-21
15.211638	1.91684e-21
15.203481	1.97836e-21
15.195325	2.04185e-21
15.187168	2.10738e-21
15.179012	2.17501e-21
15.170856	2.24481e-21
15.162699	2.31684e-21
15.154543	2.39119e-21
15.146386	2.46792e-21
15.138230	2.54711e-21
15.130073	2.62884e-21
15.121917	2.7132e-21
15.113760	2.80025e-21
15.105604	2.8901e-21
15.097447	2.98283e-21
15.089291	3.07853e-21
15.081134	3.1773e-21
15.072978	3.27924e-21
15.064821	3.38444e-21
15.056665	3.49302e-21
15.048509	3.60507e-21
15.040352	3.72072e-21
15.032196	3.84008e-21
15.024039	3.96326e-21
15.015883	4.09039e-21
15.007726	4.2216e-21
14.999570	4.35701e-21
14.991413	4.49676e-21
14.983257	4.641e-21
14.975100	4.78985e-21
14.966944	4.94347e-21
14.958787	5.10202e-21
14.950631	5.26565e-21
14.942474	5.43453e-21
14.934318	5.60881e-21
14.926162	5.78868e-21
14.918005	5.97432e-21
14.909849	6.1659e-21
14.901692	6.36362e-21
14.893536	6.56768e-21
14.885379	6.77827e-21
14.877223	6.99562e-21
14.869066	7.21992e-21
14.860910	7.45142e-21
14.852753	7.69033e-21
14.844597	7.93689e-21
14.836440	8.19136e-21
14.828284	8.45397e-21
14.820127	8.725e-21
14.811971	9.00471e-21
14.803815	9.29339e-21
14.795658	9.59131e-21
14.787502	9.89877e-21
14.779345	1.02161e-20
14.771189	1.05436e-20
14.763032	1.08815e-20
14.754876	1.12303e-20
14.746719	1.15903e-20
14.738563	1.19617e-20
14.730406	1.23451e-20
14.722250	1.27408e-20
14.714093	1.31491e-20
14.705937	1.35705e-20
14.697780	1.40054e-20
14.689624	1.44543e-20
14.681468	1.49175e-20
14.673311	1.53955e-20
14.665155	1.58889e-20
14.656998	1.6398e-20
14.648842	1.69235e-20
14.640685	1.74657e-20
14.632529	1.80253e-20
14.624372	1.86029e-20
14.616216	1.91989e-20
14.608059	1.9814e-20
14.599903	2.04488e-20
14.591746	2.1104e-20
14.583590	2.17801e-20
14.575433	2.24778e-20
14.567277	2.31979e-20
14.559121	2.3941e-20
14.550964	2.4708e-20
14.542808	2.54994e-20
14.534651	2.63162e-20
14.526495	2.71591e-20
14.518338	2.80291e-20
14.510182	2.89268e-20
14.502025	2.98533e-20
14.493869	3.08094e-20
14.485712	3.17962e-20
14.477556	3.28145e-20
14.469399	3.38654e-20
14.461243	3.49499e-20
14.453086	3.60691e-20
14.444930	3.72242e-20
14.436774	3.84162e-20
14.428617	3.96463e-20
14.420461	4.09158e-20
14.412304	4.22259e-20
14.404148	4.35779e-20
14.395991	4.49732e-20
14.387835	4.64131e-20
14.379678	4.78991e-20
14.371522	4.94326e-20
14.363365	5.10152e-20
14.355209	5.26484e-20
14.347052	5.43338e-20
14.338896	5.60732e-20
14.330739	5.78682e-20
14.322583	5.97206e-20
14.314427	6.16322e-20
14.306270	6.3605e-20
14.298114	6.56408e-20
14.289957	6.77418e-20
14.281801	6.991e-20
14.273644	7.21475e-20
14.265488	7.44566e-20
14.257331	7.68394e-20
14.249175	7.92985e-20
14.241018	8.18363e-20
14.232862	8.44551e-20
14.224705	8.71577e-20
14.216549	8.99467e-20
14.208392	9.28249e-20
14.200236	9.57951e-20
14.192080	9.88602e-20
14.183923	1.02023e-19
14.175767	1.05288e-19
14.167610	1.08656e-19
14.159454	1.12133e-19
14.151297	1.1572e-19
14.143141	1.19422e-19
14.134984	1.23242e-19
14.126828	1.27185e-19
14.118671	1.31254e-19
14.110515	1.35452e-19
14.102358	1.39785e-19
14.094202	1.44256e-19
14.086045	1.4887e-19
14.077889	1.53632e-19
14.069733	1.58546e-19
14.061576	1.63616e-19
14.053420	1.68849e-19
14.045263	1.74249e-19
14.037107	1.79822e-19
14.028950	1.85572e-19
14.020794	1.91507e-19
14.012637	1.97631e-19
14.004481	2.0395e-19
13.996324	2.10472e-19
13.988168	2.17202e-19
13.980011	2.24146e-19
13.971855	2.31313e-19
13.963698	2.38709e-19
13.955542	2.46341e-19
13.947386	2.54216e-19
13.939229	2.62344e-19
13.931073	2.7073e-19
13.922916	2.79385e-19
13.914760	2.88316e-19
13.906603	2.97532e-19
13.898447	3.07043e-19
13.890290	3.16858e-19
13.882134	3.26985e-19
13.873977	3.37437e-19
13.865821	3.48222e-19
13.857664	3.59351e-19
13.849508	3.70836e-19
13.841351	3.82687e-19
13.833195	3.94917e-19
13.825039	4.07537e-19
13.816882	4.20561e-19
13.808726	4.34e-19
13.800569	4.47868e-19
13.792413	4.62179e-19
13.784256	4.76946e-19
13.776100	4.92185e-19
13.767943	5.07911e-19
13.759787	5.24138e-19
13.751630	5.40884e-19
13.743474	5.58164e-19
13.735317	5.75995e-19
13.727161	5.94396e-19
13.719004	6.13384e-19
13.710848	6.32977e-19
13.702692	6.53197e-19
13.694535	6.74061e-19
13.686379	6.95591e-19
13.678222	7.17808e-19
13.670066	7.40735e-19
13.661909	7.64392e-19
13.653753	7.88805e-19
13.645596	8.13996e-19
13.637440	8.39992e-19
13.629283	8.66816e-19
13.621127	8.94497e-19
13.612970	9.2306e-19
13.604814	9.52535e-19
13.596657	9.8295e-19
13.588501	1.01433e-18
13.580345	1.04672e-18
13.572188	1.08014e-18
13.564032	1.11463e-18
13.555875	1.15021e-18
13.547719	1.18693e-18
13.539562	1.22482e-18
13.531406	1.26392e-18
13.523249	1.30427e-18
13.515093	1.3459e-18
13.506936	1.38886e-18
13.498780	1.43319e-18
13.490623	1.47894e-18
13.482467	1.52614e-18
13.474310	1.57485e-18
13.466154	1.62511e-18
13.457998	1.67697e-18
13.449841	1.73049e-18
13.441685	1.78571e-18
13.433528	1.8427e-18
13.425372	1.9015e-18
13.417215	1.96217e-18
13.409059	2.02478e-18
13.400902	2.08939e-18
13.392746	2.15605e-18
13.384589	2.22484e-18
13.376433	2.29582e-18
13.368276	2.36906e-18
13.360120	2.44464e-18
13.351963	2.52263e-18
13.343807	2.6031e-18
13.335651	2.68613e-18
13.327494	2.77182e-18
13.319338	2.86023e-18
13.311181	2.95146e-18
13.303025	3.04559e-18
13.294868	3.14273e-18
13.286712	3.24296e-18
13.278555	3.34638e-18
13.270399	3.4531e-18
13.262242	3.56322e-18
13.254086	3.67684e-18
13.245929	3.79409e-18
13.237773	3.91507e-18
13.229616	4.0399e-18
13.221460	4.16871e-18
13.213304	4.30163e-18
13.205147	4.43877e-18
13.196991	4.58029e-18
13.188834	4.72631e-18
13.180678	4.87698e-18
13.172521	5.03245e-18
13.164365	5.19287e-18
13.156208	5.35839e-18
13.148052	5.52919e-18
13.139895	5.70543e-18
13.131739	5.88728e-18
13.123582	6.07492e-18
13.115426	6.26853e-18
13.107269	6.4683e-18
13.099113	6.67444e-18
13.090957	6.88714e-18
13.082800	7.10661e-18
13.074644	7.33306e-18
13.066487	7.56672e-18
13.058331	7.80782e-18
13.050174	8.0566e-18
13.042018	8.31329e-18
13.033861	8.57815e-18
13.025705	8.85144e-18
13.017548	9.13343e-18
13.009392	9.42439e-18
13.001235	9.72461e-18
12.993079	1.00344e-17
12.984923	1.0354e-17
12.976766	1.06838e-17
12.968610	1.10241e-17
12.960453	1.13752e-17
12.952297	1.17375e-17
12.944140	1.21113e-17
12.935984	1.2497e-17
12.927827	1.2895e-17
12.919671	1.33057e-17
12.911514	1.37294e-17
12.903358	1.41665e-17
12.895201	1.46176e-17
12.887045	1.5083e-17
12.878888	1.55633e-17
12.870732	1.60588e-17
12.862576	1.657e-17
12.854419	1.70975e-17
12.846263	1.76418e-17
12.838106	1.82034e-17
12.829950	1.87829e-17
12.821793	1.93808e-17
12.813637	1.99977e-17
12.805480	2.06342e-17
12.797324	2.12909e-17
12.789167	2.19685e-17
12.781011	2.26677e-17
12.772854	2.33891e-17
12.764698	2.41334e-17
12.756541	2.49014e-17
12.748385	2.56937e-17
12.740229	2.65113e-17
12.732072	2.73549e-17
12.723916	2.82252e-17
12.715759	2.91233e-17
12.707603	3.00498e-17
12.699446	3.10058e-17
12.691290	3.19922e-17
12.683133	3.30099e-17
12.674977	3.406e-17
12.666820	3.51434e-17
12.658664	3.62612e-17
12.650507	3.74146e-17
12.642351	3.86046e-17
12.634194	3.98324e-17
12.626038	4.10992e-17
12.617882	4.24063e-17
12.609725	4.37548e-17
12.601569	4.51462e-17
12.593412	4.65818e-17
12.585256	4.8063e-17
12.577099	4.95912e-17
12.568943	5.1168e-17
12.560786	5.27948e-17
12.552630	5.44733e-17
12.544473	5.62051e-17
12.536317	5.79918e-17
12.528160	5.98353e-17
12.520004	6.17374e-17
12.511847	6.36998e-17
12.503691	6.57245e-17
12.495535	6.78135e-17
12.487378	6.99688e-17
12.479222	7.21925e-17
12.471065	7.44869e-17
12.462909	7.6854e-17
12.454752	7.92963e-17
12.446596	8.18161e-17
12.438439	8.44158e-17
12.430283	8.70981e-17
12.422126	8.98654e-17
12.413970	9.27206e-17
12.405813	9.56664e-17
12.397657	9.87057e-17
12.389500	1.01841e-16
12.381344	1.05077e-16
12.373188	1.08414e-16
12.365031	1.11858e-16
12.356875	1.15411e-16
12.348718	1.19077e-16
12.340562	1.22859e-16
12.332405	1.26761e-16
12.324249	1.30786e-16
12.316092	1.3494e-16
12.307936	1.39225e-16
12.299779	1.43646e-16
12.291623	1.48207e-16
12.283466	1.52913e-16
12.275310	1.57768e-16
12.267153	1.62777e-16
12.258997	1.67945e-16
12.250841	1.73276e-16
12.242684	1.78777e-16
12.234528	1.84452e-16
12.226371	1.90307e-16
12.218215	1.96348e-16
12.210058	2.0258e-16
12.201902	2.09009e-16
12.193745	2.15643e-16
12.185589	2.22486e-16
12.177432	2.29547e-16
12.169276	2.36831e-16
12.161119	2.44347e-16
12.152963	2.521e-16
12.144806	2.60099e-16
12.136650	2.68351e-16
12.128494	2.76865e-16
12.120337	2.85649e-16
12.112181	2.94711e-16
12.104024	3.0406e-16
12.095868	3.13706e-16
12.087711	3.23656e-16
12.079555	3.33922e-16
12.071398	3.44514e-16
12.063242	3.5544e-16
12.055085	3.66713e-16
12.046929	3.78343e-16
12.038772	3.90341e-16
12.030616	4.02719e-16
12.022459	4.15489e-16
12.014303	4.28664e-16
12.006147	4.42255e-16
11.997990	4.56277e-16
11.989834	4.70743e-16
11.981677	4.85667e-16
11.973521	5.01063e-16
11.965364	5.16947e-16
11.957208	5.33333e-16
11.949051	5.50238e-16
11.940895	5.67678e-16
11.932738	5.85671e-16
11.924582	6.04232e-16
11.916425	6.23381e-16
11.908269	6.43136e-16
11.900112	6.63517e-16
11.891956	6.84542e-16
11.883800	7.06232e-16
11.875643	7.28609e-16
11.867487	7.51694e-16
11.859330	7.75509e-16
11.851174	8.00077e-16
11.843017	8.25423e-16
11.834861	8.5157e-16
11.826704	8.78544e-16
11.818548	9.06372e-16
11.810391	9.3508e-16
11.802235	9.64695e-16
11.794078	9.95248e-16
11.785922	1.02677e-15
11.777765	1.05928e-15
11.769609	1.09282e-15
11.761453	1.12743e-15
11.753296	1.16313e-15
11.745140	1.19995e-15
11.736983	1.23794e-15
11.728827	1.27714e-15
11.720670	1.31757e-15
11.712514	1.35927e-15
11.704357	1.4023e-15
11.696201	1.44669e-15
11.688044	1.49248e-15
11.679888	1.53972e-15
11.671731	1.58845e-15
11.663575	1.63872e-15
11.655418	1.69057e-15
11.647262	1.74407e-15
11.639106	1.79926e-15
11.630949	1.85619e-15
11.622793	1.91492e-15
11.614636	1.9755e-15
11.606480	2.038e-15
11.598323	2.10247e-15
11.590167	2.16898e-15
11.582010	2.23759e-15
11.573854	2.30836e-15
11.565697	2.38138e-15
11.557541	2.45669e-15
11.549384	2.53439e-15
11.541228	2.61454e-15
11.533071	2.69722e-15
11.524915	2.78251e-15
11.516759	2.87049e-15
11.508602	2.96125e-15
11.500446	3.05487e-15
11.492289	3.15145e-15
11.484133	3.25108e-15
11.475976	3.35386e-15
11.467820	3.45987e-15
11.459663	3.56924e-15
11.451507	3.68205e-15
11.443350	3.79842e-15
11.435194	3.91847e-15
11.427037	4.04231e-15
11.418881	4.17005e-15
11.410724	4.30182e-15
11.402568	4.43775e-15
11.394412	4.57796e-15
11.386255	4.7226e-15
11.378099	4.87181e-15
11.369942	5.02571e-15
11.361786	5.18448e-15
11.353629	5.34825e-15
11.345473	5.51718e-15
11.337316	5.69144e-15
11.329160	5.8712e-15
11.321003	6.05662e-15
11.312847	6.24789e-15
11.304690	6.44519e-15
11.296534	6.64871e-15
11.288377	6.85865e-15
11.280221	7.0752e-15
11.272065	7.29858e-15
11.263908	7.529e-15
11.255752	7.76668e-15
11.247595	8.01186e-15
11.239439	8.26476e-15
11.231282	8.52562e-15
11.223126	8.79471e-15
11.214969	9.07228e-15
11.206813	9.35859e-15
11.198656	9.65392e-15
11.190500	9.95856e-15
11.182343	1.02728e-14
11.174187	1.05969e-14
11.166030	1.09313e-14
11.157874	1.12761e-14
11.149718	1.16319e-14
11.141561	1.19988e-14
11.133405	1.23773e-14
11.125248	1.27677e-14
11.117092	1.31704e-14
11.108935	1.35858e-14
11.100779	1.40142e-14
11.092622	1.44562e-14
11.084466	1.4912e-14
11.076309	1.53822e-14
11.068153	1.58672e-14
11.059996	1.63675e-14
11.051840	1.68835e-14
11.043683	1.74157e-14
11.035527	1.79647e-14
11.027371	1.8531e-14
11.019214	1.91151e-14
11.011058	1.97176e-14
11.002901	2.0339e-14
10.994745	2.098e-14
10.986588	2.16411e-14
10.978432	2.2323e-14
10.970275	2.30264e-14
10.962119	2.37519e-14
10.953962	2.45002e-14
10.945806	2.52721e-14
10.937649	2.60682e-14
10.929493	2.68893e-14
10.921336	2.77363e-14
10.913180	2.86099e-14
10.905024	2.9511e-14
10.896867	3.04404e-14
10.888711	3.1399e-14
10.880554	3.23877e-14
10.872398	3.34075e-14
10.864241	3.44594e-14
10.856085	3.55443e-14
10.847928	3.66633e-14
10.839772	3.78174e-14
10.831615	3.90079e-14
10.823459	4.02357e-14
10.815302	4.15021e-14
10.807146	4.28083e-14
10.798989	4.41555e-14
10.790833	4.5545e-14
10.782677	4.69782e-14
10.774520	4.84564e-14
10.766364	4.9981e-14
10.758207	5.15535e-14
10.750051	5.31753e-14
10.741894	5.48481e-14
10.733738	5.65734e-14
10.725581	5.83528e-14
10.717425	6.01882e-14
10.709268	6.20811e-14
10.701112	6.40334e-14
10.692955	6.6047e-14
10.684799	6.81238e-14
10.676642	7.02658e-14
10.668486	7.2475e-14
10.660330	7.47535e-14
10.652173	7.71035e-14
10.644017	7.95273e-14
10.635860	8.2027e-14
10.627704	8.46052e-14
10.619547	8.72642e-14
10.611391	9.00067e-14
10.603234	9.28351e-14
10.595078	9.57523e-14
10.586921	9.87609e-14
10.578765	1.01864e-13
10.570608	1.05064e-13
10.562452	1.08365e-13
10.554295	1.11769e-13
10.546139	1.1528e-13
10.537983	1.189e-13
10.529826	1.22635e-13
10.521670	1.26486e-13
10.513513	1.30458e-13
10.505357	1.34555e-13
10.497200	1.3878e-13
10.489044	1.43137e-13
10.480887	1.47631e-13
10.472731	1.52265e-13
10.464574	1.57045e-13
10.456418	1.61974e-13
10.448261	1.67058e-13
10.440105	1.72301e-13
10.431948	1.77708e-13
10.423792	1.83285e-13
10.415636	1.89036e-13
10.407479	1.94967e-13
10.399323	2.01084e-13
10.391166	2.07393e-13
10.383010	2.13899e-13
10.374853	2.20608e-13
10.366697	2.27528e-13
10.358540	2.34664e-13
10.350384	2.42024e-13
10.342227	2.49613e-13
10.334071	2.57441e-13
10.325914	2.65513e-13
10.317758	2.73837e-13
10.309602	2.82422e-13
10.301445	2.91276e-13
10.293289	3.00407e-13
10.285132	3.09823e-13
10.276976	3.19533e-13
10.268819	3.29548e-13
10.260663	3.39875e-13
10.252506	3.50525e-13
10.244350	3.61508e-13
10.236193	3.72835e-13
10.228037	3.84516e-13
10.219880	3.96561e-13
10.211724	4.08984e-13
10.203567	4.21794e-13
10.195411	4.35005e-13
10.187255	4.48629e-13
10.179098	4.62678e-13
10.170942	4.77166e-13
10.162785	4.92107e-13
10.154629	5.07514e-13
10.146472	5.23403e-13
10.138316	5.39788e-13
10.130159	5.56685e-13
10.122003	5.74109e-13
10.113846	5.92078e-13
10.105690	6.10607e-13
10.097533	6.29715e-13
10.089377	6.4942e-13
10.081220	6.6974e-13
10.073064	6.90693e-13
10.064908	7.12301e-13
10.056751	7.34583e-13
10.048595	7.57561e-13
10.040438	7.81255e-13
10.032282	8.05689e-13
10.024125	8.30885e-13
10.015969	8.56867e-13
10.007812	8.8366e-13
9.999656	9.11288e-13
9.991499	9.39777e-13
9.983343	9.69156e-13
9.975186	9.9945e-13
9.967030	1.03069e-12
9.958873	1.0629e-12
9.950717	1.09612e-12
9.942561	1.13037e-12
9.934404	1.16569e-12
9.926248	1.20211e-12
9.918091	1.23967e-12
9.909935	1.2784e-12
9.901778	1.31833e-12
9.893622	1.35951e-12
9.885465	1.40197e-12
9.877309	1.44575e-12
9.869152	1.49089e-12
9.860996	1.53745e-12
9.852839	1.58545e-12
9.844683	1.63495e-12
9.836526	1.68599e-12
9.828370	1.73861e-12
9.820214	1.79288e-12
9.812057	1.84883e-12
9.803901	1.90653e-12
9.795744	1.96602e-12
9.787588	2.02737e-12
9.779431	2.09062e-12
9.771275	2.15584e-12
9.763118	2.22309e-12
9.754962	2.29244e-12
9.746805	2.36394e-12
9.738649	2.43766e-12
9.730492	2.51368e-12
9.722336	2.59206e-12
9.714179	2.67288e-12
9.706023	2.75621e-12
9.697867	2.84213e-12
9.689710	2.93073e-12
9.681554	3.02207e-12
9.673397	3.11626e-12
9.665241	3.21337e-12
9.657084	3.3135e-12
9.648928	3.41675e-12
9.640771	3.5232e-12
9.632615	3.63296e-12
9.624458	3.74613e-12
9.616302	3.86281e-12
9.608145	3.98312e-12
9.599989	4.10716e-12
9.591832	4.23506e-12
9.583676	4.36692e-12
9.575520	4.50289e-12
9.567363	4.64307e-12
9.559207	4.7876e-12
9.551050	4.93662e-12
9.542894	5.09027e-12
9.534737	5.24868e-12
9.526581	5.41201e-12
9.518424	5.5804e-12
9.510268	5.75402e-12
9.502111	5.93303e-12
9.493955	6.11759e-12
9.485798	6.30787e-12
9.477642	6.50405e-12
9.469485	6.70632e-12
9.461329	6.91486e-12
9.453173	7.12986e-12
9.445016	7.35153e-12
9.436860	7.58007e-12
9.428703	7.81569e-12
9.420547	8.05861e-12
9.412390	8.30906e-12
9.404234	8.56727e-12
9.396077	8.83348e-12
9.387921	9.10794e-12
9.379764	9.3909e-12
9.371608	9.68262e-12
9.363451	9.98338e-12
9.355295	1.02934e-11
9.347138	1.06131e-11
9.338982	1.09427e-11
9.330826	1.12825e-11
9.322669	1.16327e-11
9.314513	1.19939e-11
9.306356	1.23662e-11
9.298200	1.275e-11
9.290043	1.31457e-11
9.281887	1.35536e-11
9.273730	1.39742e-11
9.265574	1.44077e-11
9.257417	1.48547e-11
9.249261	1.53155e-11
9.241104	1.57905e-11
9.232948	1.62802e-11
9.224791	1.67851e-11
9.216635	1.73056e-11
9.208479	1.78421e-11
9.200322	1.83953e-11
9.192166	1.89655e-11
9.184009	1.95533e-11
9.175853	2.01593e-11
9.167696	2.07841e-11
9.159540	2.14281e-11
9.151383	2.2092e-11
9.143227	2.27764e-11
9.135070	2.34819e-11
9.126914	2.42092e-11
9.118757	2.4959e-11
9.110601	2.57319e-11
9.102444	2.65287e-11
9.094288	2.735e-11
9.086132	2.81967e-11
9.077975	2.90695e-11
9.069819	2.99693e-11
9.061662	3.08968e-11
9.053506	3.18529e-11
9.045349	3.28384e-11
9.037193	3.38544e-11
9.029036	3.49017e-11
9.020880	3.59812e-11
9.012723	3.70941e-11
9.004567	3.82412e-11
8.996410	3.94237e-11
8.988254	4.06426e-11
8.980097	4.18991e-11
8.971941	4.31943e-11
8.963785	4.45293e-11
8.955628	4.59055e-11
8.947472	4.7324e-11
8.939315	4.87863e-11
8.931159	5.02935e-11
8.923002	5.18472e-11
8.914846	5.34486e-11
8.906689	5.50994e-11
8.898533	5.68009e-11
8.890376	5.85548e-11
8.882220	6.03626e-11
8.874063	6.22261e-11
8.865907	6.41468e-11
8.857750	6.61266e-11
8.849594	6.81673e-11
8.841438	7.02707e-11
8.833281	7.24388e-11
8.825125	7.46735e-11
8.816968	7.69769e-11
8.808812	7.93511e-11
8.800655	8.17982e-11
8.792499	8.43205e-11
8.784342	8.69203e-11
8.776186	8.95999e-11
8.768029	9.23618e-11
8.759873	9.52085e-11
8.751716	9.81426e-11
8.743560	1.01167e-10
8.735403	1.04284e-10
8.727247	1.07496e-10
8.719091	1.10807e-10
8.710934	1.1422e-10
8.702778	1.17738e-10
8.694621	1.21363e-10
8.686465	1.251e-10
8.678308	1.28951e-10
8.670152	1.3292e-10
8.661995	1.37011e-10
8.653839	1.41227e-10
8.645682	1.45572e-10
8.637526	1.50051e-10
8.629369	1.54667e-10
8.621213	1.59424e-10
8.613056	1.64327e-10
8.604900	1.6938e-10
8.596744	1.74588e-10
8.588587	1.79955e-10
8.580431	1.85486e-10
8.572274	1.91187e-10
8.564118	1.97063e-10
8.555961	2.03118e-10
8.547805	2.09358e-10
8.539648	2.15789e-10
8.531492	2.22417e-10
8.523335	2.29248e-10
8.515179	2.36287e-10
8.507022	2.43542e-10
8.498866	2.51018e-10
8.490709	2.58723e-10
8.482553	2.66664e-10
8.474397	2.74847e-10
8.466240	2.8328e-10
8.458084	2.9197e-10
8.449927	3.00926e-10
8.441771	3.10156e-10
8.433614	3.19667e-10
8.425458	3.29469e-10
8.417301	3.3957e-10
8.409145	3.49979e-10
8.400988	3.60705e-10
8.392832	3.71759e-10
8.384675	3.83151e-10
8.376519	3.94889e-10
8.368362	4.06986e-10
8.360206	4.19451e-10
8.352050	4.32296e-10
8.343893	4.45533e-10
8.335737	4.59173e-10
8.327580	4.73229e-10
8.319424	4.87713e-10
8.311267	5.02638e-10
8.303111	5.18018e-10
8.294954	5.33866e-10
8.286798	5.50197e-10
8.278641	5.67025e-10
8.270485	5.84365e-10
8.262328	6.02232e-10
8.254172	6.20644e-10
8.246015	6.39615e-10
8.237859	6.59163e-10
8.229703	6.79306e-10
8.221546	7.00062e-10
8.213390	7.21448e-10
8.205233	7.43484e-10
8.197077	7.6619e-10
8.188920	7.89586e-10
8.180764	8.13693e-10
8.172607	8.38532e-10
8.164451	8.64126e-10
8.156294	8.90496e-10
8.148138	9.17667e-10
8.139981	9.45663e-10
8.131825	9.74509e-10
8.123668	1.00423e-09
8.115512	1.03485e-09
8.107356	1.0664e-09
8.099199	1.09891e-09
8.091043	1.13241e-09
8.082886	1.16692e-09
8.074730	1.20247e-09
8.066573	1.2391e-09
8.058417	1.27685e-09
8.050260	1.31573e-09
8.042104	1.3558e-09
8.033947	1.39707e-09
8.025791	1.4396e-09
8.017634	1.48342e-09
8.009478	1.52856e-09
8.001321	1.57507e-09
7.993165	1.62298e-09
7.985009	1.67234e-09
7.976852	1.7232e-09
7.968696	1.77559e-09
7.960539	1.82957e-09
7.952383	1.88518e-09
7.944226	1.94247e-09
7.936070	2.0015e-09
7.927913	2.0623e-09
7.919757	2.12494e-09
7.911600	2.18948e-09
7.903444	2.25596e-09
7.895287	2.32445e-09
7.887131	2.395e-09
7.878974	2.46769e-09
7.870818	2.54256e-09
7.862662	2.6197e-09
7.854505	2.69916e-09
7.846349	2.78102e-09
7.838192	2.86535e-09
7.830036	2.95221e-09
7.821879	3.0417e-09
7.813723	3.13388e-09
7.805566	3.22883e-09
7.797410	3.32665e-09
7.789253	3.42741e-09
7.781097	3.53121e-09
7.772940	3.63813e-09
7.764784	3.74826e-09
7.756627	3.86171e-09
7.748471	3.97857e-09
7.740315	4.09894e-09
7.732158	4.22294e-09
7.724002	4.35066e-09
7.715845	4.48222e-09
7.707689	4.61773e-09
7.699532	4.75731e-09
7.691376	4.90108e-09
7.683219	5.04917e-09
7.675063	5.20171e-09
7.666906	5.35882e-09
7.658750	5.52065e-09
7.650593	5.68733e-09
7.642437	5.85901e-09
7.634281	6.03583e-09
7.626124	6.21796e-09
7.617968	6.40555e-09
7.609811	6.59876e-09
7.601655	6.79775e-09
7.593498	7.00271e-09
7.585342	7.2138e-09
7.577185	7.43121e-09
7.569029	7.65513e-09
7.560872	7.88575e-09
7.552716	8.12327e-09
7.544559	8.36789e-09
7.536403	8.61983e-09
7.528246	8.8793e-09
7.520090	9.14652e-09
7.511934	9.42172e-09
7.503777	9.70515e-09
7.495621	9.99704e-09
7.487464	1.02976e-08
7.479308	1.06072e-08
7.471151	1.0926e-08
7.462995	1.12544e-08
7.454838	1.15925e-08
7.446682	1.19407e-08
7.438525	1.22993e-08
7.430369	1.26686e-08
7.422212	1.30489e-08
7.414056	1.34405e-08
7.405899	1.38437e-08
7.397743	1.4259e-08
7.389587	1.46866e-08
7.381430	1.5127e-08
7.373274	1.55805e-08
7.365117	1.60474e-08
7.356961	1.65283e-08
7.348804	1.70234e-08
7.340648	1.75333e-08
7.332491	1.80583e-08
7.324335	1.85988e-08
7.316178	1.91555e-08
7.308022	1.97287e-08
7.299865	2.03188e-08
7.291709	2.09265e-08
7.283552	2.15523e-08
7.275396	2.21965e-08
7.267240	2.28599e-08
7.259083	2.35429e-08
7.250927	2.42462e-08
7.242770	2.49703e-08
7.234614	2.57159e-08
7.226457	2.64835e-08
7.218301	2.72738e-08
7.210144	2.80876e-08
7.201988	2.89254e-08
7.193831	2.97879e-08
7.185675	3.0676e-08
7.177518	3.15903e-08
7.169362	3.25316e-08
7.161205	3.35008e-08
7.153049	3.44985e-08
7.144893	3.55257e-08
7.136736	3.65832e-08
7.128580	3.76719e-08
7.120423	3.87927e-08
7.112267	3.99465e-08
7.104110	4.11344e-08
7.095954	4.23572e-08
7.087797	4.36161e-08
7.079641	4.4912e-08
7.071484	4.62461e-08
7.063328	4.76194e-08
7.055171	4.90331e-08
7.047015	5.04885e-08
7.038858	5.19865e-08
7.030702	5.35286e-08
7.022546	5.51161e-08
7.014389	5.67501e-08
7.006233	5.84321e-08
6.998076	6.01635e-08
6.989920	6.19456e-08
6.981763	6.37801e-08
6.973607	6.56683e-08
6.965450	6.76118e-08
6.957294	6.96123e-08
6.949137	7.16714e-08
6.940981	7.37908e-08
6.932824	7.59722e-08
6.924668	7.82175e-08
6.916511	8.05284e-08
6.908355	8.29068e-08
6.900199	8.53548e-08
6.892042	8.78743e-08
6.883886	9.04674e-08
6.875729	9.31362e-08
6.867573	9.58829e-08
6.859416	9.87098e-08
6.851260	1.01619e-07
6.843103	1.04613e-07
6.834947	1.07694e-07
6.826790	1.10866e-07
6.818634	1.14129e-07
6.810477	1.17487e-07
6.802321	1.20944e-07
6.794164	1.245e-07
6.786008	1.2816e-07
6.777852	1.31927e-07
6.769695	1.35803e-07
6.761539	1.39791e-07
6.753382	1.43895e-07
6.745226	1.48119e-07
6.737069	1.52464e-07
6.728913	1.56936e-07
6.720756	1.61538e-07
6.712600	1.66272e-07
6.704443	1.71144e-07
6.696287	1.76157e-07
6.688130	1.81315e-07
6.679974	1.86622e-07
6.671817	1.92083e-07
6.663661	1.97701e-07
6.655505	2.03482e-07
6.647348	2.09429e-07
6.639192	2.15549e-07
6.631035	2.21844e-07
6.622879	2.28322e-07
6.614722	2.34986e-07
6.606566	2.41842e-07
6.598409	2.48895e-07
6.590253	2.56151e-07
6.582096	2.63617e-07
6.573940	2.71297e-07
6.565783	2.79197e-07
6.557627	2.87325e-07
6.549470	2.95686e-07
6.541314	3.04287e-07
6.533158	3.13135e-07
6.525001	3.22237e-07
6.516845	3.31599e-07
6.508688	3.4123e-07
6.500532	3.51137e-07
6.492375	3.61327e-07
6.484219	3.71809e-07
6.476062	3.8259e-07
6.467906	3.9368e-07
6.459749	4.05086e-07
6.451593	4.16818e-07
6.443436	4.28885e-07
6.435280	4.41296e-07
6.427123	4.54061e-07
6.418967	4.6719e-07
6.410811	4.80692e-07
6.402654	4.94579e-07
6.394498	5.08861e-07
6.386341	5.23549e-07
6.378185	5.38654e-07
6.370028	5.54189e-07
6.361872	5.70165e-07
6.353715	5.86593e-07
6.345559	6.03488e-07
6.337402	6.20862e-07
6.329246	6.38727e-07
6.321089	6.57099e-07
6.312933	6.7599e-07
6.304776	6.95415e-07
6.296620	7.1539e-07
6.288464	7.35928e-07
6.280307	7.57047e-07
6.272151	7.78761e-07
6.263994	8.01087e-07
6.255838	8.24043e-07
6.247681	8.47645e-07
6.239525	8.71912e-07
6.231368	8.9686e-07
6.223212	9.22511e-07
6.215055	9.48882e-07
6.206899	9.75993e-07
6.198742	1.00386e-06
6.190586	1.03252e-06
6.182429	1.06197e-06
6.174273	1.09226e-06
6.166117	1.12338e-06
6.157960	1.15538e-06
6.149804	1.18828e-06
6.141647	1.22209e-06
6.133491	1.25685e-06
6.125334	1.29257e-06
6.117178	1.32929e-06
6.109021	1.36704e-06
6.100865	1.40583e-06
6.092708	1.44571e-06
6.084552	1.48669e-06
6.076395	1.52881e-06
6.068239	1.5721e-06
6.060082	1.61659e-06
6.051926	1.66232e-06
6.043770	1.70931e-06
6.035613	1.7576e-06
6.027457	1.80723e-06
6.019300	1.85823e-06
6.011144	1.91064e-06
6.002987	1.96449e-06
5.994831	2.01983e-06
5.986674	2.07669e-06
5.978518	2.13512e-06
5.970361	2.19515e-06
5.962205	2.25684e-06
5.954048	2.32022e-06
5.945892	2.38534e-06
5.937735	2.45225e-06
5.929579	2.52098e-06
5.921423	2.5916e-06
5.913266	2.66416e-06
5.905110	2.73869e-06
5.896953	2.81526e-06
5.888797	2.89392e-06
5.880640	2.97472e-06
5.872484	3.05773e-06
5.864327	3.14299e-06
5.856171	3.23057e-06
5.848014	3.32053e-06
5.839858	3.41293e-06
5.831701	3.50784e-06
5.823545	3.60531e-06
5.815388	3.70543e-06
5.807232	3.80825e-06
5.799076	3.91385e-06
5.790919	4.0223e-06
5.782763	4.13367e-06
5.774606	4.24804e-06
5.766450	4.36549e-06
5.758293	4.4861e-06
5.750137	4.60995e-06
5.741980	4.73712e-06
5.733824	4.86769e-06
5.725667	5.00176e-06
5.717511	5.13942e-06
5.709354	5.28076e-06
5.701198	5.42586e-06
5.693041	5.57484e-06
5.684885	5.72778e-06
5.676729	5.88479e-06
5.668572	6.04597e-06
5.660416	6.21143e-06
5.652259	6.38128e-06
5.644103	6.55562e-06
5.635946	6.73458e-06
5.627790	6.91826e-06
5.619633	7.10679e-06
5.611477	7.30029e-06
5.603320	7.49888e-06
5.595164	7.7027e-06
5.587007	7.91186e-06
5.578851	8.12651e-06
5.570694	8.34679e-06
5.562538	8.57282e-06
5.554382	8.80477e-06
5.546225	9.04276e-06
5.538069	9.28696e-06
5.529912	9.53751e-06
5.521756	9.79457e-06
5.513599	1.00583e-05
5.505443	1.03289e-05
5.497286	1.06065e-05
5.489130	1.08912e-05
5.480973	1.11833e-05
5.472817	1.14829e-05
5.464660	1.17903e-05
5.456504	1.21055e-05
5.448347	1.24288e-05
5.440191	1.27604e-05
5.432035	1.31005e-05
5.423878	1.34493e-05
5.415722	1.38069e-05
5.407565	1.41737e-05
5.399409	1.45498e-05
5.391252	1.49355e-05
5.383096	1.53309e-05
5.374939	1.57363e-05
5.366783	1.61519e-05
5.358626	1.65781e-05
5.350470	1.70149e-05
5.342313	1.74628e-05
5.334157	1.79218e-05
5.326000	1.83924e-05
5.317844	1.88747e-05
5.309688	1.9369e-05
5.301531	1.98757e-05
5.293375	2.03949e-05
5.285218	2.0927e-05
5.277062	2.14723e-05
5.268905	2.20311e-05
5.260749	2.26036e-05
5.252592	2.31902e-05
5.244436	2.37912e-05
5.236279	2.4407e-05
5.228123	2.50378e-05
5.219966	2.5684e-05
5.211810	2.63459e-05
5.203653	2.70239e-05
5.195497	2.77184e-05
5.187341	2.84296e-05
5.179184	2.9158e-05
5.171028	2.99039e-05
5.162871	3.06678e-05
5.154715	3.14499e-05
5.146558	3.22508e-05
5.138402	3.30707e-05
5.130245	3.39101e-05
5.122089	3.47694e-05
5.113932	3.56491e-05
5.105776	3.65495e-05
5.097619	3.74711e-05
5.089463	3.84144e-05
5.081306	3.93797e-05
5.073150	4.03675e-05
5.064994	4.13784e-05
5.056837	4.24126e-05
5.048681	4.34709e-05
5.040524	4.45535e-05
5.032368	4.5661e-05
5.024211	4.67939e-05
5.016055	4.79527e-05
5.007898	4.91379e-05
4.999742	5.035e-05
4.991585	5.15895e-05
4.983429	5.2857e-05
4.975272	5.41529e-05
4.967116	5.54779e-05
4.958959	5.68324e-05
4.950803	5.82171e-05
4.942647	5.96324e-05
4.934490	6.1079e-05
4.926334	6.25573e-05
4.918177	6.40681e-05
4.910021	6.56117e-05
4.901864	6.71889e-05
4.893708	6.88002e-05
4.885551	7.04462e-05
4.877395	7.21275e-05
4.869238	7.38447e-05
4.861082	7.55984e-05
4.852925	7.73892e-05
4.844769	7.92176e-05
4.836613	8.10844e-05
4.828456	8.29901e-05
4.820300	8.49353e-05
4.812143	8.69206e-05
4.803987	8.89467e-05
4.795830	9.10142e-05
4.787674	9.31236e-05
4.779517	9.52757e-05
4.771361	9.74709e-05
4.763204	9.97099e-05
4.755048	0.000101993
4.746891	0.000104322
4.738735	0.000106696
4.730578	0.000109116
4.722422	0.000111583
4.714266	0.000114097
4.706109	0.000116659
4.697953	0.00011927
4.689796	0.00012193
4.681640	0.000124639
4.673483	0.000127398
4.665327	0.000130208
4.657170	0.000133069
4.649014	0.000135982
4.640857	0.000138947
4.632701	0.000141964
4.624544	0.000145034
4.616388	0.000148157
4.608231	0.000151334
4.600075	0.000154565
4.591919	0.000157851
4.583762	0.000161191
4.575606	0.000164586
4.567449	0.000168037
4.559293	0.000171543
4.551136	0.000175104
4.542980	0.000178722
4.534823	0.000182395
4.526667	0.000186124
4.518510	0.000189909
4.510354	0.00019375
4.502197	0.000197646
4.494041	0.000201599
4.485884	0.000205607
4.477728	0.00020967
4.469572	0.000213788
4.461415	0.000217961
4.453259	0.000222188
4.445102	0.000226468
4.436946	0.000230802
4.428789	0.000235188
4.420633	0.000239625
4.412476	0.000244114
4.404320	0.000248653
4.396163	0.00025324
4.388007	0.000257876
4.379850	0.000262558
4.371694	0.000267286
4.363537	0.000272058
4.355381	0.000276872
4.347225	0.000281728
4.339068	0.000286623
4.330912	0.000291555
4.322755	0.000296523
4.314599	0.000301524
4.306442	0.000306556
4.298286	0.000311617
4.290129	0.000316705
4.281973	0.000321816
4.273816	0.000326948
4.265660	0.000332097
4.257503	0.000337261
4.249347	0.000342437
4.241190	0.00034762
4.233034	0.000352808
4.224878	0.000357996
4.216721	0.000363181
4.208565	0.000368358
4.200408	0.000373522
4.192252	0.00037867
4.184095	0.000383796
4.175939	0.000388896
4.167782	0.000393963
4.159626	0.000398994
4.151469	0.000403982
4.143313	0.000408922
4.135156	0.000413807
4.127000	0.000418631
4.118843	0.000423389
4.110687	0.000428072
4.102531	0.000432675
4.094374	0.000437191
4.086218	0.000441612
4.078061	0.000445931
4.069905	0.000450141
4.061748	0.000454234
4.053592	0.000458202
4.045435	0.000462037
4.037279	0.000465732
4.029122	0.000469279
4.020966	0.000472669
4.012809	0.000475895
4.004653	0.000478949
3.996496	0.000481824
3.988340	0.000484511
3.980184	0.000487005
3.972027	0.000489297
3.963871	0.000491383
3.955714	0.000493257
3.947558	0.000494914
3.939401	0.000496352
3.931245	0.000497568
3.923088	0.000498563
3.914932	0.000499339
3.906775	0.000499904
3.898619	0.00050027
3.890462	0.000500456
&
```
