## Supplementary material for "All-at-once RNA folding with 3D motif prediction framed by evolutionary information": RF01905_HOTAIR_2.cacofold.helixcov

```
# RMs = 2 L = 72

# RM_HELIX NESTED 12-21 26-35, nbp = 10 nbp_cov = 0
# pvals: 0.82532,0.82532,0.82532,0.0127494,0.82532,0.82532,0.82532,0.82532,0.963747,0.82532
# aggregated NONE
NESTED  :::::::::::<<<<<<<<<<____>>>>>>>>>>::::::::::::::::::::::::::::::::::
        :::::::::::::::::::::::::::::::::::::::::::::::::::::::::::::::::::::

# RM_HELIX NESTED 46-52 58-64, nbp = 7 nbp_cov = 0
# pvals: 0.82532,0.991251,0.82532,0.82532,0.82532,0.82532,0.82532
# aggregated NONE
NESTED  ::::::::::::::::::::::::::::::::::::::::::<<<<<<<_____>>>>>>>::::::::
        :::::::::::::::::::::::::::::::::::::::::::::::::::::::::::::::::::::
```
