## Supplementary material for "All-at-once RNA folding with 3D motif prediction framed by evolutionary information": RF01905_HOTAIR_2.surv

```
&
6.601977	0.000426257
6.576197	0.00170503
6.395741	0.00213129
6.137946	0.0029838
5.802813	0.00383632
5.777034	0.00468883
5.545019	0.00554135
5.519239	0.0059676
5.493460	0.00639386
5.467680	0.00724638
5.441901	0.00809889
5.158327	0.00852515
4.848973	0.00895141
4.797414	0.00980392
4.745855	0.0102302
4.668517	0.0110827
4.513840	0.011509
4.488060	0.0119352
4.384943	0.0123615
4.178707	0.013214
4.101368	0.0136402
4.049809	0.0144928
3.946692	0.014919
3.869353	0.0157715
3.843574	0.0161978
3.431102	0.016624
3.353764	0.0174766
2.915513	0.0179028
2.683498	0.0183291
2.554600	0.0196078
2.451483	0.0200341
2.425703	0.0204604
2.399924	0.0208866
2.348365	0.0213129
2.322585	0.0217391
2.039011	0.0230179
1.806996	0.0234442
1.755437	0.0238704
1.600760	0.0242967
1.574981	0.0247229
1.523422	0.0251492
1.162509	0.0255754
1.136730	0.026428
0.801597	0.0268542
0.646920	0.0272805
0.492243	0.0277067
0.440684	0.028133
0.414905	0.0285592
0.389125	0.0289855
0.311787	0.029838
0.260228	0.0302643
0.234448	0.0306905
0.157110	0.0311168
0.131331	0.0319693
0.053992	0.0328218
0.028213	0.0332481
-0.023346	0.894714
-0.126464	0.895141
-0.203803	0.895567
-0.255361	0.895993
-0.281141	0.896846
-0.306920	0.899403
-0.332700	0.900682
-0.358479	0.901961
-0.384259	0.902813
-0.435818	0.907076
-0.461597	0.908781
-0.487377	0.912191
-0.513156	0.91347
-0.538936	0.917306
-0.564715	0.919011
-0.590495	0.921142
-0.616274	0.924126
-0.642054	0.927536
-0.667833	0.930946
-0.693612	0.934356
-0.719392	0.93734
-0.745171	0.937766
-0.770951	0.942029
-0.796730	0.944587
-0.822510	0.946718
-0.848289	0.94757
-0.874069	0.949702
-0.899848	0.950554
-0.925628	0.951407
-0.951407	0.95439
-0.977187	0.957374
-1.002966	0.959079
-1.028746	0.959932
-1.054525	0.961211
-1.080304	0.964621
-1.106084	0.968031
-1.131863	0.970588
-1.157643	0.971441
-1.183422	0.972293
-1.209202	0.973572
-1.260761	0.973998
-1.286540	0.976982
-1.312320	0.979113
-1.338099	0.97954
-1.363879	0.979966
-1.389658	0.980392
-1.415438	0.980818
-1.441217	0.984655
-1.466996	0.985081
-1.492776	0.988065
-1.518555	0.988491
-1.544335	0.988917
-1.570114	0.989344
-1.595894	0.990196
-1.621673	0.991049
-1.827909	0.99318
-1.853688	0.993606
-1.879468	0.994032
-1.982586	0.994885
-2.008365	0.995737
-2.059924	0.996164
-2.111483	0.997016
-2.137263	0.997869
-2.240380	0.998295
-2.266160	0.998721
-2.420837	0.999147
-2.807529	0.999574
-2.962206	1
&
12.557034	2.13129e-06
12.453916	4.26257e-06
12.428136	6.39386e-06
10.932927	8.52515e-06
10.649353	1.06564e-05
10.546235	1.27877e-05
10.494676	1.91816e-05
10.443117	2.34442e-05
10.417338	2.9838e-05
10.365779	3.19693e-05
10.314220	3.41006e-05
10.288440	3.62319e-05
10.262661	3.83632e-05
10.236882	4.90196e-05
10.185323	5.32822e-05
10.159543	5.9676e-05
10.133764	6.39386e-05
10.082205	7.45951e-05
10.056425	8.73828e-05
10.030646	9.59079e-05
10.004866	0.000102302
9.979087	0.000121483
9.953307	0.000123615
9.927528	0.000127877
9.901748	0.000134271
9.875969	0.000136402
9.824410	0.000142796
9.798631	0.000144928
9.772851	0.000147059
9.721292	0.000155584
9.695513	0.000157715
9.669733	0.000161978
9.643954	0.000164109
9.618174	0.000168372
9.592395	0.000172634
9.566615	0.000183291
9.540836	0.000191816
9.515056	0.000196078
9.489277	0.000206735
9.463498	0.000210997
9.437718	0.000219523
9.411939	0.000223785
9.360380	0.000225916
9.334600	0.000230179
9.308821	0.000234442
9.283041	0.000238704
9.231482	0.000245098
9.205703	0.000249361
9.179923	0.000255754
9.154144	0.000257886
9.128364	0.000260017
9.102585	0.000266411
9.076806	0.000279199
9.051026	0.000289855
9.025247	0.000291986
8.973688	0.000294118
8.947908	0.000296249
8.922129	0.00029838
8.870570	0.000302643
8.819011	0.000306905
8.793231	0.000309037
8.767452	0.000311168
8.741672	0.000315431
8.715893	0.000319693
8.664334	0.000323956
8.638555	0.000326087
8.612775	0.00033035
8.586996	0.000332481
8.561216	0.000336743
8.535437	0.000345269
8.509657	0.000351662
8.458098	0.000360188
8.432319	0.000362319
8.406539	0.000368713
8.380760	0.000372975
8.354980	0.000377238
8.329201	0.000385763
8.303422	0.000392157
8.277642	0.000396419
8.251863	0.000400682
8.226083	0.000404945
8.200304	0.000409207
8.174524	0.00041347
8.148745	0.000421995
8.122965	0.000426257
8.097186	0.000441176
8.071406	0.00044757
8.045627	0.000462489
8.019847	0.000475277
7.994068	0.000485934
7.968288	0.00049659
7.942509	0.000505115
7.916730	0.000509378
7.890950	0.00051364
7.865171	0.000522165
7.839391	0.000530691
7.813612	0.000537084
7.787832	0.000547741
7.762053	0.000556266
7.736273	0.000560529
7.710494	0.00057971
7.684714	0.00059676
7.658935	0.000607417
7.633155	0.000618073
7.607376	0.000632992
7.581596	0.000643649
7.555817	0.000650043
7.530038	0.000656436
7.504258	0.000658568
7.478479	0.000664962
7.452699	0.000667093
7.426920	0.000675618
7.401140	0.000682012
7.375361	0.000688406
7.349581	0.0006948
7.323802	0.000709719
7.298022	0.000713981
7.272243	0.000722506
7.246463	0.000735294
7.220684	0.000758738
7.194904	0.000788576
7.169125	0.000807758
7.143346	0.000839727
7.117566	0.000854646
7.091787	0.000865303
7.066007	0.000912191
7.040228	0.000935635
7.014448	0.000965473
6.988669	0.000999574
6.962889	0.00103367
6.937110	0.00107204
6.911330	0.0011509
6.885551	0.0012191
6.859771	0.0012873
6.833992	0.00136829
6.808212	0.00151748
6.782433	0.00163683
6.756654	0.00174339
6.730874	0.00183291
6.705095	0.00192882
6.679315	0.00206309
6.653536	0.00211211
6.627756	0.00220801
6.601977	0.0022954
6.576197	0.00243393
6.550418	0.00248082
6.524638	0.00258099
6.498859	0.00264706
6.473079	0.00273018
6.447300	0.00281756
6.421520	0.00288789
6.395741	0.00293691
6.369962	0.00304135
6.344182	0.00312873
6.318403	0.00324595
6.292623	0.00337809
6.266844	0.00353154
6.241064	0.00367221
6.215285	0.0039578
6.189505	0.00414962
6.163726	0.00440324
6.137946	0.00462702
6.112167	0.00474638
6.086387	0.0048977
6.060608	0.0050746
6.034828	0.00515345
6.009049	0.00534527
5.983269	0.00550085
5.957490	0.00563939
5.931711	0.00584825
5.905931	0.00596334
5.880152	0.00606564
5.854372	0.00618713
5.828593	0.00629795
5.802813	0.00642583
5.777034	0.00653666
5.751254	0.00667732
5.725475	0.00680094
5.699695	0.00695226
5.673916	0.00712276
5.648136	0.00729753
5.622357	0.00750853
5.596577	0.00764493
5.570798	0.00779412
5.545019	0.00790708
5.519239	0.00802217
5.493460	0.00808397
5.467680	0.00820546
5.441901	0.00831415
5.416121	0.00839514
5.390342	0.00849744
5.364562	0.00858056
5.338783	0.00873188
5.313003	0.00881287
5.287224	0.00895141
5.261444	0.00906436
5.235665	0.00917732
5.209885	0.00932012
5.184106	0.00945439
5.158327	0.00957161
5.132547	0.00965473
5.106768	0.00978474
5.080988	0.00988917
5.055209	0.0100362
5.029429	0.0101854
5.003650	0.0103112
4.977870	0.0104518
4.952091	0.010552
4.926311	0.0106841
4.900532	0.0108056
4.874752	0.0109228
4.848973	0.011023
4.823193	0.0111616
4.797414	0.0112617
4.771635	0.0113662
4.745855	0.0114535
4.720076	0.0115729
4.694296	0.0116624
4.668517	0.0118009
4.642737	0.0119203
4.616958	0.0120013
4.591178	0.0120929
4.565399	0.0121782
4.539619	0.012272
4.513840	0.0123721
4.488060	0.0124616
4.462281	0.0125
4.436501	0.012581
4.410722	0.0126684
4.384943	0.0127494
4.359163	0.0128026
4.333384	0.0128666
4.307604	0.0129476
4.281825	0.0130584
4.256045	0.0131309
4.230266	0.0131884
4.204486	0.0132268
4.178707	0.0132886
4.152927	0.0133483
4.127148	0.0133994
4.101368	0.0134825
4.075589	0.0135571
4.049809	0.0135891
4.024030	0.0136445
3.998251	0.0136978
3.972471	0.0137916
3.946692	0.0138789
3.920912	0.013945
3.895133	0.0140303
3.869353	0.0140963
3.843574	0.0141795
3.817794	0.0142306
3.792015	0.0143159
3.766235	0.0143819
3.740456	0.0144693
3.714676	0.014578
3.688897	0.0146867
3.663117	0.0147954
3.637338	0.0149062
3.611559	0.0149936
3.585779	0.015081
3.560000	0.0151577
3.534220	0.0152195
3.508441	0.0152962
3.482661	0.0153922
3.456882	0.0154497
3.431102	0.0155627
3.405323	0.0156181
3.379543	0.0156863
3.353764	0.0157566
3.327984	0.0158483
3.302205	0.0159314
3.276425	0.0160251
3.250646	0.0161019
3.224867	0.0161978
3.199087	0.0162617
3.173308	0.0163789
3.147528	0.0164834
3.121749	0.0165494
3.095969	0.0166091
3.070190	0.0167093
3.044410	0.0167988
3.018631	0.0169118
2.992851	0.0170652
2.967072	0.017176
2.941292	0.0173039
2.915513	0.0174531
2.889733	0.0176449
2.863954	0.0178325
2.838175	0.0180499
2.812395	0.0182758
2.786616	0.0184463
2.760836	0.0186168
2.735057	0.0187894
2.709277	0.0189514
2.683498	0.0191326
2.657718	0.0193009
2.631939	0.0195013
2.606159	0.0196974
2.580380	0.0198977
2.554600	0.020081
2.528821	0.020309
2.503041	0.0205243
2.477262	0.0207545
2.451483	0.0209463
2.425703	0.021136
2.399924	0.0213193
2.374144	0.0214599
2.348365	0.021607
2.322585	0.0217562
2.296806	0.0219565
2.271026	0.0221206
2.245247	0.0222698
2.219467	0.0224254
2.193688	0.0225831
2.167908	0.0227323
2.142129	0.0228666
2.116349	0.0230009
2.090570	0.0231032
2.064791	0.0232779
2.039011	0.0234271
2.013232	0.0235784
1.987452	0.0237511
1.961673	0.0239194
1.935893	0.0240644
1.910114	0.0242093
1.884334	0.0244054
1.858555	0.0245439
1.832775	0.0247293
1.806996	0.0248892
1.781216	0.0250426
1.755437	0.0252579
1.729657	0.0254476
1.703878	0.0255925
1.678099	0.0257374
1.652319	0.0259015
1.626540	0.0261104
1.600760	0.0263406
1.574981	0.0265409
1.549201	0.0267327
1.523422	0.0269288
1.497642	0.0270929
1.471863	0.0272357
1.446083	0.0274403
1.420304	0.0275703
1.394524	0.0277323
1.368745	0.0278879
1.342965	0.0280691
1.317186	0.0282225
1.291407	0.0284591
1.265627	0.0287234
1.239848	0.0289429
1.214068	0.0290793
1.188289	0.0292754
1.162509	0.0294075
1.136730	0.0295375
1.110950	0.0296867
1.085171	0.0298167
1.059391	0.0299638
1.033612	0.030113
1.007832	0.0302579
0.982053	0.0304305
0.956273	0.0305861
0.930494	0.0307396
0.904715	0.0308973
0.878935	0.0310784
0.853156	0.0313171
0.827376	0.0314706
0.801597	0.0316752
0.775817	0.0318691
0.750038	0.0321057
0.724258	0.0323444
0.698479	0.0325618
0.672699	0.0327941
0.646920	0.0330307
0.621140	0.033246
0.595361	0.0334974
0.569581	0.0337617
0.543802	0.0340004
0.518023	0.0342796
0.492243	0.0345737
0.466464	0.0348423
0.440684	0.0351343
0.414905	0.0354476
0.389125	0.0357502
0.363346	0.0360848
0.337566	0.0365324
0.311787	0.0370567
0.286007	0.0375234
0.260228	0.037939
0.234448	0.0383355
0.208669	0.0386616
0.182889	0.0389898
0.157110	0.0394267
0.131331	0.0399403
0.105551	0.0404795
0.079772	0.0409271
0.053992	0.0415217
0.028213	0.0420929
0.002433	0.0428431
-0.023346	0.82532
-0.049126	0.833883
-0.074905	0.840232
-0.100685	0.844329
-0.126464	0.847099
-0.152244	0.849851
-0.178023	0.852756
-0.203803	0.855759
-0.229582	0.859207
-0.255361	0.862894
-0.281141	0.866942
-0.306920	0.871083
-0.332700	0.875435
-0.358479	0.879928
-0.384259	0.88474
-0.410038	0.889322
-0.435818	0.893828
-0.461597	0.898195
-0.487377	0.902159
-0.513156	0.906309
-0.538936	0.910298
-0.564715	0.914567
-0.590495	0.918647
-0.616274	0.922468
-0.642054	0.926102
-0.667833	0.930068
-0.693612	0.93383
-0.719392	0.93711
-0.745171	0.940448
-0.770951	0.943713
-0.796730	0.94676
-0.822510	0.949437
-0.848289	0.951957
-0.874069	0.954812
-0.899848	0.957238
-0.925628	0.959486
-0.951407	0.961865
-0.977187	0.963747
-1.002966	0.965537
-1.028746	0.967195
-1.054525	0.968898
-1.080304	0.970605
-1.106084	0.972001
-1.131863	0.973583
-1.157643	0.975004
-1.183422	0.976402
-1.209202	0.977538
-1.234981	0.978674
-1.260761	0.980004
-1.286540	0.981202
-1.312320	0.982402
-1.338099	0.983353
-1.363879	0.984429
-1.389658	0.985392
-1.415438	0.986247
-1.441217	0.987136
-1.466996	0.987766
-1.492776	0.988578
-1.518555	0.989069
-1.544335	0.989601
-1.570114	0.990215
-1.595894	0.99078
-1.621673	0.991251
-1.647453	0.99165
-1.673232	0.992125
-1.699012	0.992579
-1.724791	0.992994
-1.750571	0.993391
-1.776350	0.993796
-1.802130	0.994177
-1.827909	0.994555
-1.853688	0.994804
-1.879468	0.995162
-1.905247	0.995399
-1.931027	0.995633
-1.956806	0.995855
-1.982586	0.996083
-2.008365	0.99636
-2.034145	0.996562
-2.059924	0.996752
-2.085704	0.996961
-2.111483	0.997138
-2.137263	0.99731
-2.163042	0.997447
-2.188822	0.997628
-2.214601	0.997783
-2.240380	0.997911
-2.266160	0.997999
-2.291939	0.99808
-2.317719	0.998225
-2.343498	0.998359
-2.369278	0.998465
-2.395057	0.998549
-2.420837	0.998653
-2.446616	0.998719
-2.472396	0.998809
-2.498175	0.998877
-2.523955	0.998947
-2.549734	0.999026
-2.575514	0.999098
-2.601293	0.999175
-2.627072	0.999199
-2.652852	0.999248
-2.678631	0.999299
-2.704411	0.999341
-2.730190	0.999388
-2.755970	0.999425
-2.781749	0.999493
-2.807529	0.999525
-2.833308	0.999559
-2.859088	0.999597
-2.884867	0.999625
-2.910647	0.99965
-2.936426	0.999665
-2.962206	0.999693
-2.987985	0.999719
-3.013764	0.999738
-3.039544	0.999757
-3.065323	0.999763
-3.091103	0.999778
-3.116882	0.999787
-3.142662	0.999812
-3.168441	0.999829
-3.194221	0.999847
-3.220000	0.999851
-3.245780	0.999861
-3.271559	0.999874
-3.297339	0.999891
-3.323118	0.999896
-3.348898	0.999904
-3.374677	0.999917
-3.400456	0.999923
-3.426236	0.99993
-3.452015	0.999936
-3.477795	0.999942
-3.503574	0.999947
-3.529354	0.999953
-3.555133	0.999962
-3.580913	0.999964
-3.606692	0.99997
-3.632472	0.999972
-3.658251	0.999977
-3.812928	0.999981
-3.916046	0.999983
-3.967605	0.999985
-3.993384	0.999987
-4.019164	0.999989
-4.044943	0.999991
-4.096502	0.999994
-4.225399	0.999996
-4.251179	0.999998
-4.354297	1
&
35.346082	3.94071e-16
35.320303	4.04894e-16
35.294523	4.16013e-16
35.268744	4.27438e-16
35.242964	4.39177e-16
35.217185	4.51237e-16
35.191406	4.63629e-16
35.165626	4.76361e-16
35.139847	4.89443e-16
35.114067	5.02883e-16
35.088288	5.16693e-16
35.062508	5.30881e-16
35.036729	5.45459e-16
35.010949	5.60437e-16
34.985170	5.75827e-16
34.959390	5.91638e-16
34.933611	6.07884e-16
34.907831	6.24576e-16
34.882052	6.41725e-16
34.856272	6.59346e-16
34.830493	6.7745e-16
34.804714	6.96051e-16
34.778934	7.15163e-16
34.753155	7.34799e-16
34.727375	7.54974e-16
34.701596	7.75702e-16
34.675816	7.97e-16
34.650037	8.18882e-16
34.624257	8.41364e-16
34.598478	8.64464e-16
34.572698	8.88197e-16
34.546919	9.12582e-16
34.521139	9.37636e-16
34.495360	9.63378e-16
34.469580	9.89826e-16
34.443801	1.017e-15
34.418022	1.04492e-15
34.392242	1.0736e-15
34.366463	1.10308e-15
34.340683	1.13336e-15
34.314904	1.16447e-15
34.289124	1.19644e-15
34.263345	1.22928e-15
34.237565	1.26303e-15
34.211786	1.2977e-15
34.186006	1.33332e-15
34.160227	1.36992e-15
34.134447	1.40752e-15
34.108668	1.44615e-15
34.082888	1.48585e-15
34.057109	1.52663e-15
34.031330	1.56854e-15
34.005550	1.61159e-15
33.979771	1.65582e-15
33.953991	1.70127e-15
33.928212	1.74797e-15
33.902432	1.79594e-15
33.876653	1.84523e-15
33.850873	1.89588e-15
33.825094	1.94791e-15
33.799314	2.00137e-15
33.773535	2.0563e-15
33.747755	2.11273e-15
33.721976	2.17071e-15
33.696196	2.23029e-15
33.670417	2.29149e-15
33.644638	2.35438e-15
33.618858	2.41899e-15
33.593079	2.48537e-15
33.567299	2.55358e-15
33.541520	2.62365e-15
33.515740	2.69565e-15
33.489961	2.76962e-15
33.464181	2.84562e-15
33.438402	2.92371e-15
33.412622	3.00394e-15
33.386843	3.08636e-15
33.361063	3.17105e-15
33.335284	3.25806e-15
33.309504	3.34746e-15
33.283725	3.43931e-15
33.257946	3.53368e-15
33.232166	3.63063e-15
33.206387	3.73025e-15
33.180607	3.8326e-15
33.154828	3.93775e-15
33.129048	4.04579e-15
33.103269	4.15679e-15
33.077489	4.27083e-15
33.051710	4.38801e-15
33.025930	4.50839e-15
33.000151	4.63208e-15
32.974371	4.75916e-15
32.948592	4.88972e-15
32.922812	5.02386e-15
32.897033	5.16169e-15
32.871254	5.30329e-15
32.845474	5.44877e-15
32.819695	5.59824e-15
32.793915	5.75181e-15
32.768136	5.9096e-15
32.742356	6.0717e-15
32.716577	6.23826e-15
32.690797	6.40937e-15
32.665018	6.58518e-15
32.639238	6.76582e-15
32.613459	6.9514e-15
32.587679	7.14207e-15
32.561900	7.33797e-15
32.536120	7.53924e-15
32.510341	7.74602e-15
32.484562	7.95848e-15
32.458782	8.17676e-15
32.433003	8.40102e-15
32.407223	8.63144e-15
32.381444	8.86816e-15
32.355664	9.11138e-15
32.329885	9.36127e-15
32.304105	9.618e-15
32.278326	9.88177e-15
32.252546	1.01528e-14
32.226767	1.04312e-14
32.200987	1.07173e-14
32.175208	1.10112e-14
32.149428	1.13131e-14
32.123649	1.16234e-14
32.097870	1.19421e-14
32.072090	1.22696e-14
32.046311	1.2606e-14
32.020531	1.29517e-14
31.994752	1.33068e-14
31.968972	1.36717e-14
31.943193	1.40466e-14
31.917413	1.44318e-14
31.891634	1.48275e-14
31.865854	1.5234e-14
31.840075	1.56517e-14
31.814295	1.60809e-14
31.788516	1.65218e-14
31.762736	1.69747e-14
31.736957	1.74401e-14
31.711177	1.79183e-14
31.685398	1.84095e-14
31.659619	1.89143e-14
31.633839	1.94328e-14
31.608060	1.99655e-14
31.582280	2.05129e-14
31.556501	2.10752e-14
31.530721	2.1653e-14
31.504942	2.22466e-14
31.479162	2.28564e-14
31.453383	2.3483e-14
31.427603	2.41267e-14
31.401824	2.47881e-14
31.376044	2.54676e-14
31.350265	2.61657e-14
31.324485	2.68829e-14
31.298706	2.76197e-14
31.272927	2.83768e-14
31.247147	2.91546e-14
31.221368	2.99537e-14
31.195588	3.07747e-14
31.169809	3.16182e-14
31.144029	3.24848e-14
31.118250	3.33751e-14
31.092470	3.42898e-14
31.066691	3.52296e-14
31.040911	3.61951e-14
31.015132	3.71871e-14
30.989352	3.82062e-14
30.963573	3.92533e-14
30.937793	4.0329e-14
30.912014	4.14342e-14
30.886235	4.25696e-14
30.860455	4.37362e-14
30.834676	4.49347e-14
30.808896	4.6166e-14
30.783117	4.74311e-14
30.757337	4.87308e-14
30.731558	5.00661e-14
30.705778	5.1438e-14
30.679999	5.28474e-14
30.654219	5.42954e-14
30.628440	5.57831e-14
30.602660	5.73115e-14
30.576881	5.88818e-14
30.551101	6.04951e-14
30.525322	6.21525e-14
30.499543	6.38554e-14
30.473763	6.56048e-14
30.447984	6.74022e-14
30.422204	6.92488e-14
30.396425	7.11459e-14
30.370645	7.3095e-14
30.344866	7.50975e-14
30.319086	7.71548e-14
30.293307	7.92684e-14
30.267527	8.14398e-14
30.241748	8.36707e-14
30.215968	8.59627e-14
30.190189	8.83175e-14
30.164409	9.07367e-14
30.138630	9.32221e-14
30.112851	9.57756e-14
30.087071	9.8399e-14
30.061292	1.01094e-13
30.035512	1.03863e-13
30.009733	1.06708e-13
29.983953	1.09631e-13
29.958174	1.12633e-13
29.932394	1.15718e-13
29.906615	1.18887e-13
29.880835	1.22143e-13
29.855056	1.25488e-13
29.829276	1.28925e-13
29.803497	1.32456e-13
29.777717	1.36083e-13
29.751938	1.3981e-13
29.726159	1.43638e-13
29.700379	1.47572e-13
29.674600	1.51613e-13
29.648820	1.55765e-13
29.623041	1.6003e-13
29.597261	1.64412e-13
29.571482	1.68914e-13
29.545702	1.73539e-13
29.519923	1.78291e-13
29.494143	1.83172e-13
29.468364	1.88187e-13
29.442584	1.9334e-13
29.416805	1.98633e-13
29.391025	2.04072e-13
29.365246	2.09659e-13
29.339467	2.15399e-13
29.313687	2.21296e-13
29.287908	2.27354e-13
29.262128	2.33578e-13
29.236349	2.39973e-13
29.210569	2.46542e-13
29.184790	2.53291e-13
29.159010	2.60225e-13
29.133231	2.67348e-13
29.107451	2.74667e-13
29.081672	2.82185e-13
29.055892	2.89909e-13
29.030113	2.97844e-13
29.004333	3.05997e-13
28.978554	3.14372e-13
28.952775	3.22977e-13
28.926995	3.31817e-13
28.901216	3.40899e-13
28.875436	3.50229e-13
28.849657	3.59814e-13
28.823877	3.69661e-13
28.798098	3.79778e-13
28.772318	3.90172e-13
28.746539	4.00849e-13
28.720759	4.11819e-13
28.694980	4.23089e-13
28.669200	4.34667e-13
28.643421	4.46561e-13
28.617641	4.58781e-13
28.591862	4.71335e-13
28.566083	4.84232e-13
28.540303	4.97482e-13
28.514524	5.11094e-13
28.488744	5.25079e-13
28.462965	5.39445e-13
28.437185	5.54205e-13
28.411406	5.69368e-13
28.385626	5.84946e-13
28.359847	6.0095e-13
28.334067	6.17391e-13
28.308288	6.34281e-13
28.282508	6.51634e-13
28.256729	6.69461e-13
28.230949	6.87775e-13
28.205170	7.0659e-13
28.179391	7.25919e-13
28.153611	7.45776e-13
28.127832	7.66177e-13
28.102052	7.87134e-13
28.076273	8.08665e-13
28.050493	8.30785e-13
28.024714	8.53509e-13
27.998934	8.76854e-13
27.973155	9.00837e-13
27.947375	9.25475e-13
27.921596	9.50787e-13
27.895816	9.76791e-13
27.870037	1.00351e-12
27.844257	1.03095e-12
27.818478	1.05914e-12
27.792699	1.08811e-12
27.766919	1.11787e-12
27.741140	1.14844e-12
27.715360	1.17984e-12
27.689581	1.2121e-12
27.663801	1.24525e-12
27.638022	1.2793e-12
27.612242	1.31428e-12
27.586463	1.35022e-12
27.560683	1.38714e-12
27.534904	1.42506e-12
27.509124	1.46403e-12
27.483345	1.50405e-12
27.457565	1.54518e-12
27.431786	1.58742e-12
27.406007	1.63082e-12
27.380227	1.6754e-12
27.354448	1.72121e-12
27.328668	1.76826e-12
27.302889	1.8166e-12
27.277109	1.86626e-12
27.251330	1.91728e-12
27.225550	1.96968e-12
27.199771	2.02353e-12
27.173991	2.07884e-12
27.148212	2.13566e-12
27.122432	2.19403e-12
27.096653	2.254e-12
27.070873	2.31561e-12
27.045094	2.3789e-12
27.019315	2.44391e-12
26.993535	2.51071e-12
26.967756	2.57932e-12
26.941976	2.64981e-12
26.916197	2.72223e-12
26.890417	2.79662e-12
26.864638	2.87305e-12
26.838858	2.95156e-12
26.813079	3.03221e-12
26.787299	3.11507e-12
26.761520	3.20019e-12
26.735740	3.28763e-12
26.709961	3.37746e-12
26.684181	3.46974e-12
26.658402	3.56454e-12
26.632623	3.66193e-12
26.606843	3.76198e-12
26.581064	3.86476e-12
26.555284	3.97035e-12
26.529505	4.07881e-12
26.503725	4.19024e-12
26.477946	4.30471e-12
26.452166	4.42231e-12
26.426387	4.54311e-12
26.400607	4.66721e-12
26.374828	4.7947e-12
26.349048	4.92567e-12
26.323269	5.06021e-12
26.297489	5.19842e-12
26.271710	5.34041e-12
26.245931	5.48627e-12
26.220151	5.63611e-12
26.194372	5.79004e-12
26.168592	5.94817e-12
26.142813	6.11062e-12
26.117033	6.27749e-12
26.091254	6.44892e-12
26.065474	6.62503e-12
26.039695	6.80594e-12
26.013915	6.99179e-12
25.988136	7.18271e-12
25.962356	7.37884e-12
25.936577	7.58032e-12
25.910797	7.78729e-12
25.885018	7.99991e-12
25.859239	8.21834e-12
25.833459	8.44272e-12
25.807680	8.67321e-12
25.781900	8.91e-12
25.756121	9.15325e-12
25.730341	9.40313e-12
25.704562	9.65982e-12
25.678782	9.92352e-12
25.653003	1.01944e-11
25.627223	1.04727e-11
25.601444	1.07586e-11
25.575664	1.10522e-11
25.549885	1.13539e-11
25.524105	1.16638e-11
25.498326	1.19821e-11
25.472546	1.23091e-11
25.446767	1.26451e-11
25.420988	1.29902e-11
25.395208	1.33447e-11
25.369429	1.37089e-11
25.343649	1.4083e-11
25.317870	1.44673e-11
25.292090	1.48621e-11
25.266311	1.52676e-11
25.240531	1.56842e-11
25.214752	1.61122e-11
25.188972	1.65518e-11
25.163193	1.70034e-11
25.137413	1.74674e-11
25.111634	1.79439e-11
25.085854	1.84335e-11
25.060075	1.89364e-11
25.034296	1.9453e-11
25.008516	1.99836e-11
24.982737	2.05288e-11
24.956957	2.10888e-11
24.931178	2.16641e-11
24.905398	2.2255e-11
24.879619	2.2862e-11
24.853839	2.34856e-11
24.828060	2.41262e-11
24.802280	2.47842e-11
24.776501	2.54602e-11
24.750721	2.61545e-11
24.724942	2.68678e-11
24.699162	2.76006e-11
24.673383	2.83533e-11
24.647604	2.91264e-11
24.621824	2.99207e-11
24.596045	3.07366e-11
24.570265	3.15747e-11
24.544486	3.24357e-11
24.518706	3.33201e-11
24.492927	3.42285e-11
24.467147	3.51618e-11
24.441368	3.61204e-11
24.415588	3.71052e-11
24.389809	3.81167e-11
24.364029	3.91559e-11
24.338250	4.02233e-11
24.312470	4.13198e-11
24.286691	4.24461e-11
24.260912	4.36031e-11
24.235132	4.47917e-11
24.209353	4.60125e-11
24.183573	4.72667e-11
24.157794	4.85549e-11
24.132014	4.98783e-11
24.106235	5.12376e-11
24.080455	5.2634e-11
24.054676	5.40684e-11
24.028896	5.55418e-11
24.003117	5.70554e-11
23.977337	5.86101e-11
23.951558	6.02072e-11
23.925778	6.18477e-11
23.899999	6.35329e-11
23.874220	6.52639e-11
23.848440	6.70421e-11
23.822661	6.88686e-11
23.796881	7.07449e-11
23.771102	7.26722e-11
23.745322	7.4652e-11
23.719543	7.66856e-11
23.693763	7.87745e-11
23.667984	8.09203e-11
23.642204	8.31245e-11
23.616425	8.53887e-11
23.590645	8.77144e-11
23.564866	9.01035e-11
23.539086	9.25575e-11
23.513307	9.50783e-11
23.487528	9.76676e-11
23.461748	1.00327e-10
23.435969	1.0306e-10
23.410189	1.05866e-10
23.384410	1.08749e-10
23.358630	1.1171e-10
23.332851	1.14752e-10
23.307071	1.17876e-10
23.281292	1.21085e-10
23.255512	1.24382e-10
23.229733	1.27768e-10
23.203953	1.31247e-10
23.178174	1.3482e-10
23.152394	1.3849e-10
23.126615	1.4226e-10
23.100836	1.46132e-10
23.075056	1.5011e-10
23.049277	1.54196e-10
23.023497	1.58393e-10
22.997718	1.62704e-10
22.971938	1.67132e-10
22.946159	1.7168e-10
22.920379	1.76352e-10
22.894600	1.81152e-10
22.868820	1.86081e-10
22.843041	1.91145e-10
22.817261	1.96346e-10
22.791482	2.01688e-10
22.765702	2.07176e-10
22.739923	2.12813e-10
22.714144	2.18603e-10
22.688364	2.2455e-10
22.662585	2.30659e-10
22.636805	2.36934e-10
22.611026	2.43379e-10
22.585246	2.49999e-10
22.559467	2.568e-10
22.533687	2.63785e-10
22.507908	2.70959e-10
22.482128	2.78329e-10
22.456349	2.85899e-10
22.430569	2.93674e-10
22.404790	3.0166e-10
22.379010	3.09864e-10
22.353231	3.1829e-10
22.327452	3.26945e-10
22.301672	3.35835e-10
22.275893	3.44967e-10
22.250113	3.54346e-10
22.224334	3.6398e-10
22.198554	3.73876e-10
22.172775	3.8404e-10
22.146995	3.9448e-10
22.121216	4.05204e-10
22.095436	4.16218e-10
22.069657	4.27532e-10
22.043877	4.39153e-10
22.018098	4.51089e-10
21.992318	4.63349e-10
21.966539	4.75942e-10
21.940760	4.88877e-10
21.914980	5.02162e-10
21.889201	5.15808e-10
21.863421	5.29825e-10
21.837642	5.44222e-10
21.811862	5.59009e-10
21.786083	5.74198e-10
21.760303	5.89798e-10
21.734524	6.05822e-10
21.708744	6.22281e-10
21.682965	6.39186e-10
21.657185	6.56549e-10
21.631406	6.74384e-10
21.605626	6.92702e-10
21.579847	7.11517e-10
21.554068	7.30843e-10
21.528288	7.50692e-10
21.502509	7.7108e-10
21.476729	7.9202e-10
21.450950	8.13529e-10
21.425170	8.3562e-10
21.399391	8.58311e-10
21.373611	8.81616e-10
21.347832	9.05554e-10
21.322052	9.3014e-10
21.296273	9.55393e-10
21.270493	9.81331e-10
21.244714	1.00797e-09
21.218934	1.03533e-09
21.193155	1.06344e-09
21.167376	1.0923e-09
21.141596	1.12195e-09
21.115817	1.1524e-09
21.090037	1.18368e-09
21.064258	1.2158e-09
21.038478	1.2488e-09
21.012699	1.28269e-09
20.986919	1.31749e-09
20.961140	1.35324e-09
20.935360	1.38996e-09
20.909581	1.42767e-09
20.883801	1.4664e-09
20.858022	1.50619e-09
20.832242	1.54705e-09
20.806463	1.58901e-09
20.780684	1.63212e-09
20.754904	1.67639e-09
20.729125	1.72186e-09
20.703345	1.76856e-09
20.677566	1.81652e-09
20.651786	1.86579e-09
20.626007	1.91638e-09
20.600227	1.96835e-09
20.574448	2.02172e-09
20.548668	2.07654e-09
20.522889	2.13284e-09
20.497109	2.19067e-09
20.471330	2.25006e-09
20.445550	2.31106e-09
20.419771	2.3737e-09
20.393992	2.43805e-09
20.368212	2.50413e-09
20.342433	2.57201e-09
20.316653	2.64171e-09
20.290874	2.71331e-09
20.265094	2.78684e-09
20.239315	2.86236e-09
20.213535	2.93992e-09
20.187756	3.01958e-09
20.161976	3.1014e-09
20.136197	3.18543e-09
20.110417	3.27173e-09
20.084638	3.36036e-09
20.058858	3.45139e-09
20.033079	3.54488e-09
20.007300	3.6409e-09
19.981520	3.73951e-09
19.955741	3.84079e-09
19.929961	3.94481e-09
19.904182	4.05164e-09
19.878402	4.16136e-09
19.852623	4.27404e-09
19.826843	4.38977e-09
19.801064	4.50862e-09
19.775284	4.63069e-09
19.749505	4.75605e-09
19.723725	4.88481e-09
19.697946	5.01704e-09
19.672166	5.15284e-09
19.646387	5.29231e-09
19.620608	5.43555e-09
19.594828	5.58265e-09
19.569049	5.73373e-09
19.543269	5.88889e-09
19.517490	6.04824e-09
19.491710	6.21189e-09
19.465931	6.37996e-09
19.440151	6.55257e-09
19.414372	6.72984e-09
19.388592	6.91189e-09
19.362813	7.09886e-09
19.337033	7.29088e-09
19.311254	7.48808e-09
19.285474	7.6906e-09
19.259695	7.89858e-09
19.233916	8.11218e-09
19.208136	8.33154e-09
19.182357	8.55682e-09
19.156577	8.78817e-09
19.130798	9.02577e-09
19.105018	9.26978e-09
19.079239	9.52037e-09
19.053459	9.77772e-09
19.027680	1.0042e-08
19.001900	1.03134e-08
18.976121	1.05922e-08
18.950341	1.08784e-08
18.924562	1.11724e-08
18.898782	1.14743e-08
18.873003	1.17843e-08
18.847223	1.21027e-08
18.821444	1.24297e-08
18.795665	1.27655e-08
18.769885	1.31103e-08
18.744106	1.34644e-08
18.718326	1.38281e-08
18.692547	1.42016e-08
18.666767	1.45851e-08
18.640988	1.4979e-08
18.615208	1.53834e-08
18.589429	1.57988e-08
18.563649	1.62254e-08
18.537870	1.66634e-08
18.512090	1.71133e-08
18.486311	1.75752e-08
18.460531	1.80496e-08
18.434752	1.85368e-08
18.408973	1.90371e-08
18.383193	1.95508e-08
18.357414	2.00784e-08
18.331634	2.06202e-08
18.305855	2.11765e-08
18.280075	2.17479e-08
18.254296	2.23346e-08
18.228516	2.29371e-08
18.202737	2.35558e-08
18.176957	2.41912e-08
18.151178	2.48436e-08
18.125398	2.55136e-08
18.099619	2.62016e-08
18.073839	2.69081e-08
18.048060	2.76336e-08
18.022281	2.83787e-08
17.996501	2.91437e-08
17.970722	2.99293e-08
17.944942	3.07361e-08
17.919163	3.15645e-08
17.893383	3.24152e-08
17.867604	3.32888e-08
17.841824	3.41858e-08
17.816045	3.51069e-08
17.790265	3.60528e-08
17.764486	3.70241e-08
17.738706	3.80215e-08
17.712927	3.90457e-08
17.687147	4.00974e-08
17.661368	4.11773e-08
17.635589	4.22863e-08
17.609809	4.3425e-08
17.584030	4.45943e-08
17.558250	4.57949e-08
17.532471	4.70278e-08
17.506691	4.82938e-08
17.480912	4.95938e-08
17.455132	5.09287e-08
17.429353	5.22994e-08
17.403573	5.37068e-08
17.377794	5.51521e-08
17.352014	5.6636e-08
17.326235	5.81598e-08
17.300455	5.97245e-08
17.274676	6.13311e-08
17.248897	6.29809e-08
17.223117	6.46748e-08
17.197338	6.64142e-08
17.171558	6.82001e-08
17.145779	7.0034e-08
17.119999	7.1917e-08
17.094220	7.38505e-08
17.068440	7.58358e-08
17.042661	7.78743e-08
17.016881	7.99674e-08
16.991102	8.21165e-08
16.965322	8.43232e-08
16.939543	8.65891e-08
16.913763	8.89156e-08
16.887984	9.13044e-08
16.862205	9.37572e-08
16.836425	9.62756e-08
16.810646	9.88614e-08
16.784866	1.01516e-07
16.759087	1.04243e-07
16.733307	1.07042e-07
16.707528	1.09916e-07
16.681748	1.12866e-07
16.655969	1.15896e-07
16.630189	1.19007e-07
16.604410	1.22201e-07
16.578630	1.2548e-07
16.552851	1.28847e-07
16.527071	1.32305e-07
16.501292	1.35854e-07
16.475513	1.39498e-07
16.449733	1.4324e-07
16.423954	1.47082e-07
16.398174	1.51026e-07
16.372395	1.55076e-07
16.346615	1.59234e-07
16.320836	1.63503e-07
16.295056	1.67886e-07
16.269277	1.72386e-07
16.243497	1.77007e-07
16.217718	1.8175e-07
16.191938	1.86621e-07
16.166159	1.91621e-07
16.140379	1.96754e-07
16.114600	2.02025e-07
16.088821	2.07436e-07
16.063041	2.12992e-07
16.037262	2.18695e-07
16.011482	2.24551e-07
15.985703	2.30563e-07
15.959923	2.36735e-07
15.934144	2.43072e-07
15.908364	2.49578e-07
15.882585	2.56257e-07
15.856805	2.63114e-07
15.831026	2.70154e-07
15.805246	2.77381e-07
15.779467	2.84801e-07
15.753687	2.92418e-07
15.727908	3.00238e-07
15.702129	3.08267e-07
15.676349	3.16509e-07
15.650570	3.24971e-07
15.624790	3.33657e-07
15.599011	3.42575e-07
15.573231	3.5173e-07
15.547452	3.61129e-07
15.521672	3.70777e-07
15.495893	3.80683e-07
15.470113	3.90851e-07
15.444334	4.0129e-07
15.418554	4.12006e-07
15.392775	4.23007e-07
15.366995	4.34301e-07
15.341216	4.45894e-07
15.315437	4.57796e-07
15.289657	4.70013e-07
15.263878	4.82555e-07
15.238098	4.9543e-07
15.212319	5.08647e-07
15.186539	5.22215e-07
15.160760	5.36143e-07
15.134980	5.5044e-07
15.109201	5.65116e-07
15.083421	5.80182e-07
15.057642	5.95647e-07
15.031862	6.11523e-07
15.006083	6.27819e-07
14.980303	6.44547e-07
14.954524	6.61719e-07
14.928745	6.79345e-07
14.902965	6.97439e-07
14.877186	7.16012e-07
14.851406	7.35076e-07
14.825627	7.54646e-07
14.799847	7.74733e-07
14.774068	7.95352e-07
14.748288	8.16517e-07
14.722509	8.38242e-07
14.696729	8.60541e-07
14.670950	8.8343e-07
14.645170	9.06925e-07
14.619391	9.31041e-07
14.593611	9.55794e-07
14.567832	9.81201e-07
14.542053	1.00728e-06
14.516273	1.03405e-06
14.490494	1.06152e-06
14.464714	1.08972e-06
14.438935	1.11867e-06
14.413155	1.14837e-06
14.387376	1.17887e-06
14.361596	1.21016e-06
14.335817	1.24229e-06
14.310037	1.27526e-06
14.284258	1.30909e-06
14.258478	1.34383e-06
14.232699	1.37947e-06
14.206919	1.41606e-06
14.181140	1.45361e-06
14.155361	1.49214e-06
14.129581	1.5317e-06
14.103802	1.57229e-06
14.078022	1.61396e-06
14.052243	1.65671e-06
14.026463	1.7006e-06
14.000684	1.74564e-06
13.974904	1.79186e-06
13.949125	1.8393e-06
13.923345	1.88798e-06
13.897566	1.93795e-06
13.871786	1.98922e-06
13.846007	2.04185e-06
13.820227	2.09585e-06
13.794448	2.15127e-06
13.768669	2.20815e-06
13.742889	2.26652e-06
13.717110	2.32642e-06
13.691330	2.38789e-06
13.665551	2.45097e-06
13.639771	2.51571e-06
13.613992	2.58214e-06
13.588212	2.65031e-06
13.562433	2.72027e-06
13.536653	2.79206e-06
13.510874	2.86573e-06
13.485094	2.94132e-06
13.459315	3.01889e-06
13.433535	3.0985e-06
13.407756	3.18018e-06
13.381977	3.264e-06
13.356197	3.35e-06
13.330418	3.43826e-06
13.304638	3.52881e-06
13.278859	3.62173e-06
13.253079	3.71708e-06
13.227300	3.81491e-06
13.201520	3.9153e-06
13.175741	4.0183e-06
13.149961	4.12399e-06
13.124182	4.23243e-06
13.098402	4.34369e-06
13.072623	4.45785e-06
13.046843	4.57499e-06
13.021064	4.69517e-06
12.995285	4.81847e-06
12.969505	4.94499e-06
12.943726	5.07479e-06
12.917946	5.20796e-06
12.892167	5.34459e-06
12.866387	5.48477e-06
12.840608	5.62859e-06
12.814828	5.77614e-06
12.789049	5.92752e-06
12.763269	6.08282e-06
12.737490	6.24214e-06
12.711710	6.4056e-06
12.685931	6.57328e-06
12.660151	6.74531e-06
12.634372	6.92179e-06
12.608592	7.10283e-06
12.582813	7.28855e-06
12.557034	7.47908e-06
12.531254	7.67452e-06
12.505475	7.87501e-06
12.479695	8.08068e-06
12.453916	8.29165e-06
12.428136	8.50807e-06
12.402357	8.73006e-06
12.376577	8.95777e-06
12.350798	9.19135e-06
12.325018	9.43094e-06
12.299239	9.67669e-06
12.273459	9.92877e-06
12.247680	1.01873e-05
12.221900	1.04525e-05
12.196121	1.07245e-05
12.170342	1.10035e-05
12.144562	1.12897e-05
12.118783	1.15832e-05
12.093003	1.18842e-05
12.067224	1.21929e-05
12.041444	1.25095e-05
12.015665	1.28342e-05
11.989885	1.31673e-05
11.964106	1.35088e-05
11.938326	1.38591e-05
11.912547	1.42183e-05
11.886767	1.45867e-05
11.860988	1.49644e-05
11.835208	1.53518e-05
11.809429	1.57491e-05
11.783650	1.61565e-05
11.757870	1.65743e-05
11.732091	1.70026e-05
11.706311	1.74419e-05
11.680532	1.78923e-05
11.654752	1.83541e-05
11.628973	1.88277e-05
11.603193	1.93133e-05
11.577414	1.98111e-05
11.551634	2.03216e-05
11.525855	2.0845e-05
11.500075	2.13816e-05
11.474296	2.19317e-05
11.448516	2.24958e-05
11.422737	2.30741e-05
11.396958	2.36669e-05
11.371178	2.42747e-05
11.345399	2.48978e-05
11.319619	2.55365e-05
11.293840	2.61913e-05
11.268060	2.68625e-05
11.242281	2.75506e-05
11.216501	2.82559e-05
11.190722	2.89788e-05
11.164942	2.97199e-05
11.139163	3.04795e-05
11.113383	3.1258e-05
11.087604	3.2056e-05
11.061824	3.28739e-05
11.036045	3.37121e-05
11.010266	3.45712e-05
10.984486	3.54517e-05
10.958707	3.6354e-05
10.932927	3.72788e-05
10.907148	3.82264e-05
10.881368	3.91975e-05
10.855589	4.01926e-05
10.829809	4.12123e-05
10.804030	4.22572e-05
10.778250	4.33278e-05
10.752471	4.44248e-05
10.726691	4.55487e-05
10.700912	4.67003e-05
10.675132	4.78801e-05
10.649353	4.90889e-05
10.623574	5.03272e-05
10.597794	5.15958e-05
10.572015	5.28953e-05
10.546235	5.42266e-05
10.520456	5.55902e-05
10.494676	5.6987e-05
10.468897	5.84177e-05
10.443117	5.98831e-05
10.417338	6.1384e-05
10.391558	6.29211e-05
10.365779	6.44953e-05
10.339999	6.61074e-05
10.314220	6.77584e-05
10.288440	6.94489e-05
10.262661	7.118e-05
10.236882	7.29525e-05
10.211102	7.47674e-05
10.185323	7.66255e-05
10.159543	7.85278e-05
10.133764	8.04754e-05
10.107984	8.24691e-05
10.082205	8.45099e-05
10.056425	8.6599e-05
10.030646	8.87372e-05
10.004866	9.09257e-05
9.979087	9.31656e-05
9.953307	9.54579e-05
9.927528	9.78037e-05
9.901748	0.000100204
9.875969	0.00010266
9.850190	0.000105173
9.824410	0.000107745
9.798631	0.000110375
9.772851	0.000113066
9.747072	0.000115818
9.721292	0.000118634
9.695513	0.000121513
9.669733	0.000124458
9.643954	0.00012747
9.618174	0.000130549
9.592395	0.000133698
9.566615	0.000136917
9.540836	0.000140208
9.515056	0.000143572
9.489277	0.000147011
9.463498	0.000150525
9.437718	0.000154117
9.411939	0.000157787
9.386159	0.000161537
9.360380	0.000165368
9.334600	0.000169281
9.308821	0.000173278
9.283041	0.00017736
9.257262	0.000181529
9.231482	0.000185786
9.205703	0.000190131
9.179923	0.000194567
9.154144	0.000199094
9.128364	0.000203715
9.102585	0.000208429
9.076806	0.000213238
9.051026	0.000218143
9.025247	0.000223146
8.999467	0.000228247
8.973688	0.000233447
8.947908	0.000238747
8.922129	0.000244149
8.896349	0.000249651
8.870570	0.000255256
8.844790	0.000260964
8.819011	0.000266775
8.793231	0.000272689
8.767452	0.000278707
8.741672	0.000284828
8.715893	0.000291053
8.690114	0.00029738
8.664334	0.000303809
8.638555	0.00031034
8.612775	0.00031697
8.586996	0.000323699
8.561216	0.000330525
8.535437	0.000337445
8.509657	0.000344456
8.483878	0.000351557
8.458098	0.000358741
8.432319	0.000366006
8.406539	0.000373347
8.380760	0.000380757
8.354980	0.000388229
8.329201	0.000395756
8.303422	0.000403328
8.277642	0.000410936
8.251863	0.000418566
8.226083	0.000426204
8.200304	0.000433834
8.174524	0.000441435
8.148745	0.000448985
8.122965	0.000456455
8.097186	0.00046381
8.071406	0.000471009
8.045627	0.000477996
8.019847	0.0004847
7.994068	0.000491021
7.968288	0.000496806
7.942509	0.000501785
&
```
