## Supplementary material for "All-at-once RNA folding with 3D motif prediction framed by evolutionary information": RF01906_HOTAIR_3.cacofold.helixcov

```
# RMs = 3 L = 100

# RM_HELIX NESTED 5-13 32-40, nbp = 9 nbp_cov = 0
# pvals: 0.671039,0.671039,0.671039,0.671039,0.671039,0.671039,0.671039,0.841448,0.671039
# aggregated NONE
NESTED  ::::<<<<<<<<<_________________>>>>>>>>>:::::::::::::::::::::::::::::::::::::::::::::::::::::::::::
        ::::::::::::::::::::::::::::::::::::::::::::::::::::::::::::::::::::::::::::::::::::::::::::::::::

# RM_HELIX NESTED 43-49 58-64, nbp = 7 nbp_cov = 0
# pvals: 0.671039,0.0405533,0.671039,0.946034,0.671039,0.941479,0.671039
# aggregated NONE
NESTED  :::::::::::::::::::::::::::::::::::::::::<<<<<<<_______>>>>>>>::::::::::::::::::::::::::::::::::::
        ::::::::::::::::::::::::::::::::::::::::::::::::::::::::::::::::::::::::::::::::::::::::::::::::::

# RM_HELIX NESTED 70-80 89-99, nbp = 11 nbp_cov = 0
# pvals: 0.989238,0.0730907,0.0620029,0.671039,0.671039,0.841448,0.671039,0.671039,0.671039,0.671039,0.671039
# aggregated NONE
NESTED  :::::::::::::::::::::::::::::::::::::::::::::::::::::::::::::::::::<<<<<<<<<<<________>>>>>>>>>>>:
        ::::::::::::::::::::::::::::::::::::::::::::::::::::::::::::::::::::::::::::::::::::::::::::::::::
```
