## Supplementary material for "All-at-once RNA folding with 3D motif prediction framed by evolutionary information": RF01906_HOTAIR_3.cacofold.power

```
# Power analysis of CaCoFold structure 
#
# Powertype = SINGLE SUBSTITUTIONS
# covary  left_pos      right_pos    substitutions      power
#----------------------------------------------------------------
          5		40		3		0.02
          6		39		0		0.00
          7		38		1		0.00
          8		37		0		0.00
          9		36		0		0.00
          10		35		0		0.00
          11		34		3		0.02
          12		33		2		0.00
          13		32		0		0.00
          43		64		4		0.07
          44		63		2		0.00
          45		62		3		0.02
          46		61		7		0.20
          47		60		0		0.00
          48		59		3		0.02
          49		58		6		0.16
          70		99		6		0.16
          71		98		3		0.02
          72		97		6		0.16
          73		96		2		0.00
          74		95		2		0.00
          75		94		3		0.02
          76		93		2		0.00
          77		92		3		0.02
          78		91		1		0.00
          79		90		4		0.07
          80		89		0		0.00
#
# BPAIRS 27
# avg substitutions per BP  2.4
# BPAIRS expected to covary 0.9 +/- 0.9
# BPAIRS observed to covary 0
#
```
