## Supplementary material for "All-at-once RNA folding with 3D motif prediction framed by evolutionary information": RF01906_HOTAIR_3.surv

```
&
10.923809	0.000210393
9.221674	0.000420787
8.723488	0.00063118
8.100755	0.000841574
7.976209	0.00105197
7.810147	0.00126236
7.768631	0.00147275
7.602569	0.00168315
7.478023	0.00189354
7.394992	0.00231433
7.353476	0.00252472
7.228930	0.00273511
7.104384	0.00294551
7.062868	0.00336629
6.979837	0.00357669
6.855291	0.00378708
6.772260	0.00399748
6.647713	0.00462866
6.606198	0.00483905
6.523167	0.00504944
6.481651	0.00525984
6.440136	0.00568062
6.357105	0.00589102
6.149527	0.00610141
6.108012	0.0063118
6.024981	0.0065222
5.858919	0.00673259
5.734372	0.00694298
5.651341	0.00715338
5.609826	0.00736377
5.568310	0.00757416
5.526795	0.00778456
5.443764	0.00820534
5.402248	0.00862613
5.360733	0.00883652
5.277702	0.00904692
5.236186	0.00925731
5.153155	0.0094677
5.070124	0.0096781
5.028609	0.00988849
4.987093	0.0100989
4.904062	0.0103093
4.821031	0.0107301
4.779516	0.0111509
4.696485	0.011782
4.654969	0.0124132
4.571938	0.0126236
4.530423	0.0130444
4.488907	0.0132548
4.447392	0.0136756
4.405876	0.013886
4.364361	0.0140964
4.322845	0.0145171
4.281330	0.0147275
4.115268	0.0159899
3.990721	0.0162003
3.949206	0.0164107
3.907690	0.0168315
3.824659	0.0170419
3.741629	0.0174627
3.658598	0.0178834
3.617082	0.0185146
3.492536	0.018725
3.451020	0.0193562
3.409505	0.0195666
3.367989	0.0199874
3.326474	0.0204082
3.284958	0.020829
3.243443	0.0212497
3.201927	0.0223017
3.160412	0.0225121
3.118896	0.0227225
3.077381	0.0235641
3.035865	0.0239849
2.994350	0.0244056
2.952834	0.0248264
2.911319	0.0260888
2.869803	0.0262992
2.828288	0.02672
2.786772	0.0275615
2.745257	0.0279823
2.703741	0.0284031
2.662226	0.0286135
2.620710	0.0292447
2.537679	0.0294551
2.496164	0.0296655
2.454648	0.0298759
2.413133	0.0302967
2.371617	0.0309278
2.330102	0.0313486
2.288586	0.031559
2.247071	0.0321902
2.205555	0.0328214
2.164040	0.0336629
2.122524	0.0340837
2.081009	0.0345045
2.039493	0.0351357
1.997978	0.0355565
1.956462	0.0361877
1.914947	0.0366085
1.873431	0.0378708
1.831916	0.0389228
1.790400	0.0397644
1.748885	0.0401851
1.707369	0.0416579
1.665854	0.0420787
1.624338	0.0424995
1.582823	0.0427099
1.541307	0.0435514
1.499792	0.0437618
1.458276	0.0441826
1.416761	0.0446034
1.333730	0.0452346
1.292214	0.0464969
1.250699	0.0467073
1.209183	0.0469177
1.167668	0.0473385
1.126152	0.0477593
1.084637	0.0479697
1.043121	0.0481801
1.001606	0.0486009
0.918575	0.0496529
0.877059	0.050284
0.835544	0.0511256
0.794028	0.0515464
0.752513	0.0517568
0.710997	0.0525984
0.669482	0.0530191
0.627966	0.0534399
0.586451	0.0536503
0.544935	0.0544919
0.503420	0.0557543
0.461904	0.056175
0.420389	0.057227
0.378873	0.0576478
0.337358	0.0584894
0.295843	0.0591206
0.254327	0.0595413
0.212812	0.0603829
0.171296	0.0612245
0.129781	0.063118
0.088265	0.0648012
0.046750	0.065222
0.005234	0.0666947
-0.036281	0.819903
-0.077797	0.822638
-0.119312	0.82895
-0.160828	0.83442
-0.202343	0.838418
-0.243859	0.841995
-0.285374	0.84494
-0.326890	0.846623
-0.368405	0.8502
-0.409921	0.854618
-0.451436	0.859247
-0.492952	0.863034
-0.534467	0.871239
-0.575983	0.877551
-0.617498	0.881969
-0.659014	0.88744
-0.700529	0.891016
-0.742045	0.897749
-0.783560	0.905744
-0.825076	0.912476
-0.866591	0.917947
-0.908107	0.922996
-0.949622	0.927625
-0.991138	0.931201
-1.032653	0.934147
-1.074169	0.936461
-1.115684	0.940038
-1.157200	0.945087
-1.198715	0.949716
-1.240231	0.953924
-1.281746	0.956449
-1.323262	0.957921
-1.364777	0.959604
-1.406293	0.962129
-1.447808	0.964654
-1.489324	0.967389
-1.530839	0.969914
-1.572355	0.971176
-1.613870	0.972228
-1.655386	0.973911
-1.696901	0.976015
-1.738417	0.977488
-1.779932	0.97875
-1.821448	0.979592
-1.862963	0.982327
-1.904479	0.9838
-1.945994	0.985272
-1.987510	0.985693
-2.029025	0.986745
-2.070541	0.988008
-2.112056	0.988639
-2.153572	0.98948
-2.195087	0.990322
-2.236603	0.991163
-2.278118	0.992005
-2.319634	0.993057
-2.361149	0.993688
-2.402665	0.994109
-2.444180	0.99453
-2.485696	0.994951
-2.527211	0.995161
-2.568727	0.995371
-2.651758	0.996213
-2.693273	0.996423
-2.734789	0.996844
-2.776304	0.997265
-2.817820	0.997686
-2.900851	0.997896
-2.942366	0.998106
-3.025397	0.998317
-3.108428	0.998527
-3.149943	0.998738
-3.191459	0.998948
-3.232974	0.999158
-3.274490	0.99979
-3.482067	1
&
16.777494	1.05197e-05
16.113246	2.10393e-05
14.245048	3.1559e-05
14.037471	4.20787e-05
13.746863	5.25984e-05
13.539285	7.36377e-05
13.414739	8.41574e-05
13.248677	9.4677e-05
12.792006	0.000105197
12.625944	0.000115716
12.584429	0.000136756
12.501398	0.000147275
12.376851	0.000157795
12.335336	0.000168315
12.293820	0.000178834
12.252305	0.000189354
12.210789	0.000210393
12.169274	0.000220913
12.127758	0.000231433
12.086243	0.000262992
12.044727	0.000273511
12.003212	0.000284031
11.961696	0.00031559
11.920181	0.000336629
11.837150	0.000347149
11.795634	0.000368189
11.754119	0.000420787
11.712603	0.000441826
11.671088	0.000462866
11.546541	0.000473385
11.463510	0.000494425
11.380479	0.000504944
11.338964	0.000525984
11.297448	0.000536503
11.255933	0.000547023
11.214417	0.000557543
11.172902	0.000589102
11.131386	0.000610141
11.089871	0.000620661
11.048355	0.0006417
11.006840	0.000683779
10.965324	0.000725857
10.882293	0.000736377
10.840778	0.000746897
10.757747	0.000799495
10.716231	0.000810015
10.591685	0.000820534
10.550170	0.000831054
10.508654	0.000841574
10.467139	0.000852093
10.384108	0.000883652
10.342592	0.000894172
10.301077	0.000915211
10.259561	0.000925731
10.176530	0.00094677
10.093499	0.000978329
10.051984	0.00100989
10.010468	0.00103093
9.968953	0.00106249
9.927437	0.00109405
9.885922	0.00111509
9.844406	0.00114664
9.802891	0.00116768
9.761375	0.00119924
9.719860	0.00122028
9.678344	0.0012834
9.636829	0.00130444
9.595313	0.00132548
9.553798	0.00134652
9.470767	0.00135704
9.429251	0.00136756
9.387736	0.00140964
9.346220	0.0014412
9.304705	0.00146223
9.263189	0.00151483
9.221674	0.00155691
9.138643	0.00157795
9.097127	0.00160951
9.055612	0.00164107
9.014096	0.00170419
8.972581	0.00174627
8.848034	0.00175679
8.806519	0.00177782
8.765003	0.0018199
8.723488	0.00183042
8.681972	0.00186198
8.640457	0.00188302
8.598941	0.00195666
8.557426	0.0019777
8.515910	0.00198822
8.474395	0.00199874
8.432879	0.00204082
8.391364	0.00217757
8.349848	0.00229329
8.308333	0.00234589
8.266817	0.00266148
8.225302	0.00276667
8.183786	0.0032085
8.142271	0.00336629
8.100755	0.00366085
8.059240	0.00387124
8.017724	0.00397644
7.976209	0.00424995
7.934693	0.00442878
7.893178	0.00462866
7.851662	0.00493373
7.810147	0.0052388
7.768631	0.00545971
7.727116	0.0057227
7.685600	0.00593309
7.644085	0.00611193
7.602569	0.00642752
7.561054	0.00661687
7.519538	0.00673259
7.478023	0.00701662
7.436507	0.00719546
7.394992	0.00757416
7.353476	0.00798443
7.311961	0.0082895
7.270445	0.00852093
7.228930	0.00876289
7.187415	0.00911004
7.145899	0.00949926
7.104384	0.0100042
7.062868	0.0102882
7.021353	0.0105302
6.979837	0.0108563
6.938322	0.0111088
6.896806	0.0113192
6.855291	0.0116032
6.813775	0.0118346
6.772260	0.0120976
6.730744	0.0124237
6.689229	0.0127183
6.647713	0.0130865
6.606198	0.0134441
6.564682	0.0137177
6.523167	0.0140122
6.481651	0.0142647
6.440136	0.0145908
6.398620	0.0150011
6.357105	0.0153692
6.315589	0.015769
6.274074	0.0160109
6.232558	0.0163581
6.191043	0.0164738
6.149527	0.0166842
6.108012	0.0168315
6.066496	0.0171681
6.024981	0.0174101
5.983465	0.017631
5.941950	0.0178834
5.900434	0.0179992
5.858919	0.0181254
5.817403	0.0183779
5.775888	0.0185251
5.734372	0.0186303
5.692857	0.0187566
5.651341	0.0188828
5.609826	0.0191037
5.568310	0.0193141
5.526795	0.0194088
5.485279	0.0196192
5.443764	0.0198191
5.402248	0.020061
5.360733	0.0202293
5.319217	0.0202924
5.277702	0.020566
5.236186	0.0207974
5.194671	0.0208921
5.153155	0.0211025
5.111640	0.0212708
5.070124	0.0214917
5.028609	0.0216284
4.987093	0.0219756
4.945578	0.022186
4.904062	0.0225226
4.862547	0.0227961
4.821031	0.0230276
4.779516	0.0233011
4.738000	0.0236377
4.696485	0.0238691
4.654969	0.0240269
4.613454	0.0243425
4.571938	0.0247633
4.530423	0.0250999
4.488907	0.025426
4.447392	0.0258784
4.405876	0.0260993
4.364361	0.0264254
4.322845	0.0268357
4.281330	0.0271934
4.239814	0.0277509
4.198299	0.0281506
4.156783	0.0285399
4.115268	0.0290133
4.073752	0.0292236
4.032237	0.0295603
3.990721	0.0301809
3.949206	0.0307911
3.907690	0.0314117
3.866175	0.0319588
3.824659	0.0323059
3.783144	0.0327688
3.741629	0.0331896
3.700113	0.0335472
3.658598	0.0340206
3.617082	0.0346202
3.575567	0.0352514
3.534051	0.0357458
3.492536	0.0362508
3.451020	0.0367347
3.409505	0.0371029
3.367989	0.0374606
3.326474	0.037976
3.284958	0.0384389
3.243443	0.0388807
3.201927	0.0392279
3.160412	0.039554
3.118896	0.0401641
3.077381	0.0405533
3.035865	0.0412056
2.994350	0.0417947
2.952834	0.0422575
2.911319	0.0428887
2.869803	0.04332
2.828288	0.0439091
2.786772	0.0448033
2.745257	0.0452767
2.703741	0.0456975
2.662226	0.0463497
2.620710	0.0467705
2.579195	0.0470861
2.537679	0.0476436
2.496164	0.0482853
2.454648	0.048664
2.413133	0.0491584
2.371617	0.0496318
2.330102	0.0503156
2.288586	0.05081
2.247071	0.051336
2.205555	0.0518094
2.164040	0.0526615
2.122524	0.0532821
2.081009	0.0539238
2.039493	0.0544288
1.997978	0.0551336
1.956462	0.0557648
1.914947	0.05668
1.873431	0.0578161
1.831916	0.0585735
1.790400	0.0592678
1.748885	0.0600147
1.707369	0.0606669
1.665854	0.0613507
1.624338	0.0620029
1.582823	0.0626762
1.541307	0.0632653
1.499792	0.0637597
1.458276	0.0643068
1.416761	0.0648853
1.375245	0.0654639
1.333730	0.0659899
1.292214	0.066558
1.250699	0.0671155
1.209183	0.0677993
1.167668	0.0682832
1.126152	0.0690511
1.084637	0.0697349
1.043121	0.0704713
1.001606	0.0709552
0.960090	0.0714812
0.918575	0.0720072
0.877059	0.0725963
0.835544	0.0730907
0.794028	0.0735115
0.752513	0.0741426
0.710997	0.0747843
0.669482	0.075405
0.627966	0.0760467
0.586451	0.0765517
0.544935	0.0773196
0.503420	0.0778245
0.461904	0.0785293
0.420389	0.0792762
0.378873	0.0801809
0.337358	0.081012
0.295843	0.0817273
0.254327	0.0825794
0.212812	0.0837366
0.171296	0.0846834
0.129781	0.0857879
0.088265	0.0868083
0.046750	0.0878813
0.005234	0.0897118
-0.036281	0.671039
-0.077797	0.679739
-0.119312	0.690175
-0.160828	0.703156
-0.202343	0.713981
-0.243859	0.723049
-0.285374	0.732359
-0.326890	0.739259
-0.368405	0.746024
-0.409921	0.751957
-0.451436	0.758079
-0.492952	0.765559
-0.534467	0.773596
-0.575983	0.783116
-0.617498	0.793878
-0.659014	0.80567
-0.700529	0.818609
-0.742045	0.830212
-0.783560	0.841448
-0.825076	0.852346
-0.866591	0.862792
-0.908107	0.871365
-0.949622	0.880255
-0.991138	0.887555
-1.032653	0.894141
-1.074169	0.900147
-1.115684	0.906154
-1.157200	0.912213
-1.198715	0.917789
-1.240231	0.923396
-1.281746	0.928235
-1.323262	0.932548
-1.364777	0.936914
-1.406293	0.941479
-1.447808	0.946034
-1.489324	0.950074
-1.530839	0.953671
-1.572355	0.957616
-1.613870	0.960425
-1.655386	0.96336
-1.696901	0.965979
-1.738417	0.968536
-1.779932	0.970808
-1.821448	0.973038
-1.862963	0.974911
-1.904479	0.976762
-1.945994	0.978235
-1.987510	0.979655
-2.029025	0.980938
-2.070541	0.982527
-2.112056	0.983505
-2.153572	0.984652
-2.195087	0.985746
-2.236603	0.986724
-2.278118	0.987618
-2.319634	0.988449
-2.361149	0.989238
-2.402665	0.98987
-2.444180	0.990501
-2.485696	0.991163
-2.527211	0.991805
-2.568727	0.992352
-2.610242	0.992805
-2.651758	0.993204
-2.693273	0.993699
-2.734789	0.994172
-2.776304	0.994698
-2.817820	0.994972
-2.859335	0.995308
-2.900851	0.995613
-2.942366	0.995929
-2.983882	0.996255
-3.025397	0.996423
-3.066913	0.996718
-3.108428	0.996876
-3.149943	0.997181
-3.191459	0.997349
-3.232974	0.997559
-3.274490	0.997717
-3.316005	0.997907
-3.357521	0.998085
-3.399036	0.998243
-3.440552	0.998412
-3.482067	0.998527
-3.523583	0.998632
-3.565098	0.998759
-3.606614	0.998864
-3.648129	0.998948
-3.689645	0.999032
-3.731160	0.999095
-3.772676	0.999137
-3.814191	0.999253
-3.855707	0.999316
-3.897222	0.999379
-3.938738	0.999421
-3.980253	0.999485
-4.021769	0.999506
-4.063284	0.999537
-4.104800	0.999632
-4.146315	0.999642
-4.229346	0.999674
-4.270862	0.999705
-4.312377	0.999716
-4.395408	0.999726
-4.436924	0.999758
-4.478439	0.99979
-4.519955	0.999832
-4.561470	0.999842
-4.602986	0.999853
-4.644501	0.999863
-4.686017	0.999874
-4.727532	0.999884
-4.769048	0.999895
-4.852079	0.999916
-4.893594	0.999937
-4.976625	0.999947
-5.142687	0.999958
-5.225718	0.999968
-5.267234	0.999979
-5.308749	0.999989
-6.969369	1
&
43.928627	6.93147e-23
43.887111	7.34096e-23
43.845596	7.77463e-23
43.804080	8.23392e-23
43.762565	8.72033e-23
43.721049	9.23547e-23
43.679534	9.78104e-23
43.638018	1.03588e-22
43.596503	1.09707e-22
43.554987	1.16188e-22
43.513472	1.23051e-22
43.471956	1.30319e-22
43.430441	1.38017e-22
43.388925	1.46169e-22
43.347410	1.54802e-22
43.305894	1.63946e-22
43.264379	1.73629e-22
43.222863	1.83884e-22
43.181348	1.94745e-22
43.139832	2.06246e-22
43.098317	2.18427e-22
43.056801	2.31328e-22
43.015286	2.44989e-22
42.973770	2.59458e-22
42.932255	2.7478e-22
42.890739	2.91008e-22
42.849224	3.08193e-22
42.807708	3.26393e-22
42.766193	3.45667e-22
42.724677	3.6608e-22
42.683162	3.87697e-22
42.641646	4.10591e-22
42.600131	4.34836e-22
42.558615	4.60512e-22
42.517100	4.87704e-22
42.475584	5.16501e-22
42.434069	5.46998e-22
42.392553	5.79295e-22
42.351038	6.13498e-22
42.309522	6.49721e-22
42.268007	6.88081e-22
42.226491	7.28706e-22
42.184976	7.71728e-22
42.143460	8.1729e-22
42.101945	8.65541e-22
42.060429	9.16639e-22
42.018914	9.70754e-22
41.977398	1.02806e-21
41.935883	1.08875e-21
41.894367	1.15302e-21
41.852852	1.22109e-21
41.811336	1.29317e-21
41.769821	1.36951e-21
41.728305	1.45035e-21
41.686790	1.53596e-21
41.645275	1.62662e-21
41.603759	1.72263e-21
41.562244	1.82431e-21
41.520728	1.93199e-21
41.479213	2.04602e-21
41.437697	2.16678e-21
41.396182	2.29466e-21
41.354666	2.43009e-21
41.313151	2.57352e-21
41.271635	2.7254e-21
41.230120	2.88624e-21
41.188604	3.05658e-21
41.147089	3.23696e-21
41.105573	3.42798e-21
41.064058	3.63028e-21
41.022542	3.8445e-21
40.981027	4.07137e-21
40.939511	4.31162e-21
40.897996	4.56604e-21
40.856480	4.83547e-21
40.814965	5.1208e-21
40.773449	5.42295e-21
40.731934	5.74293e-21
40.690418	6.08178e-21
40.648903	6.44061e-21
40.607387	6.82062e-21
40.565872	7.22303e-21
40.524356	7.64918e-21
40.482841	8.10047e-21
40.441325	8.57837e-21
40.399810	9.08445e-21
40.358294	9.62039e-21
40.316779	1.01879e-20
40.275263	1.07889e-20
40.233748	1.14254e-20
40.192232	1.20994e-20
40.150717	1.28131e-20
40.109201	1.35689e-20
40.067686	1.43693e-20
40.026170	1.52169e-20
39.984655	1.61145e-20
39.943139	1.70649e-20
39.901624	1.80715e-20
39.860108	1.91374e-20
39.818593	2.02661e-20
39.777077	2.14614e-20
39.735562	2.27271e-20
39.694046	2.40675e-20
39.652531	2.54869e-20
39.611015	2.69899e-20
39.569500	2.85816e-20
39.527984	3.02671e-20
39.486469	3.2052e-20
39.444953	3.39421e-20
39.403438	3.59437e-20
39.361922	3.80632e-20
39.320407	4.03076e-20
39.278891	4.26844e-20
39.237376	4.52012e-20
39.195860	4.78664e-20
39.154345	5.06887e-20
39.112829	5.36773e-20
39.071314	5.68421e-20
39.029798	6.01934e-20
38.988283	6.37422e-20
38.946767	6.75002e-20
38.905252	7.14797e-20
38.863736	7.56936e-20
38.822221	8.01559e-20
38.780705	8.48812e-20
38.739190	8.98849e-20
38.697674	9.51835e-20
38.656159	1.00794e-19
38.614643	1.06736e-19
38.573128	1.13027e-19
38.531612	1.1969e-19
38.490097	1.26744e-19
38.448581	1.34215e-19
38.407066	1.42125e-19
38.365550	1.50502e-19
38.324035	1.59372e-19
38.282519	1.68765e-19
38.241004	1.78711e-19
38.199489	1.89243e-19
38.157973	2.00396e-19
38.116458	2.12205e-19
38.074942	2.24711e-19
38.033427	2.37953e-19
37.991911	2.51974e-19
37.950396	2.66822e-19
37.908880	2.82545e-19
37.867365	2.99193e-19
37.825849	3.16822e-19
37.784334	3.3549e-19
37.742818	3.55257e-19
37.701303	3.76188e-19
37.659787	3.98352e-19
37.618272	4.21821e-19
37.576756	4.46672e-19
37.535241	4.72987e-19
37.493725	5.00851e-19
37.452210	5.30357e-19
37.410694	5.61599e-19
37.369179	5.94682e-19
37.327663	6.29712e-19
37.286148	6.66806e-19
37.244632	7.06083e-19
37.203117	7.47673e-19
37.161601	7.91711e-19
37.120086	8.38343e-19
37.078570	8.8772e-19
37.037055	9.40003e-19
36.995539	9.95365e-19
36.954024	1.05399e-18
36.912508	1.11606e-18
36.870993	1.18178e-18
36.829477	1.25138e-18
36.787962	1.32507e-18
36.746446	1.4031e-18
36.704931	1.48572e-18
36.663415	1.57321e-18
36.621900	1.66584e-18
36.580384	1.76393e-18
36.538869	1.86779e-18
36.497353	1.97776e-18
36.455838	2.09421e-18
36.414322	2.21751e-18
36.372807	2.34806e-18
36.331291	2.4863e-18
36.289776	2.63267e-18
36.248260	2.78765e-18
36.206745	2.95176e-18
36.165229	3.12552e-18
36.123714	3.3095e-18
36.082198	3.50432e-18
36.040683	3.71059e-18
35.999167	3.929e-18
35.957652	4.16026e-18
35.916136	4.40512e-18
35.874621	4.66439e-18
35.833105	4.93891e-18
35.791590	5.22958e-18
35.750074	5.53736e-18
35.708559	5.86323e-18
35.667043	6.20828e-18
35.625528	6.57362e-18
35.584012	6.96045e-18
35.542497	7.37003e-18
35.500981	7.8037e-18
35.459466	8.26288e-18
35.417950	8.74907e-18
35.376435	9.26384e-18
35.334919	9.8089e-18
35.293404	1.0386e-17
35.251888	1.0997e-17
35.210373	1.1644e-17
35.168857	1.2329e-17
35.127342	1.30543e-17
35.085826	1.38223e-17
35.044311	1.46354e-17
35.002795	1.54963e-17
34.961280	1.64078e-17
34.919764	1.73729e-17
34.878249	1.83948e-17
34.836733	1.94767e-17
34.795218	2.06223e-17
34.753703	2.18351e-17
34.712187	2.31193e-17
34.670672	2.4479e-17
34.629156	2.59186e-17
34.587641	2.74428e-17
34.546125	2.90566e-17
34.504610	3.07652e-17
34.463094	3.25743e-17
34.421579	3.44897e-17
34.380063	3.65176e-17
34.338548	3.86647e-17
34.297032	4.09381e-17
34.255517	4.3345e-17
34.214001	4.58933e-17
34.172486	4.85914e-17
34.130970	5.1448e-17
34.089455	5.44725e-17
34.047939	5.76746e-17
34.006424	6.10649e-17
33.964908	6.46544e-17
33.923393	6.84548e-17
33.881877	7.24785e-17
33.840362	7.67385e-17
33.798846	8.12487e-17
33.757331	8.60239e-17
33.715815	9.10796e-17
33.674300	9.64323e-17
33.632784	1.02099e-16
33.591269	1.08099e-16
33.549753	1.14452e-16
33.508238	1.21177e-16
33.466722	1.28297e-16
33.425207	1.35836e-16
33.383691	1.43817e-16
33.342176	1.52267e-16
33.300660	1.61213e-16
33.259145	1.70684e-16
33.217629	1.80712e-16
33.176114	1.91328e-16
33.134598	2.02568e-16
33.093083	2.14467e-16
33.051567	2.27065e-16
33.010052	2.40403e-16
32.968536	2.54524e-16
32.927021	2.69473e-16
32.885505	2.85301e-16
32.843990	3.02057e-16
32.802474	3.19796e-16
32.760959	3.38577e-16
32.719443	3.58461e-16
32.677928	3.79511e-16
32.636412	4.01796e-16
32.594897	4.2539e-16
32.553381	4.50368e-16
32.511866	4.76811e-16
32.470350	5.04807e-16
32.428835	5.34445e-16
32.387319	5.65822e-16
32.345804	5.9904e-16
32.304288	6.34207e-16
32.262773	6.71438e-16
32.221257	7.10852e-16
32.179742	7.52579e-16
32.138226	7.96754e-16
32.096711	8.43519e-16
32.055195	8.93028e-16
32.013680	9.45441e-16
31.972164	1.00093e-15
31.930649	1.05967e-15
31.889133	1.12186e-15
31.847618	1.18769e-15
31.806102	1.25738e-15
31.764587	1.33117e-15
31.723071	1.40927e-15
31.681556	1.49196e-15
31.640040	1.5795e-15
31.598525	1.67217e-15
31.557009	1.77027e-15
31.515494	1.87412e-15
31.473978	1.98407e-15
31.432463	2.10045e-15
31.390947	2.22366e-15
31.349432	2.3541e-15
31.307917	2.49218e-15
31.266401	2.63835e-15
31.224886	2.79309e-15
31.183370	2.95689e-15
31.141855	3.1303e-15
31.100339	3.31387e-15
31.058824	3.5082e-15
31.017308	3.71392e-15
30.975793	3.93169e-15
30.934277	4.16222e-15
30.892762	4.40625e-15
30.851246	4.66459e-15
30.809731	4.93806e-15
30.768215	5.22755e-15
30.726700	5.534e-15
30.685184	5.8584e-15
30.643669	6.2018e-15
30.602153	6.56532e-15
30.560638	6.95013e-15
30.519122	7.35748e-15
30.477607	7.78868e-15
30.436091	8.24514e-15
30.394576	8.72833e-15
30.353060	9.23981e-15
30.311545	9.78125e-15
30.270029	1.03544e-14
30.228514	1.09611e-14
30.186998	1.16033e-14
30.145483	1.22831e-14
30.103967	1.30027e-14
30.062452	1.37644e-14
30.020936	1.45708e-14
29.979421	1.54243e-14
29.937905	1.63278e-14
29.896390	1.72841e-14
29.854874	1.82965e-14
29.813359	1.9368e-14
29.771843	2.05023e-14
29.730328	2.1703e-14
29.688812	2.29739e-14
29.647297	2.43192e-14
29.605781	2.57432e-14
29.564266	2.72505e-14
29.522750	2.8846e-14
29.481235	3.05348e-14
29.439719	3.23224e-14
29.398204	3.42146e-14
29.356688	3.62174e-14
29.315173	3.83374e-14
29.273657	4.05814e-14
29.232142	4.29566e-14
29.190626	4.54707e-14
29.149111	4.81319e-14
29.107595	5.09486e-14
29.066080	5.39301e-14
29.024564	5.70858e-14
28.983049	6.04261e-14
28.941533	6.39616e-14
28.900018	6.77038e-14
28.858502	7.16648e-14
28.816987	7.58573e-14
28.775471	8.02948e-14
28.733956	8.49917e-14
28.692440	8.99631e-14
28.650925	9.5225e-14
28.609409	1.00794e-13
28.567894	1.06689e-13
28.526378	1.12929e-13
28.484863	1.19532e-13
28.443347	1.26522e-13
28.401832	1.3392e-13
28.360316	1.4175e-13
28.318801	1.50038e-13
28.277285	1.58809e-13
28.235770	1.68093e-13
28.194254	1.77919e-13
28.152739	1.88319e-13
28.111223	1.99326e-13
28.069708	2.10976e-13
28.028192	2.23307e-13
27.986677	2.36357e-13
27.945161	2.50169e-13
27.903646	2.64787e-13
27.862131	2.80259e-13
27.820615	2.96634e-13
27.779100	3.13965e-13
27.737584	3.32307e-13
27.696069	3.5172e-13
27.654553	3.72266e-13
27.613038	3.9401e-13
27.571522	4.17023e-13
27.530007	4.4138e-13
27.488491	4.67157e-13
27.446976	4.94438e-13
27.405460	5.2331e-13
27.363945	5.53867e-13
27.322429	5.86206e-13
27.280914	6.20431e-13
27.239398	6.56652e-13
27.197883	6.94986e-13
27.156367	7.35555e-13
27.114852	7.7849e-13
27.073336	8.23927e-13
27.031821	8.72014e-13
26.990305	9.22905e-13
26.948790	9.76762e-13
26.907274	1.03376e-12
26.865759	1.09408e-12
26.824243	1.15791e-12
26.782728	1.22547e-12
26.741212	1.29696e-12
26.699697	1.37261e-12
26.658181	1.45268e-12
26.616666	1.53741e-12
26.575150	1.62707e-12
26.533635	1.72196e-12
26.492119	1.82238e-12
26.450604	1.92865e-12
26.409088	2.0411e-12
26.367573	2.1601e-12
26.326057	2.28604e-12
26.284542	2.4193e-12
26.243026	2.56033e-12
26.201511	2.70957e-12
26.159995	2.86749e-12
26.118480	3.03461e-12
26.076964	3.21146e-12
26.035449	3.39859e-12
25.993933	3.59662e-12
25.952418	3.80618e-12
25.910902	4.02792e-12
25.869387	4.26257e-12
25.827871	4.51088e-12
25.786356	4.77362e-12
25.744840	5.05166e-12
25.703325	5.34586e-12
25.661809	5.65717e-12
25.620294	5.9866e-12
25.578778	6.33517e-12
25.537263	6.70402e-12
25.495747	7.09431e-12
25.454232	7.50729e-12
25.412716	7.94429e-12
25.371201	8.40668e-12
25.329685	8.89595e-12
25.288170	9.41366e-12
25.246654	9.96145e-12
25.205139	1.05411e-11
25.163623	1.11544e-11
25.122108	1.18033e-11
25.080592	1.24899e-11
25.039077	1.32165e-11
24.997561	1.39852e-11
24.956046	1.47986e-11
24.914530	1.56592e-11
24.873015	1.65697e-11
24.831499	1.75332e-11
24.789984	1.85526e-11
24.748468	1.96311e-11
24.706953	2.07723e-11
24.665437	2.19797e-11
24.623922	2.32572e-11
24.582406	2.46088e-11
24.540891	2.60388e-11
24.499375	2.75518e-11
24.457860	2.91526e-11
24.416345	3.08463e-11
24.374829	3.26382e-11
24.333314	3.4534e-11
24.291798	3.65397e-11
24.250283	3.86618e-11
24.208767	4.09069e-11
24.167252	4.32822e-11
24.125736	4.57952e-11
24.084221	4.84538e-11
24.042705	5.12665e-11
24.001190	5.42422e-11
23.959674	5.73903e-11
23.918159	6.07209e-11
23.876643	6.42444e-11
23.835128	6.7972e-11
23.793612	7.19155e-11
23.752097	7.60874e-11
23.710581	8.05009e-11
23.669066	8.517e-11
23.627550	9.01093e-11
23.586035	9.53346e-11
23.544519	1.00862e-10
23.503004	1.0671e-10
23.461488	1.12896e-10
23.419973	1.1944e-10
23.378457	1.26363e-10
23.336942	1.33686e-10
23.295426	1.41433e-10
23.253911	1.49628e-10
23.212395	1.58297e-10
23.170880	1.67467e-10
23.129364	1.77167e-10
23.087849	1.87428e-10
23.046333	1.98282e-10
23.004818	2.09764e-10
22.963302	2.21909e-10
22.921787	2.34756e-10
22.880271	2.48345e-10
22.838756	2.62719e-10
22.797240	2.77923e-10
22.755725	2.94006e-10
22.714209	3.11017e-10
22.672694	3.2901e-10
22.631178	3.48042e-10
22.589663	3.68173e-10
22.548147	3.89466e-10
22.506632	4.11987e-10
22.465116	4.35808e-10
22.423601	4.61003e-10
22.382085	4.87652e-10
22.340570	5.15838e-10
22.299054	5.45649e-10
22.257539	5.7718e-10
22.216023	6.10528e-10
22.174508	6.45798e-10
22.132992	6.83102e-10
22.091477	7.22555e-10
22.049961	7.64282e-10
22.008446	8.08412e-10
21.966930	8.55085e-10
21.925415	9.04446e-10
21.883899	9.5665e-10
21.842384	1.01186e-09
21.800868	1.07025e-09
21.759353	1.132e-09
21.717837	1.1973e-09
21.676322	1.26636e-09
21.634806	1.33939e-09
21.593291	1.41663e-09
21.551775	1.49831e-09
21.510260	1.58468e-09
21.468744	1.67602e-09
21.427229	1.77262e-09
21.385713	1.87476e-09
21.344198	1.98278e-09
21.302682	2.097e-09
21.261167	2.21778e-09
21.219651	2.3455e-09
21.178136	2.48056e-09
21.136620	2.62337e-09
21.095105	2.77439e-09
21.053589	2.93407e-09
21.012074	3.10291e-09
20.970559	3.28145e-09
20.929043	3.47022e-09
20.887528	3.66983e-09
20.846012	3.88088e-09
20.804497	4.10404e-09
20.762981	4.33998e-09
20.721466	4.58946e-09
20.679950	4.85322e-09
20.638435	5.13211e-09
20.596919	5.42697e-09
20.555404	5.73871e-09
20.513888	6.06831e-09
20.472373	6.41678e-09
20.430857	6.78519e-09
20.389342	7.17469e-09
20.347826	7.58648e-09
20.306311	8.02182e-09
20.264795	8.48206e-09
20.223280	8.96862e-09
20.181764	9.483e-09
20.140249	1.00268e-08
20.098733	1.06016e-08
20.057218	1.12093e-08
20.015702	1.18517e-08
19.974187	1.25308e-08
19.932671	1.32487e-08
19.891156	1.40075e-08
19.849640	1.48097e-08
19.808125	1.56576e-08
19.766609	1.65539e-08
19.725094	1.75013e-08
19.683578	1.85027e-08
19.642063	1.95612e-08
19.600547	2.068e-08
19.559032	2.18626e-08
19.517516	2.31125e-08
19.476001	2.44336e-08
19.434485	2.58299e-08
19.392970	2.73057e-08
19.351454	2.88655e-08
19.309939	3.0514e-08
19.268423	3.22562e-08
19.226908	3.40975e-08
19.185392	3.60435e-08
19.143877	3.81001e-08
19.102361	4.02735e-08
19.060846	4.25703e-08
19.019330	4.49975e-08
18.977815	4.75625e-08
18.936299	5.02731e-08
18.894784	5.31375e-08
18.853268	5.61642e-08
18.811753	5.93626e-08
18.770237	6.27423e-08
18.728722	6.63135e-08
18.687206	7.0087e-08
18.645691	7.40741e-08
18.604175	7.8287e-08
18.562660	8.27383e-08
18.521144	8.74413e-08
18.479629	9.24104e-08
18.438113	9.76604e-08
18.396598	1.03207e-07
18.355082	1.09067e-07
18.313567	1.15258e-07
18.272051	1.21799e-07
18.230536	1.28709e-07
18.189020	1.36008e-07
18.147505	1.43719e-07
18.105989	1.51866e-07
18.064474	1.60471e-07
18.022958	1.6956e-07
17.981443	1.79162e-07
17.939927	1.89305e-07
17.898412	2.00018e-07
17.856896	2.11333e-07
17.815381	2.23285e-07
17.773865	2.35909e-07
17.732350	2.49242e-07
17.690834	2.63323e-07
17.649319	2.78195e-07
17.607803	2.93902e-07
17.566288	3.10489e-07
17.524773	3.28006e-07
17.483257	3.46505e-07
17.441742	3.66041e-07
17.400226	3.86669e-07
17.358711	4.08453e-07
17.317195	4.31454e-07
17.275680	4.55742e-07
17.234164	4.81387e-07
17.192649	5.08464e-07
17.151133	5.37053e-07
17.109618	5.67237e-07
17.068102	5.99104e-07
17.026587	6.32747e-07
16.985071	6.68265e-07
16.943556	7.05761e-07
16.902040	7.45343e-07
16.860525	7.87127e-07
16.819009	8.31233e-07
16.777494	8.7779e-07
16.735978	9.26932e-07
16.694463	9.788e-07
16.652947	1.03355e-06
16.611432	1.09133e-06
16.569916	1.15231e-06
16.528401	1.21666e-06
16.486885	1.28458e-06
16.445370	1.35625e-06
16.403854	1.43188e-06
16.362339	1.51169e-06
16.320823	1.59589e-06
16.279308	1.68475e-06
16.237792	1.7785e-06
16.196277	1.87741e-06
16.154761	1.98176e-06
16.113246	2.09185e-06
16.071730	2.20798e-06
16.030215	2.33049e-06
15.988699	2.45972e-06
15.947184	2.59604e-06
15.905668	2.73981e-06
15.864153	2.89146e-06
15.822637	3.0514e-06
15.781122	3.22007e-06
15.739606	3.39794e-06
15.698091	3.58552e-06
15.656575	3.78331e-06
15.615060	3.99187e-06
15.573544	4.21177e-06
15.532029	4.44361e-06
15.490513	4.68804e-06
15.448998	4.94571e-06
15.407482	5.21734e-06
15.365967	5.50367e-06
15.324451	5.80546e-06
15.282936	6.12355e-06
15.241420	6.45879e-06
15.199905	6.81209e-06
15.158389	7.18438e-06
15.116874	7.57669e-06
15.075358	7.99004e-06
15.033843	8.42555e-06
14.992327	8.88437e-06
14.950812	9.36772e-06
14.909296	9.87687e-06
14.867781	1.04132e-05
14.826265	1.0978e-05
14.784750	1.15729e-05
14.743234	1.21993e-05
14.701719	1.28589e-05
14.660203	1.35535e-05
14.618688	1.42847e-05
14.577172	1.50545e-05
14.535657	1.58648e-05
14.494141	1.67177e-05
14.452626	1.76153e-05
14.411110	1.856e-05
14.369595	1.9554e-05
14.328079	2.05999e-05
14.286564	2.17002e-05
14.245048	2.28577e-05
14.203533	2.40752e-05
14.162017	2.53556e-05
14.120502	2.67021e-05
14.078987	2.8118e-05
14.037471	2.96065e-05
13.995956	3.11714e-05
13.954440	3.28161e-05
13.912925	3.45447e-05
13.871409	3.63612e-05
13.829894	3.82696e-05
13.788378	4.02745e-05
13.746863	4.23804e-05
13.705347	4.4592e-05
13.663832	4.69142e-05
13.622316	4.93522e-05
13.580801	5.19114e-05
13.539285	5.45972e-05
13.497770	5.74154e-05
13.456254	6.03721e-05
13.414739	6.34733e-05
13.373223	6.67254e-05
13.331708	7.01352e-05
13.290192	7.37093e-05
13.248677	7.74549e-05
13.207161	8.13793e-05
13.165646	8.54898e-05
13.124130	8.97943e-05
13.082615	9.43006e-05
13.041099	9.90168e-05
12.999584	0.000103951
12.958068	0.000109112
12.916553	0.000114508
12.875037	0.000120148
12.833522	0.000126041
12.792006	0.000132195
12.750491	0.00013862
12.708975	0.000145325
12.667460	0.000152317
12.625944	0.000159607
12.584429	0.000167203
12.542913	0.000175112
12.501398	0.000183344
12.459882	0.000191905
12.418367	0.000200803
12.376851	0.000210043
12.335336	0.000219632
12.293820	0.000229574
12.252305	0.000239871
12.210789	0.000250526
12.169274	0.000261539
12.127758	0.000272906
12.086243	0.000284624
12.044727	0.000296685
12.003212	0.000309076
11.961696	0.000321783
11.920181	0.000334785
11.878665	0.000348056
11.837150	0.000361561
11.795634	0.000375259
11.754119	0.000389097
11.712603	0.000403009
11.671088	0.000416914
11.629572	0.00043071
11.588057	0.000444268
11.546541	0.000457426
11.505026	0.00046997
11.463510	0.000481612
11.421995	0.000491936
11.380479	0.000500268
&
```
