## Supplementary material for "All-at-once RNA folding with 3D motif prediction framed by evolutionary information": RF01909_CDKN2B-AS.cacofold.helixcov

```
# RMs = 4 L = 155

# RM_HELIX NESTED 15-31 38-54, nbp = 16 nbp_cov = 0
# pvals: 0.228304,0.920264,0.217391,0.424523,0.410877,0.352855,0.494353,0.352855,0.352855,0.659186,0.352855,0.515105,0.494353,0.204653,0.439566,0.494353
# aggregated NONE
NESTED  ::::::::::::::<<<<<<<<<<-<<<<<<______>>>>>>>>>>>>>>>>:::::::::::::::::::::::::::::::::::::::::::::::::::::::::::::::::::::::::::::::::::::::::::::::::
        ::::::::::::::::::::::::::::::::::::::::::::::::::::::::::::::::::::::::::::::::::::::::::::::::::::::::::::::::::::::::::::::::::::::::::::::::::::::

# RM_HELIX NESTED 70-80 86-96, nbp = 11 nbp_cov = 0
# pvals: 0.217391,0.866819,0.0292573,0.494353,0.677544,0.983092,0.103494,0.352855,0.456036,0.578993,0.742658
# aggregated NONE
NESTED  :::::::::::::::::::::::::::::::::::::::::::::::::::::::::::::::::::<<<<<<<<<<<_____>>>>>>>>>>>::::::::::::::::::::::::::::::::::::::::::::::::::::::::
        ::::::::::::::::::::::::::::::::::::::::::::::::::::::::::::::::::::::::::::::::::::::::::::::::::::::::::::::::::::::::::::::::::::::::::::::::::::::

# RM_HELIX NESTED 111-119 127-135, nbp = 9 nbp_cov = 0
# pvals: 0.474322,0.424523,0.0751007,0.742658,0.494353,0.494353,0.228304,0.995333,0.619942
# aggregated NONE
NESTED  :::::::::::::::::::::::::::::::::::::::::::::::::::::::::::::::::::::::::::::::::::::::::::::::::::::::::<<<<<<<<<_______>>>>>>>>>::::::::::::::::::::
        ::::::::::::::::::::::::::::::::::::::::::::::::::::::::::::::::::::::::::::::::::::::::::::::::::::::::::::::::::::::::::::::::::::::::::::::::::::::

# RM_HELIX NESTED 1-13 137-149, nbp = 12 nbp_cov = 0
# pvals: 0.0917315,0.0620045,0.599459,0.599459,0.456036,0.207579,0.889629,0.156273,0.352855,0.536595,0.352855,0.352855
# aggregated NONE
NESTED  <<<<<<<-<<<<<______________________________________________________________________________________________________________________>>>>>->>>>>>>::::::
        ::::::::::::::::::::::::::::::::::::::::::::::::::::::::::::::::::::::::::::::::::::::::::::::::::::::::::::::::::::::::::::::::::::::::::::::::::::::
```
