## Supplementary material for "All-at-once RNA folding with 3D motif prediction framed by evolutionary information": RF01909_CDKN2B-AS.cacofold.power

```
# Power analysis of CaCoFold structure
#
# Powertype = SINGLE SUBSTITUTIONS
# covary left_pos right_pos substitutions power
#----------------------------------------------------------------
1		149		6		0.16
2		148		3		0.02
3		147		3		0.02
4		146		3		0.02
5		145		10		0.32
6		144		12		0.39
7		143		5		0.11
9		141		3		0.02
10		140		5		0.11
11		139		2		0.00
12		138		2		0.00
13		137		0		0.00
15		54		5		0.11
16		53		12		0.39
17		52		10		0.32
18		51		3		0.02
19		50		2		0.00
20		49		0		0.00
21		48		2		0.00
22		47		0		0.00
23		46		1		0.00
24		45		2		0.00
26		44		3		0.02
27		43		6		0.16
28		42		2		0.00
29		41		7		0.20
30		39		3		0.02
31		38		2		0.00
70		96		10		0.32
71		95		7		0.20
72		94		5		0.11
73		93		2		0.00
74		92		7		0.20
75		91		10		0.32
76		90		6		0.16
77		89		3		0.02
78		88		5		0.11
79		87		3		0.02
80		86		4		0.07
111		135		2		0.00
112		134		4		0.07
113		133		10		0.32
114		132		5		0.11
115		131		2		0.00
116		130		2		0.00
117		129		8		0.24
118		128		9		0.28
119		127		3		0.02
#
# BPAIRS 48
# avg substitutions per BP 4.6
# BPAIRS expected to covary 5.0 +/- 1.9
# BPAIRS observed to covary 0
#
```
