## Supplementary material for "All-at-once RNA folding with 3D motif prediction framed by evolutionary information": RF01909_CDKN2B-AS.surv

```
&
14.800000	8.94855e-05
14.000000	0.000178971
13.600000	0.000268456
13.500000	0.000357942
12.700000	0.000447427
10.900000	0.000536913
10.650000	0.000626398
10.450000	0.000715884
10.000000	0.000805369
9.800000	0.00098434
9.750000	0.00107383
9.550000	0.0012528
9.500000	0.00134228
9.450000	0.00143177
9.400000	0.00152125
9.200000	0.00161074
9.100000	0.00178971
9.050000	0.00205817
9.000000	0.00268456
8.950000	0.00277405
8.900000	0.00304251
8.850000	0.00313199
8.800000	0.00322148
8.750000	0.00340045
8.700000	0.00357942
8.650000	0.00402685
8.550000	0.00438479
8.500000	0.00447427
8.450000	0.00456376
8.350000	0.00465324
8.300000	0.0049217
8.250000	0.00519016
8.200000	0.00536913
8.150000	0.0055481
8.100000	0.00572707
8.050000	0.00590604
8.000000	0.0061745
7.950000	0.00626398
7.900000	0.00671141
7.850000	0.00689038
7.800000	0.00751678
7.750000	0.00769575
7.700000	0.00814318
7.650000	0.00841163
7.600000	0.00885906
7.500000	0.00930649
7.450000	0.0098434
7.400000	0.0102013
7.350000	0.0111857
7.300000	0.0115436
7.250000	0.0124385
7.200000	0.0127964
7.150000	0.0132438
7.100000	0.0137808
7.050000	0.0139597
7.000000	0.0140492
6.950000	0.0142282
6.900000	0.0152125
6.850000	0.015302
6.800000	0.01566
6.750000	0.0161074
6.700000	0.0161969
6.650000	0.0165548
6.600000	0.0170917
6.550000	0.0172707
6.500000	0.0173602
6.450000	0.0176286
6.400000	0.0178971
6.350000	0.018434
6.300000	0.0188814
6.250000	0.0191499
6.200000	0.0195078
6.150000	0.0199553
6.100000	0.0205817
6.050000	0.0207606
6.000000	0.0211186
5.950000	0.0214765
5.900000	0.0216555
5.850000	0.0221029
5.800000	0.0227293
5.750000	0.0230872
5.700000	0.0236242
5.650000	0.0239821
5.600000	0.0241611
5.550000	0.0246085
5.500000	0.024877
5.450000	0.0250559
5.400000	0.0261298
5.350000	0.0270246
5.300000	0.0277405
5.250000	0.0279195
5.200000	0.0289933
5.150000	0.0297987
5.100000	0.0304251
5.050000	0.0306935
5.000000	0.030962
4.950000	0.0322148
4.900000	0.0334676
4.850000	0.0343624
4.800000	0.0352573
4.750000	0.0356152
4.700000	0.0362416
4.650000	0.036689
4.600000	0.0377629
4.550000	0.0385682
4.500000	0.0396421
4.450000	0.0404474
4.400000	0.0412528
4.350000	0.0425951
4.300000	0.0436689
4.250000	0.0442953
4.200000	0.0447427
4.150000	0.0456376
4.100000	0.0466219
4.050000	0.0475168
4.000000	0.0483221
3.950000	0.0495749
3.900000	0.0502908
3.850000	0.0510962
3.800000	0.0526174
3.750000	0.0544072
3.700000	0.0550336
3.650000	0.0557494
3.600000	0.0564653
3.550000	0.0568233
3.500000	0.0574497
3.450000	0.0587919
3.400000	0.0599553
3.350000	0.0612081
3.300000	0.0625503
3.250000	0.0632662
3.200000	0.0640716
3.150000	0.0652349
3.100000	0.0663982
3.050000	0.0679195
3.000000	0.0692617
2.950000	0.0706935
2.900000	0.0717673
2.850000	0.0720358
2.800000	0.0732886
2.750000	0.0741834
2.700000	0.0749888
2.650000	0.0764206
2.600000	0.0779418
2.550000	0.0785682
2.500000	0.0797315
2.450000	0.0811633
2.400000	0.0825951
2.350000	0.0846532
2.300000	0.0858166
2.250000	0.0872483
2.200000	0.0894855
2.150000	0.0910962
2.100000	0.0932438
2.050000	0.0939597
2.000000	0.0969128
1.950000	0.0978971
1.900000	0.0995078
1.850000	0.101566
1.800000	0.10255
1.750000	0.103624
1.700000	0.105056
1.650000	0.106577
1.600000	0.108635
1.550000	0.110783
1.500000	0.112573
1.450000	0.11472
1.400000	0.117942
1.350000	0.120179
1.300000	0.121969
1.250000	0.1234
1.200000	0.125996
1.150000	0.129038
1.100000	0.131812
1.050000	0.134049
1.000000	0.13566
0.950000	0.137539
0.900000	0.140045
0.850000	0.143087
0.800000	0.145772
0.750000	0.148009
0.700000	0.150336
0.650000	0.152662
0.600000	0.156779
0.550000	0.159732
0.500000	0.16349
0.450000	0.166622
0.400000	0.169128
0.350000	0.171991
0.300000	0.175123
0.250000	0.17906
0.200000	0.183624
0.150000	0.188009
0.100000	0.193826
0.050000	0.1983
0.000000	0.218971
-0.050000	0.366443
-0.100000	0.404743
-0.150000	0.428635
-0.200000	0.44689
-0.250000	0.467562
-0.300000	0.491365
-0.350000	0.519374
-0.400000	0.552841
-0.450000	0.58434
-0.500000	0.611723
-0.550000	0.638568
-0.600000	0.664698
-0.650000	0.688949
-0.700000	0.715078
-0.750000	0.735928
-0.800000	0.7566
-0.850000	0.776555
-0.900000	0.791499
-0.950000	0.805817
-1.000000	0.81915
-1.050000	0.83132
-1.100000	0.843848
-1.150000	0.854586
-1.200000	0.865772
-1.250000	0.877047
-1.300000	0.88698
-1.350000	0.895302
-1.400000	0.905414
-1.450000	0.911946
-1.500000	0.918568
-1.550000	0.924653
-1.600000	0.927964
-1.650000	0.934855
-1.700000	0.940582
-1.750000	0.945414
-1.800000	0.949172
-1.850000	0.952036
-1.900000	0.955078
-1.950000	0.958747
-2.000000	0.962148
-2.050000	0.964653
-2.100000	0.967606
-2.150000	0.970917
-2.200000	0.973512
-2.250000	0.975839
-2.300000	0.977092
-2.350000	0.978434
-2.400000	0.979776
-2.450000	0.981029
-2.500000	0.982013
-2.550000	0.983535
-2.600000	0.984698
-2.650000	0.985772
-2.700000	0.987025
-2.750000	0.988277
-2.800000	0.988904
-2.850000	0.989709
-2.900000	0.990425
-2.950000	0.991051
-3.000000	0.991767
-3.050000	0.992215
-3.100000	0.99311
-3.150000	0.994094
-3.200000	0.994362
-3.250000	0.994989
-3.300000	0.995257
-3.350000	0.995794
-3.400000	0.996063
-3.450000	0.99651
-3.500000	0.996868
-3.550000	0.997226
-3.650000	0.997494
-3.700000	0.997763
-3.750000	0.997852
-3.800000	0.998121
-3.850000	0.9983
-3.900000	0.998658
-3.950000	0.998747
-4.000000	0.998837
-4.050000	0.999016
-4.100000	0.999284
-4.250000	0.999463
-4.350000	0.999553
-4.500000	0.999642
-4.700000	0.999732
-4.750000	0.999821
-4.850000	0.999911
-5.650000	1
&
23.650000	4.47427e-06
23.450000	8.94855e-06
22.400000	1.34228e-05
21.450000	1.78971e-05
20.800000	2.23714e-05
20.650000	2.68456e-05
20.100000	3.13199e-05
20.000000	4.02685e-05
19.850000	4.47427e-05
19.550000	4.9217e-05
19.300000	5.36913e-05
19.150000	6.26398e-05
19.050000	6.71141e-05
18.900000	7.15884e-05
18.750000	7.60626e-05
18.650000	8.05369e-05
18.300000	8.94855e-05
18.250000	9.39597e-05
18.200000	9.8434e-05
18.150000	0.000107383
18.100000	0.000116331
18.050000	0.000120805
18.000000	0.00012528
17.800000	0.000138702
17.600000	0.000143177
17.500000	0.000147651
17.450000	0.0001566
17.400000	0.000161074
17.300000	0.000165548
17.150000	0.000170022
17.050000	0.000174497
17.000000	0.000178971
16.900000	0.000192394
16.750000	0.000196868
16.700000	0.000201342
16.600000	0.000219239
16.550000	0.000223714
16.500000	0.000237136
16.350000	0.000255034
16.300000	0.000259508
16.250000	0.000263982
15.950000	0.000268456
15.900000	0.000272931
15.800000	0.000277405
15.700000	0.000286353
15.650000	0.000295302
15.600000	0.000308725
15.500000	0.000317673
15.400000	0.000322148
15.350000	0.00033557
15.300000	0.000357942
15.250000	0.000362416
15.200000	0.000380313
15.150000	0.000384787
15.100000	0.000393736
15.050000	0.000402685
15.000000	0.000425056
14.850000	0.000438479
14.800000	0.00046085
14.750000	0.000483221
14.700000	0.000501119
14.650000	0.000527964
14.600000	0.000532438
14.550000	0.000541387
14.500000	0.000545861
14.450000	0.000563758
14.400000	0.000572707
14.350000	0.000590604
14.300000	0.000599553
14.250000	0.000608501
14.200000	0.000626398
14.150000	0.000635347
14.100000	0.000644295
14.050000	0.000662192
14.000000	0.000671141
13.950000	0.000693512
13.900000	0.000711409
13.850000	0.000720358
13.800000	0.000747204
13.750000	0.000765101
13.700000	0.000782998
13.650000	0.000796421
13.600000	0.000814318
13.550000	0.000841163
13.500000	0.00085906
13.450000	0.000885906
13.400000	0.000917226
13.350000	0.000948546
13.300000	0.000966443
13.250000	0.000993289
13.200000	0.00102461
13.150000	0.00105593
13.100000	0.00108277
13.050000	0.00112304
13.000000	0.00114094
12.950000	0.00117673
12.900000	0.00119463
12.850000	0.0012349
12.800000	0.00125727
12.750000	0.00128412
12.700000	0.00131544
12.650000	0.00133781
12.600000	0.00137808
12.550000	0.00140045
12.500000	0.00144519
12.450000	0.00148098
12.400000	0.00152125
12.350000	0.00160179
12.300000	0.00166443
12.250000	0.00169128
12.200000	0.00171365
12.150000	0.00174049
12.100000	0.00178523
12.050000	0.00182103
12.000000	0.00184787
11.950000	0.00189709
11.900000	0.00195973
11.850000	0.0020179
11.800000	0.00206264
11.750000	0.00211633
11.700000	0.00216107
11.650000	0.00221029
11.600000	0.00227293
11.550000	0.00232215
11.500000	0.00236242
11.450000	0.00241611
11.400000	0.00248322
11.350000	0.00252796
11.300000	0.00259955
11.250000	0.00265772
11.200000	0.00269799
11.150000	0.00277405
11.100000	0.00282327
11.050000	0.00287696
11.000000	0.00294855
10.950000	0.00300224
10.900000	0.00303356
10.850000	0.00308725
10.800000	0.00316331
10.750000	0.00322595
10.700000	0.00332438
10.650000	0.0034094
10.600000	0.00348993
10.550000	0.00357494
10.500000	0.00364653
10.450000	0.00373602
10.400000	0.00378076
10.350000	0.0038613
10.300000	0.00389709
10.250000	0.0039821
10.200000	0.00410291
10.150000	0.00417897
10.100000	0.0042774
10.050000	0.00438926
10.000000	0.0044519
9.950000	0.00451454
9.900000	0.00460403
9.850000	0.00468009
9.800000	0.0047472
9.750000	0.00481432
9.700000	0.00488591
9.650000	0.00495302
9.600000	0.00506488
9.550000	0.00514094
9.500000	0.00523937
9.450000	0.00531991
9.400000	0.00538702
9.350000	0.00546309
9.300000	0.00555705
9.250000	0.00567785
9.200000	0.00578523
9.150000	0.00587919
9.100000	0.0060179
9.050000	0.00611186
9.000000	0.00629083
8.950000	0.00644295
8.900000	0.00655481
8.850000	0.00672931
8.800000	0.00684564
8.750000	0.00701119
8.700000	0.00718568
8.650000	0.0073915
8.600000	0.00758389
8.550000	0.00782103
8.500000	0.0080179
8.450000	0.00819687
8.400000	0.00846532
8.350000	0.00872931
8.300000	0.00896644
8.250000	0.00926622
8.200000	0.00961521
8.150000	0.00990157
8.100000	0.0101655
8.050000	0.0103893
8.000000	0.0107427
7.950000	0.0111141
7.900000	0.0114183
7.850000	0.011745
7.800000	0.0120671
7.750000	0.0123848
7.700000	0.0127696
7.650000	0.0132438
7.600000	0.013745
7.550000	0.0142819
7.500000	0.0146935
7.450000	0.0151051
7.400000	0.0156331
7.350000	0.0160895
7.300000	0.0165682
7.250000	0.0170649
7.200000	0.0176734
7.150000	0.01817
7.100000	0.0186488
7.050000	0.0192349
7.000000	0.0199105
6.950000	0.020519
6.900000	0.0211365
6.850000	0.0216734
6.800000	0.0222819
6.750000	0.0228949
6.700000	0.0234899
6.650000	0.0241163
6.600000	0.024698
6.550000	0.0253647
6.500000	0.026
6.450000	0.0266488
6.400000	0.0273244
6.350000	0.0278881
6.300000	0.0286174
6.250000	0.0292573
6.200000	0.0298971
6.150000	0.030519
6.100000	0.0311499
6.050000	0.0316957
6.000000	0.032264
5.950000	0.0329262
5.900000	0.0335526
5.850000	0.034179
5.800000	0.0347964
5.750000	0.0355078
5.700000	0.0361432
5.650000	0.0367919
5.600000	0.0374362
5.550000	0.0380895
5.500000	0.0387606
5.450000	0.0394273
5.400000	0.0401477
5.350000	0.0408591
5.300000	0.0415123
5.250000	0.042255
5.200000	0.042953
5.150000	0.0436913
5.100000	0.0443669
5.050000	0.0451767
5.000000	0.0460268
4.950000	0.0468501
4.900000	0.0477226
4.850000	0.0485906
4.800000	0.0493826
4.750000	0.0502013
4.700000	0.0511723
4.650000	0.0520268
4.600000	0.0530022
4.550000	0.0540313
4.500000	0.0550067
4.450000	0.0561119
4.400000	0.0574049
4.350000	0.0584922
4.300000	0.0595481
4.250000	0.0607472
4.200000	0.0620045
4.150000	0.063387
4.100000	0.0645459
4.050000	0.0658255
4.000000	0.0668725
3.950000	0.0682685
3.900000	0.0697315
3.850000	0.0710828
3.800000	0.0723177
3.750000	0.0736242
3.700000	0.0751007
3.650000	0.076519
3.600000	0.0781074
3.550000	0.0795526
3.500000	0.0811096
3.450000	0.0825951
3.400000	0.0841387
3.350000	0.0856689
3.300000	0.087123
3.250000	0.0884966
3.200000	0.0901208
3.150000	0.0917315
3.100000	0.0934273
3.050000	0.0949664
3.000000	0.0966398
2.950000	0.0982685
2.900000	0.0999374
2.850000	0.1017
2.800000	0.103494
2.750000	0.105132
2.700000	0.106886
2.650000	0.10864
2.600000	0.110421
2.550000	0.112103
2.500000	0.113651
2.450000	0.115454
2.400000	0.117342
2.350000	0.11919
2.300000	0.121043
2.250000	0.122913
2.200000	0.124702
2.150000	0.126573
2.100000	0.128501
2.050000	0.130376
2.000000	0.132237
1.950000	0.134112
1.900000	0.135911
1.850000	0.137866
1.800000	0.139937
1.750000	0.142067
1.700000	0.144094
1.650000	0.146152
1.600000	0.148098
1.550000	0.150045
1.500000	0.152161
1.450000	0.154121
1.400000	0.156273
1.350000	0.158626
1.300000	0.161195
1.250000	0.163414
1.200000	0.165745
1.150000	0.167951
1.100000	0.170264
1.050000	0.172658
1.000000	0.175114
0.950000	0.177557
0.900000	0.180148
0.850000	0.182729
0.800000	0.185414
0.750000	0.188112
0.700000	0.190613
0.650000	0.193087
0.600000	0.19574
0.550000	0.19847
0.500000	0.201539
0.450000	0.204653
0.400000	0.207579
0.350000	0.210837
0.300000	0.214058
0.250000	0.217391
0.200000	0.220855
0.150000	0.224479
0.100000	0.228304
0.050000	0.23247
0.000000	0.252161
-0.050000	0.352855
-0.100000	0.381839
-0.150000	0.39779
-0.200000	0.410877
-0.250000	0.424523
-0.300000	0.439566
-0.350000	0.456036
-0.400000	0.474322
-0.450000	0.494353
-0.500000	0.515105
-0.550000	0.536595
-0.600000	0.558013
-0.650000	0.578993
-0.700000	0.599459
-0.750000	0.619942
-0.800000	0.640242
-0.850000	0.659186
-0.900000	0.677544
-0.950000	0.695038
-1.000000	0.71145
-1.050000	0.727557
-1.100000	0.742658
-1.150000	0.757172
-1.200000	0.771047
-1.250000	0.784394
-1.300000	0.796716
-1.350000	0.808345
-1.400000	0.819575
-1.450000	0.829843
-1.500000	0.840121
-1.550000	0.849427
-1.600000	0.858309
-1.650000	0.866819
-1.700000	0.874962
-1.750000	0.882398
-1.800000	0.889629
-1.850000	0.896573
-1.900000	0.90289
-1.950000	0.909356
-2.000000	0.914868
-2.050000	0.920264
-2.100000	0.925499
-2.150000	0.930242
-2.200000	0.935065
-2.250000	0.939338
-2.300000	0.94332
-2.350000	0.94698
-2.400000	0.950604
-2.450000	0.954157
-2.500000	0.957423
-2.550000	0.960394
-2.600000	0.963141
-2.650000	0.965924
-2.700000	0.968456
-2.750000	0.970609
-2.800000	0.972837
-2.850000	0.974904
-2.900000	0.976774
-2.950000	0.978573
-3.000000	0.980242
-3.050000	0.981638
-3.100000	0.983092
-3.150000	0.984421
-3.200000	0.985709
-3.250000	0.986841
-3.300000	0.987736
-3.350000	0.988644
-3.400000	0.989629
-3.450000	0.990555
-3.500000	0.991329
-3.550000	0.991951
-3.600000	0.992564
-3.650000	0.993145
-3.700000	0.993642
-3.750000	0.994054
-3.800000	0.994479
-3.850000	0.994957
-3.900000	0.995333
-3.950000	0.995772
-4.000000	0.99613
-4.050000	0.996497
-4.100000	0.996761
-4.150000	0.996975
-4.200000	0.997253
-4.250000	0.997468
-4.300000	0.997727
-4.350000	0.997893
-4.400000	0.99804
-4.450000	0.998179
-4.500000	0.998407
-4.550000	0.998515
-4.600000	0.998613
-4.650000	0.998716
-4.700000	0.998877
-4.750000	0.998949
-4.800000	0.999034
-4.850000	0.999114
-4.900000	0.999204
-4.950000	0.99928
-5.000000	0.999347
-5.050000	0.999405
-5.100000	0.999445
-5.150000	0.999499
-5.200000	0.999521
-5.250000	0.999544
-5.300000	0.99962
-5.350000	0.999651
-5.400000	0.999682
-5.450000	0.999705
-5.500000	0.99974
-5.550000	0.999758
-5.600000	0.99979
-5.650000	0.999821
-5.700000	0.999839
-5.750000	0.999848
-5.800000	0.999852
-5.850000	0.99987
-5.950000	0.999884
-6.000000	0.999888
-6.100000	0.999893
-6.150000	0.999897
-6.200000	0.999906
-6.250000	0.999915
-6.300000	0.999924
-6.350000	0.999928
-6.400000	0.999942
-6.450000	0.999946
-6.500000	0.999951
-6.600000	0.999955
-6.700000	0.99996
-6.750000	0.999969
-6.950000	0.999978
-7.250000	0.999982
-7.700000	0.999987
-7.750000	0.999991
-8.200000	0.999996
-8.300000	1
&
57.750000	5.3134e-13
57.700000	5.44278e-13
57.650000	5.57531e-13
57.600000	5.71107e-13
57.550000	5.85013e-13
57.500000	5.99257e-13
57.450000	6.13849e-13
57.400000	6.28796e-13
57.350000	6.44107e-13
57.300000	6.5979e-13
57.250000	6.75855e-13
57.200000	6.92312e-13
57.150000	7.09169e-13
57.100000	7.26437e-13
57.050000	7.44125e-13
57.000000	7.62244e-13
56.950000	7.80804e-13
56.900000	7.99815e-13
56.850000	8.1929e-13
56.800000	8.39239e-13
56.750000	8.59673e-13
56.700000	8.80606e-13
56.650000	9.02047e-13
56.600000	9.24011e-13
56.550000	9.46509e-13
56.500000	9.69556e-13
56.450000	9.93163e-13
56.400000	1.01735e-12
56.350000	1.04212e-12
56.300000	1.06749e-12
56.250000	1.09348e-12
56.200000	1.12011e-12
56.150000	1.14738e-12
56.100000	1.17532e-12
56.050000	1.20393e-12
56.000000	1.23325e-12
55.950000	1.26327e-12
55.900000	1.29403e-12
55.850000	1.32554e-12
55.800000	1.35782e-12
55.750000	1.39088e-12
55.700000	1.42474e-12
55.650000	1.45943e-12
55.600000	1.49496e-12
55.550000	1.53136e-12
55.500000	1.56865e-12
55.450000	1.60684e-12
55.400000	1.64597e-12
55.350000	1.68604e-12
55.300000	1.72709e-12
55.250000	1.76914e-12
55.200000	1.81222e-12
55.150000	1.85634e-12
55.100000	1.90154e-12
55.050000	1.94784e-12
55.000000	1.99526e-12
54.950000	2.04384e-12
54.900000	2.09361e-12
54.850000	2.14458e-12
54.800000	2.19679e-12
54.750000	2.25028e-12
54.700000	2.30507e-12
54.650000	2.36119e-12
54.600000	2.41868e-12
54.550000	2.47757e-12
54.500000	2.53789e-12
54.450000	2.59968e-12
54.400000	2.66297e-12
54.350000	2.72781e-12
54.300000	2.79422e-12
54.250000	2.86225e-12
54.200000	2.93194e-12
54.150000	3.00333e-12
54.100000	3.07645e-12
54.050000	3.15135e-12
54.000000	3.22807e-12
53.950000	3.30667e-12
53.900000	3.38717e-12
53.850000	3.46964e-12
53.800000	3.55411e-12
53.750000	3.64064e-12
53.700000	3.72928e-12
53.650000	3.82008e-12
53.600000	3.91308e-12
53.550000	4.00835e-12
53.500000	4.10594e-12
53.450000	4.2059e-12
53.400000	4.3083e-12
53.350000	4.41319e-12
53.300000	4.52064e-12
53.250000	4.6307e-12
53.200000	4.74344e-12
53.150000	4.85892e-12
53.100000	4.97722e-12
53.050000	5.09839e-12
53.000000	5.22252e-12
52.950000	5.34966e-12
52.900000	5.47991e-12
52.850000	5.61332e-12
52.800000	5.74998e-12
52.750000	5.88997e-12
52.700000	6.03336e-12
52.650000	6.18025e-12
52.600000	6.33071e-12
52.550000	6.48483e-12
52.500000	6.64271e-12
52.450000	6.80443e-12
52.400000	6.97009e-12
52.350000	7.13978e-12
52.300000	7.3136e-12
52.250000	7.49165e-12
52.200000	7.67403e-12
52.150000	7.86086e-12
52.100000	8.05223e-12
52.050000	8.24827e-12
52.000000	8.44907e-12
51.950000	8.65476e-12
51.900000	8.86546e-12
51.850000	9.08129e-12
51.800000	9.30238e-12
51.750000	9.52884e-12
51.700000	9.76082e-12
51.650000	9.99844e-12
51.600000	1.02419e-11
51.550000	1.04912e-11
51.500000	1.07466e-11
51.450000	1.10082e-11
51.400000	1.12762e-11
51.350000	1.15507e-11
51.300000	1.18319e-11
51.250000	1.21199e-11
51.200000	1.2415e-11
51.150000	1.27172e-11
51.100000	1.30268e-11
51.050000	1.3344e-11
51.000000	1.36688e-11
50.950000	1.40016e-11
50.900000	1.43424e-11
50.850000	1.46916e-11
50.800000	1.50492e-11
50.750000	1.54156e-11
50.700000	1.57908e-11
50.650000	1.61752e-11
50.600000	1.6569e-11
50.550000	1.69724e-11
50.500000	1.73855e-11
50.450000	1.78088e-11
50.400000	1.82423e-11
50.350000	1.86864e-11
50.300000	1.91413e-11
50.250000	1.96072e-11
50.200000	2.00845e-11
50.150000	2.05735e-11
50.100000	2.10743e-11
50.050000	2.15873e-11
50.000000	2.21128e-11
49.950000	2.26511e-11
49.900000	2.32025e-11
49.850000	2.37673e-11
49.800000	2.43459e-11
49.750000	2.49385e-11
49.700000	2.55456e-11
49.650000	2.61674e-11
49.600000	2.68044e-11
49.550000	2.74569e-11
49.500000	2.81253e-11
49.450000	2.88099e-11
49.400000	2.95112e-11
49.350000	3.02296e-11
49.300000	3.09655e-11
49.250000	3.17193e-11
49.200000	3.24914e-11
49.150000	3.32823e-11
49.100000	3.40925e-11
49.050000	3.49223e-11
49.000000	3.57724e-11
48.950000	3.66432e-11
48.900000	3.75352e-11
48.850000	3.84488e-11
48.800000	3.93848e-11
48.750000	4.03435e-11
48.700000	4.13255e-11
48.650000	4.23314e-11
48.600000	4.33618e-11
48.550000	4.44173e-11
48.500000	4.54985e-11
48.450000	4.6606e-11
48.400000	4.77405e-11
48.350000	4.89026e-11
48.300000	5.00929e-11
48.250000	5.13122e-11
48.200000	5.25613e-11
48.150000	5.38407e-11
48.100000	5.51512e-11
48.050000	5.64936e-11
48.000000	5.78687e-11
47.950000	5.92773e-11
47.900000	6.07202e-11
47.850000	6.21982e-11
47.800000	6.37121e-11
47.750000	6.52629e-11
47.700000	6.68515e-11
47.650000	6.84787e-11
47.600000	7.01455e-11
47.550000	7.18529e-11
47.500000	7.36018e-11
47.450000	7.53933e-11
47.400000	7.72284e-11
47.350000	7.91081e-11
47.300000	8.10337e-11
47.250000	8.3006e-11
47.200000	8.50264e-11
47.150000	8.7096e-11
47.100000	8.92159e-11
47.050000	9.13874e-11
47.000000	9.36117e-11
46.950000	9.58902e-11
46.900000	9.82242e-11
46.850000	1.00615e-10
46.800000	1.03064e-10
46.750000	1.05572e-10
46.700000	1.08142e-10
46.650000	1.10774e-10
46.600000	1.1347e-10
46.550000	1.16232e-10
46.500000	1.19061e-10
46.450000	1.21959e-10
46.400000	1.24927e-10
46.350000	1.27968e-10
46.300000	1.31082e-10
46.250000	1.34273e-10
46.200000	1.37541e-10
46.150000	1.40889e-10
46.100000	1.44318e-10
46.050000	1.4783e-10
46.000000	1.51428e-10
45.950000	1.55114e-10
45.900000	1.58889e-10
45.850000	1.62756e-10
45.800000	1.66717e-10
45.750000	1.70775e-10
45.700000	1.74931e-10
45.650000	1.79189e-10
45.600000	1.8355e-10
45.550000	1.88017e-10
45.500000	1.92593e-10
45.450000	1.9728e-10
45.400000	2.02082e-10
45.350000	2.07e-10
45.300000	2.12038e-10
45.250000	2.17198e-10
45.200000	2.22484e-10
45.150000	2.27899e-10
45.100000	2.33446e-10
45.050000	2.39127e-10
45.000000	2.44947e-10
44.950000	2.50908e-10
44.900000	2.57014e-10
44.850000	2.63269e-10
44.800000	2.69677e-10
44.750000	2.7624e-10
44.700000	2.82963e-10
44.650000	2.89849e-10
44.600000	2.96903e-10
44.550000	3.04129e-10
44.500000	3.1153e-10
44.450000	3.19112e-10
44.400000	3.26878e-10
44.350000	3.34833e-10
44.300000	3.42982e-10
44.250000	3.51328e-10
44.200000	3.59878e-10
44.150000	3.68636e-10
44.100000	3.77608e-10
44.050000	3.86797e-10
44.000000	3.9621e-10
43.950000	4.05852e-10
43.900000	4.15729e-10
43.850000	4.25846e-10
43.800000	4.36209e-10
43.750000	4.46825e-10
43.700000	4.57699e-10
43.650000	4.68837e-10
43.600000	4.80246e-10
43.550000	4.91933e-10
43.500000	5.03904e-10
43.450000	5.16167e-10
43.400000	5.28728e-10
43.350000	5.41595e-10
43.300000	5.54774e-10
43.250000	5.68275e-10
43.200000	5.82103e-10
43.150000	5.96269e-10
43.100000	6.10779e-10
43.050000	6.25642e-10
43.000000	6.40866e-10
42.950000	6.56461e-10
42.900000	6.72436e-10
42.850000	6.88799e-10
42.800000	7.05561e-10
42.750000	7.2273e-10
42.700000	7.40317e-10
42.650000	7.58331e-10
42.600000	7.76785e-10
42.550000	7.95687e-10
42.500000	8.15049e-10
42.450000	8.34882e-10
42.400000	8.55197e-10
42.350000	8.76007e-10
42.300000	8.97323e-10
42.250000	9.19158e-10
42.200000	9.41524e-10
42.150000	9.64435e-10
42.100000	9.87902e-10
42.050000	1.01194e-09
42.000000	1.03656e-09
41.950000	1.06179e-09
41.900000	1.08762e-09
41.850000	1.11409e-09
41.800000	1.1412e-09
41.750000	1.16896e-09
41.700000	1.19741e-09
41.650000	1.22654e-09
41.600000	1.25639e-09
41.550000	1.28696e-09
41.500000	1.31827e-09
41.450000	1.35035e-09
41.400000	1.38321e-09
41.350000	1.41686e-09
41.300000	1.45134e-09
41.250000	1.48665e-09
41.200000	1.52282e-09
41.150000	1.55988e-09
41.100000	1.59783e-09
41.050000	1.63671e-09
41.000000	1.67653e-09
40.950000	1.71732e-09
40.900000	1.75911e-09
40.850000	1.80191e-09
40.800000	1.84575e-09
40.750000	1.89066e-09
40.700000	1.93666e-09
40.650000	1.98378e-09
40.600000	2.03204e-09
40.550000	2.08148e-09
40.500000	2.13213e-09
40.450000	2.184e-09
40.400000	2.23714e-09
40.350000	2.29157e-09
40.300000	2.34732e-09
40.250000	2.40443e-09
40.200000	2.46293e-09
40.150000	2.52285e-09
40.100000	2.58423e-09
40.050000	2.64711e-09
40.000000	2.71151e-09
39.950000	2.77748e-09
39.900000	2.84505e-09
39.850000	2.91427e-09
39.800000	2.98517e-09
39.750000	3.0578e-09
39.700000	3.13219e-09
39.650000	3.20839e-09
39.600000	3.28645e-09
39.550000	3.3664e-09
39.500000	3.4483e-09
39.450000	3.53219e-09
39.400000	3.61813e-09
39.350000	3.70615e-09
39.300000	3.79631e-09
39.250000	3.88867e-09
39.200000	3.98327e-09
39.150000	4.08017e-09
39.100000	4.17944e-09
39.050000	4.28111e-09
39.000000	4.38526e-09
38.950000	4.49194e-09
38.900000	4.60122e-09
38.850000	4.71315e-09
38.800000	4.82781e-09
38.750000	4.94525e-09
38.700000	5.06556e-09
38.650000	5.18879e-09
38.600000	5.31501e-09
38.550000	5.44431e-09
38.500000	5.57675e-09
38.450000	5.71241e-09
38.400000	5.85137e-09
38.350000	5.99371e-09
38.300000	6.13951e-09
38.250000	6.28886e-09
38.200000	6.44184e-09
38.150000	6.59855e-09
38.100000	6.75906e-09
38.050000	6.92348e-09
38.000000	7.09189e-09
37.950000	7.2644e-09
37.900000	7.44111e-09
37.850000	7.62212e-09
37.800000	7.80752e-09
37.750000	7.99744e-09
37.700000	8.19197e-09
37.650000	8.39124e-09
37.600000	8.59535e-09
37.550000	8.80443e-09
37.500000	9.01859e-09
37.450000	9.23796e-09
37.400000	9.46266e-09
37.350000	9.69283e-09
37.300000	9.9286e-09
37.250000	1.01701e-08
37.200000	1.04175e-08
37.150000	1.06709e-08
37.100000	1.09304e-08
37.050000	1.11963e-08
37.000000	1.14686e-08
36.950000	1.17475e-08
36.900000	1.20333e-08
36.850000	1.2326e-08
36.800000	1.26258e-08
36.750000	1.29328e-08
36.700000	1.32474e-08
36.650000	1.35696e-08
36.600000	1.38996e-08
36.550000	1.42377e-08
36.500000	1.4584e-08
36.450000	1.49387e-08
36.400000	1.5302e-08
36.350000	1.56742e-08
36.300000	1.60554e-08
36.250000	1.64459e-08
36.200000	1.68459e-08
36.150000	1.72556e-08
36.100000	1.76753e-08
36.050000	1.81052e-08
36.000000	1.85455e-08
35.950000	1.89965e-08
35.900000	1.94585e-08
35.850000	1.99317e-08
35.800000	2.04165e-08
35.750000	2.0913e-08
35.700000	2.14216e-08
35.650000	2.19426e-08
35.600000	2.24762e-08
35.550000	2.30228e-08
35.500000	2.35827e-08
35.450000	2.41562e-08
35.400000	2.47437e-08
35.350000	2.53454e-08
35.300000	2.59618e-08
35.250000	2.65931e-08
35.200000	2.72398e-08
35.150000	2.79023e-08
35.100000	2.85808e-08
35.050000	2.92758e-08
35.000000	2.99877e-08
34.950000	3.0717e-08
34.900000	3.14639e-08
34.850000	3.22291e-08
34.800000	3.30128e-08
34.750000	3.38156e-08
34.700000	3.46379e-08
34.650000	3.54801e-08
34.600000	3.63429e-08
34.550000	3.72266e-08
34.500000	3.81318e-08
34.450000	3.90591e-08
34.400000	4.00088e-08
34.350000	4.09817e-08
34.300000	4.19782e-08
34.250000	4.29989e-08
34.200000	4.40445e-08
34.150000	4.51154e-08
34.100000	4.62124e-08
34.050000	4.73361e-08
34.000000	4.8487e-08
33.950000	4.9666e-08
33.900000	5.08736e-08
33.850000	5.21105e-08
33.800000	5.33776e-08
33.750000	5.46754e-08
33.700000	5.60048e-08
33.650000	5.73665e-08
33.600000	5.87612e-08
33.550000	6.01899e-08
33.500000	6.16533e-08
33.450000	6.31523e-08
33.400000	6.46877e-08
33.350000	6.62605e-08
33.300000	6.78715e-08
33.250000	6.95216e-08
33.200000	7.12118e-08
33.150000	7.29431e-08
33.100000	7.47165e-08
33.050000	7.6533e-08
33.000000	7.83936e-08
32.950000	8.02995e-08
32.900000	8.22517e-08
32.850000	8.42513e-08
32.800000	8.62995e-08
32.750000	8.83975e-08
32.700000	9.05465e-08
32.650000	9.27477e-08
32.600000	9.50025e-08
32.550000	9.7312e-08
32.500000	9.96776e-08
32.450000	1.02101e-07
32.400000	1.04583e-07
32.350000	1.07125e-07
32.300000	1.09729e-07
32.250000	1.12397e-07
32.200000	1.15129e-07
32.150000	1.17927e-07
32.100000	1.20794e-07
32.050000	1.2373e-07
32.000000	1.26738e-07
31.950000	1.29819e-07
31.900000	1.32974e-07
31.850000	1.36207e-07
31.800000	1.39517e-07
31.750000	1.42909e-07
31.700000	1.46382e-07
31.650000	1.4994e-07
31.600000	1.53585e-07
31.550000	1.57318e-07
31.500000	1.61142e-07
31.450000	1.65058e-07
31.400000	1.6907e-07
31.350000	1.7318e-07
31.300000	1.77389e-07
31.250000	1.817e-07
31.200000	1.86116e-07
31.150000	1.9064e-07
31.100000	1.95273e-07
31.050000	2.00019e-07
31.000000	2.0488e-07
30.950000	2.0986e-07
30.900000	2.1496e-07
30.850000	2.20184e-07
30.800000	2.25536e-07
30.750000	2.31017e-07
30.700000	2.36631e-07
30.650000	2.42382e-07
30.600000	2.48272e-07
30.550000	2.54306e-07
30.500000	2.60486e-07
30.450000	2.66816e-07
30.400000	2.733e-07
30.350000	2.79942e-07
30.300000	2.86744e-07
30.250000	2.93712e-07
30.200000	3.0085e-07
30.150000	3.08161e-07
30.100000	3.15649e-07
30.050000	3.23319e-07
30.000000	3.31175e-07
29.950000	3.39223e-07
29.900000	3.47466e-07
29.850000	3.55909e-07
29.800000	3.64557e-07
29.750000	3.73415e-07
29.700000	3.82488e-07
29.650000	3.91782e-07
29.600000	4.01301e-07
29.550000	4.11051e-07
29.500000	4.21039e-07
29.450000	4.31269e-07
29.400000	4.41747e-07
29.350000	4.5248e-07
29.300000	4.63473e-07
29.250000	4.74734e-07
29.200000	4.86268e-07
29.150000	4.98082e-07
29.100000	5.10183e-07
29.050000	5.22577e-07
29.000000	5.35273e-07
28.950000	5.48277e-07
28.900000	5.61597e-07
28.850000	5.7524e-07
28.800000	5.89215e-07
28.750000	6.03528e-07
28.700000	6.1819e-07
28.650000	6.33207e-07
28.600000	6.48589e-07
28.550000	6.64345e-07
28.500000	6.80483e-07
28.450000	6.97013e-07
28.400000	7.13944e-07
28.350000	7.31286e-07
28.300000	7.4905e-07
28.250000	7.67244e-07
28.200000	7.8588e-07
28.150000	8.04969e-07
28.100000	8.24521e-07
28.050000	8.44548e-07
28.000000	8.65061e-07
27.950000	8.86072e-07
27.900000	9.07593e-07
27.850000	9.29637e-07
27.800000	9.52215e-07
27.750000	9.75342e-07
27.700000	9.9903e-07
27.650000	1.02329e-06
27.600000	1.04814e-06
27.550000	1.0736e-06
27.500000	1.09967e-06
27.450000	1.12638e-06
27.400000	1.15373e-06
27.350000	1.18175e-06
27.300000	1.21045e-06
27.250000	1.23984e-06
27.200000	1.26995e-06
27.150000	1.30079e-06
27.100000	1.33238e-06
27.050000	1.36473e-06
27.000000	1.39787e-06
26.950000	1.43181e-06
26.900000	1.46658e-06
26.850000	1.50219e-06
26.800000	1.53866e-06
26.750000	1.57602e-06
26.700000	1.61429e-06
26.650000	1.65348e-06
26.600000	1.69363e-06
26.550000	1.73475e-06
26.500000	1.77686e-06
26.450000	1.82e-06
26.400000	1.86419e-06
26.350000	1.90945e-06
26.300000	1.9558e-06
26.250000	2.00328e-06
26.200000	2.05191e-06
26.150000	2.10173e-06
26.100000	2.15275e-06
26.050000	2.205e-06
26.000000	2.25853e-06
25.950000	2.31335e-06
25.900000	2.36951e-06
25.850000	2.42702e-06
25.800000	2.48593e-06
25.750000	2.54627e-06
25.700000	2.60808e-06
25.650000	2.67138e-06
25.600000	2.73622e-06
25.550000	2.80263e-06
25.500000	2.87065e-06
25.450000	2.94032e-06
25.400000	3.01168e-06
25.350000	3.08477e-06
25.300000	3.15963e-06
25.250000	3.23631e-06
25.200000	3.31485e-06
25.150000	3.39529e-06
25.100000	3.47768e-06
25.050000	3.56207e-06
25.000000	3.64851e-06
24.950000	3.73704e-06
24.900000	3.82772e-06
24.850000	3.9206e-06
24.800000	4.01573e-06
24.750000	4.11316e-06
24.700000	4.21296e-06
24.650000	4.31517e-06
24.600000	4.41987e-06
24.550000	4.5271e-06
24.500000	4.63693e-06
24.450000	4.74942e-06
24.400000	4.86464e-06
24.350000	4.98266e-06
24.300000	5.10353e-06
24.250000	5.22733e-06
24.200000	5.35413e-06
24.150000	5.48401e-06
24.100000	5.61703e-06
24.050000	5.75328e-06
24.000000	5.89282e-06
23.950000	6.03575e-06
23.900000	6.18214e-06
23.850000	6.33208e-06
23.800000	6.48565e-06
23.750000	6.64295e-06
23.700000	6.80405e-06
23.650000	6.96906e-06
23.600000	7.13806e-06
23.550000	7.31116e-06
23.500000	7.48845e-06
23.450000	7.67003e-06
23.400000	7.85601e-06
23.350000	8.0465e-06
23.300000	8.2416e-06
23.250000	8.44143e-06
23.200000	8.6461e-06
23.150000	8.85572e-06
23.100000	9.07042e-06
23.050000	9.29031e-06
23.000000	9.51553e-06
22.950000	9.74621e-06
22.900000	9.98247e-06
22.850000	1.02245e-05
22.800000	1.04723e-05
22.750000	1.07261e-05
22.700000	1.09861e-05
22.650000	1.12524e-05
22.600000	1.15251e-05
22.550000	1.18044e-05
22.500000	1.20905e-05
22.450000	1.23835e-05
22.400000	1.26836e-05
22.350000	1.2991e-05
22.300000	1.33058e-05
22.250000	1.36282e-05
22.200000	1.39584e-05
22.150000	1.42966e-05
22.100000	1.4643e-05
22.050000	1.49978e-05
22.000000	1.53611e-05
21.950000	1.57333e-05
21.900000	1.61144e-05
21.850000	1.65048e-05
21.800000	1.69046e-05
21.750000	1.73141e-05
21.700000	1.77335e-05
21.650000	1.8163e-05
21.600000	1.86029e-05
21.550000	1.90534e-05
21.500000	1.95148e-05
21.450000	1.99874e-05
21.400000	2.04715e-05
21.350000	2.09672e-05
21.300000	2.14749e-05
21.250000	2.19948e-05
21.200000	2.25274e-05
21.150000	2.30728e-05
21.100000	2.36314e-05
21.050000	2.42034e-05
21.000000	2.47893e-05
20.950000	2.53894e-05
20.900000	2.6004e-05
20.850000	2.66334e-05
20.800000	2.7278e-05
20.750000	2.79382e-05
20.700000	2.86143e-05
20.650000	2.93067e-05
20.600000	3.00159e-05
20.550000	3.07422e-05
20.500000	3.1486e-05
20.450000	3.22478e-05
20.400000	3.3028e-05
20.350000	3.3827e-05
20.300000	3.46453e-05
20.250000	3.54833e-05
20.200000	3.63416e-05
20.150000	3.72205e-05
20.100000	3.81207e-05
20.050000	3.90426e-05
20.000000	3.99867e-05
19.950000	4.09536e-05
19.900000	4.19438e-05
19.850000	4.29579e-05
19.800000	4.39965e-05
19.750000	4.506e-05
19.700000	4.61493e-05
19.650000	4.72647e-05
19.600000	4.84071e-05
19.550000	4.9577e-05
19.500000	5.07751e-05
19.450000	5.2002e-05
19.400000	5.32585e-05
19.350000	5.45453e-05
19.300000	5.5863e-05
19.250000	5.72125e-05
19.200000	5.85945e-05
19.150000	6.00097e-05
19.100000	6.1459e-05
19.050000	6.29432e-05
19.000000	6.44631e-05
18.950000	6.60196e-05
18.900000	6.76135e-05
18.850000	6.92458e-05
18.800000	7.09173e-05
18.750000	7.26289e-05
18.700000	7.43818e-05
18.650000	7.61767e-05
18.600000	7.80148e-05
18.550000	7.98971e-05
18.500000	8.18246e-05
18.450000	8.37983e-05
18.400000	8.58195e-05
18.350000	8.78892e-05
18.300000	9.00086e-05
18.250000	9.21788e-05
18.200000	9.44011e-05
18.150000	9.66767e-05
18.100000	9.90068e-05
18.050000	0.000101393
18.000000	0.000103836
17.950000	0.000106338
17.900000	0.0001089
17.850000	0.000111523
17.800000	0.000114208
17.750000	0.000116959
17.700000	0.000119775
17.650000	0.000122658
17.600000	0.00012561
17.550000	0.000128633
17.500000	0.000131728
17.450000	0.000134897
17.400000	0.000138142
17.350000	0.000141464
17.300000	0.000144866
17.250000	0.000148348
17.200000	0.000151914
17.150000	0.000155564
17.100000	0.000159302
17.050000	0.000163129
17.000000	0.000167046
16.950000	0.000171057
16.900000	0.000175163
16.850000	0.000179367
16.800000	0.00018367
16.750000	0.000188076
16.700000	0.000192586
16.650000	0.000197203
16.600000	0.000201929
16.550000	0.000206768
16.500000	0.00021172
16.450000	0.00021679
16.400000	0.000221979
16.350000	0.000227291
16.300000	0.000232727
16.250000	0.000238292
16.200000	0.000243987
16.150000	0.000249817
16.100000	0.000255782
16.050000	0.000261888
16.000000	0.000268136
15.950000	0.000274531
15.900000	0.000281074
15.850000	0.000287769
15.800000	0.00029462
15.750000	0.00030163
15.700000	0.000308801
15.650000	0.000316138
15.600000	0.000323643
15.550000	0.000331321
15.500000	0.000339173
15.450000	0.000347205
15.400000	0.000355417
15.350000	0.000363815
15.300000	0.000372401
15.250000	0.000381178
15.200000	0.000390148
15.150000	0.000399314
15.100000	0.000408678
15.050000	0.000418241
15.000000	0.000428003
14.950000	0.000437965
14.900000	0.000448123
14.850000	0.000458471
14.800000	0.000468999
14.750000	0.000479684
14.700000	0.000490474
&
```
