## Supplementary material for "All-at-once RNA folding with 3D motif prediction framed by evolutionary information": RF01910_mir-511.cacofold.helixcov

```
# RMs = 1 L = 81

# RM_HELIX NESTED 7-32 50-75, nbp = 23 nbp_cov = 0
# pvals: 0.984179,0.984179,0.984179,0.984179,0.984179,0.984179,0.984179,0.984179,0.984179,0.984179,0.984179,0.984179,0.984179,0.984179,0.984179,0.984179,0.984179,0.984179,0.984179,0.984179,0.984179,0.984179,0.984179
# aggregated NONE
NESTED  ::::::<<<<<<-<<<<<<<<<<<-<<<<-<<_________________>>->>>>->>>>>>>>>>>->>>>>>::::::
        :::::::::::::::::::::::::::::::::::::::::::::::::::::::::::::::::::::::::::::::::
```
