## Supplementary material for "All-at-once RNA folding with 3D motif prediction framed by evolutionary information": RF01910_mir-511.helixcov

```
# RMs = 3 L = 81

# RM_HELIX NESTED 14-38 45-68, nbp = 22 nbp_cov = 0
# pvals: 0.984179,0.984179,0.984179,0.984179,0.984179,0.984179,0.984179,0.984179,0.984179,0.984179,0.984179,0.984179,0.984179,0.984179,0.984179,0.984179,0.984179,0.984179,0.984179,0.984179,0.984179,0.984179
# aggregated NONE
NESTED  :::::::::::::<<<<<<<<<<<-<<<<-<<<-<<<<______>>>>>>>->>>>->>>>>>>>>>>:::::::::::::
        :::::::::::::::::::::::::::::::::::::::::::::::::::::::::::::::::::::::::::::::::

# RM_HELIX NESTED 8-11 71-74, nbp = 4 nbp_cov = 0
# pvals: 0.984179,0.984179,0.984179,0.984179
# aggregated NONE
NESTED  :::::::<<<<___________________________________________________________>>>>:::::::
        :::::::::::::::::::::::::::::::::::::::::::::::::::::::::::::::::::::::::::::::::

# RM_HELIX NESTED 3-5 77-79, nbp = 3 nbp_cov = 0
# pvals: 0.984179,0.984179,0.0103611
# aggregated NONE
NESTED  ::<<<_______________________________________________________________________>>>::
        :::::::::::::::::::::::::::::::::::::::::::::::::::::::::::::::::::::::::::::::::
```
