## Supplementary material for "All-at-once RNA folding with 3D motif prediction framed by evolutionary information": RF01910_mir-511.surv

```
0.453694	0.0344828
-0.003897	1
&
1.454177	0.000311429
1.452660	0.000622859
1.143303	0.00124572
1.072408	0.00155715
1.020849	0.00218001
0.956399	0.00249144
0.879060	0.00311429
0.866170	0.00560573
0.808166	0.00622859
0.698602	0.00654002
0.550368	0.00685145
0.492364	0.00716288
0.473029	0.00747431
0.460139	0.00809717
0.453694	0.0115229
0.421469	0.0118343
0.395690	0.01308
0.286126	0.0133915
0.163672	0.0140143
0.131447	0.0143258
0.118557	0.0146372
0.060553	0.01526
-0.003897	0.982871
-0.029676	0.983183
-0.119906	0.983494
-0.139240	0.98474
-0.184355	0.985363
-0.229470	0.985986
-0.287474	0.987854
-0.300364	0.988477
-0.339034	0.988789
-0.351924	0.990034
-0.416373	0.990657
-0.455043	0.990969
-0.467932	0.992214
-0.487267	0.992837
-0.525937	0.994083
-0.564607	0.994394
-0.629056	0.994706
-0.674171	0.995017
-0.699950	0.99564
-0.725730	0.998131
-0.732175	0.998443
-0.757955	0.998754
-0.848184	0.999066
-0.861074	0.999377
-0.925523	0.999689
-1.125316	1
&
1.897361	1.02881e-06
1.807132	2.05761e-06
1.800687	3.08642e-06
1.729792	7.20165e-06
1.723347	1.33745e-05
1.710458	1.54321e-05
1.691123	2.57202e-05
1.658898	3.08642e-05
1.652453	4.73251e-05
1.639563	4.93827e-05
1.600894	5.04115e-05
1.575114	5.14403e-05
1.568669	5.45267e-05
1.562224	5.55556e-05
1.542889	6.27572e-05
1.523554	6.68724e-05
1.504219	6.893e-05
1.497775	7.09877e-05
1.465550	9.5679e-05
1.452660	0.000476337
1.446215	0.000477366
1.413990	0.000479424
1.407545	0.00048251
1.401100	0.000498971
1.394655	0.000502058
1.388211	0.000516461
1.381766	0.000521605
1.375321	0.000523663
1.368876	0.000524691
1.362431	0.000540123
1.355986	0.000545267
1.349541	0.000546296
1.323761	0.000547325
1.297981	0.000578189
1.291536	0.000589506
1.285091	0.000590535
1.278647	0.00059465
1.272202	0.000597737
1.265757	0.000602881
1.259312	0.000613169
1.252867	0.000623457
1.246422	0.000625514
1.239977	0.000630658
1.233532	0.000644033
1.227087	0.00068107
1.220642	0.000694444
1.214197	0.000707819
1.201307	0.000709877
1.194862	0.000713992
1.188417	0.000715021
1.181972	0.000719136
1.175527	0.000729424
1.169083	0.000733539
1.162638	0.00075
1.143303	0.0011358
1.136858	0.00115741
1.130413	0.00116152
1.123968	0.00116564
1.104633	0.00117798
1.098188	0.00119444
1.091743	0.00119856
1.085298	0.00120988
1.078853	0.00122325
1.072408	0.00142593
1.065963	0.00142798
1.059519	0.00143004
1.040184	0.00144136
1.033739	0.00145576
1.020849	0.00183642
1.014404	0.00184053
1.007959	0.00184671
1.001514	0.00185391
0.995069	0.001857
0.988624	0.00189506
0.982179	0.00192695
0.975734	0.0019321
0.969289	0.00193416
0.956399	0.00215638
0.949955	0.00219033
0.943510	0.00224897
0.937065	0.00226337
0.930620	0.0023107
0.924175	0.00237346
0.917730	0.0023786
0.911285	0.00243416
0.904840	0.00244856
0.898395	0.00245473
0.891950	0.00245782
0.885505	0.0024928
0.879060	0.00289403
0.872615	0.00293519
0.866170	0.00448354
0.859725	0.00451749
0.853280	0.0045216
0.846835	0.00459259
0.840391	0.00462346
0.833946	0.00462551
0.827501	0.004643
0.821056	0.00464609
0.814611	0.0047356
0.808166	0.0051286
0.801721	0.00515432
0.795276	0.00516667
0.788831	0.0052284
0.782386	0.00524588
0.775941	0.00526852
0.769496	0.00528086
0.763051	0.00529115
0.756606	0.00529835
0.750161	0.00536008
0.743716	0.00538272
0.737271	0.00539095
0.730827	0.00542798
0.724382	0.00544444
0.717937	0.00547325
0.711492	0.00548663
0.705047	0.00557716
0.698602	0.00577984
0.692157	0.0058107
0.685712	0.00581276
0.679267	0.00582613
0.672822	0.00582922
0.666377	0.00584979
0.659932	0.00586934
0.653487	0.00589198
0.647042	0.00589609
0.640597	0.00590329
0.634152	0.00591564
0.627707	0.00594136
0.621263	0.0059856
0.614818	0.00601749
0.608373	0.00602572
0.601928	0.00603498
0.595483	0.00606481
0.589038	0.00612963
0.582593	0.00620165
0.576148	0.00626132
0.569703	0.00631276
0.563258	0.00631687
0.556813	0.00635905
0.550368	0.00659259
0.543923	0.00663169
0.537478	0.00663272
0.531033	0.00667078
0.524588	0.0066821
0.518143	0.00671296
0.511699	0.0067644
0.505254	0.00684568
0.498809	0.00695267
0.492364	0.00715329
0.485919	0.0072356
0.479474	0.0072716
0.473029	0.00750103
0.466584	0.0075144
0.460139	0.00803086
0.453694	0.0103611
0.447249	0.0103827
0.440804	0.0104537
0.434359	0.0104856
0.427914	0.0105206
0.421469	0.0107551
0.415024	0.0108549
0.408579	0.0108889
0.402135	0.0109928
0.395690	0.0119053
0.389245	0.0119249
0.382800	0.0119465
0.376355	0.0120165
0.369910	0.0120977
0.357020	0.0121626
0.350575	0.01218
0.344130	0.0122356
0.337685	0.0122829
0.331240	0.0123179
0.324795	0.0123302
0.318350	0.0123508
0.311905	0.0123889
0.305460	0.0124064
0.299016	0.0124218
0.292571	0.0124259
0.286126	0.0126245
0.279681	0.0126255
0.273236	0.012643
0.266791	0.0126512
0.260346	0.0126543
0.247456	0.0126718
0.234566	0.0126728
0.228121	0.01268
0.221676	0.0126831
0.215231	0.0126924
0.208786	0.0126975
0.202341	0.0127119
0.195896	0.0127387
0.183007	0.0127469
0.176562	0.01275
0.170117	0.0127521
0.163672	0.0131409
0.150782	0.013143
0.144337	0.0131543
0.131447	0.0133447
0.125002	0.0133488
0.118557	0.0135617
0.112112	0.0135741
0.105667	0.0135885
0.099222	0.0135926
0.092777	0.0136265
0.086332	0.0136399
0.079888	0.0136533
0.073443	0.013677
0.066998	0.0136811
0.060553	0.0140761
0.054108	0.0140772
0.047663	0.0141348
0.041218	0.0141553
0.034773	0.0141831
0.028328	0.0142016
0.021883	0.0142407
0.015438	0.0142531
0.008993	0.0143025
0.002548	0.0143056
-0.003897	0.984179
-0.010342	0.984188
-0.016787	0.984203
-0.023232	0.984231
-0.029676	0.984432
-0.036121	0.984505
-0.042566	0.984556
-0.049011	0.984558
-0.055456	0.984566
-0.061901	0.984575
-0.068346	0.984613
-0.074791	0.984629
-0.081236	0.984633
-0.087681	0.984641
-0.094126	0.984663
-0.100571	0.98467
-0.107016	0.984673
-0.113461	0.984706
-0.119906	0.984902
-0.126351	0.98492
-0.132796	0.984944
-0.139240	0.985795
-0.145685	0.985837
-0.152130	0.985891
-0.158575	0.985952
-0.165020	0.986003
-0.171465	0.986034
-0.177910	0.986132
-0.184355	0.986535
-0.190800	0.986549
-0.197245	0.986581
-0.203690	0.986601
-0.210135	0.986612
-0.216580	0.986653
-0.223025	0.986664
-0.229470	0.987092
-0.235915	0.987126
-0.242360	0.987229
-0.248804	0.987288
-0.255249	0.987354
-0.261694	0.98742
-0.268139	0.98745
-0.274584	0.987528
-0.281029	0.987596
-0.287474	0.988782
-0.293919	0.988889
-0.300364	0.98934
-0.306809	0.989397
-0.313254	0.989416
-0.319699	0.989439
-0.326144	0.989481
-0.332589	0.989515
-0.339034	0.989809
-0.345479	0.989828
-0.351924	0.990643
-0.358368	0.990693
-0.364813	0.990755
-0.371258	0.990901
-0.377703	0.991005
-0.384148	0.991064
-0.390593	0.991098
-0.397038	0.991106
-0.403483	0.991134
-0.409928	0.991238
-0.416373	0.991629
-0.422818	0.991638
-0.429263	0.991668
-0.435708	0.991706
-0.442153	0.991719
-0.448598	0.991736
-0.455043	0.991932
-0.461488	0.992
-0.467932	0.992836
-0.474377	0.99288
-0.480822	0.992899
-0.487267	0.993313
-0.493712	0.993337
-0.500157	0.99344
-0.506602	0.993506
-0.513047	0.993619
-0.519492	0.993709
-0.525937	0.994511
-0.532382	0.994563
-0.538827	0.994595
-0.545272	0.994624
-0.551717	0.99467
-0.558162	0.994754
-0.564607	0.994967
-0.571052	0.994983
-0.577496	0.994995
-0.583941	0.995079
-0.590386	0.995098
-0.596831	0.995112
-0.603276	0.995133
-0.609721	0.995297
-0.616166	0.995443
-0.622611	0.995468
-0.629056	0.99568
-0.635501	0.995707
-0.641946	0.995718
-0.648391	0.995721
-0.654836	0.995756
-0.661281	0.995803
-0.667726	0.99581
-0.674171	0.996013
-0.680616	0.996031
-0.687060	0.996063
-0.693505	0.996078
-0.699950	0.996515
-0.706395	0.996523
-0.712840	0.996529
-0.719285	0.996551
-0.725730	0.99808
-0.732175	0.998295
-0.738620	0.998316
-0.745065	0.998374
-0.751510	0.998393
-0.757955	0.998652
-0.764400	0.998664
-0.770845	0.998742
-0.777290	0.998759
-0.783735	0.998808
-0.790180	0.998813
-0.796624	0.99883
-0.803069	0.998859
-0.809514	0.998897
-0.815959	0.998898
-0.822404	0.998904
-0.828849	0.998906
-0.835294	0.998912
-0.841739	0.998924
-0.848184	0.99919
-0.854629	0.999198
-0.861074	0.999391
-0.873964	0.999392
-0.880409	0.999394
-0.886854	0.999399
-0.893299	0.999407
-0.899743	0.999419
-0.906188	0.999421
-0.912633	0.999423
-0.919078	0.999425
-0.925523	0.999617
-0.931968	0.999618
-0.938413	0.999622
-0.957748	0.999632
-0.964193	0.999633
-0.970638	0.999652
-0.977083	0.999662
-0.983528	0.999675
-0.989973	0.999676
-0.996418	0.999678
-1.002863	0.999686
-1.009307	0.99969
-1.022197	0.999706
-1.028642	0.999711
-1.035087	0.999716
-1.041532	0.999727
-1.060867	0.999737
-1.080202	0.999742
-1.086647	0.999745
-1.093092	0.999746
-1.099537	0.999748
-1.105982	0.99975
-1.118871	0.999751
-1.125316	0.999943
-1.131761	0.999944
-1.138206	0.999947
-1.151096	0.999952
-1.163986	0.999961
-1.170431	0.999971
-1.189766	0.999974
-1.215546	0.999977
-1.247770	0.99998
-1.279995	0.999984
-1.299330	0.999985
-1.305775	0.99999
-1.344444	0.999992
-1.363779	0.999997
-1.570017	0.999999
-1.834260	1
&
```
