## Supplementary material for "All-at-once RNA folding with 3D motif prediction framed by evolutionary information": RF01911_MIR2118.cacofold.helixcov

```
# RMs = 1 L = 190

# RM_HELIX NESTED 1-91 108-190, nbp = 81 nbp_cov = 0
# pvals: 0.801639,0.924217,0.0530443,0.646673,0.490463,0.774742,0.883544,0.029688,0.490463,0.490463,0.866581,0.713553,0.680742,0.529537,0.490463,0.490463,0.490463,0.866581,0.490463,0.178286,0.490463,0.490463,0.995159,0.951011,0.825534,0.646673,0.0179704,0.583901,0.529537,0.490463,0.490463,0.490463,0.0116683,0.963905,0.866581,0.490463,0.774742,0.490463,0.490463,0.883544,0.490463,0.490463,0.529537,0.490463,0.510811,0.825534,0.490463,0.490463,0.490463,0.490463,0.883544,0.115872,0.583901,0.529537,0.490463,0.490463,0.614427,0.490463,0.00464368,0.943337,0.130072,0.156076,0.801639,0.801639,0.943337,0.973442,0.00407225,0.490463,0.490463,0.102529,0.0202496,0.124608,0.490463,0.583901,0.973442,0.973442,0.968972,0.745271,0.646673,0.142072,0.646673
# aggregated NONE
NESTED  <<<<<<<<<<<<<<<<<<<-<<<<<<<<<<<<<<<<<<<<<<<<<<<<<<<<<-<<<<<<<<<<<<<<<<<<<<<<<<<<<<<_________>>>>>>>>>>>>>>>>>->>>>>>>>>>>>>>>>>->>>>>>>>>>>>>>>>>>>>>>>>>>>>>>>>>>>>>>>>>>>>>>>
        :::::::::::::::::::::::::::::::::::::::::::::::::::::::::::::::::::::::::::::::::::::::::::::::::::::::::::::::::::::::::::::::::::::::::::::::::::::::::::::::::::::::::::::::
```
