## Supplementary material for "All-at-once RNA folding with 3D motif prediction framed by evolutionary information": RF01911_MIR2118.cacofold.power

```
# Power analysis of CaCoFold structure
#
# Powertype = SINGLE SUBSTITUTIONS
# covary left_pos right_pos substitutions power
#----------------------------------------------------------------
1		190		3		0.02
2		189		5		0.11
3		188		4		0.07
4		187		7		0.20
5		186		2		0.00
6		185		4		0.07
7		184		4		0.07
8		183		2		0.00
9		182		1		0.00
10		181		2		0.00
11		180		2		0.00
12		179		4		0.07
13		178		4		0.07
14		177		2		0.00
15		176		1		0.00
16		175		2		0.00
17		174		1		0.00
18		173		3		0.02
19		172		1		0.00
21		171		1		0.00
22		170		0		0.00
23		169		1		0.00
24		168		8		0.24
25		167		5		0.11
26		166		4		0.07
27		165		2		0.00
28		164		2		0.00
29		163		3		0.02
30		162		2		0.00
31		161		1		0.00
32		160		0		0.00
33		159		3		0.02
34		158		4		0.07
35		157		7		0.20
36		156		6		0.16
37		155		0		0.00
38		154		4		0.07
39		153		0		0.00
40		152		0		0.00
41		151		2		0.00
42		150		1		0.00
43		149		0		0.00
44		148		4		0.07
45		147		0		0.00
46		146		2		0.00
47		145		2		0.00
48		144		1		0.00
49		142		0		0.00
50		141		1		0.00
51		140		0		0.00
52		139		3		0.02
53		138		4		0.07
55		137		2		0.00
56		136		2		0.00
57		135		0		0.00
58		134		0		0.00
59		133		2		0.00
60		132		1		0.00
61		131		2		0.00
62		130		5		0.11
63		129		5		0.11
64		128		6		0.16
65		127		3		0.02
66		126		4		0.07
67		124		5		0.11
68		123		3		0.02
69		122		5		0.11
70		121		1		0.00
71		120		0		0.00
72		119		2		0.00
81		118		2		0.00
82		117		4		0.07
83		116		2		0.00
84		115		1		0.00
85		114		5		0.11
86		113		4		0.07
87		112		6		0.16
88		111		1		0.00
89		110		2		0.00
90		109		2		0.00
91		108		2		0.00
#
# BPAIRS 81
# avg substitutions per BP 2.5
# BPAIRS expected to covary 2.9 +/- 1.6
# BPAIRS observed to covary 0
#
```
