## Supplementary material for "All-at-once RNA folding with 3D motif prediction framed by evolutionary information": RF01911_MIR2118.helixcov

```
# RMs = 4 L = 190

# RM_HELIX NESTED 49-61 131-142, nbp = 11 nbp_cov = 0
# pvals: 0.490463,0.490463,0.490463,0.115872,0.583901,0.529537,0.490463,0.490463,0.614427,0.490463,0.00464368
# aggregated NONE
NESTED  ::::::::::::::::::::::::::::::::::::::::::::::::<<<-<-<<<<<<<______________________________________________________>>>>>>>>->>>::::::::::::::::::::::::::::::::::::::::::::::::
        :::::::::::::::::::::::::::::::::::::::::::::::::::::::::::::::::::::::::::::::::::::::::::::::::::::::::::::::::::::::::::::::::::::::::::::::::::::::::::::::::::::::::::::::

# RM_HELIX NESTED 26-47 145-166, nbp = 21 nbp_cov = 0
# pvals: 0.825534,0.646673,0.0179704,0.583901,0.529537,0.490463,0.490463,0.490463,0.0116683,0.963905,0.490463,0.774742,0.490463,0.490463,0.883544,0.490463,0.490463,0.529537,0.490463,0.510811,0.825534
# aggregated NONE
NESTED  :::::::::::::::::::::::::<<<<<<<<<<-<<<<<<<<<<<__________________________________________________________________________________>>>>>>>>>>>->>>>>>>>>>::::::::::::::::::::::::
        :::::::::::::::::::::::::::::::::::::::::::::::::::::::::::::::::::::::::::::::::::::::::::::::::::::::::::::::::::::::::::::::::::::::::::::::::::::::::::::::::::::::::::::::

# RM_HELIX NESTED 21-23 169-171, nbp = 3 nbp_cov = 0
# pvals: 0.178286,0.490463,0.490463
# aggregated NONE
NESTED  ::::::::::::::::::::<<<__________________________________________________________________________________________________________________________________>>>:::::::::::::::::::
        :::::::::::::::::::::::::::::::::::::::::::::::::::::::::::::::::::::::::::::::::::::::::::::::::::::::::::::::::::::::::::::::::::::::::::::::::::::::::::::::::::::::::::::::

# RM_HELIX NESTED 9-17 173-181, nbp = 8 nbp_cov = 0
# pvals: 0.490463,0.774742,0.898719,0.0857537,0.14842,0.490463,0.490463,0.680742
# aggregated NONE
NESTED  ::::::::<<<<<-<<<____________________________________________________________________________________________________________________________________________>>>->>>>>:::::::::
        :::::::::::::::::::::::::::::::::::::::::::::::::::::::::::::::::::::::::::::::::::::::::::::::::::::::::::::::::::::::::::::::::::::::::::::::::::::::::::::::::::::::::::::::
```
