## Supplementary material for "All-at-once RNA folding with 3D motif prediction framed by evolutionary information": RF01911_MIR2118.power

```
# Power analysis of given structure 
#
# Powertype = SINGLE SUBSTITUTIONS
# covary  left_pos      right_pos    substitutions      power
#----------------------------------------------------------------
          9		181		1		0.00
          10		180		3		0.02
          11		179		2		0.00
          12		178		5		0.11
          13		177		3		0.02
          15		175		1		0.00
          16		174		2		0.00
          17		173		2		0.00
          21		171		1		0.00
          22		170		0		0.00
          23		169		1		0.00
          26		166		4		0.07
          27		165		2		0.00
          28		164		2		0.00
          29		163		3		0.02
          30		162		2		0.00
          31		161		1		0.00
          32		160		0		0.00
          33		159		3		0.02
          34		158		4		0.07
          35		157		7		0.20
          37		155		0		0.00
          38		154		4		0.07
          39		153		0		0.00
          40		152		0		0.00
          41		151		2		0.00
          42		150		1		0.00
          43		149		0		0.00
          44		148		4		0.07
          45		147		0		0.00
          46		146		2		0.00
          47		145		2		0.00
          49		142		0		0.00
          50		141		1		0.00
          51		140		0		0.00
          53		138		4		0.07
          55		137		2		0.00
          56		136		2		0.00
          57		135		0		0.00
          58		134		0		0.00
          59		133		2		0.00
          60		132		1		0.00
          61		131		2		0.00
#
# BPAIRS 43
# avg substitutions per BP  1.8
# BPAIRS expected to covary 0.7 +/- 0.8
# BPAIRS observed to covary 0
#
```
