## Supplementary material for "All-at-once RNA folding with 3D motif prediction framed by evolutionary information": RF01911_MIR2118.surv

```
3.231009	0.0232558
2.259502	0.0465116
1.796879	0.0697674
0.432142	0.0930233
0.200831	0.116279
0.062044	0.139535
0.015781	0.162791
-0.007350	0.627907
-0.030481	0.651163
-0.053612	0.72093
-0.099874	0.767442
-0.123005	0.790698
-0.146136	0.813953
-0.169268	0.837209
-0.238661	0.883721
-0.284923	0.930233
-0.354317	0.953488
-0.377448	0.976744
-0.539366	1
&
7.814862	6.58675e-05
7.810974	0.000131735
6.168663	0.000197602
5.983614	0.000329337
5.544123	0.000395205
4.896451	0.000461072
4.803926	0.00052694
4.734533	0.000592807
4.595746	0.000658675
4.295041	0.000724542
4.248779	0.00079041
4.202517	0.000988012
4.133123	0.00105388
4.086861	0.00111975
4.040599	0.00118561
3.948074	0.00125148
3.878681	0.00131735
3.786156	0.00164669
3.763025	0.00171255
3.739894	0.00184429
3.716763	0.00191016
3.693632	0.00204189
3.647370	0.00230536
3.624239	0.00237123
3.577976	0.00250296
3.508583	0.00256883
3.439189	0.0026347
3.416058	0.00276643
3.392927	0.0028323
3.323534	0.0030299
3.277271	0.00316164
3.254140	0.00322751
3.231009	0.00329337
3.207878	0.00335924
3.161616	0.00349098
3.138485	0.00362271
3.115354	0.00368858
3.092222	0.00395205
3.069091	0.00408378
3.045960	0.00414965
3.022829	0.00421552
2.999698	0.00428139
2.976567	0.00434725
2.953436	0.00447899
2.930304	0.00454486
2.907173	0.00467659
2.860911	0.00487419
2.814649	0.00494006
2.768387	0.0050718
2.745255	0.0052694
2.722124	0.00533527
2.698993	0.00540113
2.675862	0.00579634
2.629600	0.00586221
2.583337	0.00599394
2.560206	0.00612568
2.537075	0.00652088
2.513944	0.00678435
2.467682	0.00717955
2.444551	0.00731129
2.421420	0.00737716
2.398288	0.00744302
2.375157	0.00750889
2.352026	0.00757476
2.328895	0.00764063
2.305764	0.00770649
2.236370	0.00796996
2.213239	0.00816757
2.190108	0.00823343
2.166977	0.0082993
2.143846	0.0084969
2.120715	0.00869451
2.097584	0.00876037
2.074452	0.00908971
2.051321	0.00935318
2.028190	0.00955078
2.005059	0.00961665
1.981928	0.00968252
1.958797	0.00994599
1.935666	0.0107364
1.912535	0.0109999
1.889403	0.0111316
1.866272	0.0114609
1.843141	0.0116585
1.820010	0.0122514
1.796879	0.0127783
1.773748	0.0130418
1.750617	0.0132394
1.727485	0.0135028
1.704354	0.014425
1.681223	0.0146226
1.658092	0.0150178
1.634961	0.0152154
1.611830	0.0154789
1.588699	0.0162693
1.565568	0.0167303
1.542436	0.0167962
1.519305	0.0176525
1.496174	0.0181136
1.473043	0.018377
1.449912	0.0192992
1.426781	0.0197602
1.403650	0.02088
1.380518	0.0216704
1.357387	0.0221315
1.334256	0.0225925
1.311125	0.0235806
1.287994	0.0239758
1.264863	0.0252931
1.241732	0.0257542
1.218600	0.0270057
1.195469	0.0278619
1.172338	0.02885
1.149207	0.0301673
1.126076	0.0310236
1.102945	0.0320775
1.079814	0.0326044
1.056683	0.0331313
1.033551	0.0335924
1.010420	0.0351074
0.987289	0.0365564
0.964158	0.0378079
0.941027	0.039784
0.917896	0.0414306
0.894765	0.0428139
0.871633	0.0439336
0.848502	0.0449216
0.825371	0.0469635
0.802240	0.0487419
0.779109	0.0496641
0.755978	0.0506521
0.732847	0.0522988
0.709716	0.0530892
0.686584	0.0547359
0.663453	0.0565802
0.640322	0.0586879
0.617191	0.0597418
0.594060	0.0613226
0.570929	0.0631669
0.547798	0.0646819
0.524666	0.0660651
0.501535	0.0677118
0.478404	0.0696219
0.455273	0.0719931
0.432142	0.0737057
0.409011	0.0779212
0.385880	0.0803583
0.362748	0.0840469
0.339617	0.0883283
0.316486	0.0908971
0.293355	0.0936635
0.270224	0.0979449
0.247093	0.100975
0.223962	0.104005
0.200831	0.106969
0.177699	0.110196
0.154568	0.114082
0.131437	0.119418
0.108306	0.125543
0.085175	0.131142
0.062044	0.138058
0.038913	0.147346
0.015781	0.178435
-0.007350	0.541826
-0.030481	0.565604
-0.053612	0.579436
-0.076743	0.599789
-0.099874	0.626663
-0.123005	0.655579
-0.146136	0.6868
-0.169268	0.716309
-0.192399	0.748123
-0.215530	0.779015
-0.238661	0.810894
-0.261792	0.838295
-0.284923	0.860888
-0.308054	0.881834
-0.331186	0.900869
-0.354317	0.913582
-0.377448	0.926492
-0.400579	0.937821
-0.423710	0.946581
-0.446841	0.953959
-0.469972	0.960414
-0.493104	0.965815
-0.516235	0.970491
-0.539366	0.975168
-0.562497	0.980371
-0.585628	0.985707
-0.608759	0.988473
-0.631890	0.990779
-0.655021	0.992425
-0.678153	0.994006
-0.701284	0.995455
-0.724415	0.996443
-0.747546	0.997102
-0.770677	0.997695
-0.793808	0.998156
-0.816939	0.998419
-0.840071	0.998946
-0.863202	0.99921
-0.886333	0.999341
-0.909464	0.999605
-0.932595	0.999737
-0.955726	1
&
8.574301	3.28407e-06
8.204203	6.56814e-06
8.042285	9.85222e-06
7.996023	1.31363e-05
7.625925	1.64204e-05
7.510269	1.97044e-05
7.487138	2.29885e-05
7.371482	2.62726e-05
7.278958	2.95567e-05
7.117040	3.94089e-05
7.070778	4.26929e-05
7.001384	4.92611e-05
6.978253	5.25452e-05
6.931991	5.58292e-05
6.885729	5.91133e-05
6.862597	6.23974e-05
6.793204	6.56814e-05
6.770073	7.55337e-05
6.723811	8.21018e-05
6.700679	8.53859e-05
6.677548	8.867e-05
6.631286	9.52381e-05
6.608155	0.000101806
6.585024	0.00010509
6.561893	0.000108374
6.515630	0.000114943
6.469368	0.000118227
6.446237	0.000124795
6.307450	0.000128079
6.214926	0.000131363
6.191795	0.000141215
6.168663	0.000147783
6.122401	0.000151067
6.076139	0.000157635
6.053008	0.00016092
5.983614	0.000164204
5.937352	0.000167488
5.914221	0.000180624
5.891090	0.000183908
5.867959	0.000190476
5.844827	0.00019376
5.821696	0.000197044
5.775434	0.000200328
5.752303	0.000203612
5.729172	0.000206897
5.706041	0.000210181
5.682910	0.000216749
5.659778	0.000220033
5.636647	0.000226601
5.590385	0.000229885
5.567254	0.000233169
5.544123	0.000239737
5.520992	0.000243021
5.474729	0.000246305
5.451598	0.000262726
5.428467	0.00026601
5.405336	0.000269294
5.382205	0.000275862
5.359074	0.00028243
5.335943	0.000295567
5.312811	0.000305419
5.289680	0.000311987
5.266549	0.000325123
5.243418	0.000344828
5.220287	0.000348112
5.197156	0.000361248
5.174025	0.000384236
5.150893	0.000387521
5.127762	0.000407225
5.104631	0.000430213
5.081500	0.000449918
5.058369	0.00045977
5.035238	0.000472906
5.012107	0.000479475
4.988975	0.000489327
4.942713	0.000509031
4.919582	0.000525452
4.896451	0.00054844
4.873320	0.000568144
4.850189	0.000591133
4.827058	0.000597701
4.803926	0.000607553
4.780795	0.000623974
4.757664	0.000640394
4.734533	0.000650246
4.711402	0.00065353
4.688271	0.000666667
4.665140	0.000692939
4.642008	0.00070936
4.618877	0.0007422
4.595746	0.000778325
4.572615	0.000807882
4.549484	0.000824302
4.526353	0.000840722
4.503222	0.000857143
4.480091	0.000883415
4.456959	0.000909688
4.433828	0.000926108
4.410697	0.000932677
4.387566	0.000955665
4.364435	0.000968801
4.341304	0.000975369
4.318173	0.000988506
4.295041	0.000995074
4.271910	0.00101806
4.248779	0.00102791
4.225648	0.00104433
4.202517	0.00106404
4.179386	0.00108703
4.156255	0.00110673
4.133123	0.00111987
4.109992	0.00112972
4.086861	0.00114614
4.063730	0.00116913
4.040599	0.0011954
4.017468	0.00121511
3.994337	0.00122496
3.971206	0.00126765
3.948074	0.0012775
3.924943	0.00131691
3.901812	0.00135632
3.878681	0.00140558
3.855550	0.00145156
3.832419	0.0014844
3.809288	0.0015665
3.786156	0.0016092
3.763025	0.00165189
3.739894	0.00173399
3.716763	0.00185878
3.693632	0.00196716
3.670501	0.00210837
3.647370	0.00221018
3.624239	0.00234154
3.601107	0.00248276
3.577976	0.00257471
3.554845	0.00278161
3.531714	0.00297209
3.508583	0.00311987
3.485452	0.00327422
3.462321	0.00337603
3.439189	0.00349425
3.416058	0.00361248
3.392927	0.00378654
3.369796	0.00389163
3.346665	0.00398358
3.323534	0.00407225
3.300403	0.00419704
3.277271	0.00438424
3.254140	0.00452545
3.231009	0.00464368
3.207878	0.00477176
3.184747	0.00488342
3.161616	0.00499836
3.138485	0.00510345
3.115354	0.00526765
3.092222	0.00537931
3.069091	0.00553038
3.045960	0.00564204
3.022829	0.00577011
2.999698	0.0059179
2.976567	0.00601314
2.953436	0.00610181
2.930304	0.00621346
2.907173	0.00637767
2.884042	0.00654187
2.860911	0.00668966
2.837780	0.0068243
2.814649	0.00694581
2.791518	0.00709688
2.768387	0.00732677
2.745255	0.00751724
2.722124	0.00768801
2.698993	0.00786864
2.675862	0.00799343
2.652731	0.00817077
2.629600	0.00833826
2.606469	0.0085156
2.583337	0.0086601
2.560206	0.00889984
2.537075	0.00910016
2.513944	0.00929721
2.490813	0.00953366
2.467682	0.00978325
2.444551	0.00996716
2.421420	0.0101741
2.398288	0.0104007
2.375157	0.0106043
2.352026	0.010775
2.328895	0.0110345
2.305764	0.0112315
2.282633	0.0114154
2.259502	0.0116683
2.236370	0.0118883
2.213239	0.0120854
2.190108	0.0123054
2.166977	0.0125189
2.143846	0.0127192
2.120715	0.0129195
2.097584	0.0131264
2.074452	0.0133727
2.051321	0.0136322
2.028190	0.0139048
2.005059	0.0141773
1.981928	0.0145452
1.958797	0.0148736
1.935666	0.0152545
1.912535	0.0155993
1.889403	0.0159507
1.866272	0.016381
1.843141	0.016775
1.820010	0.0172479
1.796879	0.0179704
1.773748	0.0185025
1.750617	0.0190706
1.727485	0.0195993
1.704354	0.0202496
1.681223	0.0209228
1.658092	0.0215172
1.634961	0.0221576
1.611830	0.0226962
1.588699	0.0232512
1.565568	0.0239475
1.542436	0.0245846
1.519305	0.0252348
1.496174	0.0259409
1.473043	0.0267685
1.449912	0.0274253
1.426781	0.028289
1.403650	0.0290049
1.380518	0.029688
1.357387	0.0304368
1.334256	0.0311658
1.311125	0.031977
1.287994	0.0330443
1.264863	0.0340591
1.241732	0.0349294
1.218600	0.035977
1.195469	0.0369195
1.172338	0.0379869
1.149207	0.0390739
1.126076	0.0401314
1.102945	0.0412217
1.079814	0.0423875
1.056683	0.0435271
1.033551	0.0448506
1.010420	0.0462299
0.987289	0.047619
0.964158	0.0489918
0.941027	0.0504368
0.917896	0.0517635
0.894765	0.0530443
0.871633	0.0544696
0.848502	0.055757
0.825371	0.0571067
0.802240	0.0585649
0.779109	0.059954
0.755978	0.0613727
0.732847	0.062867
0.709716	0.0646502
0.686584	0.0662759
0.663453	0.0677504
0.640322	0.0694548
0.617191	0.0709163
0.594060	0.0724466
0.570929	0.0739606
0.547798	0.0754713
0.524666	0.0771232
0.501535	0.0790246
0.478404	0.0813268
0.455273	0.0834778
0.432142	0.0857537
0.409011	0.0883383
0.385880	0.0908637
0.362748	0.0936552
0.339617	0.0967126
0.316486	0.0995304
0.293355	0.102529
0.270224	0.105678
0.247093	0.10869
0.223962	0.112059
0.200831	0.115872
0.177699	0.120095
0.154568	0.124608
0.131437	0.130072
0.108306	0.135829
0.085175	0.142072
0.062044	0.14842
0.038913	0.156076
0.015781	0.178286
-0.007350	0.490463
-0.030481	0.510811
-0.053612	0.529537
-0.076743	0.554391
-0.099874	0.583901
-0.123005	0.614427
-0.146136	0.646673
-0.169268	0.680742
-0.192399	0.713553
-0.215530	0.745271
-0.238661	0.774742
-0.261792	0.801639
-0.284923	0.825534
-0.308054	0.847589
-0.331186	0.866581
-0.354317	0.883544
-0.377448	0.898719
-0.400579	0.912565
-0.423710	0.924217
-0.446841	0.934443
-0.469972	0.943337
-0.493104	0.951011
-0.516235	0.957869
-0.539366	0.963905
-0.562497	0.968972
-0.585628	0.973442
-0.608759	0.977163
-0.631890	0.980194
-0.655021	0.982949
-0.678153	0.985356
-0.701284	0.987448
-0.724415	0.989323
-0.747546	0.99086
-0.770677	0.992138
-0.793808	0.993271
-0.816939	0.994246
-0.840071	0.995159
-0.863202	0.995967
-0.886333	0.996611
-0.909464	0.997199
-0.932595	0.997586
-0.955726	0.997934
-0.978857	0.998305
-1.001988	0.998588
-1.025120	0.998788
-1.048251	0.999008
-1.071382	0.999143
-1.094513	0.999297
-1.117644	0.999425
-1.140775	0.999521
-1.163906	0.999573
-1.187038	0.999645
-1.210169	0.999741
-1.233300	0.99978
-1.256431	0.999819
-1.279562	0.999833
-1.302693	0.999865
-1.325824	0.999882
-1.348956	0.999911
-1.372087	0.999931
-1.395218	0.999944
-1.418349	0.999954
-1.464611	0.999967
-1.487742	0.999977
-1.510873	0.99999
-1.534005	0.999993
-1.580267	0.999997
-1.672791	1
&
27.356783	4.57401e-17
27.333652	4.72115e-17
27.310521	4.87303e-17
27.287390	5.0298e-17
27.264259	5.19161e-17
27.241127	5.35862e-17
27.217996	5.531e-17
27.194865	5.70892e-17
27.171734	5.89257e-17
27.148603	6.08213e-17
27.125472	6.27778e-17
27.102341	6.47972e-17
27.079209	6.68816e-17
27.056078	6.9033e-17
27.032947	7.12536e-17
27.009816	7.35456e-17
26.986685	7.59113e-17
26.963554	7.83531e-17
26.940423	8.08735e-17
26.917291	8.34748e-17
26.894160	8.61598e-17
26.871029	8.89312e-17
26.847898	9.17917e-17
26.824767	9.47442e-17
26.801636	9.77916e-17
26.778505	1.00937e-16
26.755374	1.04184e-16
26.732242	1.07535e-16
26.709111	1.10993e-16
26.685980	1.14563e-16
26.662849	1.18248e-16
26.639718	1.22051e-16
26.616587	1.25977e-16
26.593456	1.30028e-16
26.570324	1.3421e-16
26.547193	1.38527e-16
26.524062	1.42982e-16
26.500931	1.4758e-16
26.477800	1.52327e-16
26.454669	1.57226e-16
26.431538	1.62282e-16
26.408407	1.67501e-16
26.385275	1.72888e-16
26.362144	1.78448e-16
26.339013	1.84187e-16
26.315882	1.9011e-16
26.292751	1.96224e-16
26.269620	2.02534e-16
26.246489	2.09048e-16
26.223357	2.1577e-16
26.200226	2.22709e-16
26.177095	2.29871e-16
26.153964	2.37263e-16
26.130833	2.44893e-16
26.107702	2.52768e-16
26.084571	2.60896e-16
26.061439	2.69285e-16
26.038308	2.77944e-16
26.015177	2.86882e-16
25.992046	2.96107e-16
25.968915	3.05628e-16
25.945784	3.15456e-16
25.922653	3.25599e-16
25.899522	3.36069e-16
25.876390	3.46875e-16
25.853259	3.58028e-16
25.830128	3.6954e-16
25.806997	3.81422e-16
25.783866	3.93686e-16
25.760735	4.06344e-16
25.737604	4.19409e-16
25.714472	4.32894e-16
25.691341	4.46812e-16
25.668210	4.61178e-16
25.645079	4.76006e-16
25.621948	4.9131e-16
25.598817	5.07106e-16
25.575686	5.2341e-16
25.552555	5.40237e-16
25.529423	5.57606e-16
25.506292	5.75533e-16
25.483161	5.94036e-16
25.460030	6.13134e-16
25.436899	6.32845e-16
25.413768	6.53191e-16
25.390637	6.7419e-16
25.367505	6.95863e-16
25.344374	7.18234e-16
25.321243	7.41323e-16
25.298112	7.65155e-16
25.274981	7.89752e-16
25.251850	8.1514e-16
25.228719	8.41344e-16
25.205587	8.6839e-16
25.182456	8.96305e-16
25.159325	9.25117e-16
25.136194	9.54855e-16
25.113063	9.85549e-16
25.089932	1.01723e-15
25.066801	1.04993e-15
25.043670	1.08368e-15
25.020538	1.11851e-15
24.997407	1.15446e-15
24.974276	1.19157e-15
24.951145	1.22987e-15
24.928014	1.2694e-15
24.904883	1.3102e-15
24.881752	1.35231e-15
24.858620	1.39578e-15
24.835489	1.44064e-15
24.812358	1.48695e-15
24.789227	1.53474e-15
24.766096	1.58406e-15
24.742965	1.63498e-15
24.719834	1.68752e-15
24.696703	1.74176e-15
24.673571	1.79774e-15
24.650440	1.85552e-15
24.627309	1.91515e-15
24.604178	1.9767e-15
24.581047	2.04023e-15
24.557916	2.1058e-15
24.534785	2.17347e-15
24.511653	2.24332e-15
24.488522	2.31541e-15
24.465391	2.38982e-15
24.442260	2.46662e-15
24.419129	2.54589e-15
24.395998	2.6277e-15
24.372867	2.71214e-15
24.349735	2.7993e-15
24.326604	2.88925e-15
24.303473	2.98209e-15
24.280342	3.07792e-15
24.257211	3.17682e-15
24.234080	3.27891e-15
24.210949	3.38427e-15
24.187818	3.49301e-15
24.164686	3.60525e-15
24.141555	3.72109e-15
24.118424	3.84066e-15
24.095293	3.96406e-15
24.072162	4.09143e-15
24.049031	4.22289e-15
24.025900	4.35858e-15
24.002768	4.49862e-15
23.979637	4.64316e-15
23.956506	4.79234e-15
23.933375	4.94631e-15
23.910244	5.10523e-15
23.887113	5.26925e-15
23.863982	5.43854e-15
23.840851	5.61327e-15
23.817719	5.79361e-15
23.794588	5.97974e-15
23.771457	6.17185e-15
23.748326	6.37013e-15
23.725195	6.57478e-15
23.702064	6.786e-15
23.678933	7.004e-15
23.655801	7.229e-15
23.632670	7.46123e-15
23.609539	7.70092e-15
23.586408	7.9483e-15
23.563277	8.20363e-15
23.540146	8.46716e-15
23.517015	8.73915e-15
23.493884	9.01987e-15
23.470752	9.30961e-15
23.447621	9.60865e-15
23.424490	9.9173e-15
23.401359	1.02359e-14
23.378228	1.05646e-14
23.355097	1.0904e-14
23.331966	1.12542e-14
23.308834	1.16157e-14
23.285703	1.19888e-14
23.262572	1.23739e-14
23.239441	1.27713e-14
23.216310	1.31815e-14
23.193179	1.36049e-14
23.170048	1.40418e-14
23.146916	1.44928e-14
23.123785	1.49583e-14
23.100654	1.54387e-14
23.077523	1.59345e-14
23.054392	1.64462e-14
23.031261	1.69744e-14
23.008130	1.75196e-14
22.984999	1.80822e-14
22.961867	1.86629e-14
22.938736	1.92622e-14
22.915605	1.98808e-14
22.892474	2.05193e-14
22.869343	2.11782e-14
22.846212	2.18583e-14
22.823081	2.25602e-14
22.799949	2.32847e-14
22.776818	2.40324e-14
22.753687	2.48041e-14
22.730556	2.56005e-14
22.707425	2.64226e-14
22.684294	2.7271e-14
22.661163	2.81467e-14
22.638032	2.90504e-14
22.614900	2.99832e-14
22.591769	3.09459e-14
22.568638	3.19396e-14
22.545507	3.29651e-14
22.522376	3.40235e-14
22.499245	3.51159e-14
22.476114	3.62433e-14
22.452982	3.7407e-14
22.429851	3.86079e-14
22.406720	3.98475e-14
22.383589	4.11268e-14
22.360458	4.24471e-14
22.337327	4.38099e-14
22.314196	4.52163e-14
22.291064	4.66679e-14
22.267933	4.81661e-14
22.244802	4.97124e-14
22.221671	5.13083e-14
22.198540	5.29553e-14
22.175409	5.46553e-14
22.152278	5.64098e-14
22.129147	5.82206e-14
22.106015	6.00895e-14
22.082884	6.20183e-14
22.059753	6.40091e-14
22.036622	6.60637e-14
22.013491	6.81843e-14
21.990360	7.03729e-14
21.967229	7.26317e-14
21.944097	7.4963e-14
21.920966	7.73691e-14
21.897835	7.98524e-14
21.874704	8.24153e-14
21.851573	8.50605e-14
21.828442	8.77906e-14
21.805311	9.06082e-14
21.782180	9.35163e-14
21.759048	9.65176e-14
21.735917	9.96152e-14
21.712786	1.02812e-13
21.689655	1.06112e-13
21.666524	1.09517e-13
21.643393	1.13032e-13
21.620262	1.16659e-13
21.597130	1.20403e-13
21.573999	1.24267e-13
21.550868	1.28254e-13
21.527737	1.3237e-13
21.504606	1.36618e-13
21.481475	1.41002e-13
21.458344	1.45526e-13
21.435212	1.50196e-13
21.412081	1.55015e-13
21.388950	1.59989e-13
21.365819	1.65123e-13
21.342688	1.70421e-13
21.319557	1.75889e-13
21.296426	1.81533e-13
21.273295	1.87357e-13
21.250163	1.93369e-13
21.227032	1.99573e-13
21.203901	2.05976e-13
21.180770	2.12584e-13
21.157639	2.19405e-13
21.134508	2.26444e-13
21.111377	2.33708e-13
21.088245	2.41206e-13
21.065114	2.48944e-13
21.041983	2.56931e-13
21.018852	2.65173e-13
20.995721	2.7368e-13
20.972590	2.82459e-13
20.949459	2.9152e-13
20.926328	3.00872e-13
20.903196	3.10523e-13
20.880065	3.20484e-13
20.856934	3.30764e-13
20.833803	3.41374e-13
20.810672	3.52324e-13
20.787541	3.63625e-13
20.764410	3.75288e-13
20.741278	3.87325e-13
20.718147	3.99748e-13
20.695016	4.1257e-13
20.671885	4.25802e-13
20.648754	4.39459e-13
20.625623	4.53554e-13
20.602492	4.681e-13
20.579360	4.83112e-13
20.556229	4.98606e-13
20.533098	5.14597e-13
20.509967	5.311e-13
20.486836	5.48132e-13
20.463705	5.6571e-13
20.440574	5.83851e-13
20.417443	6.02574e-13
20.394311	6.21897e-13
20.371180	6.4184e-13
20.348049	6.62421e-13
20.324918	6.83663e-13
20.301787	7.05585e-13
20.278656	7.28209e-13
20.255525	7.51559e-13
20.232393	7.75657e-13
20.209262	8.00527e-13
20.186131	8.26194e-13
20.163000	8.52684e-13
20.139869	8.80023e-13
20.116738	9.08238e-13
20.093607	9.37357e-13
20.070476	9.67409e-13
20.047344	9.98424e-13
20.024213	1.03043e-12
20.001082	1.06347e-12
19.977951	1.09756e-12
19.954820	1.13275e-12
19.931689	1.16906e-12
19.908558	1.20654e-12
19.885426	1.24521e-12
19.862295	1.28513e-12
19.839164	1.32632e-12
19.816033	1.36884e-12
19.792902	1.41272e-12
19.769771	1.458e-12
19.746640	1.50473e-12
19.723508	1.55296e-12
19.700377	1.60274e-12
19.677246	1.65411e-12
19.654115	1.70713e-12
19.630984	1.76184e-12
19.607853	1.81831e-12
19.584722	1.87658e-12
19.561591	1.93673e-12
19.538459	1.99879e-12
19.515328	2.06285e-12
19.492197	2.12896e-12
19.469066	2.19719e-12
19.445935	2.2676e-12
19.422804	2.34026e-12
19.399673	2.41526e-12
19.376541	2.49265e-12
19.353410	2.57253e-12
19.330279	2.65496e-12
19.307148	2.74003e-12
19.284017	2.82783e-12
19.260886	2.91844e-12
19.237755	3.01195e-12
19.214624	3.10845e-12
19.191492	3.20805e-12
19.168361	3.31083e-12
19.145230	3.41691e-12
19.122099	3.52638e-12
19.098968	3.63935e-12
19.075837	3.75595e-12
19.052706	3.87628e-12
19.029574	4.00046e-12
19.006443	4.12861e-12
18.983312	4.26087e-12
18.960181	4.39736e-12
18.937050	4.53823e-12
18.913919	4.6836e-12
18.890788	4.83363e-12
18.867656	4.98846e-12
18.844525	5.14824e-12
18.821394	5.31315e-12
18.798263	5.48332e-12
18.775132	5.65895e-12
18.752001	5.8402e-12
18.728870	6.02725e-12
18.705739	6.22029e-12
18.682607	6.41951e-12
18.659476	6.6251e-12
18.636345	6.83727e-12
18.613214	7.05624e-12
18.590083	7.28221e-12
18.566952	7.51541e-12
18.543821	7.75608e-12
18.520689	8.00445e-12
18.497558	8.26077e-12
18.474427	8.52529e-12
18.451296	8.79828e-12
18.428165	9.08e-12
18.405034	9.37074e-12
18.381903	9.67077e-12
18.358772	9.98042e-12
18.335640	1.03e-11
18.312509	1.06297e-11
18.289378	1.09701e-11
18.266247	1.13213e-11
18.243116	1.16837e-11
18.219985	1.20578e-11
18.196854	1.24438e-11
18.173722	1.28421e-11
18.150591	1.32532e-11
18.127460	1.36775e-11
18.104329	1.41153e-11
18.081198	1.45672e-11
18.058067	1.50335e-11
18.034936	1.55147e-11
18.011805	1.60113e-11
17.988673	1.65237e-11
17.965542	1.70526e-11
17.942411	1.75984e-11
17.919280	1.81617e-11
17.896149	1.87429e-11
17.873018	1.93428e-11
17.849887	1.99618e-11
17.826755	2.06006e-11
17.803624	2.12599e-11
17.780493	2.19403e-11
17.757362	2.26424e-11
17.734231	2.33669e-11
17.711100	2.41146e-11
17.687969	2.48863e-11
17.664837	2.56826e-11
17.641706	2.65044e-11
17.618575	2.73524e-11
17.595444	2.82276e-11
17.572313	2.91307e-11
17.549182	3.00627e-11
17.526051	3.10245e-11
17.502920	3.20171e-11
17.479788	3.30414e-11
17.456657	3.40984e-11
17.433526	3.51893e-11
17.410395	3.6315e-11
17.387264	3.74767e-11
17.364133	3.86755e-11
17.341002	3.99126e-11
17.317870	4.11893e-11
17.294739	4.25068e-11
17.271608	4.38664e-11
17.248477	4.52694e-11
17.225346	4.67173e-11
17.202215	4.82115e-11
17.179084	4.97534e-11
17.155953	5.13446e-11
17.132821	5.29867e-11
17.109690	5.46812e-11
17.086559	5.64299e-11
17.063428	5.82344e-11
17.040297	6.00966e-11
17.017166	6.20183e-11
16.994035	6.40014e-11
16.970903	6.60479e-11
16.947772	6.81598e-11
16.924641	7.03391e-11
16.901510	7.25881e-11
16.878379	7.49089e-11
16.855248	7.73038e-11
16.832117	7.97753e-11
16.808985	8.23257e-11
16.785854	8.49576e-11
16.762723	8.76735e-11
16.739592	9.04762e-11
16.716461	9.33684e-11
16.693330	9.6353e-11
16.670199	9.94329e-11
16.647068	1.02611e-10
16.623936	1.05891e-10
16.600805	1.09276e-10
16.577674	1.12768e-10
16.554543	1.16372e-10
16.531412	1.20092e-10
16.508281	1.2393e-10
16.485150	1.2789e-10
16.462018	1.31977e-10
16.438887	1.36195e-10
16.415756	1.40547e-10
16.392625	1.45038e-10
16.369494	1.49673e-10
16.346363	1.54455e-10
16.323232	1.5939e-10
16.300101	1.64483e-10
16.276969	1.69738e-10
16.253838	1.75161e-10
16.230707	1.80757e-10
16.207576	1.86532e-10
16.184445	1.92491e-10
16.161314	1.98641e-10
16.138183	2.04986e-10
16.115051	2.11534e-10
16.091920	2.18291e-10
16.068789	2.25264e-10
16.045658	2.32459e-10
16.022527	2.39884e-10
15.999396	2.47546e-10
15.976265	2.55452e-10
15.953133	2.63611e-10
15.930002	2.7203e-10
15.906871	2.80717e-10
15.883740	2.89682e-10
15.860609	2.98933e-10
15.837478	3.08478e-10
15.814347	3.18329e-10
15.791216	3.28493e-10
15.768084	3.38982e-10
15.744953	3.49806e-10
15.721822	3.60974e-10
15.698691	3.72499e-10
15.675560	3.84392e-10
15.652429	3.96663e-10
15.629298	4.09327e-10
15.606166	4.22394e-10
15.583035	4.35877e-10
15.559904	4.49791e-10
15.536773	4.64149e-10
15.513642	4.78964e-10
15.490511	4.94252e-10
15.467380	5.10027e-10
15.444249	5.26305e-10
15.421117	5.43102e-10
15.397986	5.60435e-10
15.374855	5.7832e-10
15.351724	5.96775e-10
15.328593	6.15819e-10
15.305462	6.3547e-10
15.282331	6.55747e-10
15.259199	6.7667e-10
15.236068	6.98261e-10
15.212937	7.20539e-10
15.189806	7.43528e-10
15.166675	7.67249e-10
15.143544	7.91727e-10
15.120413	8.16984e-10
15.097281	8.43046e-10
15.074150	8.69939e-10
15.051019	8.97688e-10
15.027888	9.26322e-10
15.004757	9.55868e-10
14.981626	9.86355e-10
14.958495	1.01781e-09
14.935364	1.05027e-09
14.912232	1.08377e-09
14.889101	1.11833e-09
14.865970	1.15399e-09
14.842839	1.19079e-09
14.819708	1.22876e-09
14.796577	1.26794e-09
14.773446	1.30837e-09
14.750314	1.35009e-09
14.727183	1.39313e-09
14.704052	1.43755e-09
14.680921	1.48338e-09
14.657790	1.53066e-09
14.634659	1.57946e-09
14.611528	1.62981e-09
14.588397	1.68176e-09
14.565265	1.73536e-09
14.542134	1.79067e-09
14.519003	1.84774e-09
14.495872	1.90663e-09
14.472741	1.9674e-09
14.449610	2.03009e-09
14.426479	2.09479e-09
14.403347	2.16154e-09
14.380216	2.23041e-09
14.357085	2.30148e-09
14.333954	2.37481e-09
14.310823	2.45047e-09
14.287692	2.52855e-09
14.264561	2.6091e-09
14.241429	2.69222e-09
14.218298	2.77798e-09
14.195167	2.86647e-09
14.172036	2.95777e-09
14.148905	3.05198e-09
14.125774	3.14919e-09
14.102643	3.24949e-09
14.079512	3.35298e-09
14.056380	3.45976e-09
14.033249	3.56994e-09
14.010118	3.68362e-09
13.986987	3.80091e-09
13.963856	3.92193e-09
13.940725	4.04681e-09
13.917594	4.17565e-09
13.894462	4.30859e-09
13.871331	4.44576e-09
13.848200	4.58728e-09
13.825069	4.73331e-09
13.801938	4.88398e-09
13.778807	5.03943e-09
13.755676	5.19983e-09
13.732545	5.36533e-09
13.709413	5.53608e-09
13.686282	5.71226e-09
13.663151	5.89404e-09
13.640020	6.0816e-09
13.616889	6.27512e-09
13.593758	6.47478e-09
13.570627	6.68079e-09
13.547495	6.89334e-09
13.524364	7.11265e-09
13.501233	7.33892e-09
13.478102	7.57238e-09
13.454971	7.81325e-09
13.431840	8.06177e-09
13.408709	8.31819e-09
13.385577	8.58275e-09
13.362446	8.85571e-09
13.339315	9.13734e-09
13.316184	9.42791e-09
13.293053	9.7277e-09
13.269922	1.0037e-08
13.246791	1.03562e-08
13.223660	1.06854e-08
13.200528	1.10251e-08
13.177397	1.13756e-08
13.154266	1.17373e-08
13.131135	1.21103e-08
13.108004	1.24953e-08
13.084873	1.28924e-08
13.061742	1.33022e-08
13.038610	1.3725e-08
13.015479	1.41611e-08
12.992348	1.46111e-08
12.969217	1.50754e-08
12.946086	1.55544e-08
12.922955	1.60486e-08
12.899824	1.65585e-08
12.876693	1.70846e-08
12.853561	1.76273e-08
12.830430	1.81872e-08
12.807299	1.87649e-08
12.784168	1.9361e-08
12.761037	1.99759e-08
12.737906	2.06103e-08
12.714775	2.12648e-08
12.691643	2.19401e-08
12.668512	2.26367e-08
12.645381	2.33555e-08
12.622250	2.4097e-08
12.599119	2.48621e-08
12.575988	2.56513e-08
12.552857	2.64656e-08
12.529726	2.73057e-08
12.506594	2.81724e-08
12.483463	2.90665e-08
12.460332	2.9989e-08
12.437201	3.09407e-08
12.414070	3.19226e-08
12.390939	3.29355e-08
12.367808	3.39805e-08
12.344676	3.50586e-08
12.321545	3.61708e-08
12.298414	3.73183e-08
12.275283	3.85021e-08
12.252152	3.97233e-08
12.229021	4.09832e-08
12.205890	4.2283e-08
12.182758	4.36239e-08
12.159627	4.50073e-08
12.136496	4.64344e-08
12.113365	4.79067e-08
12.090234	4.94256e-08
12.067103	5.09925e-08
12.043972	5.2609e-08
12.020841	5.42767e-08
11.997709	5.5997e-08
11.974578	5.77718e-08
11.951447	5.96027e-08
11.928316	6.14915e-08
11.905185	6.34401e-08
11.882054	6.54502e-08
11.858923	6.75239e-08
11.835791	6.96631e-08
11.812660	7.187e-08
11.789529	7.41466e-08
11.766398	7.64951e-08
11.743267	7.89179e-08
11.720136	8.14172e-08
11.697005	8.39955e-08
11.673874	8.66552e-08
11.650742	8.9399e-08
11.627611	9.22294e-08
11.604480	9.51492e-08
11.581349	9.81612e-08
11.558218	1.01268e-07
11.535087	1.04474e-07
11.511956	1.0778e-07
11.488824	1.11191e-07
11.465693	1.14709e-07
11.442562	1.18339e-07
11.419431	1.22083e-07
11.396300	1.25945e-07
11.373169	1.29929e-07
11.350038	1.34039e-07
11.326906	1.38279e-07
11.303775	1.42652e-07
11.280644	1.47163e-07
11.257513	1.51816e-07
11.234382	1.56617e-07
11.211251	1.61568e-07
11.188120	1.66676e-07
11.164989	1.71944e-07
11.141857	1.77379e-07
11.118726	1.82985e-07
11.095595	1.88768e-07
11.072464	1.94733e-07
11.049333	2.00886e-07
11.026202	2.07232e-07
11.003071	2.13779e-07
10.979939	2.20532e-07
10.956808	2.27497e-07
10.933677	2.34682e-07
10.910546	2.42094e-07
10.887415	2.49738e-07
10.864284	2.57623e-07
10.841153	2.65757e-07
10.818022	2.74146e-07
10.794890	2.82799e-07
10.771759	2.91725e-07
10.748628	3.00931e-07
10.725497	3.10428e-07
10.702366	3.20222e-07
10.679235	3.30325e-07
10.656104	3.40746e-07
10.632972	3.51494e-07
10.609841	3.6258e-07
10.586710	3.74015e-07
10.563579	3.85809e-07
10.540448	3.97974e-07
10.517317	4.10521e-07
10.494186	4.23462e-07
10.471054	4.3681e-07
10.447923	4.50577e-07
10.424792	4.64776e-07
10.401661	4.79421e-07
10.378530	4.94527e-07
10.355399	5.10106e-07
10.332268	5.26174e-07
10.309137	5.42747e-07
10.286005	5.5984e-07
10.262874	5.77469e-07
10.239743	5.95651e-07
10.216612	6.14404e-07
10.193481	6.33745e-07
10.170350	6.53692e-07
10.147219	6.74265e-07
10.124087	6.95482e-07
10.100956	7.17365e-07
10.077825	7.39933e-07
10.054694	7.63209e-07
10.031563	7.87214e-07
10.008432	8.11971e-07
9.985301	8.37503e-07
9.962170	8.63835e-07
9.939038	8.90991e-07
9.915907	9.18997e-07
9.892776	9.4788e-07
9.869645	9.77667e-07
9.846514	1.00839e-06
9.823383	1.04007e-06
9.800252	1.07274e-06
9.777120	1.10643e-06
9.753989	1.14118e-06
9.730858	1.17701e-06
9.707727	1.21396e-06
9.684596	1.25207e-06
9.661465	1.29137e-06
9.638334	1.33189e-06
9.615202	1.37368e-06
9.592071	1.41678e-06
9.568940	1.46122e-06
9.545809	1.50705e-06
9.522678	1.55431e-06
9.499547	1.60305e-06
9.476416	1.6533e-06
9.453285	1.70513e-06
9.430153	1.75857e-06
9.407022	1.81367e-06
9.383891	1.8705e-06
9.360760	1.92909e-06
9.337629	1.98951e-06
9.314498	2.05181e-06
9.291367	2.11606e-06
9.268235	2.1823e-06
9.245104	2.25061e-06
9.221973	2.32104e-06
9.198842	2.39367e-06
9.175711	2.46855e-06
9.152580	2.54577e-06
9.129449	2.62538e-06
9.106318	2.70747e-06
9.083186	2.79212e-06
9.060055	2.87939e-06
9.036924	2.96938e-06
9.013793	3.06216e-06
8.990662	3.15782e-06
8.967531	3.25645e-06
8.944400	3.35815e-06
8.921268	3.463e-06
8.898137	3.5711e-06
8.875006	3.68256e-06
8.851875	3.79747e-06
8.828744	3.91594e-06
8.805613	4.03809e-06
8.782482	4.16402e-06
8.759350	4.29385e-06
8.736219	4.4277e-06
8.713088	4.5657e-06
8.689957	4.70796e-06
8.666826	4.85463e-06
8.643695	5.00584e-06
8.620564	5.16172e-06
8.597433	5.32241e-06
8.574301	5.48808e-06
8.551170	5.65886e-06
8.528039	5.83492e-06
8.504908	6.01641e-06
8.481777	6.20351e-06
8.458646	6.39637e-06
8.435515	6.59519e-06
8.412383	6.80013e-06
8.389252	7.0114e-06
8.366121	7.22917e-06
8.342990	7.45365e-06
8.319859	7.68504e-06
8.296728	7.92356e-06
8.273597	8.16941e-06
8.250466	8.42283e-06
8.227334	8.68403e-06
8.204203	8.95327e-06
8.181072	9.23077e-06
8.157941	9.5168e-06
8.134810	9.81161e-06
8.111679	1.01155e-05
8.088548	1.04286e-05
8.065416	1.07514e-05
8.042285	1.10841e-05
8.019154	1.1427e-05
7.996023	1.17803e-05
7.972892	1.21445e-05
7.949761	1.25198e-05
7.926630	1.29066e-05
7.903499	1.33052e-05
7.880367	1.3716e-05
7.857236	1.41394e-05
7.834105	1.45756e-05
7.810974	1.50252e-05
7.787843	1.54885e-05
7.764712	1.59659e-05
7.741581	1.64579e-05
7.718449	1.69648e-05
7.695318	1.74871e-05
7.672187	1.80254e-05
7.649056	1.858e-05
7.625925	1.91514e-05
7.602794	1.97402e-05
7.579663	2.03469e-05
7.556531	2.0972e-05
7.533400	2.1616e-05
7.510269	2.22795e-05
7.487138	2.29631e-05
7.464007	2.36674e-05
7.440876	2.4393e-05
7.417745	2.51404e-05
7.394614	2.59105e-05
7.371482	2.67038e-05
7.348351	2.7521e-05
7.325220	2.83629e-05
7.302089	2.923e-05
7.278958	3.01233e-05
7.255827	3.10434e-05
7.232696	3.19912e-05
7.209564	3.29674e-05
7.186433	3.39729e-05
7.163302	3.50085e-05
7.140171	3.60751e-05
7.117040	3.71737e-05
7.093909	3.8305e-05
7.070778	3.94702e-05
7.047647	4.06701e-05
7.024515	4.19058e-05
7.001384	4.31783e-05
6.978253	4.44886e-05
6.955122	4.58379e-05
6.931991	4.72272e-05
6.908860	4.86577e-05
6.885729	5.01306e-05
6.862597	5.16471e-05
6.839466	5.32085e-05
6.816335	5.48159e-05
6.793204	5.64707e-05
6.770073	5.81743e-05
6.746942	5.9928e-05
6.723811	6.17332e-05
6.700679	6.35913e-05
6.677548	6.5504e-05
6.654417	6.74725e-05
6.631286	6.94986e-05
6.608155	7.15838e-05
6.585024	7.37298e-05
6.561893	7.59381e-05
6.538762	7.82106e-05
6.515630	8.0549e-05
6.492499	8.2955e-05
6.469368	8.54306e-05
6.446237	8.79775e-05
6.423106	9.05977e-05
6.399975	9.32932e-05
6.376844	9.6066e-05
6.353712	9.89181e-05
6.330581	0.000101852
6.307450	0.000104869
6.284319	0.000107972
6.261188	0.000111162
6.238057	0.000114444
6.214926	0.000117817
6.191795	0.000121286
6.168663	0.000124852
6.145532	0.000128517
6.122401	0.000132285
6.099270	0.000136158
6.076139	0.000140138
6.053008	0.000144228
6.029877	0.000148431
6.006745	0.000152748
5.983614	0.000157184
5.960483	0.000161741
5.937352	0.000166421
5.914221	0.000171227
5.891090	0.000176162
5.867959	0.000181229
5.844827	0.000186431
5.821696	0.00019177
5.798565	0.000197249
5.775434	0.000202872
5.752303	0.000208641
5.729172	0.000214558
5.706041	0.000220626
5.682910	0.000226849
5.659778	0.000233228
5.636647	0.000239766
5.613516	0.000246466
5.590385	0.00025333
5.567254	0.000260359
5.544123	0.000267556
5.520992	0.000274923
5.497860	0.000282461
5.474729	0.000290172
5.451598	0.000298055
5.428467	0.000306112
5.405336	0.000314343
5.382205	0.000322747
5.359074	0.000331324
5.335943	0.00034007
5.312811	0.000348985
5.289680	0.000358063
5.266549	0.0003673
5.243418	0.00037669
5.220287	0.000386225
5.197156	0.000395894
5.174025	0.000405685
5.150893	0.000415582
5.127762	0.000425564
5.104631	0.000435607
5.081500	0.000445678
5.058369	0.000455735
5.035238	0.000465721
5.012107	0.000475561
4.988975	0.000485141
4.965844	0.000494281
4.942713	0.000502642
&
```
