## Supplementary material for "All-at-once RNA folding with 3D motif prediction framed by evolutionary information": RF01912_mir-2807.cacofold.helixcov

```
# RMs = 1 L = 85

# RM_HELIX NESTED 2-41 47-85, nbp = 39 nbp_cov = 0
# pvals: 0.686201,0.686201,0.686201,0.686201,0.831582,0.851499,0.686201,0.686201,0.860633,0.686201,0.686201,0.686201,0.120456,0.686201,0.686201,0.686201,0.686201,0.707027,0.686201,0.120456,0.831582,0.686201,0.686201,0.686201,0.686201,0.686201,0.686201,0.686201,0.946001,0.0837435,0.860633,0.0357717,0.686201,0.686201,0.01964,0.739534,0.949601,0.686201,0.76351
# aggregated NONE
NESTED  :<<<<<<<<<<<<<<<<<<<<<<<<<<<<<<<<<<<<<<<_____>>>>>>>>>>>>>>>>>>>>>>>>>>>>>>>>>>>>>>>
        ::::::::::::::::::::::::::::::::::::::::::::::::::::::::::::::::::::::::::::::::::::
```
