## Supplementary material for "All-at-once RNA folding with 3D motif prediction framed by evolutionary information": RF01912_mir-2807.power

```
# Power analysis of given structure 
#
# Powertype = SINGLE SUBSTITUTIONS
# covary  left_pos      right_pos    substitutions      power
#----------------------------------------------------------------
          8		79		1		0.00
          9		78		0		0.00
          10		77		2		0.00
          12		76		0		0.00
          13		75		0		0.00
          14		74		1		0.00
          15		73		1		0.00
          16		72		0		0.00
          17		71		0		0.00
          19		69		1		0.00
          21		67		1		0.00
          22		66		1		0.00
          23		65		2		0.00
          24		64		0		0.00
          25		63		0		0.00
          26		62		1		0.00
          27		61		0		0.00
          28		60		0		0.00
          29		59		1		0.00
          30		58		1		0.00
          35		53		1		0.00
          36		52		2		0.00
          37		51		3		0.02
          40		48		0		0.00
          41		47		5		0.11
#
# BPAIRS 25
# avg substitutions per BP  1.0
# BPAIRS expected to covary 0.1 +/- 0.3
# BPAIRS observed to covary 0
#
```
