## Supplementary material for "All-at-once RNA folding with 3D motif prediction framed by evolutionary information": RF01912_mir-2807.surv

```
1.477402	0.04
0.002291	0.12
-0.010649	0.88
-0.114165	0.92
-0.191803	0.96
-0.230622	1
&
6.614413	0.000288934
6.549715	0.000577868
5.941555	0.000866802
4.764054	0.00115574
4.686417	0.00144467
3.353641	0.0017336
3.237184	0.00202254
3.185426	0.00231147
2.939574	0.0026004
2.771360	0.00288934
2.383172	0.00317827
2.370233	0.00346721
2.253777	0.00462294
2.150260	0.00491188
2.098502	0.00520081
2.085562	0.00577868
1.917348	0.00606761
1.904408	0.00635654
1.865589	0.00664548
1.852650	0.00722335
1.839710	0.00780121
1.800892	0.00809015
1.775012	0.00837908
1.749133	0.00895695
1.658556	0.00924588
1.619738	0.00953482
1.593858	0.00982375
1.580919	0.0104016
1.542100	0.0112684
1.529161	0.0115574
1.477402	0.0121352
1.464463	0.0124242
1.438584	0.0127131
1.412704	0.013002
1.399765	0.0135799
1.386825	0.0138688
1.373886	0.0141578
1.348007	0.0147356
1.335067	0.0150246
1.322127	0.0153135
1.244490	0.0156024
1.231550	0.0158914
1.218611	0.0161803
1.179792	0.017336
1.166852	0.0182028
1.128034	0.0184918
1.115094	0.0193586
1.063336	0.0196475
1.011578	0.0199364
0.959819	0.0208032
0.908061	0.0210922
0.882182	0.02167
0.843363	0.0222479
0.817484	0.0225368
0.765726	0.0228258
0.752786	0.0231147
0.739847	0.0236926
0.713967	0.0245594
0.688088	0.0248483
0.662209	0.026004
0.649270	0.0274487
0.623390	0.0280266
0.597511	0.0291823
0.584572	0.0294713
0.571632	0.0300491
0.558693	0.030627
0.545753	0.0309159
0.532813	0.0323606
0.519874	0.0329385
0.506934	0.0335163
0.493995	0.0340942
0.481055	0.0346721
0.468115	0.0352499
0.442236	0.0361167
0.429297	0.0375614
0.416357	0.0378503
0.403418	0.0384282
0.390478	0.0387171
0.377538	0.0390061
0.364599	0.0401618
0.351659	0.0416065
0.338720	0.0424733
0.325780	0.043629
0.312841	0.0456515
0.299901	0.0465183
0.286961	0.047963
0.274022	0.0496966
0.261082	0.0502745
0.248143	0.052297
0.235203	0.0546085
0.222264	0.0554753
0.209324	0.0563421
0.196384	0.0586536
0.183445	0.0595204
0.170505	0.061254
0.157566	0.0615429
0.144626	0.0629876
0.131687	0.0632765
0.118747	0.0638544
0.105807	0.065299
0.092868	0.0664548
0.079928	0.0684773
0.066989	0.0713667
0.054049	0.0728113
0.041110	0.074256
0.028170	0.0754117
0.015230	0.0762785
0.002291	0.0956371
-0.010649	0.755273
-0.023588	0.757007
-0.036528	0.760474
-0.049467	0.765386
-0.062407	0.770875
-0.075347	0.781855
-0.088286	0.79688
-0.101226	0.80757
-0.114165	0.817683
-0.127105	0.830685
-0.140044	0.84022
-0.152984	0.851777
-0.165924	0.862467
-0.178863	0.868824
-0.191803	0.879804
-0.204742	0.890783
-0.217682	0.903207
-0.230622	0.909564
-0.243561	0.916787
-0.256501	0.922855
-0.269440	0.928055
-0.282380	0.930945
-0.295319	0.934412
-0.308259	0.937879
-0.321199	0.941635
-0.334138	0.947125
-0.347078	0.951748
-0.360017	0.954926
-0.372957	0.95926
-0.385896	0.963305
-0.398836	0.965328
-0.411776	0.968217
-0.424715	0.97284
-0.437655	0.975152
-0.450594	0.976018
-0.463534	0.977174
-0.476473	0.97833
-0.489413	0.979486
-0.502353	0.981219
-0.515292	0.982375
-0.528232	0.983531
-0.541171	0.984687
-0.554111	0.986131
-0.567050	0.986709
-0.579990	0.987287
-0.592930	0.987865
-0.605869	0.988732
-0.618809	0.989598
-0.631748	0.990176
-0.644688	0.991043
-0.657627	0.991621
-0.683507	0.992777
-0.696446	0.993355
-0.735265	0.993932
-0.748204	0.994221
-0.774084	0.994799
-0.787023	0.995666
-0.825842	0.995955
-0.838781	0.996533
-0.851721	0.997111
-0.890540	0.9974
-0.916419	0.997689
-0.955238	0.997977
-0.968177	0.998266
-0.994056	0.998555
-1.032875	0.998844
-1.058754	0.999133
-1.084633	0.999711
-1.330485	1
&
10.353950	1.43431e-06
9.525817	2.86862e-06
9.409361	4.30293e-06
9.254086	5.73723e-06
8.723564	7.17154e-06
8.710624	8.60585e-06
8.425954	1.00402e-05
8.283618	1.14745e-05
7.973069	1.29088e-05
7.882491	1.43431e-05
7.727217	1.57774e-05
7.649579	1.72117e-05
7.610760	1.8646e-05
7.584881	2.00803e-05
7.351969	2.15146e-05
7.274331	2.29489e-05
7.261392	2.43832e-05
7.248452	2.58176e-05
7.209634	2.72519e-05
7.183754	3.01205e-05
7.170815	3.44234e-05
7.157875	3.58577e-05
7.144936	3.7292e-05
7.119057	4.30293e-05
7.093177	4.73322e-05
7.080238	5.02008e-05
7.041419	5.30694e-05
7.015540	5.5938e-05
7.002600	5.88067e-05
6.976721	6.45439e-05
6.963782	6.59782e-05
6.950842	6.88468e-05
6.937903	7.17154e-05
6.924963	7.31497e-05
6.912023	7.60184e-05
6.899084	7.8887e-05
6.886144	8.17556e-05
6.873205	8.31899e-05
6.860265	8.74928e-05
6.847326	9.03614e-05
6.834386	0.000100402
6.821446	0.00010327
6.808507	0.000104705
6.795567	0.000107573
6.782628	0.000110442
6.769688	0.000111876
6.756749	0.000117613
6.743809	0.000119048
6.730869	0.000121916
6.717930	0.000124785
6.704990	0.000127653
6.692051	0.000130522
6.679111	0.000133391
6.666172	0.000137694
6.653232	0.000144865
6.640292	0.000147734
6.614413	0.000149168
6.601474	0.000157774
6.588534	0.000160643
6.575594	0.000162077
6.562655	0.000164945
6.549715	0.00016638
6.536776	0.000169248
6.523836	0.000172117
6.510897	0.000174986
6.497957	0.000177854
6.485017	0.00018646
6.472078	0.000189329
6.459138	0.000190763
6.420320	0.000192197
6.394440	0.000195066
6.368561	0.0001965
6.355622	0.000199369
6.316803	0.000202238
6.303863	0.00020654
6.277984	0.000210843
6.265045	0.000212278
6.252105	0.000213712
6.239166	0.000216581
6.226226	0.000218015
6.213286	0.000220884
6.200347	0.000222318
6.174468	0.000226621
6.161528	0.000229489
6.135649	0.000230924
6.122709	0.000232358
6.109770	0.000235227
6.096830	0.00023953
6.070951	0.000242398
6.058012	0.000243832
6.045072	0.000245267
6.006253	0.000246701
5.993314	0.000248135
5.967435	0.000251004
5.941555	0.000252438
5.915676	0.000253873
5.889797	0.000255307
5.850978	0.000256741
5.799220	0.00025961
5.695703	0.000261044
5.643945	0.000262478
5.527489	0.000263913
5.501610	0.000265347
5.488670	0.000268216
5.449852	0.00026965
5.411033	0.000272519
5.385154	0.000273953
5.359275	0.000275387
5.333395	0.000276822
5.320456	0.00027969
5.307516	0.000283993
5.294577	0.000285427
5.268698	0.000288296
5.255758	0.000292599
5.242818	0.000295468
5.229879	0.000299771
5.216939	0.000301205
5.204000	0.000302639
5.191060	0.000305508
5.165181	0.000306942
5.152241	0.000309811
5.139302	0.000312679
5.126362	0.000316982
5.100483	0.000321285
5.087543	0.000322719
5.061664	0.000325588
5.048725	0.000329891
5.022846	0.00033276
5.009906	0.000335628
4.996966	0.000341365
4.984027	0.000345668
4.971087	0.000348537
4.958148	0.00035284
4.945208	0.000357143
4.919329	0.00036288
4.880510	0.000365749
4.828752	0.000367183
4.802873	0.000370052
4.789933	0.000374355
4.764054	0.000375789
4.751115	0.000380092
4.712296	0.000381526
4.699356	0.000384395
4.686417	0.000385829
4.673477	0.000388698
4.647598	0.000393001
4.634658	0.000397303
4.621719	0.000400172
4.608779	0.000404475
4.595840	0.000408778
4.582900	0.000413081
4.569960	0.00041595
4.557021	0.000417384
4.544081	0.000420252
4.531142	0.000421687
4.518202	0.000423121
4.505263	0.000430293
4.492323	0.000431727
4.479383	0.000434596
4.466444	0.000437464
4.453504	0.000440333
4.440565	0.000447504
4.427625	0.000451807
4.414686	0.00045611
4.388806	0.000460413
4.375867	0.000461847
4.362927	0.000464716
4.349988	0.000467585
4.337048	0.000471888
4.324109	0.000480493
4.311169	0.000486231
4.298229	0.000497705
4.285290	0.000502008
4.272350	0.000512048
4.259411	0.000514917
4.246471	0.000520654
4.233532	0.00052926
4.220592	0.000536431
4.207652	0.000550775
4.194713	0.000565118
4.181773	0.000582329
4.168834	0.000596672
4.155894	0.00060241
4.142955	0.000606713
4.130015	0.000616753
4.117075	0.000625359
4.104136	0.000645439
4.091196	0.000669822
4.078257	0.000691337
4.065317	0.000712851
4.052378	0.000741538
4.039438	0.000765921
4.026498	0.000797476
4.013559	0.000834768
4.000619	0.000863454
3.987680	0.000906483
3.974740	0.000935169
3.961801	0.00097533
3.948861	0.00101406
3.935921	0.00107573
3.922982	0.00113884
3.910042	0.00121343
3.897103	0.00127223
3.884163	0.00133104
3.871223	0.00138985
3.858284	0.0014673
3.845344	0.00153758
3.832405	0.0016136
3.819465	0.0016724
3.806526	0.00173121
3.793586	0.00178141
3.780646	0.00184022
3.767707	0.00189329
3.754767	0.00194779
3.741828	0.00198939
3.728888	0.00207544
3.715949	0.00212565
3.703009	0.00219449
3.690069	0.0022533
3.677130	0.00230637
3.664190	0.00235657
3.651251	0.00242828
3.638311	0.00251004
3.625372	0.00257315
3.612432	0.00263769
3.599492	0.0027424
3.586553	0.00285284
3.573613	0.00296615
3.560674	0.00302209
3.547734	0.00312106
3.534795	0.00325014
3.521855	0.00334337
3.508915	0.00345525
3.495976	0.00355852
3.483036	0.00365318
3.470097	0.00377223
3.457157	0.00388554
3.444218	0.00398451
3.431278	0.00410786
3.418338	0.00419966
3.405399	0.00433878
3.392459	0.00443632
3.379520	0.00455536
3.366580	0.0046529
3.353641	0.00477338
3.340701	0.00493115
3.327761	0.00503586
3.314822	0.00512622
3.301882	0.0052969
3.288943	0.00541882
3.276003	0.00553787
3.263064	0.00566552
3.250124	0.00578457
3.237184	0.00591796
3.224245	0.00606999
3.211305	0.00621343
3.198366	0.00632674
3.185426	0.00647017
3.172486	0.00660356
3.159547	0.00669105
3.146607	0.00677854
3.133668	0.00688612
3.120728	0.00694779
3.107789	0.00701807
3.094849	0.00708548
3.081909	0.00716724
3.068970	0.00723609
3.056030	0.00731067
3.043091	0.00738382
3.030151	0.00744406
3.017212	0.00752008
3.004272	0.00757745
2.991332	0.0076506
2.978393	0.00770797
2.965453	0.00775961
2.952514	0.00779977
2.939574	0.00784567
2.926635	0.0078973
2.913695	0.00795181
2.900755	0.00800344
2.887816	0.00805508
2.874876	0.00810958
2.861937	0.00815978
2.848997	0.00821429
2.836058	0.00825445
2.823118	0.00828744
2.810178	0.00832329
2.797239	0.00834911
2.784299	0.0083821
2.771360	0.00839788
2.758420	0.00843087
2.745481	0.00849254
2.732541	0.0085284
2.719601	0.00856426
2.706662	0.00859868
2.693722	0.00863884
2.680783	0.00866466
2.667843	0.00869191
2.654904	0.00871486
2.641964	0.0087292
2.629024	0.00874355
2.616085	0.00876793
2.603145	0.00879805
2.590206	0.00882817
2.577266	0.00885112
2.564327	0.00888985
2.551387	0.00891279
2.538447	0.00893431
2.525508	0.00895869
2.512568	0.00899025
2.499629	0.00901893
2.486689	0.00904905
2.473749	0.00908491
2.460810	0.00911933
2.447870	0.00917958
2.434931	0.00927424
2.421991	0.0093646
2.409052	0.00945927
2.396112	0.00958835
2.383172	0.00964859
2.370233	0.00973465
2.357293	0.00981354
2.344354	0.00991251
2.331414	0.0100029
2.318475	0.0100803
2.305535	0.0101707
2.292595	0.0103112
2.279656	0.0104231
2.266716	0.0105465
2.253777	0.010634
2.240837	0.0107358
2.227898	0.0107889
2.214958	0.0108505
2.202018	0.0108936
2.189079	0.0109466
2.176139	0.0110011
2.163200	0.0110557
2.150260	0.0110872
2.137321	0.0111259
2.124381	0.0111747
2.111441	0.0112263
2.098502	0.011288
2.085562	0.0113626
2.072623	0.0114386
2.059683	0.0114974
2.046744	0.0115433
2.033804	0.0115892
2.020864	0.0116365
2.007925	0.0116824
1.994985	0.0117111
1.982046	0.0117527
1.969106	0.0117972
1.956167	0.011846
1.943227	0.0118933
1.930287	0.0119636
1.917348	0.0120625
1.904408	0.0121629
1.891469	0.0122648
1.878529	0.0123996
1.865589	0.0125559
1.852650	0.0127998
1.839710	0.0130709
1.826771	0.0133491
1.813831	0.013603
1.800892	0.0138282
1.787952	0.0140404
1.775012	0.0142886
1.762073	0.0144923
1.749133	0.0146888
1.736194	0.0148838
1.723254	0.0150445
1.710315	0.0152281
1.697375	0.0154418
1.684435	0.015611
1.671496	0.0157989
1.658556	0.0160241
1.645617	0.0162522
1.632677	0.0164788
1.619738	0.0167427
1.606798	0.0170009
1.593858	0.0172648
1.580919	0.0175115
1.567979	0.0177653
1.555040	0.0180666
1.542100	0.0183276
1.529161	0.0185786
1.516221	0.0188396
1.503281	0.0191222
1.490342	0.0193646
1.477402	0.01964
1.464463	0.0198853
1.451523	0.0201291
1.438584	0.0203801
1.425644	0.0206239
1.412704	0.0208993
1.399765	0.0211259
1.386825	0.0213239
1.373886	0.0215304
1.360946	0.0217757
1.348007	0.0219593
1.335067	0.0221615
1.322127	0.0224182
1.309188	0.0226535
1.296248	0.022893
1.283309	0.0231268
1.270369	0.023405
1.257430	0.0236661
1.244490	0.0239357
1.231550	0.0242111
1.218611	0.0244636
1.205671	0.0247877
1.192732	0.025132
1.179792	0.025459
1.166852	0.0257874
1.153913	0.0261044
1.140973	0.0264558
1.128034	0.0267958
1.115094	0.0271314
1.102155	0.0274283
1.089215	0.0277266
1.076275	0.0280551
1.063336	0.0283606
1.050396	0.0286561
1.037457	0.0289673
1.024517	0.0292513
1.011578	0.0295324
0.998638	0.0298021
0.985698	0.0300387
0.972759	0.0303528
0.959819	0.0306182
0.946880	0.0308792
0.933940	0.0311474
0.921001	0.0314128
0.908061	0.0317025
0.895121	0.0319378
0.882182	0.0322189
0.869242	0.0324699
0.856303	0.0327281
0.843363	0.0329791
0.830424	0.0332487
0.817484	0.0335141
0.804544	0.0337651
0.791605	0.034039
0.778665	0.0343474
0.765726	0.0346056
0.752786	0.0349211
0.739847	0.0352137
0.726907	0.0354862
0.713967	0.0357717
0.701028	0.0360485
0.688088	0.0363454
0.675149	0.0366753
0.662209	0.0370353
0.649270	0.0373953
0.636330	0.0377395
0.623390	0.0380752
0.610451	0.0384667
0.597511	0.0388497
0.584572	0.03929
0.571632	0.0397849
0.558693	0.0402194
0.545753	0.0407129
0.532813	0.0411819
0.519874	0.0417298
0.506934	0.0422519
0.493995	0.0428457
0.481055	0.0434194
0.468115	0.0440032
0.455176	0.0445912
0.442236	0.0451649
0.429297	0.0458333
0.416357	0.0465878
0.403418	0.047292
0.390478	0.048025
0.377538	0.0488683
0.364599	0.0497131
0.351659	0.0506239
0.338720	0.0515247
0.325780	0.0524627
0.312841	0.0534137
0.299901	0.054333
0.286961	0.0552496
0.274022	0.0562063
0.261082	0.0571543
0.248143	0.0581913
0.235203	0.059323
0.222264	0.0604346
0.209324	0.0616064
0.196384	0.0629289
0.183445	0.0642599
0.170505	0.0656985
0.157566	0.0671715
0.144626	0.0687335
0.131687	0.0703242
0.118747	0.0718201
0.105807	0.0734839
0.092868	0.0751879
0.079928	0.0768273
0.066989	0.0784796
0.054049	0.0802295
0.041110	0.0818933
0.028170	0.0837435
0.015230	0.0856885
0.002291	0.120456
-0.010649	0.686201
-0.023588	0.691631
-0.036528	0.698564
-0.049467	0.707027
-0.062407	0.716909
-0.075347	0.728077
-0.088286	0.739534
-0.101226	0.751517
-0.114165	0.76351
-0.127105	0.775448
-0.140044	0.787073
-0.152984	0.798855
-0.165924	0.810112
-0.178863	0.820858
-0.191803	0.831582
-0.204742	0.841644
-0.217682	0.851499
-0.230622	0.860633
-0.243561	0.869494
-0.256501	0.877814
-0.269440	0.88567
-0.282380	0.893049
-0.295319	0.899997
-0.308259	0.906441
-0.321199	0.912671
-0.334138	0.918563
-0.347078	0.923907
-0.360017	0.928821
-0.372957	0.933418
-0.385896	0.937922
-0.398836	0.942137
-0.411776	0.946001
-0.424715	0.949601
-0.437655	0.953054
-0.450594	0.95616
-0.463534	0.95902
-0.476473	0.961767
-0.489413	0.964306
-0.502353	0.966665
-0.515292	0.968952
-0.528232	0.971109
-0.541171	0.973226
-0.554111	0.97505
-0.567050	0.976771
-0.579990	0.978333
-0.592930	0.97969
-0.605869	0.98104
-0.618809	0.982387
-0.631748	0.983566
-0.644688	0.984699
-0.657627	0.985739
-0.670567	0.986741
-0.683507	0.987655
-0.696446	0.988523
-0.709386	0.989243
-0.722325	0.989851
-0.735265	0.990463
-0.748204	0.991073
-0.761144	0.991703
-0.774084	0.992316
-0.787023	0.992851
-0.799963	0.993282
-0.812902	0.993726
-0.825842	0.994221
-0.838781	0.994664
-0.851721	0.995065
-0.864661	0.995402
-0.877600	0.99577
-0.890540	0.996162
-0.903479	0.996446
-0.916419	0.996733
-0.929359	0.996991
-0.942298	0.997286
-0.955238	0.997553
-0.968177	0.997761
-0.981117	0.99797
-0.994056	0.998213
-1.006996	0.998384
-1.019936	0.99857
-1.032875	0.998703
-1.045815	0.998845
-1.058754	0.998987
-1.071694	0.999095
-1.084633	0.999184
-1.097573	0.999314
-1.110513	0.999399
-1.123452	0.999465
-1.136392	0.999525
-1.149331	0.999587
-1.162271	0.999647
-1.175210	0.999705
-1.188150	0.999743
-1.201090	0.999791
-1.214029	0.999822
-1.226969	0.999865
-1.239908	0.999884
-1.252848	0.9999
-1.265787	0.999914
-1.278727	0.999928
-1.291667	0.999935
-1.304606	0.99995
-1.317546	0.999951
-1.330485	0.999961
-1.343425	0.999964
-1.356364	0.999967
-1.369304	0.999974
-1.382244	0.999976
-1.395183	0.99998
-1.408123	0.999984
-1.459881	0.999986
-1.511639	0.999987
-1.524579	0.99999
-1.563398	0.999993
-1.576337	0.999997
-1.589277	0.999999
-1.615156	1
&
30.824356	2.64482e-12
30.811417	2.66996e-12
30.798477	2.69534e-12
30.785538	2.72095e-12
30.772598	2.74681e-12
30.759659	2.77292e-12
30.746719	2.79927e-12
30.733779	2.82588e-12
30.720840	2.85274e-12
30.707900	2.87985e-12
30.694961	2.90722e-12
30.682021	2.93485e-12
30.669082	2.96274e-12
30.656142	2.9909e-12
30.643202	3.01932e-12
30.630263	3.04802e-12
30.617323	3.07699e-12
30.604384	3.10623e-12
30.591444	3.13575e-12
30.578505	3.16555e-12
30.565565	3.19564e-12
30.552625	3.22601e-12
30.539686	3.25667e-12
30.526746	3.28762e-12
30.513807	3.31886e-12
30.500867	3.3504e-12
30.487928	3.38224e-12
30.474988	3.41439e-12
30.462048	3.44683e-12
30.449109	3.47959e-12
30.436169	3.51266e-12
30.423230	3.54604e-12
30.410290	3.57974e-12
30.397351	3.61376e-12
30.384411	3.6481e-12
30.371471	3.68277e-12
30.358532	3.71777e-12
30.345592	3.7531e-12
30.332653	3.78877e-12
30.319713	3.82477e-12
30.306773	3.86112e-12
30.293834	3.89781e-12
30.280894	3.93485e-12
30.267955	3.97224e-12
30.255015	4.00999e-12
30.242076	4.0481e-12
30.229136	4.08657e-12
30.216196	4.1254e-12
30.203257	4.16461e-12
30.190317	4.20418e-12
30.177378	4.24413e-12
30.164438	4.28446e-12
30.151499	4.32518e-12
30.138559	4.36628e-12
30.125619	4.40777e-12
30.112680	4.44965e-12
30.099740	4.49194e-12
30.086801	4.53462e-12
30.073861	4.57771e-12
30.060922	4.62121e-12
30.047982	4.66513e-12
30.035042	4.70946e-12
30.022103	4.75421e-12
30.009163	4.79938e-12
29.996224	4.84499e-12
29.983284	4.89103e-12
29.970345	4.9375e-12
29.957405	4.98442e-12
29.944465	5.03178e-12
29.931526	5.0796e-12
29.918586	5.12786e-12
29.905647	5.17659e-12
29.892707	5.22578e-12
29.879768	5.27543e-12
29.866828	5.32556e-12
29.853888	5.37616e-12
29.840949	5.42725e-12
29.828009	5.47882e-12
29.815070	5.53088e-12
29.802130	5.58343e-12
29.789191	5.63648e-12
29.776251	5.69004e-12
29.763311	5.7441e-12
29.750372	5.79868e-12
29.737432	5.85378e-12
29.724493	5.9094e-12
29.711553	5.96555e-12
29.698614	6.02223e-12
29.685674	6.07945e-12
29.672734	6.13722e-12
29.659795	6.19553e-12
29.646855	6.2544e-12
29.633916	6.31382e-12
29.620976	6.37381e-12
29.608036	6.43437e-12
29.595097	6.49551e-12
29.582157	6.55722e-12
29.569218	6.61952e-12
29.556278	6.68242e-12
29.543339	6.74591e-12
29.530399	6.81e-12
29.517459	6.87471e-12
29.504520	6.94002e-12
29.491580	7.00596e-12
29.478641	7.07252e-12
29.465701	7.13972e-12
29.452762	7.20755e-12
29.439822	7.27603e-12
29.426882	7.34516e-12
29.413943	7.41495e-12
29.401003	7.4854e-12
29.388064	7.55651e-12
29.375124	7.62831e-12
29.362185	7.70078e-12
29.349245	7.77394e-12
29.336305	7.8478e-12
29.323366	7.92236e-12
29.310426	7.99763e-12
29.297487	8.07361e-12
29.284547	8.15031e-12
29.271608	8.22774e-12
29.258668	8.30591e-12
29.245728	8.38482e-12
29.232789	8.46448e-12
29.219849	8.5449e-12
29.206910	8.62608e-12
29.193970	8.70803e-12
29.181031	8.79076e-12
29.168091	8.87427e-12
29.155151	8.95858e-12
29.142212	9.04368e-12
29.129272	9.1296e-12
29.116333	9.21633e-12
29.103393	9.30389e-12
29.090454	9.39228e-12
29.077514	9.4815e-12
29.064574	9.57158e-12
29.051635	9.66251e-12
29.038695	9.7543e-12
29.025756	9.84696e-12
29.012816	9.94051e-12
28.999877	1.00349e-11
28.986937	1.01303e-11
28.973997	1.02265e-11
28.961058	1.03237e-11
28.948118	1.04217e-11
28.935179	1.05207e-11
28.922239	1.06207e-11
28.909299	1.07216e-11
28.896360	1.08234e-11
28.883420	1.09262e-11
28.870481	1.103e-11
28.857541	1.11348e-11
28.844602	1.12406e-11
28.831662	1.13473e-11
28.818722	1.14551e-11
28.805783	1.1564e-11
28.792843	1.16738e-11
28.779904	1.17847e-11
28.766964	1.18966e-11
28.754025	1.20097e-11
28.741085	1.21237e-11
28.728145	1.22389e-11
28.715206	1.23552e-11
28.702266	1.24725e-11
28.689327	1.2591e-11
28.676387	1.27106e-11
28.663448	1.28313e-11
28.650508	1.29532e-11
28.637568	1.30763e-11
28.624629	1.32005e-11
28.611689	1.33258e-11
28.598750	1.34524e-11
28.585810	1.35802e-11
28.572871	1.37092e-11
28.559931	1.38394e-11
28.546991	1.39709e-11
28.534052	1.41036e-11
28.521112	1.42375e-11
28.508173	1.43728e-11
28.495233	1.45093e-11
28.482294	1.46471e-11
28.469354	1.47862e-11
28.456414	1.49267e-11
28.443475	1.50684e-11
28.430535	1.52116e-11
28.417596	1.53561e-11
28.404656	1.55019e-11
28.391717	1.56491e-11
28.378777	1.57978e-11
28.365837	1.59478e-11
28.352898	1.60993e-11
28.339958	1.62522e-11
28.327019	1.64066e-11
28.314079	1.65624e-11
28.301139	1.67197e-11
28.288200	1.68785e-11
28.275260	1.70388e-11
28.262321	1.72007e-11
28.249381	1.7364e-11
28.236442	1.75289e-11
28.223502	1.76954e-11
28.210562	1.78635e-11
28.197623	1.80332e-11
28.184683	1.82044e-11
28.171744	1.83773e-11
28.158804	1.85519e-11
28.145865	1.87281e-11
28.132925	1.89059e-11
28.119985	1.90855e-11
28.107046	1.92667e-11
28.094106	1.94497e-11
28.081167	1.96344e-11
28.068227	1.98209e-11
28.055288	2.00092e-11
28.042348	2.01992e-11
28.029408	2.0391e-11
28.016469	2.05847e-11
28.003529	2.07802e-11
27.990590	2.09775e-11
27.977650	2.11767e-11
27.964711	2.13779e-11
27.951771	2.15809e-11
27.938831	2.17858e-11
27.925892	2.19927e-11
27.912952	2.22016e-11
27.900013	2.24124e-11
27.887073	2.26253e-11
27.874134	2.28401e-11
27.861194	2.3057e-11
27.848254	2.3276e-11
27.835315	2.3497e-11
27.822375	2.37202e-11
27.809436	2.39454e-11
27.796496	2.41728e-11
27.783557	2.44024e-11
27.770617	2.46341e-11
27.757677	2.48681e-11
27.744738	2.51042e-11
27.731798	2.53426e-11
27.718859	2.55833e-11
27.705919	2.58262e-11
27.692980	2.60715e-11
27.680040	2.6319e-11
27.667100	2.6569e-11
27.654161	2.68213e-11
27.641221	2.7076e-11
27.628282	2.73331e-11
27.615342	2.75926e-11
27.602402	2.78546e-11
27.589463	2.81191e-11
27.576523	2.83862e-11
27.563584	2.86557e-11
27.550644	2.89278e-11
27.537705	2.92025e-11
27.524765	2.94798e-11
27.511825	2.97597e-11
27.498886	3.00423e-11
27.485946	3.03276e-11
27.473007	3.06156e-11
27.460067	3.09063e-11
27.447128	3.11997e-11
27.434188	3.1496e-11
27.421248	3.1795e-11
27.408309	3.2097e-11
27.395369	3.24017e-11
27.382430	3.27094e-11
27.369490	3.302e-11
27.356551	3.33335e-11
27.343611	3.365e-11
27.330671	3.39695e-11
27.317732	3.4292e-11
27.304792	3.46176e-11
27.291853	3.49463e-11
27.278913	3.52781e-11
27.265974	3.56131e-11
27.253034	3.59513e-11
27.240094	3.62926e-11
27.227155	3.66372e-11
27.214215	3.6985e-11
27.201276	3.73362e-11
27.188336	3.76907e-11
27.175397	3.80486e-11
27.162457	3.84098e-11
27.149517	3.87745e-11
27.136578	3.91426e-11
27.123638	3.95143e-11
27.110699	3.98894e-11
27.097759	4.02682e-11
27.084820	4.06505e-11
27.071880	4.10364e-11
27.058940	4.1426e-11
27.046001	4.18193e-11
27.033061	4.22164e-11
27.020122	4.26172e-11
27.007182	4.30218e-11
26.994243	4.34302e-11
26.981303	4.38426e-11
26.968363	4.42588e-11
26.955424	4.4679e-11
26.942484	4.51032e-11
26.929545	4.55314e-11
26.916605	4.59636e-11
26.903665	4.64e-11
26.890726	4.68405e-11
26.877786	4.72852e-11
26.864847	4.77341e-11
26.851907	4.81873e-11
26.838968	4.86447e-11
26.826028	4.91065e-11
26.813088	4.95727e-11
26.800149	5.00434e-11
26.787209	5.05184e-11
26.774270	5.0998e-11
26.761330	5.14822e-11
26.748391	5.19709e-11
26.735451	5.24643e-11
26.722511	5.29623e-11
26.709572	5.34651e-11
26.696632	5.39726e-11
26.683693	5.4485e-11
26.670753	5.50022e-11
26.657814	5.55244e-11
26.644874	5.60515e-11
26.631934	5.65835e-11
26.618995	5.71207e-11
26.606055	5.76629e-11
26.593116	5.82103e-11
26.580176	5.87629e-11
26.567237	5.93207e-11
26.554297	5.98838e-11
26.541357	6.04522e-11
26.528418	6.10261e-11
26.515478	6.16054e-11
26.502539	6.21902e-11
26.489599	6.27805e-11
26.476660	6.33764e-11
26.463720	6.3978e-11
26.450780	6.45853e-11
26.437841	6.51984e-11
26.424901	6.58173e-11
26.411962	6.6442e-11
26.399022	6.70727e-11
26.386083	6.77093e-11
26.373143	6.8352e-11
26.360203	6.90008e-11
26.347264	6.96558e-11
26.334324	7.03169e-11
26.321385	7.09844e-11
26.308445	7.16582e-11
26.295506	7.23383e-11
26.282566	7.30249e-11
26.269626	7.37181e-11
26.256687	7.44178e-11
26.243747	7.51241e-11
26.230808	7.58372e-11
26.217868	7.6557e-11
26.204928	7.72836e-11
26.191989	7.80171e-11
26.179049	7.87576e-11
26.166110	7.95051e-11
26.153170	8.02598e-11
26.140231	8.10215e-11
26.127291	8.17905e-11
26.114351	8.25668e-11
26.101412	8.33505e-11
26.088472	8.41415e-11
26.075533	8.49401e-11
26.062593	8.57463e-11
26.049654	8.65601e-11
26.036714	8.73816e-11
26.023774	8.8211e-11
26.010835	8.90482e-11
25.997895	8.98933e-11
25.984956	9.07465e-11
25.972016	9.16077e-11
25.959077	9.24771e-11
25.946137	9.33548e-11
25.933197	9.42408e-11
25.920258	9.51352e-11
25.907318	9.6038e-11
25.894379	9.69495e-11
25.881439	9.78696e-11
25.868500	9.87984e-11
25.855560	9.9736e-11
25.842620	1.00683e-10
25.829681	1.01638e-10
25.816741	1.02603e-10
25.803802	1.03576e-10
25.790862	1.04559e-10
25.777923	1.05552e-10
25.764983	1.06553e-10
25.752043	1.07564e-10
25.739104	1.08585e-10
25.726164	1.09616e-10
25.713225	1.10656e-10
25.700285	1.11706e-10
25.687346	1.12766e-10
25.674406	1.13836e-10
25.661466	1.14916e-10
25.648527	1.16007e-10
25.635587	1.17108e-10
25.622648	1.18219e-10
25.609708	1.19341e-10
25.596768	1.20473e-10
25.583829	1.21617e-10
25.570889	1.22771e-10
25.557950	1.23936e-10
25.545010	1.25112e-10
25.532071	1.26299e-10
25.519131	1.27497e-10
25.506191	1.28707e-10
25.493252	1.29928e-10
25.480312	1.31161e-10
25.467373	1.32406e-10
25.454433	1.33662e-10
25.441494	1.34931e-10
25.428554	1.36211e-10
25.415614	1.37503e-10
25.402675	1.38808e-10
25.389735	1.40125e-10
25.376796	1.41455e-10
25.363856	1.42797e-10
25.350917	1.44152e-10
25.337977	1.4552e-10
25.325037	1.469e-10
25.312098	1.48294e-10
25.299158	1.49701e-10
25.286219	1.51122e-10
25.273279	1.52556e-10
25.260340	1.54003e-10
25.247400	1.55464e-10
25.234460	1.56939e-10
25.221521	1.58428e-10
25.208581	1.59932e-10
25.195642	1.61449e-10
25.182702	1.62981e-10
25.169763	1.64527e-10
25.156823	1.66088e-10
25.143883	1.67664e-10
25.130944	1.69255e-10
25.118004	1.70861e-10
25.105065	1.72482e-10
25.092125	1.74118e-10
25.079186	1.7577e-10
25.066246	1.77438e-10
25.053306	1.79121e-10
25.040367	1.8082e-10
25.027427	1.82536e-10
25.014488	1.84268e-10
25.001548	1.86016e-10
24.988609	1.87781e-10
24.975669	1.89562e-10
24.962729	1.91361e-10
24.949790	1.93176e-10
24.936850	1.95009e-10
24.923911	1.96859e-10
24.910971	1.98726e-10
24.898031	2.00612e-10
24.885092	2.02515e-10
24.872152	2.04436e-10
24.859213	2.06375e-10
24.846273	2.08333e-10
24.833334	2.1031e-10
24.820394	2.12305e-10
24.807454	2.14319e-10
24.794515	2.16352e-10
24.781575	2.18404e-10
24.768636	2.20476e-10
24.755696	2.22568e-10
24.742757	2.24679e-10
24.729817	2.2681e-10
24.716877	2.28962e-10
24.703938	2.31134e-10
24.690998	2.33326e-10
24.678059	2.3554e-10
24.665119	2.37774e-10
24.652180	2.4003e-10
24.639240	2.42306e-10
24.626300	2.44605e-10
24.613361	2.46925e-10
24.600421	2.49267e-10
24.587482	2.51632e-10
24.574542	2.54019e-10
24.561603	2.56428e-10
24.548663	2.58861e-10
24.535723	2.61316e-10
24.522784	2.63795e-10
24.509844	2.66297e-10
24.496905	2.68823e-10
24.483965	2.71373e-10
24.471026	2.73947e-10
24.458086	2.76545e-10
24.445146	2.79168e-10
24.432207	2.81816e-10
24.419267	2.84489e-10
24.406328	2.87188e-10
24.393388	2.89912e-10
24.380449	2.92661e-10
24.367509	2.95437e-10
24.354569	2.98239e-10
24.341630	3.01068e-10
24.328690	3.03924e-10
24.315751	3.06806e-10
24.302811	3.09716e-10
24.289872	3.12654e-10
24.276932	3.15619e-10
24.263992	3.18612e-10
24.251053	3.21634e-10
24.238113	3.24685e-10
24.225174	3.27764e-10
24.212234	3.30873e-10
24.199294	3.34011e-10
24.186355	3.37178e-10
24.173415	3.40376e-10
24.160476	3.43604e-10
24.147536	3.46863e-10
24.134597	3.50153e-10
24.121657	3.53474e-10
24.108717	3.56826e-10
24.095778	3.6021e-10
24.082838	3.63626e-10
24.069899	3.67074e-10
24.056959	3.70556e-10
24.044020	3.7407e-10
24.031080	3.77617e-10
24.018140	3.81198e-10
24.005201	3.84813e-10
23.992261	3.88463e-10
23.979322	3.92147e-10
23.966382	3.95865e-10
23.953443	3.99619e-10
23.940503	4.03409e-10
23.927563	4.07235e-10
23.914624	4.11096e-10
23.901684	4.14995e-10
23.888745	4.1893e-10
23.875805	4.22903e-10
23.862866	4.26913e-10
23.849926	4.30961e-10
23.836986	4.35048e-10
23.824047	4.39174e-10
23.811107	4.43338e-10
23.798168	4.47542e-10
23.785228	4.51786e-10
23.772289	4.5607e-10
23.759349	4.60394e-10
23.746409	4.6476e-10
23.733470	4.69167e-10
23.720530	4.73616e-10
23.707591	4.78107e-10
23.694651	4.8264e-10
23.681712	4.87216e-10
23.668772	4.91836e-10
23.655832	4.965e-10
23.642893	5.01208e-10
23.629953	5.0596e-10
23.617014	5.10757e-10
23.604074	5.156e-10
23.591135	5.20489e-10
23.578195	5.25424e-10
23.565255	5.30406e-10
23.552316	5.35435e-10
23.539376	5.40511e-10
23.526437	5.45636e-10
23.513497	5.5081e-10
23.500557	5.56032e-10
23.487618	5.61304e-10
23.474678	5.66626e-10
23.461739	5.71998e-10
23.448799	5.77421e-10
23.435860	5.82895e-10
23.422920	5.88422e-10
23.409980	5.94001e-10
23.397041	5.99632e-10
23.384101	6.05317e-10
23.371162	6.11056e-10
23.358222	6.16849e-10
23.345283	6.22697e-10
23.332343	6.28601e-10
23.319403	6.3456e-10
23.306464	6.40576e-10
23.293524	6.46649e-10
23.280585	6.52779e-10
23.267645	6.58968e-10
23.254706	6.65215e-10
23.241766	6.71521e-10
23.228826	6.77888e-10
23.215887	6.84314e-10
23.202947	6.90801e-10
23.190008	6.9735e-10
23.177068	7.03961e-10
23.164129	7.10634e-10
23.151189	7.17371e-10
23.138249	7.24171e-10
23.125310	7.31036e-10
23.112370	7.37966e-10
23.099431	7.44961e-10
23.086491	7.52023e-10
23.073552	7.59152e-10
23.060612	7.66348e-10
23.047672	7.73613e-10
23.034733	7.80946e-10
23.021793	7.88349e-10
23.008854	7.95821e-10
22.995914	8.03365e-10
22.982975	8.1098e-10
22.970035	8.18667e-10
22.957095	8.26427e-10
22.944156	8.34261e-10
22.931216	8.42169e-10
22.918277	8.50151e-10
22.905337	8.5821e-10
22.892398	8.66344e-10
22.879458	8.74556e-10
22.866518	8.82845e-10
22.853579	8.91213e-10
22.840639	8.99661e-10
22.827700	9.08188e-10
22.814760	9.16796e-10
22.801820	9.25485e-10
22.788881	9.34257e-10
22.775941	9.43112e-10
22.763002	9.52051e-10
22.750062	9.61074e-10
22.737123	9.70183e-10
22.724183	9.79379e-10
22.711243	9.88661e-10
22.698304	9.98031e-10
22.685364	1.00749e-09
22.672425	1.01704e-09
22.659485	1.02668e-09
22.646546	1.03641e-09
22.633606	1.04623e-09
22.620666	1.05615e-09
22.607727	1.06616e-09
22.594787	1.07626e-09
22.581848	1.08646e-09
22.568908	1.09676e-09
22.555969	1.10715e-09
22.543029	1.11764e-09
22.530089	1.12823e-09
22.517150	1.13893e-09
22.504210	1.14972e-09
22.491271	1.16061e-09
22.478331	1.17161e-09
22.465392	1.18272e-09
22.452452	1.19392e-09
22.439512	1.20524e-09
22.426573	1.21666e-09
22.413633	1.22819e-09
22.400694	1.23983e-09
22.387754	1.25158e-09
22.374815	1.26344e-09
22.361875	1.27541e-09
22.348935	1.2875e-09
22.335996	1.2997e-09
22.323056	1.31201e-09
22.310117	1.32444e-09
22.297177	1.33699e-09
22.284238	1.34966e-09
22.271298	1.36245e-09
22.258358	1.37536e-09
22.245419	1.38839e-09
22.232479	1.40155e-09
22.219540	1.41483e-09
22.206600	1.42824e-09
22.193660	1.44177e-09
22.180721	1.45543e-09
22.167781	1.46922e-09
22.154842	1.48314e-09
22.141902	1.49719e-09
22.128963	1.51138e-09
22.116023	1.5257e-09
22.103083	1.54016e-09
22.090144	1.55475e-09
22.077204	1.56948e-09
22.064265	1.58435e-09
22.051325	1.59936e-09
22.038386	1.61451e-09
22.025446	1.62981e-09
22.012506	1.64525e-09
21.999567	1.66084e-09
21.986627	1.67658e-09
21.973688	1.69246e-09
21.960748	1.70849e-09
21.947809	1.72468e-09
21.934869	1.74102e-09
21.921929	1.75751e-09
21.908990	1.77417e-09
21.896050	1.79097e-09
21.883111	1.80794e-09
21.870171	1.82507e-09
21.857232	1.84236e-09
21.844292	1.85981e-09
21.831352	1.87743e-09
21.818413	1.89522e-09
21.805473	1.91317e-09
21.792534	1.93129e-09
21.779594	1.94959e-09
21.766655	1.96806e-09
21.753715	1.9867e-09
21.740775	2.00552e-09
21.727836	2.02452e-09
21.714896	2.0437e-09
21.701957	2.06306e-09
21.689017	2.0826e-09
21.676078	2.10233e-09
21.663138	2.12224e-09
21.650198	2.14235e-09
21.637259	2.16264e-09
21.624319	2.18313e-09
21.611380	2.2038e-09
21.598440	2.22468e-09
21.585501	2.24575e-09
21.572561	2.26702e-09
21.559621	2.2885e-09
21.546682	2.31017e-09
21.533742	2.33206e-09
21.520803	2.35415e-09
21.507863	2.37644e-09
21.494923	2.39895e-09
21.481984	2.42167e-09
21.469044	2.44461e-09
21.456105	2.46777e-09
21.443165	2.49114e-09
21.430226	2.51473e-09
21.417286	2.53855e-09
21.404346	2.5626e-09
21.391407	2.58687e-09
21.378467	2.61137e-09
21.365528	2.6361e-09
21.352588	2.66107e-09
21.339649	2.68627e-09
21.326709	2.71171e-09
21.313769	2.73739e-09
21.300830	2.76332e-09
21.287890	2.78949e-09
21.274951	2.8159e-09
21.262011	2.84257e-09
21.249072	2.86949e-09
21.236132	2.89667e-09
21.223192	2.9241e-09
21.210253	2.95179e-09
21.197313	2.97975e-09
21.184374	3.00796e-09
21.171434	3.03645e-09
21.158495	3.06521e-09
21.145555	3.09423e-09
21.132615	3.12353e-09
21.119676	3.15311e-09
21.106736	3.18297e-09
21.093797	3.21311e-09
21.080857	3.24354e-09
21.067918	3.27425e-09
21.054978	3.30526e-09
21.042038	3.33656e-09
21.029099	3.36815e-09
21.016159	3.40005e-09
21.003220	3.43224e-09
20.990280	3.46474e-09
20.977341	3.49755e-09
20.964401	3.53067e-09
20.951461	3.5641e-09
20.938522	3.59785e-09
20.925582	3.63191e-09
20.912643	3.6663e-09
20.899703	3.70102e-09
20.886764	3.73606e-09
20.873824	3.77143e-09
20.860884	3.80714e-09
20.847945	3.84319e-09
20.835005	3.87958e-09
20.822066	3.91631e-09
20.809126	3.95339e-09
20.796186	3.99082e-09
20.783247	4.0286e-09
20.770307	4.06675e-09
20.757368	4.10525e-09
20.744428	4.14411e-09
20.731489	4.18335e-09
20.718549	4.22296e-09
20.705609	4.26294e-09
20.692670	4.30329e-09
20.679730	4.34403e-09
20.666791	4.38516e-09
20.653851	4.42668e-09
20.640912	4.46858e-09
20.627972	4.51089e-09
20.615032	4.55359e-09
20.602093	4.5967e-09
20.589153	4.64021e-09
20.576214	4.68414e-09
20.563274	4.72848e-09
20.550335	4.77325e-09
20.537395	4.81843e-09
20.524455	4.86405e-09
20.511516	4.91009e-09
20.498576	4.95657e-09
20.485637	5.00349e-09
20.472697	5.05085e-09
20.459758	5.09866e-09
20.446818	5.14693e-09
20.433878	5.19565e-09
20.420939	5.24483e-09
20.407999	5.29447e-09
20.395060	5.34459e-09
20.382120	5.39518e-09
20.369181	5.44625e-09
20.356241	5.4978e-09
20.343301	5.54983e-09
20.330362	5.60236e-09
20.317422	5.65539e-09
20.304483	5.70892e-09
20.291543	5.76295e-09
20.278604	5.8175e-09
20.265664	5.87256e-09
20.252724	5.92814e-09
20.239785	5.98425e-09
20.226845	6.04089e-09
20.213906	6.09806e-09
20.200966	6.15578e-09
20.188027	6.21404e-09
20.175087	6.27285e-09
20.162147	6.33222e-09
20.149208	6.39215e-09
20.136268	6.45264e-09
20.123329	6.51371e-09
20.110389	6.57535e-09
20.097449	6.63758e-09
20.084510	6.7004e-09
20.071570	6.76381e-09
20.058631	6.82782e-09
20.045691	6.89243e-09
20.032752	6.95766e-09
20.019812	7.0235e-09
20.006872	7.08997e-09
19.993933	7.15706e-09
19.980993	7.22479e-09
19.968054	7.29316e-09
19.955114	7.36217e-09
19.942175	7.43184e-09
19.929235	7.50216e-09
19.916295	7.57315e-09
19.903356	7.64481e-09
19.890416	7.71715e-09
19.877477	7.79018e-09
19.864537	7.86389e-09
19.851598	7.9383e-09
19.838658	8.01341e-09
19.825718	8.08924e-09
19.812779	8.16578e-09
19.799839	8.24304e-09
19.786900	8.32103e-09
19.773960	8.39977e-09
19.761021	8.47924e-09
19.748081	8.55947e-09
19.735141	8.64045e-09
19.722202	8.72221e-09
19.709262	8.80473e-09
19.696323	8.88803e-09
19.683383	8.97212e-09
19.670444	9.05701e-09
19.657504	9.1427e-09
19.644564	9.2292e-09
19.631625	9.31651e-09
19.618685	9.40465e-09
19.605746	9.49363e-09
19.592806	9.58344e-09
19.579867	9.67411e-09
19.566927	9.76563e-09
19.553987	9.85801e-09
19.541048	9.95127e-09
19.528108	1.00454e-08
19.515169	1.01404e-08
19.502229	1.02364e-08
19.489289	1.03332e-08
19.476350	1.0431e-08
19.463410	1.05296e-08
19.450471	1.06292e-08
19.437531	1.07298e-08
19.424592	1.08313e-08
19.411652	1.09337e-08
19.398712	1.10372e-08
19.385773	1.11416e-08
19.372833	1.1247e-08
19.359894	1.13533e-08
19.346954	1.14607e-08
19.334015	1.15691e-08
19.321075	1.16786e-08
19.308135	1.1789e-08
19.295196	1.19005e-08
19.282256	1.20131e-08
19.269317	1.21267e-08
19.256377	1.22414e-08
19.243438	1.23572e-08
19.230498	1.24741e-08
19.217558	1.25921e-08
19.204619	1.27112e-08
19.191679	1.28314e-08
19.178740	1.29527e-08
19.165800	1.30752e-08
19.152861	1.31989e-08
19.139921	1.33237e-08
19.126981	1.34497e-08
19.114042	1.35769e-08
19.101102	1.37053e-08
19.088163	1.3835e-08
19.075223	1.39658e-08
19.062284	1.40979e-08
19.049344	1.42312e-08
19.036404	1.43658e-08
19.023465	1.45016e-08
19.010525	1.46388e-08
18.997586	1.47772e-08
18.984646	1.49169e-08
18.971707	1.5058e-08
18.958767	1.52004e-08
18.945827	1.53441e-08
18.932888	1.54892e-08
18.919948	1.56357e-08
18.907009	1.57835e-08
18.894069	1.59328e-08
18.881130	1.60834e-08
18.868190	1.62355e-08
18.855250	1.6389e-08
18.842311	1.6544e-08
18.829371	1.67004e-08
18.816432	1.68583e-08
18.803492	1.70177e-08
18.790552	1.71786e-08
18.777613	1.73411e-08
18.764673	1.7505e-08
18.751734	1.76705e-08
18.738794	1.78376e-08
18.725855	1.80062e-08
18.712915	1.81765e-08
18.699975	1.83483e-08
18.687036	1.85218e-08
18.674096	1.86969e-08
18.661157	1.88737e-08
18.648217	1.90521e-08
18.635278	1.92322e-08
18.622338	1.9414e-08
18.609398	1.95976e-08
18.596459	1.97828e-08
18.583519	1.99699e-08
18.570580	2.01586e-08
18.557640	2.03492e-08
18.544701	2.05416e-08
18.531761	2.07358e-08
18.518821	2.09318e-08
18.505882	2.11296e-08
18.492942	2.13294e-08
18.480003	2.1531e-08
18.467063	2.17345e-08
18.454124	2.194e-08
18.441184	2.21474e-08
18.428244	2.23567e-08
18.415305	2.2568e-08
18.402365	2.27813e-08
18.389426	2.29967e-08
18.376486	2.3214e-08
18.363547	2.34334e-08
18.350607	2.36549e-08
18.337667	2.38785e-08
18.324728	2.41042e-08
18.311788	2.4332e-08
18.298849	2.4562e-08
18.285909	2.47941e-08
18.272970	2.50285e-08
18.260030	2.5265e-08
18.247090	2.55038e-08
18.234151	2.57448e-08
18.221211	2.59881e-08
18.208272	2.62337e-08
18.195332	2.64817e-08
18.182393	2.67319e-08
18.169453	2.69846e-08
18.156513	2.72396e-08
18.143574	2.7497e-08
18.130634	2.77568e-08
18.117695	2.80191e-08
18.104755	2.82839e-08
18.091815	2.85512e-08
18.078876	2.8821e-08
18.065936	2.90933e-08
18.052997	2.93683e-08
18.040057	2.96458e-08
18.027118	2.99259e-08
18.014178	3.02087e-08
18.001238	3.04941e-08
17.988299	3.07823e-08
17.975359	3.10731e-08
17.962420	3.13667e-08
17.949480	3.16631e-08
17.936541	3.19622e-08
17.923601	3.22642e-08
17.910661	3.25691e-08
17.897722	3.28768e-08
17.884782	3.31874e-08
17.871843	3.3501e-08
17.858903	3.38175e-08
17.845964	3.4137e-08
17.833024	3.44595e-08
17.820084	3.47851e-08
17.807145	3.51137e-08
17.794205	3.54454e-08
17.781266	3.57803e-08
17.768326	3.61183e-08
17.755387	3.64595e-08
17.742447	3.6804e-08
17.729507	3.71516e-08
17.716568	3.75026e-08
17.703628	3.78569e-08
17.690689	3.82145e-08
17.677749	3.85755e-08
17.664810	3.89399e-08
17.651870	3.93077e-08
17.638930	3.9679e-08
17.625991	4.00538e-08
17.613051	4.04322e-08
17.600112	4.08141e-08
17.587172	4.11996e-08
17.574233	4.15887e-08
17.561293	4.19816e-08
17.548353	4.23781e-08
17.535414	4.27784e-08
17.522474	4.31824e-08
17.509535	4.35903e-08
17.496595	4.4002e-08
17.483656	4.44175e-08
17.470716	4.48371e-08
17.457776	4.52605e-08
17.444837	4.5688e-08
17.431897	4.61195e-08
17.418958	4.6555e-08
17.406018	4.69947e-08
17.393078	4.74385e-08
17.380139	4.78865e-08
17.367199	4.83387e-08
17.354260	4.87952e-08
17.341320	4.9256e-08
17.328381	4.97212e-08
17.315441	5.01907e-08
17.302501	5.06647e-08
17.289562	5.11431e-08
17.276622	5.1626e-08
17.263683	5.21135e-08
17.250743	5.26056e-08
17.237804	5.31024e-08
17.224864	5.36038e-08
17.211924	5.41099e-08
17.198985	5.46208e-08
17.186045	5.51366e-08
17.173106	5.56572e-08
17.160166	5.61827e-08
17.147227	5.67131e-08
17.134287	5.72486e-08
17.121347	5.77891e-08
17.108408	5.83347e-08
17.095468	5.88855e-08
17.082529	5.94414e-08
17.069589	6.00026e-08
17.056650	6.05691e-08
17.043710	6.11409e-08
17.030770	6.17182e-08
17.017831	6.23008e-08
17.004891	6.2889e-08
16.991952	6.34826e-08
16.979012	6.40819e-08
16.966073	6.46869e-08
16.953133	6.52975e-08
16.940193	6.59139e-08
16.927254	6.65361e-08
16.914314	6.71642e-08
16.901375	6.77982e-08
16.888435	6.84382e-08
16.875496	6.90842e-08
16.862556	6.97363e-08
16.849616	7.03945e-08
16.836677	7.1059e-08
16.823737	7.17297e-08
16.810798	7.24067e-08
16.797858	7.30901e-08
16.784918	7.378e-08
16.771979	7.44763e-08
16.759039	7.51793e-08
16.746100	7.58888e-08
16.733160	7.6605e-08
16.720221	7.7328e-08
16.707281	7.80578e-08
16.694341	7.87945e-08
16.681402	7.95381e-08
16.668462	8.02887e-08
16.655523	8.10464e-08
16.642583	8.18113e-08
16.629644	8.25833e-08
16.616704	8.33626e-08
16.603764	8.41493e-08
16.590825	8.49434e-08
16.577885	8.57449e-08
16.564946	8.65541e-08
16.552006	8.73708e-08
16.539067	8.81952e-08
16.526127	8.90274e-08
16.513187	8.98675e-08
16.500248	9.07154e-08
16.487308	9.15714e-08
16.474369	9.24354e-08
16.461429	9.33075e-08
16.448490	9.41879e-08
16.435550	9.50766e-08
16.422610	9.59736e-08
16.409671	9.68791e-08
16.396731	9.77931e-08
16.383792	9.87157e-08
16.370852	9.96471e-08
16.357913	1.00587e-07
16.344973	1.01536e-07
16.332033	1.02494e-07
16.319094	1.03461e-07
16.306154	1.04437e-07
16.293215	1.05422e-07
16.280275	1.06417e-07
16.267336	1.0742e-07
16.254396	1.08434e-07
16.241456	1.09457e-07
16.228517	1.10489e-07
16.215577	1.11531e-07
16.202638	1.12583e-07
16.189698	1.13645e-07
16.176759	1.14717e-07
16.163819	1.15799e-07
16.150879	1.16892e-07
16.137940	1.17994e-07
16.125000	1.19107e-07
16.112061	1.2023e-07
16.099121	1.21364e-07
16.086181	1.22509e-07
16.073242	1.23664e-07
16.060302	1.24831e-07
16.047363	1.26008e-07
16.034423	1.27196e-07
16.021484	1.28396e-07
16.008544	1.29607e-07
15.995604	1.30829e-07
15.982665	1.32063e-07
15.969725	1.33308e-07
15.956786	1.34565e-07
15.943846	1.35834e-07
15.930907	1.37115e-07
15.917967	1.38408e-07
15.905027	1.39713e-07
15.892088	1.4103e-07
15.879148	1.4236e-07
15.866209	1.43703e-07
15.853269	1.45057e-07
15.840330	1.46425e-07
15.827390	1.47806e-07
15.814450	1.49199e-07
15.801511	1.50606e-07
15.788571	1.52026e-07
15.775632	1.53459e-07
15.762692	1.54906e-07
15.749753	1.56367e-07
15.736813	1.57841e-07
15.723873	1.59329e-07
15.710934	1.60831e-07
15.697994	1.62347e-07
15.685055	1.63877e-07
15.672115	1.65422e-07
15.659176	1.66982e-07
15.646236	1.68556e-07
15.633296	1.70145e-07
15.620357	1.71748e-07
15.607417	1.73367e-07
15.594478	1.75001e-07
15.581538	1.76651e-07
15.568599	1.78316e-07
15.555659	1.79997e-07
15.542719	1.81693e-07
15.529780	1.83406e-07
15.516840	1.85134e-07
15.503901	1.86879e-07
15.490961	1.88641e-07
15.478022	1.90419e-07
15.465082	1.92213e-07
15.452142	1.94025e-07
15.439203	1.95853e-07
15.426263	1.97699e-07
15.413324	1.99562e-07
15.400384	2.01443e-07
15.387444	2.03341e-07
15.374505	2.05257e-07
15.361565	2.07191e-07
15.348626	2.09144e-07
15.335686	2.11114e-07
15.322747	2.13104e-07
15.309807	2.15112e-07
15.296867	2.17139e-07
15.283928	2.19185e-07
15.270988	2.2125e-07
15.258049	2.23334e-07
15.245109	2.25439e-07
15.232170	2.27563e-07
15.219230	2.29707e-07
15.206290	2.31871e-07
15.193351	2.34055e-07
15.180411	2.3626e-07
15.167472	2.38486e-07
15.154532	2.40733e-07
15.141593	2.43001e-07
15.128653	2.4529e-07
15.115713	2.47601e-07
15.102774	2.49933e-07
15.089834	2.52287e-07
15.076895	2.54664e-07
15.063955	2.57063e-07
15.051016	2.59484e-07
15.038076	2.61928e-07
15.025136	2.64395e-07
15.012197	2.66886e-07
14.999257	2.694e-07
14.986318	2.71937e-07
14.973378	2.74498e-07
14.960439	2.77083e-07
14.947499	2.79693e-07
14.934559	2.82327e-07
14.921620	2.84986e-07
14.908680	2.8767e-07
14.895741	2.90379e-07
14.882801	2.93114e-07
14.869862	2.95874e-07
14.856922	2.9866e-07
14.843982	3.01473e-07
14.831043	3.04312e-07
14.818103	3.07177e-07
14.805164	3.1007e-07
14.792224	3.12989e-07
14.779285	3.15937e-07
14.766345	3.18911e-07
14.753405	3.21914e-07
14.740466	3.24945e-07
14.727526	3.28005e-07
14.714587	3.31093e-07
14.701647	3.3421e-07
14.688707	3.37357e-07
14.675768	3.40533e-07
14.662828	3.43739e-07
14.649889	3.46975e-07
14.636949	3.50241e-07
14.624010	3.53538e-07
14.611070	3.56866e-07
14.598130	3.60226e-07
14.585191	3.63617e-07
14.572251	3.6704e-07
14.559312	3.70495e-07
14.546372	3.73982e-07
14.533433	3.77502e-07
14.520493	3.81055e-07
14.507553	3.84642e-07
14.494614	3.88262e-07
14.481674	3.91917e-07
14.468735	3.95605e-07
14.455795	3.99329e-07
14.442856	4.03087e-07
14.429916	4.06881e-07
14.416976	4.1071e-07
14.404037	4.14575e-07
14.391097	4.18476e-07
14.378158	4.22414e-07
14.365218	4.2639e-07
14.352279	4.30402e-07
14.339339	4.34452e-07
14.326399	4.3854e-07
14.313460	4.42667e-07
14.300520	4.46832e-07
14.287581	4.51036e-07
14.274641	4.5528e-07
14.261702	4.59564e-07
14.248762	4.63888e-07
14.235822	4.68252e-07
14.222883	4.72658e-07
14.209943	4.77105e-07
14.197004	4.81593e-07
14.184064	4.86124e-07
14.171125	4.90697e-07
14.158185	4.95313e-07
14.145245	4.99973e-07
14.132306	5.04676e-07
14.119366	5.09424e-07
14.106427	5.14216e-07
14.093487	5.19052e-07
14.080548	5.23935e-07
14.067608	5.28863e-07
14.054668	5.33837e-07
14.041729	5.38859e-07
14.028789	5.43927e-07
14.015850	5.49043e-07
14.002910	5.54206e-07
13.989970	5.59419e-07
13.977031	5.6468e-07
13.964091	5.6999e-07
13.951152	5.75351e-07
13.938212	5.80761e-07
13.925273	5.86223e-07
13.912333	5.91736e-07
13.899393	5.973e-07
13.886454	6.02917e-07
13.873514	6.08586e-07
13.860575	6.14308e-07
13.847635	6.20085e-07
13.834696	6.25915e-07
13.821756	6.318e-07
13.808816	6.3774e-07
13.795877	6.43736e-07
13.782937	6.49789e-07
13.769998	6.55898e-07
13.757058	6.62064e-07
13.744119	6.68288e-07
13.731179	6.74571e-07
13.718239	6.80912e-07
13.705300	6.87313e-07
13.692360	6.93774e-07
13.679421	7.00295e-07
13.666481	7.06878e-07
13.653542	7.13522e-07
13.640602	7.20229e-07
13.627662	7.26999e-07
13.614723	7.33832e-07
13.601783	7.40729e-07
13.588844	7.47691e-07
13.575904	7.54718e-07
13.562965	7.61811e-07
13.550025	7.68971e-07
13.537085	7.76197e-07
13.524146	7.83492e-07
13.511206	7.90854e-07
13.498267	7.98286e-07
13.485327	8.05788e-07
13.472388	8.13359e-07
13.459448	8.21002e-07
13.446508	8.28716e-07
13.433569	8.36503e-07
13.420629	8.44363e-07
13.407690	8.52296e-07
13.394750	8.60304e-07
13.381810	8.68386e-07
13.368871	8.76545e-07
13.355931	8.8478e-07
13.342992	8.93092e-07
13.330052	9.01482e-07
13.317113	9.0995e-07
13.304173	9.18498e-07
13.291233	9.27126e-07
13.278294	9.35835e-07
13.265354	9.44626e-07
13.252415	9.53499e-07
13.239475	9.62455e-07
13.226536	9.71495e-07
13.213596	9.80619e-07
13.200656	9.89829e-07
13.187717	9.99125e-07
13.174777	1.00851e-06
13.161838	1.01798e-06
13.148898	1.02754e-06
13.135959	1.03719e-06
13.123019	1.04693e-06
13.110079	1.05676e-06
13.097140	1.06668e-06
13.084200	1.0767e-06
13.071261	1.08681e-06
13.058321	1.09701e-06
13.045382	1.10731e-06
13.032442	1.11771e-06
13.019502	1.12821e-06
13.006563	1.1388e-06
12.993623	1.14949e-06
12.980684	1.16028e-06
12.967744	1.17117e-06
12.954805	1.18217e-06
12.941865	1.19327e-06
12.928925	1.20447e-06
12.915986	1.21577e-06
12.903046	1.22719e-06
12.890107	1.2387e-06
12.877167	1.25033e-06
12.864228	1.26207e-06
12.851288	1.27391e-06
12.838348	1.28587e-06
12.825409	1.29794e-06
12.812469	1.31012e-06
12.799530	1.32241e-06
12.786590	1.33482e-06
12.773651	1.34735e-06
12.760711	1.35999e-06
12.747771	1.37275e-06
12.734832	1.38564e-06
12.721892	1.39864e-06
12.708953	1.41176e-06
12.696013	1.42501e-06
12.683073	1.43838e-06
12.670134	1.45187e-06
12.657194	1.46549e-06
12.644255	1.47924e-06
12.631315	1.49312e-06
12.618376	1.50713e-06
12.605436	1.52126e-06
12.592496	1.53554e-06
12.579557	1.54994e-06
12.566617	1.56448e-06
12.553678	1.57915e-06
12.540738	1.59396e-06
12.527799	1.60892e-06
12.514859	1.62401e-06
12.501919	1.63924e-06
12.488980	1.65461e-06
12.476040	1.67013e-06
12.463101	1.68579e-06
12.450161	1.7016e-06
12.437222	1.71756e-06
12.424282	1.73366e-06
12.411342	1.74992e-06
12.398403	1.76633e-06
12.385463	1.78289e-06
12.372524	1.79961e-06
12.359584	1.81648e-06
12.346645	1.83351e-06
12.333705	1.8507e-06
12.320765	1.86805e-06
12.307826	1.88556e-06
12.294886	1.90324e-06
12.281947	1.92108e-06
12.269007	1.93909e-06
12.256068	1.95727e-06
12.243128	1.97561e-06
12.230188	1.99413e-06
12.217249	2.01282e-06
12.204309	2.03169e-06
12.191370	2.05073e-06
12.178430	2.06995e-06
12.165491	2.08935e-06
12.152551	2.10893e-06
12.139611	2.12869e-06
12.126672	2.14864e-06
12.113732	2.16877e-06
12.100793	2.18909e-06
12.087853	2.2096e-06
12.074914	2.23031e-06
12.061974	2.25121e-06
12.049034	2.2723e-06
12.036095	2.29359e-06
12.023155	2.31507e-06
12.010216	2.33676e-06
11.997276	2.35865e-06
11.984336	2.38075e-06
11.971397	2.40305e-06
11.958457	2.42556e-06
11.945518	2.44828e-06
11.932578	2.47121e-06
11.919639	2.49436e-06
11.906699	2.51772e-06
11.893759	2.5413e-06
11.880820	2.5651e-06
11.867880	2.58912e-06
11.854941	2.61337e-06
11.842001	2.63784e-06
11.829062	2.66254e-06
11.816122	2.68747e-06
11.803182	2.71264e-06
11.790243	2.73804e-06
11.777303	2.76367e-06
11.764364	2.78955e-06
11.751424	2.81566e-06
11.738485	2.84202e-06
11.725545	2.86863e-06
11.712605	2.89548e-06
11.699666	2.92259e-06
11.686726	2.94995e-06
11.673787	2.97756e-06
11.660847	3.00543e-06
11.647908	3.03356e-06
11.634968	3.06195e-06
11.622028	3.09061e-06
11.609089	3.11953e-06
11.596149	3.14873e-06
11.583210	3.17819e-06
11.570270	3.20793e-06
11.557331	3.23795e-06
11.544391	3.26825e-06
11.531451	3.29883e-06
11.518512	3.3297e-06
11.505572	3.36085e-06
11.492633	3.39229e-06
11.479693	3.42403e-06
11.466754	3.45606e-06
11.453814	3.48839e-06
11.440874	3.52102e-06
11.427935	3.55396e-06
11.414995	3.5872e-06
11.402056	3.62076e-06
11.389116	3.65462e-06
11.376177	3.6888e-06
11.363237	3.7233e-06
11.350297	3.75812e-06
11.337358	3.79327e-06
11.324418	3.82874e-06
11.311479	3.86454e-06
11.298539	3.90068e-06
11.285599	3.93715e-06
11.272660	3.97397e-06
11.259720	4.01112e-06
11.246781	4.04862e-06
11.233841	4.08647e-06
11.220902	4.12468e-06
11.207962	4.16323e-06
11.195022	4.20215e-06
11.182083	4.24143e-06
11.169143	4.28108e-06
11.156204	4.32109e-06
11.143264	4.36148e-06
11.130325	4.40224e-06
11.117385	4.44338e-06
11.104445	4.48491e-06
11.091506	4.52682e-06
11.078566	4.56912e-06
11.065627	4.61182e-06
11.052687	4.65491e-06
11.039748	4.6984e-06
11.026808	4.7423e-06
11.013868	4.78661e-06
11.000929	4.83133e-06
10.987989	4.87646e-06
10.975050	4.92202e-06
10.962110	4.96799e-06
10.949171	5.0144e-06
10.936231	5.06124e-06
10.923291	5.10851e-06
10.910352	5.15622e-06
10.897412	5.20438e-06
10.884473	5.25298e-06
10.871533	5.30204e-06
10.858594	5.35155e-06
10.845654	5.40152e-06
10.832714	5.45196e-06
10.819775	5.50286e-06
10.806835	5.55424e-06
10.793896	5.6061e-06
10.780956	5.65843e-06
10.768017	5.71126e-06
10.755077	5.76457e-06
10.742137	5.81838e-06
10.729198	5.87269e-06
10.716258	5.92751e-06
10.703319	5.98283e-06
10.690379	6.03867e-06
10.677439	6.09503e-06
10.664500	6.15191e-06
10.651560	6.20932e-06
10.638621	6.26726e-06
10.625681	6.32574e-06
10.612742	6.38476e-06
10.599802	6.44433e-06
10.586862	6.50446e-06
10.573923	6.56514e-06
10.560983	6.62638e-06
10.548044	6.6882e-06
10.535104	6.75059e-06
10.522165	6.81355e-06
10.509225	6.8771e-06
10.496285	6.94125e-06
10.483346	7.00598e-06
10.470406	7.07132e-06
10.457467	7.13726e-06
10.444527	7.20382e-06
10.431588	7.27099e-06
10.418648	7.33879e-06
10.405708	7.40721e-06
10.392769	7.47627e-06
10.379829	7.54597e-06
10.366890	7.61632e-06
10.353950	7.68732e-06
10.341011	7.75897e-06
10.328071	7.8313e-06
10.315131	7.90429e-06
10.302192	7.97796e-06
10.289252	8.05231e-06
10.276313	8.12735e-06
10.263373	8.20309e-06
10.250434	8.27953e-06
10.237494	8.35667e-06
10.224554	8.43454e-06
10.211615	8.51312e-06
10.198675	8.59243e-06
10.185736	8.67248e-06
10.172796	8.75327e-06
10.159857	8.83481e-06
10.146917	8.9171e-06
10.133977	9.00015e-06
10.121038	9.08398e-06
10.108098	9.16858e-06
10.095159	9.25396e-06
10.082219	9.34014e-06
10.069280	9.42711e-06
10.056340	9.51489e-06
10.043400	9.60348e-06
10.030461	9.69289e-06
10.017521	9.78313e-06
10.004582	9.8742e-06
9.991642	9.96612e-06
9.978702	1.00589e-05
9.965763	1.01525e-05
9.952823	1.0247e-05
9.939884	1.03424e-05
9.926944	1.04386e-05
9.914005	1.05358e-05
9.901065	1.06338e-05
9.888125	1.07327e-05
9.875186	1.08326e-05
9.862246	1.09334e-05
9.849307	1.10351e-05
9.836367	1.11378e-05
9.823428	1.12414e-05
9.810488	1.13459e-05
9.797548	1.14514e-05
9.784609	1.1558e-05
9.771669	1.16654e-05
9.758730	1.17739e-05
9.745790	1.18834e-05
9.732851	1.19939e-05
9.719911	1.21054e-05
9.706971	1.2218e-05
9.694032	1.23316e-05
9.681092	1.24462e-05
9.668153	1.25619e-05
9.655213	1.26787e-05
9.642274	1.27965e-05
9.629334	1.29154e-05
9.616394	1.30355e-05
9.603455	1.31566e-05
9.590515	1.32789e-05
9.577576	1.34022e-05
9.564636	1.35268e-05
9.551697	1.36524e-05
9.538757	1.37793e-05
9.525817	1.39073e-05
9.512878	1.40365e-05
9.499938	1.41668e-05
9.486999	1.42984e-05
9.474059	1.44312e-05
9.461120	1.45652e-05
9.448180	1.47005e-05
9.435240	1.4837e-05
9.422301	1.49747e-05
9.409361	1.51138e-05
9.396422	1.52541e-05
9.383482	1.53957e-05
9.370543	1.55386e-05
9.357603	1.56828e-05
9.344663	1.58284e-05
9.331724	1.59753e-05
9.318784	1.61235e-05
9.305845	1.62731e-05
9.292905	1.64241e-05
9.279965	1.65765e-05
9.267026	1.67303e-05
9.254086	1.68855e-05
9.241147	1.70421e-05
9.228207	1.72002e-05
9.215268	1.73597e-05
9.202328	1.75207e-05
9.189388	1.76832e-05
9.176449	1.78472e-05
9.163509	1.80127e-05
9.150570	1.81797e-05
9.137630	1.83482e-05
9.124691	1.85183e-05
9.111751	1.869e-05
9.098811	1.88632e-05
9.085872	1.90381e-05
9.072932	1.92145e-05
9.059993	1.93926e-05
9.047053	1.95723e-05
9.034114	1.97536e-05
9.021174	1.99366e-05
9.008234	2.01213e-05
8.995295	2.03077e-05
8.982355	2.04958e-05
8.969416	2.06857e-05
8.956476	2.08773e-05
8.943537	2.10706e-05
8.930597	2.12657e-05
8.917657	2.14626e-05
8.904718	2.16614e-05
8.891778	2.18619e-05
8.878839	2.20643e-05
8.865899	2.22685e-05
8.852960	2.24746e-05
8.840020	2.26827e-05
8.827080	2.28926e-05
8.814141	2.31044e-05
8.801201	2.33182e-05
8.788262	2.35339e-05
8.775322	2.37517e-05
8.762383	2.39714e-05
8.749443	2.41931e-05
8.736503	2.44169e-05
8.723564	2.46427e-05
8.710624	2.48706e-05
8.697685	2.51006e-05
8.684745	2.53327e-05
8.671806	2.55669e-05
8.658866	2.58032e-05
8.645926	2.60418e-05
8.632987	2.62825e-05
8.620047	2.65254e-05
8.607108	2.67705e-05
8.594168	2.70179e-05
8.581228	2.72675e-05
8.568289	2.75195e-05
8.555349	2.77737e-05
8.542410	2.80302e-05
8.529470	2.82892e-05
8.516531	2.85504e-05
8.503591	2.88141e-05
8.490651	2.90802e-05
8.477712	2.93487e-05
8.464772	2.96196e-05
8.451833	2.98931e-05
8.438893	3.0169e-05
8.425954	3.04475e-05
8.413014	3.07285e-05
8.400074	3.1012e-05
8.387135	3.12982e-05
8.374195	3.1587e-05
8.361256	3.18784e-05
8.348316	3.21725e-05
8.335377	3.24692e-05
8.322437	3.27687e-05
8.309497	3.30709e-05
8.296558	3.33758e-05
8.283618	3.36836e-05
8.270679	3.39941e-05
8.257739	3.43075e-05
8.244800	3.46237e-05
8.231860	3.49428e-05
8.218920	3.52648e-05
8.205981	3.55898e-05
8.193041	3.59177e-05
8.180102	3.62486e-05
8.167162	3.65826e-05
8.154223	3.69195e-05
8.141283	3.72595e-05
8.128343	3.76027e-05
8.115404	3.79489e-05
8.102464	3.82983e-05
8.089525	3.86509e-05
8.076585	3.90067e-05
8.063646	3.93657e-05
8.050706	3.9728e-05
8.037766	4.00936e-05
8.024827	4.04625e-05
8.011887	4.08348e-05
7.998948	4.12104e-05
7.986008	4.15895e-05
7.973069	4.1972e-05
7.960129	4.2358e-05
7.947189	4.27474e-05
7.934250	4.31405e-05
7.921310	4.3537e-05
7.908371	4.39372e-05
7.895431	4.4341e-05
7.882491	4.47485e-05
7.869552	4.51597e-05
7.856612	4.55746e-05
7.843673	4.59933e-05
7.830733	4.64158e-05
7.817794	4.6842e-05
7.804854	4.72722e-05
7.791914	4.77063e-05
7.778975	4.81443e-05
7.766035	4.85862e-05
7.753096	4.90322e-05
7.740156	4.94822e-05
7.727217	4.99362e-05
7.714277	5.03944e-05
7.701337	5.08567e-05
7.688398	5.13232e-05
7.675458	5.17939e-05
7.662519	5.22689e-05
7.649579	5.27482e-05
7.636640	5.32318e-05
7.623700	5.37198e-05
7.610760	5.42121e-05
7.597821	5.4709e-05
7.584881	5.52103e-05
7.571942	5.57161e-05
7.559002	5.62265e-05
7.546063	5.67415e-05
7.533123	5.72612e-05
7.520183	5.77855e-05
7.507244	5.83146e-05
7.494304	5.88484e-05
7.481365	5.9387e-05
7.468425	5.99305e-05
7.455486	6.04789e-05
7.442546	6.10323e-05
7.429606	6.15906e-05
7.416667	6.21539e-05
7.403727	6.27223e-05
7.390788	6.32958e-05
7.377848	6.38745e-05
7.364909	6.44584e-05
7.351969	6.50475e-05
7.339029	6.56419e-05
7.326090	6.62417e-05
7.313150	6.68468e-05
7.300211	6.74574e-05
7.287271	6.80735e-05
7.274331	6.8695e-05
7.261392	6.93222e-05
7.248452	6.9955e-05
7.235513	7.05935e-05
7.222573	7.12376e-05
7.209634	7.18876e-05
7.196694	7.25434e-05
7.183754	7.3205e-05
7.170815	7.38726e-05
7.157875	7.45461e-05
7.144936	7.52257e-05
7.131996	7.59114e-05
7.119057	7.66031e-05
7.106117	7.73011e-05
7.093177	7.80053e-05
7.080238	7.87158e-05
7.067298	7.94326e-05
7.054359	8.01559e-05
7.041419	8.08855e-05
7.028480	8.16217e-05
7.015540	8.23645e-05
7.002600	8.31139e-05
6.989661	8.38699e-05
6.976721	8.46327e-05
6.963782	8.54023e-05
6.950842	8.61788e-05
6.937903	8.69621e-05
6.924963	8.77524e-05
6.912023	8.85497e-05
6.899084	8.93542e-05
6.886144	9.01658e-05
6.873205	9.09845e-05
6.860265	9.18106e-05
6.847326	9.2644e-05
6.834386	9.34848e-05
6.821446	9.4333e-05
6.808507	9.51887e-05
6.795567	9.60521e-05
6.782628	9.6923e-05
6.769688	9.78017e-05
6.756749	9.86882e-05
6.743809	9.95825e-05
6.730869	0.000100485
6.717930	0.000101395
6.704990	0.000102313
6.692051	0.00010324
6.679111	0.000104174
6.666172	0.000105117
6.653232	0.000106068
6.640292	0.000107027
6.627353	0.000107995
6.614413	0.000108972
6.601474	0.000109957
6.588534	0.00011095
6.575594	0.000111953
6.562655	0.000112964
6.549715	0.000113984
6.536776	0.000115013
6.523836	0.000116051
6.510897	0.000117099
6.497957	0.000118155
6.485017	0.000119221
6.472078	0.000120296
6.459138	0.00012138
6.446199	0.000122474
6.433259	0.000123577
6.420320	0.000124691
6.407380	0.000125813
6.394440	0.000126946
6.381501	0.000128088
6.368561	0.000129241
6.355622	0.000130403
6.342682	0.000131576
6.329743	0.000132759
6.316803	0.000133952
6.303863	0.000135155
6.290924	0.000136369
6.277984	0.000137594
6.265045	0.000138829
6.252105	0.000140075
6.239166	0.000141331
6.226226	0.000142599
6.213286	0.000143877
6.200347	0.000145167
6.187407	0.000146467
6.174468	0.000147779
6.161528	0.000149102
6.148589	0.000150437
6.135649	0.000151783
6.122709	0.00015314
6.109770	0.00015451
6.096830	0.000155891
6.083891	0.000157284
6.070951	0.000158688
6.058012	0.000160105
6.045072	0.000161534
6.032132	0.000162976
6.019193	0.000164429
6.006253	0.000165895
5.993314	0.000167374
5.980374	0.000168865
5.967435	0.000170369
5.954495	0.000171885
5.941555	0.000173415
5.928616	0.000174957
5.915676	0.000176513
5.902737	0.000178082
5.889797	0.000179664
5.876857	0.000181259
5.863918	0.000182868
5.850978	0.000184491
5.838039	0.000186127
5.825099	0.000187777
5.812160	0.000189441
5.799220	0.000191118
5.786280	0.00019281
5.773341	0.000194516
5.760401	0.000196237
5.747462	0.000197971
5.734522	0.000199721
5.721583	0.000201485
5.708643	0.000203263
5.695703	0.000205056
5.682764	0.000206865
5.669824	0.000208688
5.656885	0.000210526
5.643945	0.00021238
5.631006	0.000214249
5.618066	0.000216133
5.605126	0.000218033
5.592187	0.000219948
5.579247	0.000221879
5.566308	0.000223826
5.553368	0.000225789
5.540429	0.000227768
5.527489	0.000229763
5.514549	0.000231774
5.501610	0.000233802
5.488670	0.000235846
5.475731	0.000237906
5.462791	0.000239984
5.449852	0.000242078
5.436912	0.000244188
5.423972	0.000246316
5.411033	0.000248461
5.398093	0.000250623
5.385154	0.000252802
5.372214	0.000254999
5.359275	0.000257213
5.346335	0.000259444
5.333395	0.000261693
5.320456	0.00026396
5.307516	0.000266245
5.294577	0.000268547
5.281637	0.000270868
5.268698	0.000273206
5.255758	0.000275563
5.242818	0.000277938
5.229879	0.000280331
5.216939	0.000282743
5.204000	0.000285174
5.191060	0.000287622
5.178120	0.00029009
5.165181	0.000292576
5.152241	0.000295081
5.139302	0.000297605
5.126362	0.000300148
5.113423	0.00030271
5.100483	0.00030529
5.087543	0.00030789
5.074604	0.000310509
5.061664	0.000313148
5.048725	0.000315805
5.035785	0.000318482
5.022846	0.000321178
5.009906	0.000323894
4.996966	0.000326628
4.984027	0.000329383
4.971087	0.000332156
4.958148	0.00033495
4.945208	0.000337762
4.932269	0.000340594
4.919329	0.000343445
4.906389	0.000346316
4.893450	0.000349206
4.880510	0.000352115
4.867571	0.000355044
4.854631	0.000357992
4.841692	0.000360959
4.828752	0.000363945
4.815812	0.00036695
4.802873	0.000369974
4.789933	0.000373016
4.776994	0.000376077
4.764054	0.000379157
4.751115	0.000382254
4.738175	0.00038537
4.725235	0.000388503
4.712296	0.000391655
4.699356	0.000394823
4.686417	0.000398009
4.673477	0.000401211
4.660538	0.000404429
4.647598	0.000407664
4.634658	0.000410913
4.621719	0.000414178
4.608779	0.000417458
4.595840	0.000420751
4.582900	0.000424058
4.569960	0.000427377
4.557021	0.000430708
4.544081	0.00043405
4.531142	0.000437402
4.518202	0.000440762
4.505263	0.000444131
4.492323	0.000447505
4.479383	0.000450885
4.466444	0.000454267
4.453504	0.000457651
4.440565	0.000461034
4.427625	0.000464413
4.414686	0.000467786
4.401746	0.000471148
4.388806	0.000474497
4.375867	0.000477826
4.362927	0.000481129
4.349988	0.000484399
4.337048	0.000487625
4.324109	0.000490793
4.311169	0.000493882
4.298229	0.000496859
4.285290	0.000499656
&
```
