## Supplementary material for "All-at-once RNA folding with 3D motif prediction framed by evolutionary information": RF01913_mir-2778.cacofold.power

```
# Power analysis of CaCoFold structure 
#
# Powertype = SINGLE SUBSTITUTIONS
# covary  left_pos      right_pos    substitutions      power
#----------------------------------------------------------------
          1		75		1		0.00
          2		74		0		0.00
          3		73		1		0.00
          4		72		1		0.00
          5		71		1		0.00
          6		70		0		0.00
          7		69		1		0.00
          8		68		1		0.00
          9		67		0		0.00
          10		66		0		0.00
          11		63		0		0.00
          12		62		1		0.00
          13		61		0		0.00
          14		60		1		0.00
          15		59		0		0.00
          16		58		0		0.00
          17		57		0		0.00
          18		56		0		0.00
          19		55		0		0.00
          20		54		1		0.00
          22		52		0		0.00
          23		51		0		0.00
          24		50		0		0.00
          26		48		0		0.00
          27		47		0		0.00
          28		46		0		0.00
          29		45		0		0.00
#
# BPAIRS 27
# avg substitutions per BP  0.3
# BPAIRS expected to covary 0.0 +/- 0.0
# BPAIRS observed to covary 0
#
```
