## Supplementary material for "All-at-once RNA folding with 3D motif prediction framed by evolutionary information": RF01913_mir-2778.helixcov

```
# RMs = 2 L = 77

# RM_HELIX NESTED 32-33 42-43, nbp = 2 nbp_cov = 0
# pvals: 0.985716,0.985716
# aggregated NONE
NESTED  :::::::::::::::::::::::::::::::<<________>>::::::::::::::::::::::::::::::::::
        :::::::::::::::::::::::::::::::::::::::::::::::::::::::::::::::::::::::::::::

# RM_HELIX NESTED 1-29 45-75, nbp = 26 nbp_cov = 0
# pvals: 0.985716,0.985716,0.985716,0.985716,0.985716,0.985716,0.985716,0.985716,0.985716,0.985716,0.985716,0.985716,0.985716,0.985716,0.985716,0.985716,0.985716,0.985716,0.985716,0.985716,0.985716,0.985716,0.985716,0.985716,0.985716,0.985716
# aggregated NONE
NESTED  <<<<-<<<<<<<<<<<<<<<-<<<-<<<<_______________>>>>->>>->>>>>>>>>>-->>>>>->>>>::
        :::::::::::::::::::::::::::::::::::::::::::::::::::::::::::::::::::::::::::::
```
