## Supplementary material for "All-at-once RNA folding with 3D motif prediction framed by evolutionary information": RF01913_mir-2778.surv

```
0.000193	0.0357143
-0.006184	1
&
4.048956	0.000345066
3.849523	0.000690131
3.539294	0.0010352
3.273383	0.00138026
0.182169	0.00172533
0.171090	0.00241546
0.148930	0.00276052
0.137851	0.00310559
0.038134	0.00345066
-0.006184	0.985162
-0.017264	0.985852
-0.028343	0.986888
-0.039423	0.987923
-0.050503	0.988613
-0.061582	0.989303
-0.083742	0.989993
-0.094821	0.990683
-0.105901	0.991373
-0.116980	0.991718
-0.349652	0.992063
-0.360732	0.992409
-0.371812	0.992754
-0.427210	0.993444
-0.471528	0.994479
-0.482608	0.995169
-0.493687	0.995514
-0.504767	0.995859
-0.538006	0.996894
-0.582324	0.997585
-0.593404	0.99793
-0.604484	0.998275
-0.615563	0.998965
-0.626643	0.99931
-0.637722	1
&
5.622262	1.70882e-06
5.589023	5.12645e-06
5.478227	6.83527e-06
5.444988	1.8797e-05
5.367431	2.05058e-05
4.192991	2.22146e-05
4.137593	0.000203349
4.115434	0.000210185
4.104354	0.000215311
4.093275	0.000225564
4.082195	0.000228982
4.071115	0.00023069
4.060036	0.000235817
4.048956	0.000252905
4.026797	0.000256323
4.004638	0.000266576
3.982478	0.000271702
3.971399	0.000273411
3.960319	0.000442584
3.949240	0.000454545
3.938160	0.000456254
3.916001	0.00046309
3.904921	0.000464798
3.893841	0.000471634
3.882762	0.000475051
3.849523	0.000512645
3.838443	0.000514354
3.827364	0.000516063
3.816284	0.000519481
3.805205	0.000528025
3.794125	0.000531442
3.771966	0.00053486
3.760886	0.000538278
3.749806	0.000539986
3.705488	0.000545113
3.694408	0.000553657
3.672249	0.000555366
3.661169	0.000557075
3.650090	0.00056391
3.639010	0.000565619
3.627931	0.000569036
3.605771	0.000570745
3.539294	0.000587833
3.483896	0.000591251
3.472816	0.000594668
3.439577	0.000596377
3.406338	0.000598086
3.384179	0.000603213
3.317701	0.000604921
3.273383	0.00062201
3.251224	0.000630554
3.217985	0.000632262
3.206905	0.000633971
3.184746	0.00063568
3.140427	0.000639098
3.129348	0.000640807
3.118268	0.000644224
3.107189	0.000647642
3.085029	0.000649351
2.996392	0.000651059
2.974233	0.000657895
2.929915	0.000659604
2.907755	0.000828776
2.874517	0.000833903
2.863437	0.000840738
2.808039	0.000847573
2.796959	0.000856118
2.719402	0.000871497
2.686163	0.000873206
2.597526	0.000883459
2.542128	0.000886876
2.497810	0.000888585
2.176501	0.000893712
2.143262	0.00089542
1.921669	0.000897129
1.899510	0.000900547
1.877351	0.000902256
1.777634	0.0009108
1.744396	0.000921053
1.733316	0.000922761
1.722236	0.00092447
1.688997	0.000926179
1.633599	0.000938141
1.600360	0.000956938
1.556042	0.000958647
1.544962	0.000960355
1.533883	0.000963773
1.522803	0.000967191
1.511724	0.000970608
1.500644	0.000975735
1.489564	0.000977444
1.478485	0.000979152
1.456325	0.000980861
1.445246	0.00098257
1.434166	0.000985988
1.400927	0.000987697
1.389848	0.000997949
1.378768	0.00100478
1.356609	0.0010082
1.279052	0.00101675
1.267972	0.00102187
1.256892	0.0012201
1.245813	0.00156186
1.234733	0.00157382
1.223653	0.00158066
1.212574	0.00160629
1.201494	0.00162509
1.190415	0.00166781
1.179335	0.00167293
1.168255	0.00168148
1.157176	0.00169856
1.146096	0.00171736
1.135016	0.00173445
1.123937	0.00173616
1.112857	0.00173787
1.079618	0.00174983
1.068539	0.00176179
1.057459	0.00176692
1.046380	0.00177375
1.035300	0.00177546
1.024220	0.00177888
1.013141	0.00178059
1.002061	0.00178401
0.979902	0.00178571
0.957743	0.00179597
0.913424	0.00179768
0.880185	0.00180451
0.869106	0.00180622
0.846946	0.00181135
0.824787	0.00181306
0.769389	0.00181818
0.758309	0.0018216
0.747230	0.00183185
0.725071	0.00184211
0.713991	0.00184552
0.702911	0.00184723
0.680752	0.00184894
0.669673	0.00185065
0.658593	0.00185748
0.647513	0.00186603
0.625354	0.00186945
0.581036	0.00187628
0.569956	0.00188141
0.547797	0.00205913
0.536717	0.00206938
0.525637	0.0020728
0.514558	0.00209159
0.503478	0.0020933
0.481319	0.00209672
0.470239	0.00209843
0.459160	0.00210014
0.437001	0.00212748
0.425921	0.00213431
0.414841	0.00214115
0.403762	0.0021702
0.392682	0.00217191
0.381602	0.00217703
0.370523	0.00237867
0.359443	0.00239918
0.348364	0.00241285
0.337284	0.00242652
0.326204	0.00243848
0.315125	0.00244874
0.292966	0.00245728
0.281886	0.00247266
0.270806	0.0024812
0.259727	0.00249316
0.248647	0.00249658
0.237567	0.00253589
0.226488	0.00254614
0.215408	0.00256323
0.204329	0.00258544
0.193249	0.00261449
0.182169	0.00307587
0.171090	0.0033339
0.160010	0.00337833
0.148930	0.00361928
0.137851	0.00368421
0.126771	0.00373548
0.115692	0.00392857
0.104612	0.0039542
0.093532	0.00401059
0.082453	0.00402427
0.071373	0.00427375
0.060294	0.00430451
0.049214	0.0043216
0.038134	0.00437457
0.027055	0.00445489
0.015975	0.00471463
0.004895	0.00485646
-0.006184	0.985716
-0.017264	0.986164
-0.028343	0.987015
-0.039423	0.987635
-0.050503	0.988033
-0.061582	0.988771
-0.072662	0.989368
-0.083742	0.990272
-0.094821	0.990885
-0.105901	0.991058
-0.116980	0.991531
-0.128060	0.991613
-0.139140	0.992064
-0.150219	0.992529
-0.161299	0.993016
-0.172378	0.993108
-0.183458	0.993201
-0.194538	0.993267
-0.205617	0.993327
-0.216697	0.993361
-0.227777	0.993435
-0.238856	0.993498
-0.249936	0.9939
-0.261015	0.993946
-0.272095	0.994016
-0.283175	0.994094
-0.294254	0.994178
-0.305334	0.994241
-0.316414	0.994286
-0.327493	0.994303
-0.338573	0.994334
-0.349652	0.994407
-0.360732	0.994638
-0.371812	0.99473
-0.382891	0.994952
-0.393971	0.994995
-0.405050	0.995215
-0.416130	0.995396
-0.427210	0.995472
-0.438289	0.995528
-0.449369	0.995889
-0.460449	0.995924
-0.471528	0.996034
-0.482608	0.996285
-0.493687	0.996509
-0.504767	0.996574
-0.515847	0.996794
-0.526926	0.997252
-0.538006	0.997534
-0.549085	0.99772
-0.560165	0.997761
-0.571245	0.997789
-0.582324	0.997871
-0.593404	0.997924
-0.604484	0.997989
-0.615563	0.99804
-0.626643	0.998069
-0.637722	0.998127
-0.648802	0.998146
-0.659882	0.998168
-0.670961	0.998201
-0.682041	0.998214
-0.693121	0.998402
-0.704200	0.998411
-0.715280	0.998433
-0.726359	0.998455
-0.737439	0.998476
-0.748519	0.998505
-0.759598	0.99886
-0.770678	0.999226
-0.781757	0.999241
-0.792837	0.999263
-0.803917	0.999281
-0.814996	0.999477
-0.826076	0.999668
-0.837156	0.999696
-0.848235	0.999742
-0.859315	0.999781
-0.870394	0.999803
-0.881474	0.999809
-0.892554	0.999815
-0.903633	0.999829
-0.914713	0.999862
-0.925793	0.999879
-0.936872	0.999889
-0.947952	0.999916
-0.959031	0.99994
-0.970111	0.999944
-0.981191	0.999969
-0.992270	0.999974
-1.003350	0.999978
-1.014429	0.999983
-1.025509	0.999985
-1.036589	0.999986
-1.058748	0.999988
-1.103066	0.99999
-1.114146	0.999991
-1.125226	0.999993
-1.136305	0.999995
-1.147385	0.999997
-1.335738	0.999998
-1.357898	1
&
21.344240	4.87428e-57
21.333161	5.27744e-57
21.322081	5.71393e-57
21.311002	6.18653e-57
21.299922	6.69821e-57
21.288842	7.25221e-57
21.277763	7.85203e-57
21.266683	8.50145e-57
21.255604	9.20459e-57
21.244524	9.96587e-57
21.233444	1.07901e-56
21.222365	1.16825e-56
21.211285	1.26487e-56
21.200205	1.36949e-56
21.189126	1.48275e-56
21.178046	1.60538e-56
21.166967	1.73815e-56
21.155887	1.88191e-56
21.144807	2.03755e-56
21.133728	2.20606e-56
21.122648	2.38851e-56
21.111568	2.58604e-56
21.100489	2.79991e-56
21.089409	3.03147e-56
21.078330	3.28218e-56
21.067250	3.55361e-56
21.056170	3.8475e-56
21.045091	4.16569e-56
21.034011	4.51019e-56
21.022932	4.88318e-56
21.011852	5.28702e-56
21.000772	5.72424e-56
20.989693	6.19763e-56
20.978613	6.71016e-56
20.967533	7.26507e-56
20.956454	7.86587e-56
20.945374	8.51635e-56
20.934295	9.22062e-56
20.923215	9.98313e-56
20.912135	1.08087e-55
20.901056	1.17025e-55
20.889976	1.26702e-55
20.878897	1.3718e-55
20.867817	1.48524e-55
20.856737	1.60806e-55
20.845658	1.74104e-55
20.834578	1.88501e-55
20.823498	2.04088e-55
20.812419	2.20965e-55
20.801339	2.39236e-55
20.790260	2.59019e-55
20.779180	2.80438e-55
20.768100	3.03627e-55
20.757021	3.28734e-55
20.745941	3.55917e-55
20.734861	3.85347e-55
20.723782	4.17211e-55
20.712702	4.51709e-55
20.701623	4.8906e-55
20.690543	5.29499e-55
20.679463	5.73282e-55
20.668384	6.20684e-55
20.657304	6.72006e-55
20.646225	7.27572e-55
20.635145	7.87731e-55
20.624065	8.52865e-55
20.612986	9.23383e-55
20.601906	9.99732e-55
20.590826	1.08239e-54
20.579747	1.17189e-54
20.568667	1.26879e-54
20.557588	1.37369e-54
20.546508	1.48727e-54
20.535428	1.61024e-54
20.524349	1.74338e-54
20.513269	1.88752e-54
20.502189	2.04358e-54
20.491110	2.21254e-54
20.480030	2.39548e-54
20.468951	2.59353e-54
20.457871	2.80796e-54
20.446791	3.04012e-54
20.435712	3.29147e-54
20.424632	3.5636e-54
20.413553	3.85823e-54
20.402473	4.17721e-54
20.391393	4.52257e-54
20.380314	4.89647e-54
20.369234	5.30129e-54
20.358154	5.73958e-54
20.347075	6.21409e-54
20.335995	6.72784e-54
20.324916	7.28405e-54
20.313836	7.88624e-54
20.302756	8.53822e-54
20.291677	9.2441e-54
20.280597	1.00083e-53
20.269517	1.08357e-53
20.258438	1.17315e-53
20.247358	1.27014e-53
20.236279	1.37514e-53
20.225199	1.48882e-53
20.214119	1.6119e-53
20.203040	1.74516e-53
20.191960	1.88943e-53
20.180881	2.04562e-53
20.169801	2.21473e-53
20.158721	2.39781e-53
20.147642	2.59603e-53
20.136562	2.81063e-53
20.125482	3.04298e-53
20.114403	3.29453e-53
20.103323	3.56687e-53
20.092244	3.86172e-53
20.081164	4.18095e-53
20.070084	4.52656e-53
20.059005	4.90074e-53
20.047925	5.30585e-53
20.036846	5.74444e-53
20.025766	6.21929e-53
20.014686	6.73338e-53
20.003607	7.28997e-53
19.992527	7.89256e-53
19.981447	8.54496e-53
19.970368	9.25128e-53
19.959288	1.0016e-52
19.948209	1.08439e-52
19.937129	1.17402e-52
19.926049	1.27107e-52
19.914970	1.37613e-52
19.903890	1.48987e-52
19.892810	1.61302e-52
19.881731	1.74635e-52
19.870651	1.89069e-52
19.859572	2.04697e-52
19.848492	2.21616e-52
19.837412	2.39934e-52
19.826333	2.59765e-52
19.815253	2.81235e-52
19.804174	3.0448e-52
19.793094	3.29646e-52
19.782014	3.56892e-52
19.770935	3.8639e-52
19.759855	4.18325e-52
19.748775	4.529e-52
19.737696	4.90332e-52
19.726616	5.30858e-52
19.715537	5.74733e-52
19.704457	6.22234e-52
19.693377	6.73661e-52
19.682298	7.29337e-52
19.671218	7.89615e-52
19.660138	8.54874e-52
19.649059	9.25526e-52
19.637979	1.00202e-51
19.626900	1.08483e-51
19.615820	1.17449e-51
19.604740	1.27155e-51
19.593661	1.37664e-51
19.582581	1.49041e-51
19.571502	1.61358e-51
19.560422	1.74693e-51
19.549342	1.8913e-51
19.538263	2.0476e-51
19.527183	2.21681e-51
19.516103	2.40001e-51
19.505024	2.59835e-51
19.493944	2.81308e-51
19.482865	3.04555e-51
19.471785	3.29723e-51
19.460705	3.56971e-51
19.449626	3.8647e-51
19.438546	4.18407e-51
19.427466	4.52983e-51
19.416387	4.90416e-51
19.405307	5.30942e-51
19.394228	5.74817e-51
19.383148	6.22317e-51
19.372068	6.73741e-51
19.360989	7.29415e-51
19.349909	7.8969e-51
19.338830	8.54944e-51
19.327750	9.2559e-51
19.316670	1.00207e-50
19.305591	1.08488e-50
19.294511	1.17452e-50
19.283431	1.27157e-50
19.272352	1.37664e-50
19.261272	1.4904e-50
19.250193	1.61355e-50
19.239113	1.74687e-50
19.228033	1.89121e-50
19.216954	2.04748e-50
19.205874	2.21666e-50
19.194795	2.39981e-50
19.183715	2.5981e-50
19.172635	2.81277e-50
19.161556	3.04517e-50
19.150476	3.29678e-50
19.139396	3.56918e-50
19.128317	3.86407e-50
19.117237	4.18334e-50
19.106158	4.52898e-50
19.095078	4.90317e-50
19.083998	5.30828e-50
19.072919	5.74686e-50
19.061839	6.22167e-50
19.050759	6.7357e-50
19.039680	7.29221e-50
19.028600	7.89468e-50
19.017521	8.54693e-50
19.006441	9.25307e-50
18.995361	1.00175e-49
18.984282	1.08452e-49
18.973202	1.17411e-49
18.962123	1.27112e-49
18.951043	1.37613e-49
18.939963	1.48982e-49
18.928884	1.6129e-49
18.917804	1.74615e-49
18.906724	1.8904e-49
18.895645	2.04658e-49
18.884565	2.21565e-49
18.873486	2.39869e-49
18.862406	2.59685e-49
18.851326	2.81138e-49
18.840247	3.04363e-49
18.829167	3.29506e-49
18.818087	3.56727e-49
18.807008	3.86196e-49
18.795928	4.18099e-49
18.784849	4.52637e-49
18.773769	4.90028e-49
18.762689	5.30508e-49
18.751610	5.74332e-49
18.740530	6.21775e-49
18.729451	6.73137e-49
18.718371	7.28741e-49
18.707291	7.88939e-49
18.696212	8.54108e-49
18.685132	9.2466e-49
18.674052	1.00104e-48
18.662973	1.08373e-48
18.651893	1.17325e-48
18.640814	1.27016e-48
18.629734	1.37507e-48
18.618654	1.48865e-48
18.607575	1.61162e-48
18.596495	1.74474e-48
18.585415	1.88885e-48
18.574336	2.04486e-48
18.563256	2.21376e-48
18.552177	2.39661e-48
18.541097	2.59457e-48
18.530017	2.80887e-48
18.518938	3.04087e-48
18.507858	3.29203e-48
18.496779	3.56393e-48
18.485699	3.85829e-48
18.474619	4.17696e-48
18.463540	4.52194e-48
18.452460	4.89542e-48
18.441380	5.29974e-48
18.430301	5.73745e-48
18.419221	6.21131e-48
18.408142	6.7243e-48
18.397062	7.27966e-48
18.385982	7.88088e-48
18.374903	8.53175e-48
18.363823	9.23637e-48
18.352744	9.99917e-48
18.341664	1.0825e-47
18.330584	1.1719e-47
18.319505	1.26868e-47
18.308425	1.37345e-47
18.297345	1.48688e-47
18.286266	1.60967e-47
18.275186	1.7426e-47
18.264107	1.88651e-47
18.253027	2.0423e-47
18.241947	2.21096e-47
18.230868	2.39354e-47
18.219788	2.5912e-47
18.208708	2.80519e-47
18.197629	3.03684e-47
18.186549	3.28762e-47
18.175470	3.5591e-47
18.164390	3.853e-47
18.153310	4.17117e-47
18.142231	4.51562e-47
18.131151	4.8885e-47
18.120072	5.29217e-47
18.108992	5.72917e-47
18.097912	6.20225e-47
18.086833	6.71439e-47
18.075753	7.26882e-47
18.064673	7.86903e-47
18.053594	8.51879e-47
18.042514	9.2222e-47
18.031435	9.98369e-47
18.020355	1.0808e-46
18.009275	1.17005e-46
17.998196	1.26666e-46
17.987116	1.37124e-46
17.976036	1.48446e-46
17.964957	1.60703e-46
17.953877	1.73972e-46
17.942798	1.88336e-46
17.931718	2.03886e-46
17.920638	2.2072e-46
17.909559	2.38944e-46
17.898479	2.58672e-46
17.887400	2.80029e-46
17.876320	3.03149e-46
17.865240	3.28177e-46
17.854161	3.55272e-46
17.843081	3.84604e-46
17.832001	4.16357e-46
17.820922	4.50731e-46
17.809842	4.87943e-46
17.798763	5.28227e-46
17.787683	5.71837e-46
17.776603	6.19046e-46
17.765524	6.70153e-46
17.754444	7.25478e-46
17.743364	7.8537e-46
17.732285	8.50207e-46
17.721205	9.20395e-46
17.710126	9.96377e-46
17.699046	1.07863e-45
17.687966	1.16768e-45
17.676887	1.26407e-45
17.665807	1.36842e-45
17.654728	1.48138e-45
17.643648	1.60367e-45
17.632568	1.73606e-45
17.621489	1.87937e-45
17.610409	2.0345e-45
17.599329	2.20245e-45
17.588250	2.38425e-45
17.577170	2.58107e-45
17.566091	2.79412e-45
17.555011	3.02476e-45
17.543931	3.27444e-45
17.532852	3.54473e-45
17.521772	3.83732e-45
17.510693	4.15407e-45
17.499613	4.49695e-45
17.488533	4.86814e-45
17.477454	5.26996e-45
17.466374	5.70495e-45
17.455294	6.17583e-45
17.444215	6.68558e-45
17.433135	7.2374e-45
17.422056	7.83476e-45
17.410976	8.48142e-45
17.399896	9.18144e-45
17.388817	9.93924e-45
17.377737	1.07596e-44
17.366657	1.16476e-44
17.355578	1.2609e-44
17.344498	1.36496e-44
17.333419	1.47762e-44
17.322339	1.59957e-44
17.311259	1.73158e-44
17.300180	1.87449e-44
17.289100	2.02919e-44
17.278021	2.19666e-44
17.266941	2.37795e-44
17.255861	2.5742e-44
17.244782	2.78664e-44
17.233702	3.01661e-44
17.222622	3.26556e-44
17.211543	3.53506e-44
17.200463	3.82679e-44
17.189384	4.14259e-44
17.178304	4.48446e-44
17.167224	4.85453e-44
17.156145	5.25514e-44
17.145065	5.6888e-44
17.133985	6.15825e-44
17.122906	6.66643e-44
17.111826	7.21654e-44
17.100747	7.81205e-44
17.089667	8.45669e-44
17.078587	9.15451e-44
17.067508	9.90992e-44
17.056428	1.07277e-43
17.045349	1.16129e-43
17.034269	1.25711e-43
17.023189	1.36084e-43
17.012110	1.47313e-43
17.001030	1.59468e-43
16.989950	1.72626e-43
16.978871	1.8687e-43
16.967791	2.02289e-43
16.956712	2.1898e-43
16.945632	2.37048e-43
16.934552	2.56606e-43
16.923473	2.77779e-43
16.912393	3.00698e-43
16.901313	3.25507e-43
16.890234	3.52364e-43
16.879154	3.81436e-43
16.868075	4.12906e-43
16.856995	4.46973e-43
16.845915	4.8385e-43
16.834836	5.23769e-43
16.823756	5.66982e-43
16.812677	6.13759e-43
16.801597	6.64394e-43
16.790517	7.19207e-43
16.779438	7.78542e-43
16.768358	8.42771e-43
16.757278	9.12298e-43
16.746199	9.8756e-43
16.735119	1.06903e-42
16.724040	1.15722e-42
16.712960	1.25269e-42
16.701880	1.35603e-42
16.690801	1.46789e-42
16.679721	1.58898e-42
16.668642	1.72006e-42
16.657562	1.86196e-42
16.646482	2.01555e-42
16.635403	2.18182e-42
16.624323	2.36179e-42
16.613243	2.55662e-42
16.602164	2.76751e-42
16.591084	2.99579e-42
16.580005	3.24291e-42
16.568925	3.5104e-42
16.557845	3.79996e-42
16.546766	4.1134e-42
16.535686	4.45269e-42
16.524606	4.81997e-42
16.513527	5.21753e-42
16.502447	5.64789e-42
16.491368	6.11373e-42
16.480288	6.618e-42
16.469208	7.16385e-42
16.458129	7.75472e-42
16.447049	8.39431e-42
16.435970	9.08666e-42
16.424890	9.8361e-42
16.413810	1.06473e-41
16.402731	1.15255e-41
16.391651	1.24761e-41
16.380571	1.3505e-41
16.369492	1.46188e-41
16.358412	1.58245e-41
16.347333	1.71295e-41
16.336253	1.85422e-41
16.325173	2.00714e-41
16.314094	2.17267e-41
16.303014	2.35185e-41
16.291934	2.5458e-41
16.280855	2.75575e-41
16.269775	2.983e-41
16.258696	3.229e-41
16.247616	3.49528e-41
16.236536	3.78352e-41
16.225457	4.09552e-41
16.214377	4.43325e-41
16.203298	4.79882e-41
16.192218	5.19454e-41
16.181138	5.62289e-41
16.170059	6.08655e-41
16.158979	6.58844e-41
16.147899	7.13171e-41
16.136820	7.71978e-41
16.125740	8.35633e-41
16.114661	9.04536e-41
16.103581	9.7912e-41
16.092501	1.05985e-40
16.081422	1.14724e-40
16.070342	1.24184e-40
16.059262	1.34423e-40
16.048183	1.45506e-40
16.037103	1.57503e-40
16.026024	1.70489e-40
16.014944	1.84546e-40
16.003864	1.99762e-40
15.992785	2.16231e-40
15.981705	2.34059e-40
15.970626	2.53356e-40
15.959546	2.74244e-40
15.948466	2.96854e-40
15.937387	3.21328e-40
15.926307	3.47819e-40
15.915227	3.76494e-40
15.904148	4.07533e-40
15.893068	4.4113e-40
15.881989	4.77497e-40
15.870909	5.16861e-40
15.859829	5.5947e-40
15.848750	6.05591e-40
15.837670	6.55514e-40
15.826591	7.09552e-40
15.815511	7.68044e-40
15.804431	8.31357e-40
15.793352	8.99888e-40
15.782272	9.74068e-40
15.771192	1.05436e-39
15.760113	1.14127e-39
15.749033	1.23535e-39
15.737954	1.33718e-39
15.726874	1.4474e-39
15.715794	1.56671e-39
15.704715	1.69585e-39
15.693635	1.83563e-39
15.682555	1.98693e-39
15.671476	2.1507e-39
15.660396	2.32797e-39
15.649317	2.51985e-39
15.638237	2.72754e-39
15.627157	2.95234e-39
15.616078	3.19568e-39
15.604998	3.45906e-39
15.593919	3.74415e-39
15.582839	4.05274e-39
15.571759	4.38675e-39
15.560680	4.74829e-39
15.549600	5.13962e-39
15.538520	5.5632e-39
15.527441	6.02168e-39
15.516361	6.51794e-39
15.505282	7.0551e-39
15.494202	7.63652e-39
15.483122	8.26584e-39
15.472043	8.94703e-39
15.460963	9.68434e-39
15.449883	1.04824e-38
15.438804	1.13462e-38
15.427724	1.22812e-38
15.416645	1.32932e-38
15.405565	1.43887e-38
15.394485	1.55743e-38
15.383406	1.68577e-38
15.372326	1.82468e-38
15.361247	1.97504e-38
15.350167	2.13778e-38
15.339087	2.31393e-38
15.328008	2.50459e-38
15.316928	2.71096e-38
15.305848	2.93434e-38
15.294769	3.17611e-38
15.283689	3.43781e-38
15.272610	3.72106e-38
15.261530	4.02765e-38
15.250450	4.35949e-38
15.239371	4.71868e-38
15.228291	5.10745e-38
15.217211	5.52825e-38
15.206132	5.98371e-38
15.195052	6.4767e-38
15.183973	7.01029e-38
15.172893	7.58784e-38
15.161813	8.21296e-38
15.150734	8.88957e-38
15.139654	9.62192e-38
15.128575	1.04146e-37
15.117495	1.12726e-37
15.106415	1.22012e-37
15.095336	1.32063e-37
15.084256	1.42942e-37
15.073176	1.54718e-37
15.062097	1.67463e-37
15.051017	1.81258e-37
15.039938	1.96189e-37
15.028858	2.1235e-37
15.017778	2.29841e-37
15.006699	2.48774e-37
14.995619	2.69266e-37
14.984540	2.91445e-37
14.973460	3.15451e-37
14.962380	3.41435e-37
14.951301	3.69558e-37
14.940221	3.99997e-37
14.929141	4.32943e-37
14.918062	4.68602e-37
14.906982	5.07198e-37
14.895903	5.48972e-37
14.884823	5.94186e-37
14.873743	6.43124e-37
14.862664	6.96091e-37
14.851584	7.53421e-37
14.840504	8.15471e-37
14.829425	8.82631e-37
14.818345	9.55321e-37
14.807266	1.034e-36
14.796186	1.11915e-36
14.785106	1.21132e-36
14.774027	1.31107e-36
14.762947	1.41904e-36
14.751868	1.5359e-36
14.740788	1.66238e-36
14.729708	1.79927e-36
14.718629	1.94744e-36
14.707549	2.1078e-36
14.696469	2.28137e-36
14.685390	2.46923e-36
14.674310	2.67255e-36
14.663231	2.89262e-36
14.652151	3.1308e-36
14.641071	3.38859e-36
14.629992	3.66761e-36
14.618912	3.96959e-36
14.607832	4.29644e-36
14.596753	4.65019e-36
14.585673	5.03307e-36
14.574594	5.44746e-36
14.563514	5.89597e-36
14.552434	6.3814e-36
14.541355	6.90679e-36
14.530275	7.47543e-36
14.519196	8.09088e-36
14.508116	8.75699e-36
14.497036	9.47794e-36
14.485957	1.02582e-35
14.474877	1.11027e-35
14.463797	1.20168e-35
14.452718	1.3006e-35
14.441638	1.40767e-35
14.430559	1.52355e-35
14.419479	1.64897e-35
14.408399	1.78471e-35
14.397320	1.93163e-35
14.386240	2.09064e-35
14.375160	2.26273e-35
14.364081	2.44899e-35
14.353001	2.65057e-35
14.341922	2.86875e-35
14.330842	3.10488e-35
14.319762	3.36045e-35
14.308683	3.63705e-35
14.297603	3.93641e-35
14.286524	4.26041e-35
14.275444	4.61107e-35
14.264364	4.99059e-35
14.253285	5.40134e-35
14.242205	5.84588e-35
14.231125	6.32702e-35
14.220046	6.84774e-35
14.208966	7.41131e-35
14.197887	8.02126e-35
14.186807	8.6814e-35
14.175727	9.39585e-35
14.164648	1.01691e-34
14.153568	1.1006e-34
14.142489	1.19117e-34
14.131409	1.28919e-34
14.120329	1.39528e-34
14.109250	1.5101e-34
14.098170	1.63437e-34
14.087090	1.76886e-34
14.076011	1.91441e-34
14.064931	2.07194e-34
14.053852	2.24243e-34
14.042772	2.42695e-34
14.031692	2.62665e-34
14.020613	2.84277e-34
14.009533	3.07668e-34
13.998453	3.32983e-34
13.987374	3.6038e-34
13.976294	3.90032e-34
13.965215	4.22122e-34
13.954135	4.56852e-34
13.943055	4.94439e-34
13.931976	5.35118e-34
13.920896	5.79144e-34
13.909817	6.2679e-34
13.898737	6.78356e-34
13.887657	7.34163e-34
13.876578	7.94561e-34
13.865498	8.59927e-34
13.854418	9.30669e-34
13.843339	1.00723e-33
13.832259	1.09009e-33
13.821180	1.17976e-33
13.810100	1.27681e-33
13.799020	1.38184e-33
13.787941	1.4955e-33
13.776861	1.61852e-33
13.765781	1.75165e-33
13.754702	1.89573e-33
13.743622	2.05166e-33
13.732543	2.22042e-33
13.721463	2.40305e-33
13.710383	2.6007e-33
13.699304	2.81461e-33
13.688224	3.0461e-33
13.677145	3.29663e-33
13.666065	3.56776e-33
13.654985	3.86119e-33
13.643906	4.17875e-33
13.632826	4.52241e-33
13.621746	4.89434e-33
13.610667	5.29685e-33
13.599587	5.73245e-33
13.588508	6.20387e-33
13.577428	6.71405e-33
13.566348	7.26617e-33
13.555269	7.8637e-33
13.544189	8.51034e-33
13.533109	9.21016e-33
13.522030	9.9675e-33
13.510950	1.07871e-32
13.499871	1.16741e-32
13.488791	1.2634e-32
13.477711	1.36729e-32
13.466632	1.47971e-32
13.455552	1.60137e-32
13.444473	1.73304e-32
13.433393	1.87553e-32
13.422313	2.02973e-32
13.411234	2.19661e-32
13.400154	2.37721e-32
13.389074	2.57265e-32
13.377995	2.78416e-32
13.366915	3.01305e-32
13.355836	3.26075e-32
13.344756	3.52882e-32
13.333676	3.81892e-32
13.322597	4.13286e-32
13.311517	4.47261e-32
13.300438	4.84028e-32
13.289358	5.23816e-32
13.278278	5.66875e-32
13.267199	6.13472e-32
13.256119	6.639e-32
13.245039	7.18471e-32
13.233960	7.77527e-32
13.222880	8.41436e-32
13.211801	9.10597e-32
13.200721	9.85442e-32
13.189641	1.06644e-31
13.178562	1.15409e-31
13.167482	1.24894e-31
13.156402	1.35159e-31
13.145323	1.46267e-31
13.134243	1.58288e-31
13.123164	1.71297e-31
13.112084	1.85374e-31
13.101004	2.00609e-31
13.089925	2.17095e-31
13.078845	2.34935e-31
13.067766	2.54241e-31
13.056686	2.75134e-31
13.045606	2.97743e-31
13.034527	3.22209e-31
13.023447	3.48686e-31
13.012367	3.77337e-31
13.001288	4.08343e-31
12.990208	4.41895e-31
12.979129	4.78204e-31
12.968049	5.17495e-31
12.956969	5.60015e-31
12.945890	6.06027e-31
12.934810	6.55818e-31
12.923730	7.097e-31
12.912651	7.68007e-31
12.901571	8.31104e-31
12.890492	8.99383e-31
12.879412	9.73271e-31
12.868332	1.05323e-30
12.857253	1.13975e-30
12.846173	1.23338e-30
12.835094	1.3347e-30
12.824014	1.44434e-30
12.812934	1.56299e-30
12.801855	1.69138e-30
12.790775	1.83031e-30
12.779695	1.98066e-30
12.768616	2.14335e-30
12.757536	2.3194e-30
12.746457	2.5099e-30
12.735377	2.71605e-30
12.724297	2.93913e-30
12.713218	3.18053e-30
12.702138	3.44175e-30
12.691058	3.72442e-30
12.679979	4.0303e-30
12.668899	4.36129e-30
12.657820	4.71947e-30
12.646740	5.10705e-30
12.635660	5.52645e-30
12.624581	5.98028e-30
12.613501	6.47138e-30
12.602422	7.00279e-30
12.591342	7.57783e-30
12.580262	8.20008e-30
12.569183	8.87342e-30
12.558103	9.60203e-30
12.547023	1.03905e-29
12.535944	1.12436e-29
12.524864	1.21668e-29
12.513785	1.31657e-29
12.502705	1.42467e-29
12.491625	1.54164e-29
12.480546	1.66821e-29
12.469466	1.80517e-29
12.458387	1.95337e-29
12.447307	2.11373e-29
12.436227	2.28726e-29
12.425148	2.47503e-29
12.414068	2.67821e-29
12.402988	2.89806e-29
12.391909	3.13596e-29
12.380829	3.39338e-29
12.369750	3.67193e-29
12.358670	3.97334e-29
12.347590	4.29948e-29
12.336511	4.65238e-29
12.325431	5.03425e-29
12.314351	5.44744e-29
12.303272	5.89455e-29
12.292192	6.37834e-29
12.281113	6.90183e-29
12.270033	7.46827e-29
12.258953	8.08119e-29
12.247874	8.7444e-29
12.236794	9.46202e-29
12.225715	1.02385e-28
12.214635	1.10787e-28
12.203555	1.19879e-28
12.192476	1.29716e-28
12.181396	1.4036e-28
12.170316	1.51877e-28
12.159237	1.6434e-28
12.148157	1.77824e-28
12.137078	1.92415e-28
12.125998	2.08203e-28
12.114918	2.25286e-28
12.103839	2.43769e-28
12.092759	2.6377e-28
12.081679	2.8541e-28
12.070600	3.08826e-28
12.059520	3.34162e-28
12.048441	3.61576e-28
12.037361	3.91238e-28
12.026281	4.23333e-28
12.015202	4.5806e-28
12.004122	4.95636e-28
11.993043	5.36293e-28
11.981963	5.80284e-28
11.970883	6.27882e-28
11.959804	6.79384e-28
11.948724	7.35109e-28
11.937644	7.95403e-28
11.926565	8.60642e-28
11.915485	9.3123e-28
11.904406	1.00761e-27
11.893326	1.09024e-27
11.882246	1.17966e-27
11.871167	1.2764e-27
11.860087	1.38108e-27
11.849007	1.49433e-27
11.837928	1.61688e-27
11.826848	1.74947e-27
11.815769	1.89293e-27
11.804689	2.04815e-27
11.793609	2.21609e-27
11.782530	2.3978e-27
11.771450	2.59441e-27
11.760371	2.80713e-27
11.749291	3.03729e-27
11.738211	3.28631e-27
11.727132	3.55575e-27
11.716052	3.84727e-27
11.704972	4.16268e-27
11.693893	4.50395e-27
11.682813	4.87318e-27
11.671734	5.27267e-27
11.660654	5.70491e-27
11.649574	6.17256e-27
11.638495	6.67854e-27
11.627415	7.22598e-27
11.616336	7.81829e-27
11.605256	8.45913e-27
11.594176	9.15248e-27
11.583097	9.90264e-27
11.572017	1.07143e-26
11.560937	1.15924e-26
11.549858	1.25425e-26
11.538778	1.35704e-26
11.527699	1.46826e-26
11.516619	1.58858e-26
11.505539	1.71876e-26
11.494460	1.85961e-26
11.483380	2.012e-26
11.472300	2.17687e-26
11.461221	2.35525e-26
11.450141	2.54824e-26
11.439062	2.75703e-26
11.427982	2.98293e-26
11.416902	3.22734e-26
11.405823	3.49176e-26
11.394743	3.77784e-26
11.383664	4.08735e-26
11.372584	4.42221e-26
11.361504	4.78449e-26
11.350425	5.17645e-26
11.339345	5.6005e-26
11.328265	6.05928e-26
11.317186	6.55563e-26
11.306106	7.09263e-26
11.295027	7.6736e-26
11.283947	8.30214e-26
11.272867	8.98215e-26
11.261788	9.71784e-26
11.250708	1.05138e-25
11.239628	1.13749e-25
11.228549	1.23064e-25
11.217469	1.33143e-25
11.206390	1.44047e-25
11.195310	1.55843e-25
11.184230	1.68606e-25
11.173151	1.82412e-25
11.162071	1.9735e-25
11.150992	2.1351e-25
11.139912	2.30992e-25
11.128832	2.49906e-25
11.117753	2.70368e-25
11.106673	2.92504e-25
11.095593	3.16453e-25
11.084514	3.42362e-25
11.073434	3.70391e-25
11.062355	4.00713e-25
11.051275	4.33518e-25
11.040195	4.69007e-25
11.029116	5.074e-25
11.018036	5.48936e-25
11.006957	5.9387e-25
10.995877	6.4248e-25
10.984797	6.95069e-25
10.973718	7.5196e-25
10.962638	8.13506e-25
10.951558	8.80088e-25
10.940479	9.52117e-25
10.929399	1.03004e-24
10.918320	1.11434e-24
10.907240	1.20553e-24
10.896160	1.30418e-24
10.885081	1.41091e-24
10.874001	1.52636e-24
10.862921	1.65126e-24
10.851842	1.78637e-24
10.840762	1.93254e-24
10.829683	2.09066e-24
10.818603	2.26171e-24
10.807523	2.44675e-24
10.796444	2.64693e-24
10.785364	2.86348e-24
10.774285	3.09774e-24
10.763205	3.35115e-24
10.752125	3.62529e-24
10.741046	3.92184e-24
10.729966	4.24264e-24
10.718886	4.58968e-24
10.707807	4.96509e-24
10.696727	5.37119e-24
10.685648	5.8105e-24
10.674568	6.28572e-24
10.663488	6.7998e-24
10.652409	7.3559e-24
10.641329	7.95746e-24
10.630249	8.6082e-24
10.619170	9.31214e-24
10.608090	1.00736e-23
10.597011	1.08973e-23
10.585931	1.17884e-23
10.574851	1.27523e-23
10.563772	1.37949e-23
10.552692	1.49228e-23
10.541613	1.61428e-23
10.530533	1.74626e-23
10.519453	1.88902e-23
10.508374	2.04345e-23
10.497294	2.21049e-23
10.486214	2.39119e-23
10.475135	2.58665e-23
10.464055	2.79808e-23
10.452976	3.02679e-23
10.441896	3.27418e-23
10.430816	3.54178e-23
10.419737	3.83125e-23
10.408657	4.14437e-23
10.397577	4.48306e-23
10.386498	4.84942e-23
10.375418	5.24571e-23
10.364339	5.67437e-23
10.353259	6.13804e-23
10.342179	6.63959e-23
10.331100	7.18209e-23
10.320020	7.76891e-23
10.308941	8.40365e-23
10.297861	9.09023e-23
10.286781	9.83287e-23
10.275702	1.06362e-22
10.264622	1.15051e-22
10.253542	1.24449e-22
10.242463	1.34615e-22
10.231383	1.4561e-22
10.220304	1.57504e-22
10.209224	1.70369e-22
10.198144	1.84284e-22
10.187065	1.99334e-22
10.175985	2.15614e-22
10.164906	2.33222e-22
10.153826	2.52268e-22
10.142746	2.72869e-22
10.131667	2.95151e-22
10.120587	3.19252e-22
10.109507	3.45319e-22
10.098428	3.73514e-22
10.087348	4.04011e-22
10.076269	4.36996e-22
10.065189	4.72672e-22
10.054109	5.11261e-22
10.043030	5.52997e-22
10.031950	5.9814e-22
10.020870	6.46966e-22
10.009791	6.99775e-22
9.998711	7.56893e-22
9.987632	8.18671e-22
9.976552	8.85489e-22
9.965472	9.57757e-22
9.954393	1.03592e-21
9.943313	1.12046e-21
9.932234	1.2119e-21
9.921154	1.31079e-21
9.910074	1.41775e-21
9.898995	1.53343e-21
9.887915	1.65855e-21
9.876835	1.79387e-21
9.865756	1.94023e-21
9.854676	2.09852e-21
9.843597	2.26972e-21
9.832517	2.45488e-21
9.821437	2.65513e-21
9.810358	2.87171e-21
9.799278	3.10595e-21
9.788198	3.35929e-21
9.777119	3.63328e-21
9.766039	3.9296e-21
9.754960	4.25009e-21
9.743880	4.59669e-21
9.732800	4.97154e-21
9.721721	5.37695e-21
9.710641	5.8154e-21
9.699562	6.28958e-21
9.688482	6.80241e-21
9.677402	7.35703e-21
9.666323	7.95684e-21
9.655243	8.60553e-21
9.644163	9.30708e-21
9.633084	1.00658e-20
9.622004	1.08863e-20
9.610925	1.17737e-20
9.599845	1.27333e-20
9.588765	1.37712e-20
9.577686	1.48936e-20
9.566606	1.61074e-20
9.555526	1.742e-20
9.544447	1.88396e-20
9.533367	2.03749e-20
9.522288	2.20351e-20
9.511208	2.38306e-20
9.500128	2.57722e-20
9.489049	2.7872e-20
9.477969	3.01428e-20
9.466890	3.25984e-20
9.455810	3.5254e-20
9.444730	3.81259e-20
9.433651	4.12315e-20
9.422571	4.45899e-20
9.411491	4.82218e-20
9.400412	5.21492e-20
9.389332	5.63964e-20
9.378253	6.09892e-20
9.367173	6.59559e-20
9.356093	7.13268e-20
9.345014	7.71348e-20
9.333934	8.34154e-20
9.322855	9.02071e-20
9.311775	9.75515e-20
9.300695	1.05493e-19
9.289616	1.14082e-19
9.278536	1.23368e-19
9.267456	1.33411e-19
9.256377	1.4427e-19
9.245297	1.56013e-19
9.234218	1.68711e-19
9.223138	1.82441e-19
9.212058	1.97289e-19
9.200979	2.13344e-19
9.189899	2.30705e-19
9.178819	2.49477e-19
9.167740	2.69777e-19
9.156660	2.91726e-19
9.145581	3.15461e-19
9.134501	3.41125e-19
9.123421	3.68876e-19
9.112342	3.98883e-19
9.101262	4.31329e-19
9.090183	4.66413e-19
9.079103	5.04348e-19
9.068023	5.45367e-19
9.056944	5.8972e-19
9.045864	6.37677e-19
9.034784	6.89532e-19
9.023705	7.45601e-19
9.012625	8.06225e-19
9.001546	8.71776e-19
8.990466	9.42653e-19
8.979386	1.01929e-18
8.968307	1.10215e-18
8.957227	1.19174e-18
8.946147	1.28861e-18
8.935068	1.39335e-18
8.923988	1.5066e-18
8.912909	1.62904e-18
8.901829	1.76143e-18
8.890749	1.90457e-18
8.879670	2.05933e-18
8.868590	2.22666e-18
8.857511	2.40757e-18
8.846431	2.60318e-18
8.835351	2.81466e-18
8.824272	3.04331e-18
8.813192	3.29053e-18
8.802112	3.55781e-18
8.791033	3.84678e-18
8.779953	4.15921e-18
8.768874	4.497e-18
8.757794	4.86219e-18
8.746714	5.25703e-18
8.735635	5.6839e-18
8.724555	6.1454e-18
8.713475	6.64435e-18
8.702396	7.18378e-18
8.691316	7.76696e-18
8.680237	8.39746e-18
8.669157	9.07909e-18
8.658077	9.81601e-18
8.646998	1.06127e-17
8.635918	1.1474e-17
8.624839	1.24051e-17
8.613759	1.34118e-17
8.602679	1.45e-17
8.591600	1.56765e-17
8.580520	1.69484e-17
8.569440	1.83234e-17
8.558361	1.98099e-17
8.547281	2.14168e-17
8.536202	2.3154e-17
8.525122	2.50319e-17
8.514042	2.70621e-17
8.502963	2.92568e-17
8.491883	3.16293e-17
8.480804	3.4194e-17
8.469724	3.69665e-17
8.458644	3.99637e-17
8.447565	4.32036e-17
8.436485	4.67059e-17
8.425405	5.0492e-17
8.414326	5.45847e-17
8.403246	5.90088e-17
8.392167	6.37912e-17
8.381087	6.89608e-17
8.370007	7.4549e-17
8.358928	8.05896e-17
8.347848	8.71193e-17
8.336768	9.41776e-17
8.325689	1.01807e-16
8.314609	1.10054e-16
8.303530	1.18969e-16
8.292450	1.28605e-16
8.281370	1.39021e-16
8.270291	1.50279e-16
8.259211	1.62449e-16
8.248132	1.75603e-16
8.237052	1.89821e-16
8.225972	2.05189e-16
8.214893	2.21801e-16
8.203813	2.39755e-16
8.192733	2.59162e-16
8.181654	2.80139e-16
8.170574	3.02811e-16
8.159495	3.27317e-16
8.148415	3.53804e-16
8.137335	3.82432e-16
8.126256	4.13374e-16
8.115176	4.46817e-16
8.104096	4.82964e-16
8.093017	5.22031e-16
8.081937	5.64256e-16
8.070858	6.09892e-16
8.059778	6.59215e-16
8.048698	7.12524e-16
8.037619	7.70139e-16
8.026539	8.32407e-16
8.015460	8.99705e-16
8.004380	9.72439e-16
7.993300	1.05105e-15
7.982221	1.136e-15
7.971141	1.22781e-15
7.960061	1.32704e-15
7.948982	1.43428e-15
7.937902	1.55017e-15
7.926823	1.67542e-15
7.915743	1.81077e-15
7.904663	1.95705e-15
7.893584	2.11514e-15
7.882504	2.28597e-15
7.871424	2.4706e-15
7.860345	2.67011e-15
7.849265	2.88572e-15
7.838186	3.11872e-15
7.827106	3.37051e-15
7.816026	3.6426e-15
7.804947	3.93664e-15
7.793867	4.25438e-15
7.782788	4.59774e-15
7.771708	4.96878e-15
7.760628	5.36973e-15
7.749549	5.80299e-15
7.738469	6.27117e-15
7.727389	6.77707e-15
7.716310	7.32374e-15
7.705230	7.91445e-15
7.694151	8.55275e-15
7.683071	9.24246e-15
7.671991	9.98772e-15
7.660912	1.0793e-14
7.649832	1.16631e-14
7.638753	1.26033e-14
7.627673	1.36192e-14
7.616593	1.47169e-14
7.605514	1.59029e-14
7.594434	1.71844e-14
7.583354	1.8569e-14
7.572275	2.0065e-14
7.561195	2.16814e-14
7.550116	2.34279e-14
7.539036	2.53148e-14
7.527956	2.73535e-14
7.516877	2.95562e-14
7.505797	3.1936e-14
7.494717	3.45071e-14
7.483638	3.7285e-14
7.472558	4.02862e-14
7.461479	4.35286e-14
7.450399	4.70317e-14
7.439319	5.08162e-14
7.428240	5.49049e-14
7.417160	5.93221e-14
7.406081	6.40941e-14
7.395001	6.92495e-14
7.383921	7.48189e-14
7.372842	8.08356e-14
7.361762	8.73355e-14
7.350682	9.43572e-14
7.339603	1.01943e-13
7.328523	1.10137e-13
7.317444	1.18989e-13
7.306364	1.28551e-13
7.295284	1.38881e-13
7.284205	1.50039e-13
7.273125	1.62093e-13
7.262045	1.75114e-13
7.250966	1.89178e-13
7.239886	2.04371e-13
7.228807	2.20782e-13
7.217727	2.38508e-13
7.206647	2.57656e-13
7.195568	2.78338e-13
7.184488	3.00677e-13
7.173409	3.24807e-13
7.162329	3.5087e-13
7.151249	3.79021e-13
7.140170	4.09426e-13
7.129090	4.42267e-13
7.118010	4.77737e-13
7.106931	5.16048e-13
7.095851	5.57425e-13
7.084772	6.02114e-13
7.073692	6.5038e-13
7.062612	7.02508e-13
7.051533	7.58807e-13
7.040453	8.1961e-13
7.029373	8.85276e-13
7.018294	9.56194e-13
7.007214	1.03278e-12
6.996135	1.1155e-12
6.985055	1.20482e-12
6.973975	1.30128e-12
6.962896	1.40546e-12
6.951816	1.51795e-12
6.940737	1.63944e-12
6.929657	1.77062e-12
6.918577	1.91229e-12
6.907498	2.06527e-12
6.896418	2.23046e-12
6.885338	2.40884e-12
6.874259	2.60146e-12
6.863179	2.80945e-12
6.852100	3.03404e-12
6.841020	3.27654e-12
6.829940	3.53839e-12
6.818861	3.82112e-12
6.807781	4.1264e-12
6.796702	4.45601e-12
6.785622	4.8119e-12
6.774542	5.19615e-12
6.763463	5.61102e-12
6.752383	6.05895e-12
6.741303	6.54256e-12
6.730224	7.06468e-12
6.719144	7.62838e-12
6.708065	8.23696e-12
6.696985	8.89398e-12
6.685905	9.6033e-12
6.674826	1.03691e-11
6.663746	1.11957e-11
6.652666	1.20882e-11
6.641587	1.30516e-11
6.630507	1.40916e-11
6.619428	1.52143e-11
6.608348	1.64262e-11
6.597268	1.77345e-11
6.586189	1.91467e-11
6.575109	2.0671e-11
6.564030	2.23165e-11
6.552950	2.40926e-11
6.541870	2.60097e-11
6.530791	2.80789e-11
6.519711	3.03124e-11
6.508631	3.27231e-11
6.497552	3.5325e-11
6.486472	3.81333e-11
6.475393	4.11643e-11
6.464313	4.44355e-11
6.453233	4.7966e-11
6.442154	5.17762e-11
6.431074	5.58883e-11
6.419994	6.03262e-11
6.408915	6.51154e-11
6.397835	7.02838e-11
6.386756	7.58613e-11
6.375676	8.18802e-11
6.364596	8.83753e-11
6.353517	9.53841e-11
6.342437	1.02947e-10
6.331358	1.11108e-10
6.320278	1.19914e-10
6.309198	1.29416e-10
6.298119	1.39669e-10
6.287039	1.50731e-10
6.275959	1.62667e-10
6.264880	1.75546e-10
6.253800	1.8944e-10
6.242721	2.04431e-10
6.231641	2.20605e-10
6.220561	2.38054e-10
6.209482	2.56879e-10
6.198402	2.77188e-10
6.187322	2.99097e-10
6.176243	3.22732e-10
6.165163	3.48229e-10
6.154084	3.75733e-10
6.143004	4.05402e-10
6.131924	4.37406e-10
6.120845	4.71928e-10
6.109765	5.09165e-10
6.098686	5.49329e-10
6.087606	5.92651e-10
6.076526	6.39377e-10
6.065447	6.89773e-10
6.054367	7.44127e-10
6.043287	8.02749e-10
6.032208	8.65971e-10
6.021128	9.34154e-10
6.010049	1.00769e-09
5.998969	1.08698e-09
5.987889	1.17249e-09
5.976810	1.26471e-09
5.965730	1.36414e-09
5.954651	1.47137e-09
5.943571	1.58698e-09
5.932491	1.71165e-09
5.921412	1.84607e-09
5.910332	1.991e-09
5.899252	2.14726e-09
5.888173	2.31573e-09
5.877093	2.49736e-09
5.866014	2.69317e-09
5.854934	2.90428e-09
5.843854	3.13185e-09
5.832775	3.37718e-09
5.821695	3.64164e-09
5.810615	3.92671e-09
5.799536	4.23399e-09
5.788456	4.5652e-09
5.777377	4.9222e-09
5.766297	5.30699e-09
5.755217	5.72171e-09
5.744138	6.16868e-09
5.733058	6.65039e-09
5.721979	7.16952e-09
5.710899	7.72898e-09
5.699819	8.33186e-09
5.688740	8.98153e-09
5.677660	9.68158e-09
5.666580	1.04359e-08
5.655501	1.12487e-08
5.644421	1.21244e-08
5.633342	1.3068e-08
5.622262	1.40845e-08
5.611182	1.51797e-08
5.600103	1.63596e-08
5.589023	1.76306e-08
5.577943	1.89998e-08
5.566864	2.04747e-08
5.555784	2.20634e-08
5.544705	2.37746e-08
5.533625	2.56177e-08
5.522545	2.76027e-08
5.511466	2.97407e-08
5.500386	3.20431e-08
5.489307	3.45227e-08
5.478227	3.71928e-08
5.467147	4.00681e-08
5.456068	4.31641e-08
5.444988	4.64977e-08
5.433908	5.0087e-08
5.422829	5.39513e-08
5.411749	5.81117e-08
5.400670	6.25906e-08
5.389590	6.74121e-08
5.378510	7.26023e-08
5.367431	7.8189e-08
5.356351	8.42023e-08
5.345271	9.06744e-08
5.334192	9.76401e-08
5.323112	1.05137e-07
5.312033	1.13204e-07
5.300953	1.21885e-07
5.289873	1.31226e-07
5.278794	1.41278e-07
5.267714	1.52092e-07
5.256635	1.63727e-07
5.245555	1.76244e-07
5.234475	1.89709e-07
5.223396	2.04193e-07
5.212316	2.19773e-07
5.201236	2.36531e-07
5.190157	2.54554e-07
5.179077	2.73936e-07
5.167998	2.9478e-07
5.156918	3.17193e-07
5.145838	3.41294e-07
5.134759	3.67206e-07
5.123679	3.95064e-07
5.112600	4.25013e-07
5.101520	4.57207e-07
5.090440	4.91812e-07
5.079361	5.29007e-07
5.068281	5.68982e-07
5.057201	6.11942e-07
5.046122	6.58106e-07
5.035042	7.0771e-07
5.023963	7.61007e-07
5.012883	8.18265e-07
5.001803	8.79776e-07
4.990724	9.4585e-07
4.979644	1.01682e-06
4.968564	1.09304e-06
4.957485	1.1749e-06
4.946405	1.26279e-06
4.935326	1.35717e-06
4.924246	1.4585e-06
4.913166	1.56727e-06
4.902087	1.68404e-06
4.891007	1.80936e-06
4.879928	1.94386e-06
4.868848	2.0882e-06
4.857768	2.24307e-06
4.846689	2.40924e-06
4.835609	2.58749e-06
4.824529	2.7787e-06
4.813450	2.98378e-06
4.802370	3.20371e-06
4.791291	3.43955e-06
4.780211	3.6924e-06
4.769131	3.96347e-06
4.758052	4.25403e-06
4.746972	4.56544e-06
4.735892	4.89916e-06
4.724813	5.25674e-06
4.713733	5.63982e-06
4.702654	6.05018e-06
4.691574	6.48968e-06
4.680494	6.96034e-06
4.669415	7.46427e-06
4.658335	8.00376e-06
4.647256	8.58121e-06
4.636176	9.1992e-06
4.625096	9.86046e-06
4.614017	1.05679e-05
4.602937	1.13246e-05
4.591857	1.21338e-05
4.580778	1.29991e-05
4.569698	1.39241e-05
4.558619	1.49128e-05
4.547539	1.59693e-05
4.536459	1.7098e-05
4.525380	1.83036e-05
4.514300	1.9591e-05
4.503220	2.09655e-05
4.492141	2.24327e-05
4.481061	2.39982e-05
4.469982	2.56685e-05
4.458902	2.74498e-05
4.447822	2.93492e-05
4.436743	3.13738e-05
4.425663	3.35312e-05
4.414584	3.58296e-05
4.403504	3.82771e-05
4.392424	4.08828e-05
4.381345	4.36558e-05
4.370265	4.66057e-05
4.359185	4.97428e-05
4.348106	5.30776e-05
4.337026	5.6621e-05
4.325947	6.03845e-05
4.314867	6.438e-05
4.303787	6.86197e-05
4.292708	7.31164e-05
4.281628	7.78833e-05
4.270549	8.29337e-05
4.259469	8.82815e-05
4.248389	9.39409e-05
4.237310	9.99262e-05
4.226230	0.000106252
4.215150	0.000112933
4.204071	0.000119983
4.192991	0.000127418
4.181912	0.000135251
4.170832	0.000143497
4.159752	0.000152169
4.148673	0.00016128
4.137593	0.000170841
4.126513	0.000180863
4.115434	0.000191355
4.104354	0.000202323
4.093275	0.000213774
4.082195	0.000225707
4.071115	0.000238122
4.060036	0.000251014
4.048956	0.000264372
4.037877	0.000278181
4.026797	0.000292419
4.015717	0.000307056
4.004638	0.000322056
3.993558	0.000337368
3.982478	0.000352935
3.971399	0.000368683
3.960319	0.000384522
3.949240	0.000400347
3.938160	0.00041603
3.927080	0.000431418
3.916001	0.00044633
3.904921	0.000460553
3.893841	0.000473831
3.882762	0.000485861
3.871682	0.000496277
3.860603	0.000504635
3.849523	0.000510368
&
```
