## Supplementary material for "All-at-once RNA folding with 3D motif prediction framed by evolutionary information": RF01914_mir-932.cacofold.helixcov

```
# RMs = 1 L = 91

# RM_HELIX NESTED 1-30 61-89, nbp = 28 nbp_cov = 0
# pvals: 0.0782407,0.796404,0.405154,0.658549,0.178025,0.658549,0.740123,0.389645,0.389645,0.389645,0.389645,0.389645,0.389645,0.389645,0.389645,0.389645,0.389645,0.389645,0.405154,0.405154,0.389645,0.389645,0.389645,0.389645,0.389645,0.389645,0.389645,0.389645
# aggregated NONE
NESTED  <<<<<<<-<<<<<<<<<<<<<<<-<<<<<<____________________>>>>>>>>>>>>>>>>>>>>>->>>>>>>::
        :::::::::::::::::::::::::::::::::::::::::::::::::::::::::::::::::::::::::::::::::
```
