## Supplementary material for "All-at-once RNA folding with 3D motif prediction framed by evolutionary information": RF01914_mir-932.cacofold.power

```
# Power analysis of CaCoFold structure 
#
# Powertype = SINGLE SUBSTITUTIONS
# covary  left_pos      right_pos    substitutions      power
#----------------------------------------------------------------
          1		89		9		0.28
          2		88		7		0.20
          3		87		13		0.42
          4		86		10		0.32
          5		85		8		0.24
          6		84		3		0.02
          7		83		6		0.16
          9		81		3		0.02
          10		80		0		0.00
          11		79		0		0.00
          12		78		4		0.07
          13		77		3		0.02
          14		76		3		0.02
          15		75		0		0.00
          16		74		1		0.00
          17		73		3		0.02
          18		72		0		0.00
          19		71		3		0.02
          20		70		4		0.07
          21		69		1		0.00
          22		68		0		0.00
          23		67		0		0.00
          25		66		0		0.00
          26		65		0		0.00
          27		64		0		0.00
          28		63		0		0.00
          29		62		0		0.00
          30		61		0		0.00
#
# BPAIRS 28
# avg substitutions per BP  2.9
# BPAIRS expected to covary 1.8 +/- 1.2
# BPAIRS observed to covary 0
#
```
