## Supplementary material for "All-at-once RNA folding with 3D motif prediction framed by evolutionary information": RF01914_mir-932.surv

```
-0.000050	0.0555556
-0.008894	0.833333
-0.052908	0.888889
-0.713113	0.944444
-0.977195	1
&
8.177651	0.000310366
7.517446	0.000620732
6.989281	0.000931099
6.901254	0.00124146
6.813227	0.00155183
6.725199	0.00248293
6.505131	0.0027933
6.329076	0.00310366
6.197035	0.00341403
6.153022	0.00372439
6.109008	0.00403476
5.932953	0.00434513
5.844926	0.00465549
5.668871	0.00527623
5.536830	0.00558659
5.492816	0.00620732
5.404789	0.00682806
5.316762	0.00713842
5.272748	0.00744879
5.096693	0.00775916
5.052679	0.00837989
5.008666	0.00869025
4.964652	0.00900062
4.744584	0.00931099
4.700570	0.00962135
4.612543	0.00993172
4.568529	0.0102421
4.480502	0.0108628
4.392474	0.0114836
4.348461	0.0117939
4.304447	0.0121043
4.260433	0.0130354
4.216419	0.0133457
4.172406	0.0139665
4.128392	0.0148976
4.084378	0.0155183
4.040365	0.0158287
3.996351	0.016139
3.908324	0.0173805
3.864310	0.0180012
3.820296	0.0183116
3.776283	0.0192427
3.732269	0.0204842
3.644242	0.0214153
3.600228	0.0217256
3.556214	0.022036
3.468187	0.0223464
3.424173	0.0235878
3.380160	0.0242086
3.336146	0.0248293
3.292132	0.0263811
3.248118	0.027933
3.204105	0.0294848
3.160091	0.0301055
3.116077	0.0304159
3.072064	0.031347
3.028050	0.0319677
2.984036	0.0328988
2.940023	0.0335196
2.896009	0.0341403
2.851995	0.0344507
2.763968	0.0350714
2.719954	0.0366232
2.675941	0.038175
2.631927	0.0387958
2.587913	0.0394165
2.543900	0.0400372
2.499886	0.0409683
2.411858	0.0412787
2.367845	0.0415891
2.323831	0.0418994
2.279817	0.0422098
2.235804	0.0443824
2.191790	0.0459342
2.147776	0.0468653
2.103763	0.0477964
2.059749	0.0484171
2.015735	0.0509001
1.971722	0.0524519
1.927708	0.0540037
1.883694	0.0555556
1.839681	0.056797
1.795667	0.0583489
1.751653	0.060211
1.707640	0.0617629
1.663626	0.0636251
1.619612	0.0639354
1.575599	0.0645562
1.531585	0.0667287
1.487571	0.0689013
1.443557	0.0701428
1.399544	0.0716946
1.355530	0.0729361
1.311516	0.0744879
1.223489	0.0751086
1.179475	0.0766605
1.135462	0.0791434
1.091448	0.0803849
1.047434	0.0825574
1.003421	0.0850403
0.959407	0.0869025
0.915393	0.0890751
0.871380	0.091558
0.827366	0.0937306
0.783352	0.0959032
0.739339	0.0977654
0.695325	0.0996276
0.651311	0.100869
0.607298	0.103352
0.563284	0.106766
0.519270	0.110801
0.475256	0.112973
0.431243	0.115456
0.387229	0.117318
0.343215	0.11887
0.299202	0.122284
0.255188	0.125388
0.211174	0.12725
0.167161	0.130975
0.123147	0.13594
0.079133	0.139665
0.035120	0.143079
-0.008894	0.674115
-0.052908	0.801986
-0.096921	0.80509
-0.140935	0.807263
-0.184949	0.811918
-0.228962	0.815332
-0.272976	0.818746
-0.316990	0.824022
-0.361004	0.828678
-0.405017	0.836747
-0.449031	0.841403
-0.493045	0.845748
-0.537058	0.849783
-0.581072	0.854749
-0.625086	0.858783
-0.669099	0.863128
-0.713113	0.869336
-0.757127	0.873681
-0.801140	0.878336
-0.845154	0.883302
-0.889168	0.887647
-0.933181	0.891993
-0.977195	0.896027
-1.021209	0.898821
-1.065222	0.903476
-1.109236	0.905649
-1.153250	0.910304
-1.197263	0.912477
-1.241277	0.91558
-1.285291	0.920857
-1.329305	0.92396
-1.373318	0.927685
-1.417332	0.93203
-1.461346	0.933582
-1.505359	0.935444
-1.549373	0.938547
-1.593387	0.942582
-1.637400	0.944134
-1.681414	0.946617
-1.725428	0.9491
-1.769441	0.951583
-1.813455	0.953445
-1.857469	0.954997
-1.901482	0.958411
-1.945496	0.959963
-1.989510	0.962446
-2.033523	0.96586
-2.077537	0.967101
-2.121551	0.968653
-2.165564	0.969894
-2.209578	0.971136
-2.253592	0.972998
-2.297606	0.97424
-2.341619	0.975481
-2.385633	0.977033
-2.429647	0.977964
-2.473660	0.979205
-2.517674	0.981068
-2.561688	0.981688
-2.605701	0.981999
-2.649715	0.98293
-2.693729	0.98324
-2.737742	0.983861
-2.781756	0.984482
-2.825770	0.986344
-2.869783	0.986965
-2.913797	0.987585
-2.957811	0.989137
-3.001824	0.989758
-3.045838	0.990999
-3.133866	0.99193
-3.177879	0.992862
-3.221893	0.994103
-3.265907	0.994413
-3.309920	0.994724
-3.397948	0.995034
-3.441961	0.995345
-3.529989	0.995655
-3.618016	0.996276
-3.706043	0.996586
-3.838084	0.997207
-3.970125	0.997517
-4.058153	0.998138
-4.102167	0.998448
-4.234208	0.998759
-4.410262	0.999069
-4.586317	0.999379
-5.290536	0.99969
-5.422577	1
&
15.439909	1.54321e-05
14.955758	3.08642e-05
14.383580	4.62963e-05
14.031471	6.17284e-05
13.503307	7.71605e-05
13.239224	9.25926e-05
13.195211	0.000108025
12.843101	0.000123457
12.579019	0.000154321
12.490992	0.000169753
12.402964	0.000185185
12.358951	0.000216049
12.314937	0.000231481
12.226910	0.000246914
12.182896	0.000262346
12.094869	0.000277778
12.050855	0.000308642
11.786773	0.000354938
11.742759	0.000385802
11.654732	0.000416667
11.566704	0.000432099
11.522691	0.000447531
11.478677	0.000462963
11.434663	0.000493827
11.346636	0.000509259
11.302622	0.000524691
11.214595	0.000540123
11.170581	0.000570988
11.082554	0.00058642
11.038540	0.000632716
10.994527	0.000648148
10.950513	0.00066358
10.906499	0.000709877
10.862486	0.000740741
10.818472	0.000787037
10.730445	0.000833333
10.642417	0.00087963
10.554390	0.000910494
10.510376	0.000941358
10.466362	0.00100309
10.422349	0.00101852
10.378335	0.00106481
10.334321	0.00109568
10.290308	0.00114198
10.246294	0.00115741
10.202280	0.00125
10.158267	0.00128086
10.114253	0.00134259
10.070239	0.00135802
10.026226	0.00137346
9.982212	0.00141975
9.938198	0.00143519
9.894185	0.00148148
9.850171	0.00152778
9.806157	0.00160494
9.762143	0.0016358
9.718130	0.00169753
9.674116	0.00174383
9.630102	0.00177469
9.586089	0.00185185
9.542075	0.00186728
9.498061	0.00191358
9.454048	0.00197531
9.410034	0.00199074
9.366020	0.00205247
9.322007	0.0021142
9.277993	0.00217593
9.233979	0.00220679
9.189966	0.00231481
9.145952	0.00236111
9.101938	0.00242284
9.057925	0.0024537
9.013911	0.00260802
8.969897	0.00268519
8.881870	0.00280864
8.837856	0.00291667
8.793842	0.00296296
8.749829	0.00307099
8.705815	0.00310185
8.661801	0.00322531
8.617788	0.00330247
8.573774	0.00341049
8.529760	0.00345679
8.485747	0.00354938
8.441733	0.00367284
8.397719	0.00378086
8.353706	0.00391975
8.309692	0.00405864
8.265678	0.00421296
8.221665	0.00435185
8.177651	0.00444444
8.133637	0.00455247
8.089624	0.00475309
8.045610	0.00490741
8.001596	0.00509259
7.957583	0.00520062
7.913569	0.00540123
7.869555	0.00554012
7.825541	0.00564815
7.781528	0.00578704
7.737514	0.00587963
7.693500	0.00604938
7.649487	0.00615741
7.605473	0.00628086
7.561459	0.00648148
7.517446	0.00662037
7.473432	0.00675926
7.429418	0.00691358
7.385405	0.0070679
7.341391	0.00729938
7.297377	0.0075463
7.253364	0.00776235
7.209350	0.00790123
7.165336	0.00810185
7.121323	0.00833333
7.077309	0.00851852
7.033295	0.00885802
6.989281	0.0091358
6.945268	0.00930556
6.901254	0.00959877
6.857240	0.00969136
6.813227	0.00986111
6.769213	0.0100772
6.725199	0.0103395
6.681186	0.0105556
6.637172	0.0109259
6.593158	0.0112037
6.549145	0.0114198
6.505131	0.0117284
6.461117	0.0120679
6.417104	0.0124691
6.373090	0.0128241
6.329076	0.0132099
6.285063	0.0135802
6.241049	0.0139352
6.197035	0.0142747
6.153022	0.0147068
6.109008	0.0150772
6.064994	0.0157099
6.020980	0.0161728
5.976967	0.016821
5.932953	0.0173148
5.888939	0.0178549
5.844926	0.0185031
5.800912	0.0190895
5.756898	0.0197377
5.712885	0.0203704
5.668871	0.0210957
5.624857	0.0218364
5.580844	0.0225
5.536830	0.0233333
5.492816	0.0239969
5.448803	0.0245525
5.404789	0.0252469
5.360775	0.0259414
5.316762	0.0267747
5.272748	0.0277315
5.228734	0.0285802
5.184721	0.0294599
5.140707	0.0304475
5.096693	0.031466
5.052679	0.0323148
5.008666	0.0332099
4.964652	0.0341358
4.920638	0.0350926
4.876625	0.0357099
4.832611	0.0367438
4.788597	0.0375
4.744584	0.0383642
4.700570	0.0393519
4.656556	0.0402623
4.612543	0.0410957
4.568529	0.0420216
4.524515	0.0430864
4.480502	0.0440586
4.436488	0.0448765
4.392474	0.0458179
4.348461	0.0466975
4.304447	0.0476235
4.260433	0.0483951
4.216419	0.0491512
4.172406	0.0499691
4.128392	0.0509877
4.084378	0.0520062
4.040365	0.0529012
3.996351	0.0537037
3.952337	0.054784
3.908324	0.0555401
3.864310	0.0565123
3.820296	0.0574537
3.776283	0.0584877
3.732269	0.0595216
3.688255	0.0604784
3.644242	0.0615123
3.600228	0.0627932
3.556214	0.0639198
3.512201	0.0650772
3.468187	0.0661111
3.424173	0.0673765
3.380160	0.0686883
3.336146	0.0701235
3.292132	0.0713117
3.248118	0.0724074
3.204105	0.0736574
3.160091	0.0753858
3.116077	0.0767438
3.072064	0.0782407
3.028050	0.0796142
2.984036	0.0810802
2.940023	0.0824537
2.896009	0.0842747
2.851995	0.0860185
2.807982	0.0876543
2.763968	0.0891358
2.719954	0.0905093
2.675941	0.0920988
2.631927	0.0936574
2.587913	0.0954167
2.543900	0.0970679
2.499886	0.0987963
2.455872	0.100139
2.411858	0.102083
2.367845	0.104182
2.323831	0.106281
2.279817	0.108086
2.235804	0.110201
2.191790	0.11233
2.147776	0.114506
2.103763	0.116451
2.059749	0.118488
2.015735	0.120617
1.971722	0.122855
1.927708	0.125154
1.883694	0.127176
1.839681	0.129769
1.795667	0.132191
1.751653	0.134753
1.707640	0.137438
1.663626	0.14017
1.619612	0.142778
1.575599	0.145556
1.531585	0.148534
1.487571	0.151728
1.443557	0.15466
1.399544	0.157593
1.355530	0.160972
1.311516	0.164707
1.267503	0.167901
1.223489	0.170802
1.179475	0.174198
1.135462	0.178025
1.091448	0.181373
1.047434	0.18517
1.003421	0.188457
0.959407	0.19162
0.915393	0.195293
0.871380	0.199167
0.827366	0.203009
0.783352	0.206775
0.739339	0.211034
0.695325	0.215818
0.651311	0.220123
0.607298	0.22429
0.563284	0.228889
0.519270	0.233117
0.475256	0.237407
0.431243	0.241914
0.387229	0.247238
0.343215	0.252068
0.299202	0.257377
0.255188	0.263102
0.211174	0.268241
0.167161	0.274244
0.123147	0.280833
0.079133	0.287593
0.035120	0.294691
-0.008894	0.389645
-0.052908	0.405154
-0.096921	0.426991
-0.140935	0.447037
-0.184949	0.465571
-0.228962	0.481944
-0.272976	0.497994
-0.316990	0.512809
-0.361004	0.528997
-0.405017	0.546373
-0.449031	0.563426
-0.493045	0.581157
-0.537058	0.598534
-0.581072	0.613966
-0.625086	0.629012
-0.669099	0.644151
-0.713113	0.658549
-0.757127	0.672855
-0.801140	0.686883
-0.845154	0.701003
-0.889168	0.715046
-0.933181	0.727593
-0.977195	0.740123
-1.021209	0.751821
-1.065222	0.763873
-1.109236	0.775
-1.153250	0.785617
-1.197263	0.796404
-1.241277	0.806281
-1.285291	0.81554
-1.329305	0.825108
-1.373318	0.83321
-1.417332	0.841157
-1.461346	0.848565
-1.505359	0.855586
-1.549373	0.862191
-1.593387	0.868796
-1.637400	0.874877
-1.681414	0.881157
-1.725428	0.887006
-1.769441	0.892361
-1.813455	0.897454
-1.857469	0.903302
-1.901482	0.908688
-1.945496	0.912948
-1.989510	0.916898
-2.033523	0.920849
-2.077537	0.92463
-2.121551	0.928627
-2.165564	0.932269
-2.209578	0.935895
-2.253592	0.939167
-2.297606	0.942778
-2.341619	0.945802
-2.385633	0.948611
-2.429647	0.951497
-2.473660	0.953873
-2.517674	0.956373
-2.561688	0.958488
-2.605701	0.960664
-2.649715	0.962762
-2.693729	0.965108
-2.737742	0.967207
-2.781756	0.96909
-2.825770	0.970972
-2.869783	0.972515
-2.913797	0.974244
-2.957811	0.97554
-3.001824	0.976944
-3.045838	0.978349
-3.089852	0.979522
-3.133866	0.980926
-3.177879	0.982037
-3.221893	0.983179
-3.265907	0.98429
-3.309920	0.985247
-3.353934	0.985972
-3.397948	0.986636
-3.441961	0.987531
-3.485975	0.98841
-3.529989	0.988951
-3.574002	0.989691
-3.618016	0.990309
-3.662030	0.990833
-3.706043	0.991466
-3.750057	0.992114
-3.794071	0.992546
-3.838084	0.992994
-3.882098	0.993426
-3.926112	0.993951
-3.970125	0.994259
-4.014139	0.994691
-4.058153	0.995077
-4.102167	0.995525
-4.146180	0.995849
-4.190194	0.996157
-4.234208	0.996404
-4.278221	0.996574
-4.322235	0.996713
-4.366249	0.997022
-4.410262	0.997269
-4.454276	0.997407
-4.498290	0.997716
-4.542303	0.997978
-4.586317	0.998179
-4.630331	0.998256
-4.674344	0.99838
-4.718358	0.998519
-4.762372	0.99858
-4.806385	0.998735
-4.850399	0.998781
-4.894413	0.998858
-4.938426	0.998904
-4.982440	0.998997
-5.026454	0.999105
-5.070468	0.999151
-5.114481	0.999244
-5.158495	0.999321
-5.202509	0.999383
-5.246522	0.999429
-5.290536	0.999522
-5.334550	0.999537
-5.378563	0.999583
-5.422577	0.99963
-5.466591	0.999676
-5.510604	0.999691
-5.554618	0.999738
-5.686659	0.999753
-5.730673	0.999769
-5.774686	0.999799
-5.818700	0.99983
-5.862714	0.999846
-5.950741	0.999861
-6.038769	0.999892
-6.082782	0.999923
-6.258837	0.999938
-6.302851	0.999954
-6.390878	0.999969
-6.522919	0.999985
-7.183124	1
&
41.275940	3.90254e-19
41.231927	4.11398e-19
41.187913	4.33686e-19
41.143899	4.57182e-19
41.099886	4.8195e-19
41.055872	5.0806e-19
41.011858	5.35583e-19
40.967844	5.64598e-19
40.923831	5.95184e-19
40.879817	6.27426e-19
40.835803	6.61414e-19
40.791790	6.97243e-19
40.747776	7.35012e-19
40.703762	7.74826e-19
40.659749	8.16796e-19
40.615735	8.6104e-19
40.571721	9.07678e-19
40.527708	9.56843e-19
40.483694	1.00867e-18
40.439680	1.0633e-18
40.395667	1.12089e-18
40.351653	1.1816e-18
40.307639	1.2456e-18
40.263626	1.31306e-18
40.219612	1.38417e-18
40.175598	1.45914e-18
40.131584	1.53816e-18
40.087571	1.62146e-18
40.043557	1.70927e-18
39.999543	1.80184e-18
39.955530	1.89941e-18
39.911516	2.00227e-18
39.867502	2.1107e-18
39.823489	2.22499e-18
39.779475	2.34547e-18
39.735461	2.47248e-18
39.691448	2.60636e-18
39.647434	2.74749e-18
39.603420	2.89625e-18
39.559407	3.05307e-18
39.515393	3.21838e-18
39.471379	3.39263e-18
39.427366	3.57632e-18
39.383352	3.76995e-18
39.339338	3.97405e-18
39.295325	4.18921e-18
39.251311	4.41601e-18
39.207297	4.65508e-18
39.163283	4.90709e-18
39.119270	5.17274e-18
39.075256	5.45277e-18
39.031242	5.74795e-18
38.987229	6.0591e-18
38.943215	6.38709e-18
38.899201	6.73284e-18
38.855188	7.09729e-18
38.811174	7.48146e-18
38.767160	7.88642e-18
38.723147	8.31329e-18
38.679133	8.76325e-18
38.635119	9.23757e-18
38.591106	9.73755e-18
38.547092	1.02646e-17
38.503078	1.08201e-17
38.459065	1.14057e-17
38.415051	1.2023e-17
38.371037	1.26737e-17
38.327024	1.33596e-17
38.283010	1.40825e-17
38.238996	1.48446e-17
38.194982	1.5648e-17
38.150969	1.64947e-17
38.106955	1.73873e-17
38.062941	1.83282e-17
38.018928	1.932e-17
37.974914	2.03654e-17
37.930900	2.14673e-17
37.886887	2.26289e-17
37.842873	2.38533e-17
37.798859	2.51439e-17
37.754846	2.65043e-17
37.710832	2.79383e-17
37.666818	2.94498e-17
37.622805	3.10431e-17
37.578791	3.27226e-17
37.534777	3.44929e-17
37.490764	3.63589e-17
37.446750	3.83258e-17
37.402736	4.03991e-17
37.358722	4.25845e-17
37.314709	4.48881e-17
37.270695	4.73163e-17
37.226681	4.98757e-17
37.182668	5.25736e-17
37.138654	5.54173e-17
37.094640	5.84148e-17
37.050627	6.15743e-17
37.006613	6.49046e-17
36.962599	6.84151e-17
36.918586	7.21153e-17
36.874572	7.60155e-17
36.830558	8.01266e-17
36.786545	8.446e-17
36.742531	8.90276e-17
36.698517	9.38421e-17
36.654504	9.89169e-17
36.610490	1.04266e-16
36.566476	1.09904e-16
36.522463	1.15847e-16
36.478449	1.22111e-16
36.434435	1.28714e-16
36.390421	1.35674e-16
36.346408	1.4301e-16
36.302394	1.50742e-16
36.258380	1.58893e-16
36.214367	1.67483e-16
36.170353	1.76538e-16
36.126339	1.86083e-16
36.082326	1.96143e-16
36.038312	2.06747e-16
35.994298	2.17923e-16
35.950285	2.29704e-16
35.906271	2.42121e-16
35.862257	2.5521e-16
35.818244	2.69005e-16
35.774230	2.83546e-16
35.730216	2.98873e-16
35.686203	3.15027e-16
35.642189	3.32055e-16
35.598175	3.50002e-16
35.554162	3.68919e-16
35.510148	3.88858e-16
35.466134	4.09874e-16
35.422120	4.32026e-16
35.378107	4.55374e-16
35.334093	4.79983e-16
35.290079	5.05922e-16
35.246066	5.33262e-16
35.202052	5.62078e-16
35.158038	5.92451e-16
35.114025	6.24465e-16
35.070011	6.58207e-16
35.025997	6.93772e-16
34.981984	7.31258e-16
34.937970	7.70768e-16
34.893956	8.12412e-16
34.849943	8.56305e-16
34.805929	9.02568e-16
34.761915	9.5133e-16
34.717902	1.00272e-15
34.673888	1.05689e-15
34.629874	1.11399e-15
34.585860	1.17417e-15
34.541847	1.23759e-15
34.497833	1.30444e-15
34.453819	1.37491e-15
34.409806	1.44917e-15
34.365792	1.52744e-15
34.321778	1.60994e-15
34.277765	1.6969e-15
34.233751	1.78855e-15
34.189737	1.88514e-15
34.145724	1.98695e-15
34.101710	2.09426e-15
34.057696	2.20735e-15
34.013683	2.32656e-15
33.969669	2.45219e-15
33.925655	2.58461e-15
33.881642	2.72417e-15
33.837628	2.87127e-15
33.793614	3.0263e-15
33.749601	3.1897e-15
33.705587	3.36192e-15
33.661573	3.54343e-15
33.617559	3.73474e-15
33.573546	3.93637e-15
33.529532	4.14888e-15
33.485518	4.37286e-15
33.441505	4.60892e-15
33.397491	4.85772e-15
33.353477	5.11994e-15
33.309464	5.39631e-15
33.265450	5.68759e-15
33.221436	5.99458e-15
33.177423	6.31814e-15
33.133409	6.65914e-15
33.089395	7.01855e-15
33.045382	7.39734e-15
33.001368	7.79656e-15
32.957354	8.21731e-15
32.913341	8.66076e-15
32.869327	9.12813e-15
32.825313	9.62071e-15
32.781299	1.01398e-14
32.737286	1.0687e-14
32.693272	1.12636e-14
32.649258	1.18714e-14
32.605245	1.25119e-14
32.561231	1.31869e-14
32.517217	1.38984e-14
32.473204	1.46482e-14
32.429190	1.54384e-14
32.385176	1.62713e-14
32.341163	1.7149e-14
32.297149	1.80741e-14
32.253135	1.9049e-14
32.209122	2.00765e-14
32.165108	2.11594e-14
32.121094	2.23007e-14
32.077081	2.35035e-14
32.033067	2.47711e-14
31.989053	2.6107e-14
31.945040	2.7515e-14
31.901026	2.89988e-14
31.857012	3.05626e-14
31.812998	3.22107e-14
31.768985	3.39476e-14
31.724971	3.5778e-14
31.680957	3.77072e-14
31.636944	3.97403e-14
31.592930	4.18829e-14
31.548916	4.4141e-14
31.504903	4.65207e-14
31.460889	4.90287e-14
31.416875	5.16718e-14
31.372862	5.44573e-14
31.328848	5.73928e-14
31.284834	6.04865e-14
31.240821	6.37468e-14
31.196807	6.71828e-14
31.152793	7.08038e-14
31.108780	7.46199e-14
31.064766	7.86415e-14
31.020752	8.28797e-14
30.976739	8.73461e-14
30.932725	9.20531e-14
30.888711	9.70136e-14
30.844697	1.02241e-13
30.800684	1.0775e-13
30.756670	1.13556e-13
30.712656	1.19674e-13
30.668643	1.26122e-13
30.624629	1.32917e-13
30.580615	1.40078e-13
30.536602	1.47624e-13
30.492588	1.55577e-13
30.448574	1.63957e-13
30.404561	1.72789e-13
30.360547	1.82096e-13
30.316533	1.91904e-13
30.272520	2.0224e-13
30.228506	2.13132e-13
30.184492	2.24611e-13
30.140479	2.36707e-13
30.096465	2.49454e-13
30.052451	2.62887e-13
30.008437	2.77043e-13
29.964424	2.91961e-13
29.920410	3.07681e-13
29.876396	3.24248e-13
29.832383	3.41705e-13
29.788369	3.60102e-13
29.744355	3.79488e-13
29.700342	3.99917e-13
29.656328	4.21445e-13
29.612314	4.44131e-13
29.568301	4.68038e-13
29.524287	4.9323e-13
29.480273	5.19777e-13
29.436260	5.47752e-13
29.392246	5.77231e-13
29.348232	6.08295e-13
29.304219	6.4103e-13
29.260205	6.75525e-13
29.216191	7.11875e-13
29.172178	7.5018e-13
29.128164	7.90543e-13
29.084150	8.33077e-13
29.040136	8.77897e-13
28.996123	9.25127e-13
28.952109	9.74895e-13
28.908095	1.02734e-12
28.864082	1.0826e-12
28.820068	1.14083e-12
28.776054	1.2022e-12
28.732041	1.26686e-12
28.688027	1.33499e-12
28.644013	1.40679e-12
28.600000	1.48244e-12
28.555986	1.56216e-12
28.511972	1.64616e-12
28.467959	1.73467e-12
28.423945	1.82794e-12
28.379931	1.92623e-12
28.335918	2.02979e-12
28.291904	2.13891e-12
28.247890	2.25389e-12
28.203877	2.37505e-12
28.159863	2.50272e-12
28.115849	2.63724e-12
28.071835	2.77899e-12
28.027822	2.92835e-12
27.983808	3.08573e-12
27.939794	3.25156e-12
27.895781	3.42629e-12
27.851767	3.61041e-12
27.807753	3.8044e-12
27.763740	4.00882e-12
27.719726	4.2242e-12
27.675712	4.45115e-12
27.631699	4.69027e-12
27.587685	4.94224e-12
27.543671	5.20772e-12
27.499658	5.48745e-12
27.455644	5.78219e-12
27.411630	6.09275e-12
27.367617	6.41997e-12
27.323603	6.76474e-12
27.279589	7.12802e-12
27.235575	7.51078e-12
27.191562	7.91407e-12
27.147548	8.339e-12
27.103534	8.78672e-12
27.059521	9.25845e-12
27.015507	9.75548e-12
26.971493	1.02792e-11
26.927480	1.08309e-11
26.883466	1.14123e-11
26.839452	1.20248e-11
26.795439	1.26702e-11
26.751425	1.33502e-11
26.707411	1.40666e-11
26.663398	1.48214e-11
26.619384	1.56167e-11
26.575370	1.64546e-11
26.531357	1.73374e-11
26.487343	1.82676e-11
26.443329	1.92475e-11
26.399316	2.028e-11
26.355302	2.13678e-11
26.311288	2.25139e-11
26.267274	2.37214e-11
26.223261	2.49936e-11
26.179247	2.6334e-11
26.135233	2.77461e-11
26.091220	2.92339e-11
26.047206	3.08013e-11
26.003192	3.24527e-11
25.959179	3.41925e-11
25.915165	3.60255e-11
25.871151	3.79567e-11
25.827138	3.99912e-11
25.783124	4.21346e-11
25.739110	4.43928e-11
25.695097	4.67719e-11
25.651083	4.92783e-11
25.607069	5.19189e-11
25.563056	5.47007e-11
25.519042	5.76315e-11
25.475028	6.0719e-11
25.431015	6.39718e-11
25.387001	6.73986e-11
25.342987	7.10087e-11
25.298973	7.4812e-11
25.254960	7.88186e-11
25.210946	8.30396e-11
25.166932	8.74863e-11
25.122919	9.21709e-11
25.078905	9.71059e-11
25.034891	1.02305e-10
24.990878	1.07782e-10
24.946864	1.13551e-10
24.902850	1.19629e-10
24.858837	1.26032e-10
24.814823	1.32778e-10
24.770809	1.39883e-10
24.726796	1.47369e-10
24.682782	1.55254e-10
24.638768	1.63561e-10
24.594755	1.72312e-10
24.550741	1.8153e-10
24.506727	1.9124e-10
24.462713	2.0147e-10
24.418700	2.12245e-10
24.374686	2.23596e-10
24.330672	2.35553e-10
24.286659	2.48149e-10
24.242645	2.61417e-10
24.198631	2.75394e-10
24.154618	2.90116e-10
24.110604	3.05625e-10
24.066590	3.21961e-10
24.022577	3.39169e-10
23.978563	3.57296e-10
23.934549	3.76389e-10
23.890536	3.96501e-10
23.846522	4.17687e-10
23.802508	4.40002e-10
23.758495	4.63508e-10
23.714481	4.88267e-10
23.670467	5.14346e-10
23.626454	5.41817e-10
23.582440	5.70752e-10
23.538426	6.01229e-10
23.494412	6.33332e-10
23.450399	6.67145e-10
23.406385	7.02761e-10
23.362371	7.40275e-10
23.318358	7.79788e-10
23.274344	8.21406e-10
23.230330	8.65241e-10
23.186317	9.11412e-10
23.142303	9.60042e-10
23.098289	1.01126e-09
23.054276	1.06521e-09
23.010262	1.12203e-09
22.966248	1.18188e-09
22.922235	1.24491e-09
22.878221	1.31129e-09
22.834207	1.38121e-09
22.790194	1.45486e-09
22.746180	1.53242e-09
22.702166	1.6141e-09
22.658152	1.70014e-09
22.614139	1.79075e-09
22.570125	1.88618e-09
22.526111	1.98668e-09
22.482098	2.09253e-09
22.438084	2.20401e-09
22.394070	2.32142e-09
22.350057	2.44506e-09
22.306043	2.57528e-09
22.262029	2.71242e-09
22.218016	2.85685e-09
22.174002	3.00895e-09
22.129988	3.16913e-09
22.085975	3.33782e-09
22.041961	3.51547e-09
21.997947	3.70255e-09
21.953934	3.89957e-09
21.909920	4.10705e-09
21.865906	4.32555e-09
21.821893	4.55564e-09
21.777879	4.79794e-09
21.733865	5.0531e-09
21.689851	5.32181e-09
21.645838	5.60476e-09
21.601824	5.90273e-09
21.557810	6.21649e-09
21.513797	6.5469e-09
21.469783	6.89483e-09
21.425769	7.2612e-09
21.381756	7.64699e-09
21.337742	8.05323e-09
21.293728	8.48099e-09
21.249715	8.93142e-09
21.205701	9.40572e-09
21.161687	9.90513e-09
21.117674	1.0431e-08
21.073660	1.09847e-08
21.029646	1.15677e-08
20.985633	1.21816e-08
20.941619	1.2828e-08
20.897605	1.35086e-08
20.853592	1.42252e-08
20.809578	1.49797e-08
20.765564	1.57741e-08
20.721550	1.66106e-08
20.677537	1.74912e-08
20.633523	1.84184e-08
20.589509	1.93947e-08
20.545496	2.04225e-08
20.501482	2.15046e-08
20.457468	2.26439e-08
20.413455	2.38434e-08
20.369441	2.51063e-08
20.325427	2.64358e-08
20.281414	2.78355e-08
20.237400	2.93091e-08
20.193386	3.08605e-08
20.149373	3.24937e-08
20.105359	3.42131e-08
20.061345	3.60232e-08
20.017332	3.79287e-08
19.973318	3.99347e-08
19.929304	4.20465e-08
19.885290	4.42695e-08
19.841277	4.66097e-08
19.797263	4.90732e-08
19.753249	5.16665e-08
19.709236	5.43963e-08
19.665222	5.72698e-08
19.621208	6.02946e-08
19.577195	6.34786e-08
19.533181	6.68302e-08
19.489167	7.0358e-08
19.445154	7.40714e-08
19.401140	7.79801e-08
19.357126	8.20942e-08
19.313113	8.64246e-08
19.269099	9.09825e-08
19.225085	9.57799e-08
19.181072	1.00829e-07
19.137058	1.06144e-07
19.093044	1.11737e-07
19.049031	1.17624e-07
19.005017	1.2382e-07
18.961003	1.30341e-07
18.916989	1.37204e-07
18.872976	1.44427e-07
18.828962	1.52029e-07
18.784948	1.60029e-07
18.740935	1.68447e-07
18.696921	1.77307e-07
18.652907	1.86631e-07
18.608894	1.96443e-07
18.564880	2.06769e-07
18.520866	2.17635e-07
18.476853	2.29069e-07
18.432839	2.41101e-07
18.388825	2.53761e-07
18.344812	2.67084e-07
18.300798	2.81103e-07
18.256784	2.95854e-07
18.212771	3.11375e-07
18.168757	3.27706e-07
18.124743	3.44889e-07
18.080730	3.62969e-07
18.036716	3.81991e-07
17.992702	4.02005e-07
17.948688	4.23062e-07
17.904675	4.45216e-07
17.860661	4.68524e-07
17.816647	4.93045e-07
17.772634	5.18842e-07
17.728620	5.45982e-07
17.684606	5.74533e-07
17.640593	6.04567e-07
17.596579	6.36163e-07
17.552565	6.694e-07
17.508552	7.04363e-07
17.464538	7.41141e-07
17.420524	7.79827e-07
17.376511	8.20519e-07
17.332497	8.63321e-07
17.288483	9.08342e-07
17.244470	9.55694e-07
17.200456	1.0055e-06
17.156442	1.05788e-06
17.112428	1.11297e-06
17.068415	1.17091e-06
17.024401	1.23185e-06
16.980387	1.29594e-06
16.936374	1.36333e-06
16.892360	1.4342e-06
16.848346	1.50873e-06
16.804333	1.58711e-06
16.760319	1.66952e-06
16.716305	1.75618e-06
16.672292	1.8473e-06
16.628278	1.94311e-06
16.584264	2.04384e-06
16.540251	2.14976e-06
16.496237	2.26112e-06
16.452223	2.3782e-06
16.408210	2.50128e-06
16.364196	2.63068e-06
16.320182	2.76672e-06
16.276169	2.90972e-06
16.232155	3.06005e-06
16.188141	3.21807e-06
16.144127	3.38416e-06
16.100114	3.55875e-06
16.056100	3.74226e-06
16.012086	3.93513e-06
15.968073	4.13783e-06
15.924059	4.35087e-06
15.880045	4.57476e-06
15.836032	4.81005e-06
15.792018	5.0573e-06
15.748004	5.31711e-06
15.703991	5.59012e-06
15.659977	5.87699e-06
15.615963	6.1784e-06
15.571950	6.49507e-06
15.527936	6.82778e-06
15.483922	7.17731e-06
15.439909	7.54451e-06
15.395895	7.93025e-06
15.351881	8.33544e-06
15.307868	8.76105e-06
15.263854	9.20809e-06
15.219840	9.67761e-06
15.175826	1.01707e-05
15.131813	1.06886e-05
15.087799	1.12324e-05
15.043785	1.18035e-05
14.999772	1.24032e-05
14.955758	1.30328e-05
14.911744	1.36938e-05
14.867731	1.43879e-05
14.823717	1.51164e-05
14.779703	1.58813e-05
14.735690	1.66841e-05
14.691676	1.75267e-05
14.647662	1.84111e-05
14.603649	1.93393e-05
14.559635	2.03133e-05
14.515621	2.13354e-05
14.471608	2.24078e-05
14.427594	2.3533e-05
14.383580	2.47134e-05
14.339566	2.59517e-05
14.295553	2.72506e-05
14.251539	2.8613e-05
14.207525	3.00418e-05
14.163512	3.15402e-05
14.119498	3.31113e-05
14.075484	3.47587e-05
14.031471	3.64858e-05
13.987457	3.82963e-05
13.943443	4.0194e-05
13.899430	4.2183e-05
13.855416	4.42674e-05
13.811402	4.64515e-05
13.767389	4.87398e-05
13.723375	5.11371e-05
13.679361	5.36481e-05
13.635348	5.6278e-05
13.591334	5.90321e-05
13.547320	6.19157e-05
13.503307	6.49346e-05
13.459293	6.80946e-05
13.415279	7.14018e-05
13.371265	7.48626e-05
13.327252	7.84833e-05
13.283238	8.22707e-05
13.239224	8.62319e-05
13.195211	9.03739e-05
13.151197	9.47042e-05
13.107183	9.92303e-05
13.063170	0.00010396
13.019156	0.000108901
12.975142	0.000114063
12.931129	0.000119452
12.887115	0.000125079
12.843101	0.000130951
12.799088	0.000137077
12.755074	0.000143467
12.711060	0.00015013
12.667047	0.000157074
12.623033	0.000164308
12.579019	0.000171843
12.535005	0.000179686
12.490992	0.000187847
12.446978	0.000196334
12.402964	0.000205156
12.358951	0.000214319
12.314937	0.000223832
12.270923	0.000233702
12.226910	0.000243932
12.182896	0.000254529
12.138882	0.000265495
12.094869	0.000276832
12.050855	0.000288539
12.006841	0.000300613
11.962828	0.000313048
11.918814	0.000325835
11.874800	0.000338959
11.830787	0.000352402
11.786773	0.000366137
11.742759	0.00038013
11.698746	0.000394337
11.654732	0.0004087
11.610718	0.000423142
11.566704	0.000437565
11.522691	0.000451839
11.478677	0.000465782
11.434663	0.00047914
11.390650	0.000491523
11.346636	0.000502238
&
```
