## Supplementary material for "All-at-once RNA folding with 3D motif prediction framed by evolutionary information": RF01915_mir-2238.cacofold.helixcov

```
# RMs = 2 L = 91

# RM_HELIX NESTED 12-43 52-84, nbp = 30 nbp_cov = 0
# pvals: 0.88872,0.686755,0.686755,0.439842,0.28606,0.439842,0.28606,0.28606,0.98193,0.28606,0.748757,0.820436,0.0042502,0.28606,0.28606,0.439842,0.0981556,0.944961,0.820436,0.820436,0.28606,0.439842,0.28606,0.28606,0.0504678,0.28606,0.28606,0.662336,0.803782,0.686755
# aggregated NONE
NESTED  :::::::::::<<<<<<<<<<<<<<<<<<<<-<<<<<<<<<<________>>>>>>>>>>>>>>>>>>>>>>>>>>>>>>:::::::
        :::::::::::::::::::::::::::::::::::::::::::::::::::::::::::::::::::::::::::::::::::::::

# RM_HELIX NESTED 1-6 86-91, nbp = 6 nbp_cov = 0
# pvals: 0.820436,0.938292,0.439842,0.439842,0.439842,0.439842
# aggregated NONE
NESTED  <<<<<<___________________________________________________________________________>>>>>>
        :::::::::::::::::::::::::::::::::::::::::::::::::::::::::::::::::::::::::::::::::::::::
```
