## Supplementary material for "All-at-once RNA folding with 3D motif prediction framed by evolutionary information": RF01915_mir-2238.cacofold.power

```
# Power analysis of CaCoFold structure 
#
# Powertype = SINGLE SUBSTITUTIONS
# covary  left_pos      right_pos    substitutions      power
#----------------------------------------------------------------
          1		91		2		0.00
          2		90		4		0.07
          3		89		0		0.00
          4		88		0		0.00
          5		87		0		0.00
          6		86		0		0.00
          12		84		3		0.02
          13		83		2		0.00
          14		82		2		0.00
          15		81		0		0.00
          16		80		0		0.00
          17		79		1		0.00
          18		78		1		0.00
          19		77		0		0.00
          20		76		4		0.07
          21		75		0		0.00
          22		74		3		0.02
          23		73		4		0.07
          25		72		2		0.00
          26		71		0		0.00
          27		70		0		0.00
          28		69		3		0.02
          29		66		9		0.28
          30		65		3		0.02
          31		64		4		0.07
          32		62		2		0.00
          34		61		0		0.00
          35		60		1		0.00
          36		59		0		0.00
          37		58		0		0.00
          38		57		5		0.11
          39		56		0		0.00
          40		55		0		0.00
          41		54		1		0.00
          42		53		3		0.02
          43		52		2		0.00
#
# BPAIRS 36
# avg substitutions per BP  1.7
# BPAIRS expected to covary 0.7 +/- 0.8
# BPAIRS observed to covary 0
#
```
