## Supplementary material for "All-at-once RNA folding with 3D motif prediction framed by evolutionary information": RF01915_mir-2238.helixcov

```
# RMs = 4 L = 91

# RM_HELIX NESTED 29-42 53-65, nbp = 11 nbp_cov = 0
# pvals: 0.00608126,0.0358728,0.820436,0.28606,0.439842,0.28606,0.28606,0.28606,0.28606,0.662336,0.803782
# aggregated NONE
NESTED  :::::::::::::::::::::::::::<<-<-<<<<-<<<<__________>>>>->>>>>>>::::::::::::::::::::::::
        :::::::::::::::::::::::::::::::::::::::::::::::::::::::::::::::::::::::::::::::::::::::

# RM_HELIX NESTED 16-27 70-80, nbp = 9 nbp_cov = 0
# pvals: 0.28606,0.439842,0.28606,0.98193,0.28606,0.820436,0.0042502,0.28606,0.28606
# aggregated NONE
NESTED  :::::::::::::::<<-<<<-<<<<_______________________________________>>>>->>>->>:::::::::::
        :::::::::::::::::::::::::::::::::::::::::::::::::::::::::::::::::::::::::::::::::::::::

# RM_HELIX NESTED 9-12 81-84, nbp = 4 nbp_cov = 0
# pvals: 0.0570569,0.686755,0.628802,0.716092
# aggregated NONE
NESTED  ::::::::<<<<________________________________________________________________>>>>:::::::
        :::::::::::::::::::::::::::::::::::::::::::::::::::::::::::::::::::::::::::::::::::::::

# RM_HELIX NESTED 1-6 86-91, nbp = 6 nbp_cov = 0
# pvals: 0.820436,0.938292,0.439842,0.439842,0.439842,0.439842
# aggregated NONE
NESTED  <<<<<<___________________________________________________________________________>>>>>>
        :::::::::::::::::::::::::::::::::::::::::::::::::::::::::::::::::::::::::::::::::::::::
```
