## Supplementary material for "All-at-once RNA folding with 3D motif prediction framed by evolutionary information": RF01915_mir-2238.surv

```
6.494491	0.0333333
6.167867	0.0666667
3.064943	0.1
1.856436	0.133333
-0.005318	0.466667
-0.037981	0.666667
-0.135968	0.7
-0.168630	0.733333
-0.201293	0.766667
-0.266617	0.8
-0.560578	0.833333
-0.625903	0.933333
-1.311813	0.966667
-1.997722	1
&
8.690854	0.000269469
8.682869	0.000538938
8.486895	0.000808407
7.507024	0.00107788
7.213063	0.00134735
7.115076	0.00161681
6.919102	0.00188628
6.886439	0.00215575
6.788452	0.00242522
6.069880	0.00269469
5.677932	0.00296416
5.612607	0.00377257
5.579945	0.00404204
5.481958	0.00431151
5.318646	0.00458098
5.285984	0.00538938
5.057347	0.00592832
4.992022	0.00673673
4.926698	0.0070062
4.796048	0.00781461
4.665399	0.00862301
4.534749	0.0102398
4.469425	0.0107788
4.338775	0.0110482
4.306113	0.0113177
4.240788	0.0118566
4.208126	0.0121261
3.946827	0.0123956
3.914165	0.012665
3.881502	0.0129345
3.652866	0.0134735
3.587541	0.0140124
3.522216	0.0145513
3.326242	0.0148208
3.260917	0.0156292
3.195593	0.0161681
3.162930	0.0167071
3.130268	0.0169766
3.064943	0.017246
2.966956	0.017785
2.934294	0.0180544
2.836307	0.0185934
2.803644	0.0191323
2.770982	0.0194018
2.738320	0.0199407
2.705657	0.0202102
2.672995	0.0204797
2.640333	0.0207491
2.607670	0.0215575
2.509683	0.0223659
2.477021	0.0226354
2.411696	0.0231743
2.379034	0.0234438
2.346371	0.0239828
2.281047	0.0245217
2.248384	0.0247912
2.215722	0.026408
2.150397	0.0266774
2.117735	0.0269469
2.085073	0.0296416
2.052410	0.0301805
2.019748	0.03045
1.987085	0.0312584
1.954423	0.0317974
1.921761	0.0323363
1.889098	0.0366478
1.856436	0.0374562
1.823774	0.0377257
1.791111	0.0379951
1.758449	0.0382646
1.693124	0.039073
1.627800	0.0393425
1.595137	0.0404204
1.562475	0.0420372
1.529812	0.0425761
1.497150	0.0428456
1.464488	0.0439235
1.431825	0.0441929
1.399163	0.0444624
1.366501	0.0460792
1.235851	0.0463487
1.203189	0.048235
1.170526	0.0487739
1.137864	0.0501213
1.105202	0.0509297
1.072539	0.052816
1.039877	0.0541633
1.007215	0.0555106
0.974552	0.056858
0.941890	0.0571275
0.909228	0.0622474
0.876565	0.0665589
0.843903	0.0670978
0.811241	0.0679062
0.778578	0.0724872
0.745916	0.074104
0.713253	0.0789545
0.680591	0.0797629
0.647929	0.0813797
0.615266	0.0816492
0.582604	0.0824576
0.549942	0.0835354
0.517279	0.0851523
0.484617	0.0854217
0.451955	0.0867691
0.419292	0.0881164
0.386630	0.0902722
0.353968	0.0908111
0.288643	0.091889
0.255980	0.104015
0.223318	0.105362
0.190656	0.10671
0.157993	0.108596
0.125331	0.123956
0.092669	0.138238
0.060006	0.158178
0.027344	0.16249
-0.005318	0.411479
-0.037981	0.606036
-0.070643	0.687685
-0.103305	0.698464
-0.135968	0.744004
-0.168630	0.770412
-0.201293	0.800593
-0.233955	0.805174
-0.266617	0.816761
-0.299280	0.831851
-0.331942	0.841283
-0.364604	0.845594
-0.397267	0.850175
-0.429929	0.856373
-0.462591	0.863379
-0.495254	0.868769
-0.527916	0.876044
-0.560578	0.882781
-0.593241	0.887362
-0.625903	0.894638
-0.658566	0.900027
-0.691228	0.905147
-0.723890	0.909728
-0.756553	0.915926
-0.789215	0.921315
-0.821877	0.92374
-0.854540	0.926704
-0.887202	0.928591
-0.919864	0.932902
-0.952527	0.937214
-0.985189	0.9391
-1.017852	0.943681
-1.050514	0.947454
-1.083176	0.949879
-1.115839	0.953382
-1.148501	0.957424
-1.181163	0.958232
-1.213826	0.960658
-1.246488	0.962274
-1.279150	0.964969
-1.311813	0.967394
-1.344475	0.96955
-1.377137	0.973323
-1.409800	0.976017
-1.442462	0.976287
-1.475125	0.977904
-1.507787	0.979251
-1.540449	0.97979
-1.573112	0.980059
-1.605774	0.981407
-1.638436	0.983562
-1.671099	0.984371
-1.703761	0.986796
-1.736423	0.987065
-1.769086	0.987874
-1.801748	0.98976
-1.834410	0.990838
-1.867073	0.991377
-1.899735	0.991916
-1.932398	0.993802
-1.997722	0.99515
-2.063047	0.995419
-2.095709	0.995688
-2.128372	0.996227
-2.161034	0.996497
-2.259021	0.996766
-2.324346	0.997036
-2.357008	0.997305
-2.422333	0.997575
-2.487658	0.998114
-2.585645	0.998383
-2.683632	0.998653
-2.912268	0.998922
-2.944931	0.999192
-3.075580	0.999461
-3.206230	0.999731
-3.434866	1
&
12.765664	1.33654e-05
12.700339	2.67308e-05
11.981767	4.00962e-05
11.459169	5.34616e-05
11.328520	6.68271e-05
11.295858	8.01925e-05
11.067221	9.35579e-05
10.773260	0.000120289
10.740597	0.000133654
10.609948	0.00014702
10.511961	0.000160385
10.315987	0.00017375
10.283324	0.000187116
10.250662	0.000200481
10.120013	0.000213847
9.989363	0.000227212
9.858714	0.000240577
9.760727	0.000253943
9.630077	0.000267308
9.466765	0.000294039
9.434103	0.000307404
9.303454	0.000347501
9.238129	0.000360866
9.172804	0.000374231
9.140142	0.000427693
9.107480	0.000454424
9.042155	0.000467789
8.976830	0.000481155
8.944168	0.00049452
8.911505	0.000534616
8.878843	0.000561347
8.846181	0.000574713
8.813518	0.00064154
8.748194	0.000668271
8.715531	0.000748463
8.682869	0.000775194
8.650207	0.000842021
8.617544	0.000868752
8.584882	0.000922213
8.552219	0.00096231
8.519557	0.00100241
8.486895	0.00109596
8.454232	0.00112269
8.421570	0.00121625
8.388908	0.00125635
8.356245	0.00133654
8.323583	0.00141673
8.290921	0.00144346
8.258258	0.00145683
8.225596	0.00151029
8.160271	0.00155039
8.127609	0.00159048
8.094946	0.00165731
8.062284	0.0017375
8.029622	0.0018177
7.996959	0.00187116
7.964297	0.00189789
7.931635	0.00195135
7.898972	0.00200481
7.866310	0.00207164
7.833648	0.00211173
7.800985	0.00220529
7.768323	0.00224539
7.735660	0.00233895
7.702998	0.00239241
7.670336	0.00240577
7.637673	0.0024325
7.605011	0.00248597
7.572349	0.00252606
7.539686	0.00257952
7.507024	0.00260626
7.474362	0.00264635
7.409037	0.00268645
7.376375	0.00271318
7.343712	0.00276664
7.311050	0.0028201
7.278387	0.00283347
7.245725	0.00292702
7.213063	0.00296712
7.180400	0.00298049
7.147738	0.00302058
7.115076	0.00306068
7.082413	0.00314087
7.049751	0.0031676
7.017089	0.00319433
6.984426	0.00326116
6.951764	0.00327453
6.919102	0.00330126
6.886439	0.00331462
6.853777	0.00338145
6.821114	0.00346164
6.788452	0.00354183
6.755790	0.00362203
6.723127	0.00367549
6.690465	0.00372895
6.657803	0.00379578
6.625140	0.00388933
6.592478	0.00396953
6.559816	0.00402299
6.527153	0.00414328
6.494491	0.0042502
6.461829	0.00441059
6.429166	0.0045977
6.396504	0.00475809
6.363841	0.00499866
6.331179	0.00517241
6.298517	0.00539963
6.265854	0.00549318
6.233192	0.00569366
6.200530	0.00586742
6.167867	0.00608126
6.135205	0.00624165
6.102543	0.00657578
6.069880	0.00682972
6.037218	0.00712376
6.004555	0.00744453
5.971893	0.00785886
5.939231	0.0081529
5.906568	0.00842021
5.873906	0.00875434
5.841244	0.0091954
5.808581	0.00946271
5.775919	0.00979685
5.743257	0.0102379
5.710594	0.0107458
5.677932	0.0111067
5.645270	0.0114408
5.612607	0.0117482
5.579945	0.0120422
5.547282	0.0124566
5.514620	0.012764
5.481958	0.0132318
5.449295	0.0136995
5.416633	0.0140203
5.383971	0.0143812
5.351308	0.0146886
5.318646	0.0149693
5.285984	0.0153702
5.253321	0.0157177
5.220659	0.0161053
5.187997	0.0165998
5.155334	0.0169206
5.122672	0.0173216
5.090009	0.0177225
5.057347	0.0180567
5.024685	0.0183641
4.992022	0.018872
4.959360	0.0193531
4.926698	0.0197674
4.894035	0.0200348
4.861373	0.020409
4.828711	0.0207698
4.796048	0.0211842
4.763386	0.0216119
4.730724	0.0219995
4.698061	0.0224806
4.665399	0.0228415
4.632736	0.0232291
4.600074	0.0234563
4.567412	0.0236969
4.534749	0.024031
4.502087	0.0242315
4.469425	0.0245122
4.436762	0.0248196
4.404100	0.02502
4.371438	0.0253275
4.338775	0.0255814
4.306113	0.0258888
4.273451	0.0262229
4.240788	0.0264501
4.208126	0.0267041
4.175463	0.0269848
4.142801	0.027212
4.110139	0.0275327
4.077476	0.0277466
4.044814	0.0279604
4.012152	0.0282277
3.979489	0.0284683
3.946827	0.0287757
3.914165	0.0290297
3.881502	0.0293103
3.848840	0.0295108
3.816177	0.0298316
3.783515	0.0300454
3.750853	0.0301256
3.718190	0.0303528
3.685528	0.0305934
3.652866	0.030834
3.620203	0.0310746
3.587541	0.0313018
3.554879	0.0314488
3.522216	0.0317161
3.489554	0.0319968
3.456892	0.0321572
3.424229	0.0324245
3.391567	0.0327052
3.358904	0.0329858
3.326242	0.0333734
3.293580	0.0336675
3.260917	0.0339615
3.228255	0.0342823
3.195593	0.0346298
3.162930	0.0349372
3.130268	0.0352847
3.097606	0.0355787
3.064943	0.0358728
3.032281	0.0365544
2.999619	0.0370489
2.966956	0.0374632
2.934294	0.0381182
2.901631	0.0387062
2.868969	0.0392007
2.836307	0.0396151
2.803644	0.0400561
2.770982	0.0407912
2.738320	0.0412457
2.705657	0.0418337
2.672995	0.0422481
2.640333	0.0428629
2.607670	0.0433841
2.575008	0.0440524
2.542346	0.0447608
2.509683	0.0452419
2.477021	0.0458033
2.444358	0.0463913
2.411696	0.046926
2.379034	0.0475942
2.346371	0.0481556
2.313709	0.0486501
2.281047	0.0492114
2.248384	0.0497995
2.215722	0.0504678
2.183060	0.0509088
2.150397	0.0514435
2.117735	0.0521518
2.085073	0.0526731
2.052410	0.0531542
2.019748	0.053876
1.987085	0.0545576
1.954423	0.055119
1.921761	0.0558941
1.889098	0.0563887
1.856436	0.0570569
1.823774	0.0577252
1.791111	0.0583935
1.758449	0.0591018
1.725787	0.0598503
1.693124	0.0606656
1.660462	0.0615076
1.627800	0.0622828
1.595137	0.0630981
1.562475	0.0639401
1.529812	0.064702
1.497150	0.0654103
1.464488	0.0661588
1.431825	0.0670142
1.399163	0.0681636
1.366501	0.0693531
1.333838	0.0707565
1.301176	0.0720663
1.268514	0.0738706
1.235851	0.0754878
1.203189	0.0773724
1.170526	0.0791099
1.137864	0.0809677
1.105202	0.0832799
1.072539	0.0855654
1.039877	0.0882251
1.007215	0.0901898
0.974552	0.0918605
0.941890	0.0934376
0.909228	0.0953488
0.876565	0.0968324
0.843903	0.0981556
0.811241	0.0996258
0.778578	0.100909
0.745916	0.102299
0.713253	0.103475
0.680591	0.104892
0.647929	0.106349
0.615266	0.107338
0.582604	0.108353
0.549942	0.109663
0.517279	0.110973
0.484617	0.11239
0.451955	0.11374
0.419292	0.115317
0.386630	0.116613
0.353968	0.118671
0.321305	0.120623
0.288643	0.123122
0.255980	0.126798
0.223318	0.130527
0.190656	0.135151
0.157993	0.140323
0.125331	0.145777
0.092669	0.155934
0.060006	0.175581
0.027344	0.193117
-0.005318	0.28606
-0.037981	0.439842
-0.070643	0.516987
-0.103305	0.583106
-0.135968	0.628802
-0.168630	0.662336
-0.201293	0.686755
-0.233955	0.702847
-0.266617	0.716092
-0.299280	0.728054
-0.331942	0.738399
-0.364604	0.748757
-0.397267	0.758941
-0.429929	0.768097
-0.462591	0.776798
-0.495254	0.786528
-0.527916	0.79567
-0.560578	0.803782
-0.593241	0.812403
-0.625903	0.820436
-0.658566	0.82792
-0.691228	0.835472
-0.723890	0.843037
-0.756553	0.850481
-0.789215	0.857725
-0.821877	0.864101
-0.854540	0.870596
-0.887202	0.876878
-0.919864	0.882972
-0.952527	0.88872
-0.985189	0.894106
-1.017852	0.898944
-1.050514	0.904411
-1.083176	0.908995
-1.115839	0.914034
-1.148501	0.918818
-1.181163	0.922788
-1.213826	0.926878
-1.246488	0.930954
-1.279150	0.934723
-1.311813	0.938292
-1.344475	0.941673
-1.377137	0.944961
-1.409800	0.947928
-1.442462	0.950561
-1.475125	0.953582
-1.507787	0.956095
-1.540449	0.95834
-1.573112	0.960425
-1.605774	0.96255
-1.638436	0.964488
-1.671099	0.966266
-1.703761	0.968097
-1.736423	0.969901
-1.769086	0.971665
-1.801748	0.973242
-1.834410	0.9749
-1.867073	0.976397
-1.899735	0.978174
-1.932398	0.979658
-1.965060	0.980781
-1.997722	0.98193
-2.030385	0.983387
-2.063047	0.984697
-2.095709	0.985565
-2.128372	0.986327
-2.161034	0.987276
-2.193696	0.988198
-2.226359	0.988933
-2.259021	0.989829
-2.291683	0.99047
-2.324346	0.991152
-2.357008	0.991767
-2.389671	0.992221
-2.422333	0.992609
-2.454995	0.993023
-2.487658	0.993411
-2.520320	0.993678
-2.552982	0.994106
-2.585645	0.99452
-2.618307	0.994828
-2.650969	0.995282
-2.683632	0.995523
-2.716294	0.99579
-2.748956	0.996071
-2.781619	0.996311
-2.814281	0.996659
-2.846944	0.996872
-2.879606	0.997033
-2.912268	0.99722
-2.944931	0.997461
-2.977593	0.997634
-3.010255	0.997848
-3.042918	0.998102
-3.075580	0.998262
-3.108242	0.998503
-3.140905	0.99861
-3.173567	0.99869
-3.206230	0.998851
-3.238892	0.998864
-3.271554	0.998971
-3.304217	0.999024
-3.336879	0.999131
-3.369541	0.999185
-3.402204	0.999252
-3.434866	0.999278
-3.467528	0.999332
-3.500191	0.999399
-3.532853	0.999425
-3.565515	0.999465
-3.598178	0.999505
-3.630840	0.999546
-3.663503	0.999586
-3.696165	0.999639
-3.728827	0.999706
-3.761490	0.999746
-3.794152	0.999773
-3.826814	0.9998
-3.892139	0.999826
-3.924801	0.99984
-3.990126	0.999853
-4.055451	0.99988
-4.153438	0.999893
-4.218763	0.99992
-4.251425	0.999933
-4.316750	0.999947
-4.349412	0.99996
-4.578049	0.999973
-4.839347	0.999987
-4.969997	1
&
35.825288	2.41501e-15
35.792626	2.49413e-15
35.759964	2.57584e-15
35.727301	2.66023e-15
35.694639	2.74738e-15
35.661977	2.83738e-15
35.629314	2.93034e-15
35.596652	3.02633e-15
35.563990	3.12547e-15
35.531327	3.22786e-15
35.498665	3.3336e-15
35.466003	3.44281e-15
35.433340	3.55559e-15
35.400678	3.67206e-15
35.368015	3.79235e-15
35.335353	3.91658e-15
35.302691	4.04488e-15
35.270028	4.17738e-15
35.237366	4.31422e-15
35.204704	4.45554e-15
35.172041	4.60149e-15
35.139379	4.75221e-15
35.106717	4.90788e-15
35.074054	5.06864e-15
35.041392	5.23466e-15
35.008730	5.40613e-15
34.976067	5.5832e-15
34.943405	5.76608e-15
34.910742	5.95495e-15
34.878080	6.15e-15
34.845418	6.35143e-15
34.812755	6.55947e-15
34.780093	6.77431e-15
34.747431	6.99619e-15
34.714768	7.22534e-15
34.682106	7.46199e-15
34.649444	7.70639e-15
34.616781	7.95879e-15
34.584119	8.21945e-15
34.551457	8.48866e-15
34.518794	8.76667e-15
34.486132	9.05379e-15
34.453469	9.35031e-15
34.420807	9.65654e-15
34.388145	9.97279e-15
34.355482	1.02994e-14
34.322820	1.06367e-14
34.290158	1.09851e-14
34.257495	1.13448e-14
34.224833	1.17163e-14
34.192171	1.21e-14
34.159508	1.24963e-14
34.126846	1.29055e-14
34.094184	1.33282e-14
34.061521	1.37646e-14
34.028859	1.42154e-14
33.996196	1.46809e-14
33.963534	1.51616e-14
33.930872	1.56581e-14
33.898209	1.61709e-14
33.865547	1.67004e-14
33.832885	1.72473e-14
33.800222	1.78121e-14
33.767560	1.83953e-14
33.734898	1.89977e-14
33.702235	1.96197e-14
33.669573	2.02622e-14
33.636910	2.09257e-14
33.604248	2.16108e-14
33.571586	2.23185e-14
33.538923	2.30492e-14
33.506261	2.38039e-14
33.473599	2.45833e-14
33.440936	2.53883e-14
33.408274	2.62195e-14
33.375612	2.7078e-14
33.342949	2.79646e-14
33.310287	2.88802e-14
33.277625	2.98257e-14
33.244962	3.08023e-14
33.212300	3.18107e-14
33.179637	3.28522e-14
33.146975	3.39278e-14
33.114313	3.50386e-14
33.081650	3.61857e-14
33.048988	3.73704e-14
33.016326	3.85939e-14
32.983663	3.98574e-14
32.951001	4.11622e-14
32.918339	4.25098e-14
32.885676	4.39015e-14
32.853014	4.53387e-14
32.820352	4.68229e-14
32.787689	4.83557e-14
32.755027	4.99387e-14
32.722364	5.15735e-14
32.689702	5.32618e-14
32.657040	5.50054e-14
32.624377	5.6806e-14
32.591715	5.86655e-14
32.559053	6.05859e-14
32.526390	6.25691e-14
32.493728	6.46173e-14
32.461066	6.67324e-14
32.428403	6.89168e-14
32.395741	7.11726e-14
32.363079	7.35023e-14
32.330416	7.59082e-14
32.297754	7.83928e-14
32.265091	8.09588e-14
32.232429	8.36087e-14
32.199767	8.63453e-14
32.167104	8.91714e-14
32.134442	9.20901e-14
32.101780	9.51042e-14
32.069117	9.82169e-14
32.036455	1.01432e-13
32.003793	1.04751e-13
31.971130	1.0818e-13
31.938468	1.1172e-13
31.905806	1.15377e-13
31.873143	1.19153e-13
31.840481	1.23052e-13
31.807818	1.27079e-13
31.775156	1.31238e-13
31.742494	1.35533e-13
31.709831	1.39969e-13
31.677169	1.4455e-13
31.644507	1.4928e-13
31.611844	1.54165e-13
31.579182	1.5921e-13
31.546520	1.6442e-13
31.513857	1.69801e-13
31.481195	1.75357e-13
31.448532	1.81096e-13
31.415870	1.87022e-13
31.383208	1.93142e-13
31.350545	1.99462e-13
31.317883	2.05989e-13
31.285221	2.12729e-13
31.252558	2.1969e-13
31.219896	2.26879e-13
31.187234	2.34302e-13
31.154571	2.41969e-13
31.121909	2.49886e-13
31.089247	2.58062e-13
31.056584	2.66506e-13
31.023922	2.75226e-13
30.991259	2.84231e-13
30.958597	2.93531e-13
30.925935	3.03134e-13
30.893272	3.13052e-13
30.860610	3.23295e-13
30.827948	3.33872e-13
30.795285	3.44795e-13
30.762623	3.56076e-13
30.729961	3.67725e-13
30.697298	3.79755e-13
30.664636	3.92179e-13
30.631974	4.05009e-13
30.599311	4.18259e-13
30.566649	4.31942e-13
30.533986	4.46073e-13
30.501324	4.60665e-13
30.468662	4.75735e-13
30.435999	4.91298e-13
30.403337	5.07369e-13
30.370675	5.23966e-13
30.338012	5.41106e-13
30.305350	5.58807e-13
30.272688	5.77086e-13
30.240025	5.95963e-13
30.207363	6.15457e-13
30.174701	6.35588e-13
30.142038	6.56378e-13
30.109376	6.77848e-13
30.076713	7.00019e-13
30.044051	7.22916e-13
30.011389	7.46561e-13
29.978726	7.70979e-13
29.946064	7.96196e-13
29.913402	8.22237e-13
29.880739	8.49129e-13
29.848077	8.76901e-13
29.815415	9.05581e-13
29.782752	9.35198e-13
29.750090	9.65784e-13
29.717428	9.97369e-13
29.684765	1.02999e-12
29.652103	1.06367e-12
29.619440	1.09846e-12
29.586778	1.13438e-12
29.554116	1.17148e-12
29.521453	1.20979e-12
29.488791	1.24935e-12
29.456129	1.29021e-12
29.423466	1.3324e-12
29.390804	1.37597e-12
29.358142	1.42096e-12
29.325479	1.46743e-12
29.292817	1.51541e-12
29.260155	1.56496e-12
29.227492	1.61613e-12
29.194830	1.66898e-12
29.162167	1.72355e-12
29.129505	1.77991e-12
29.096843	1.8381e-12
29.064180	1.8982e-12
29.031518	1.96027e-12
28.998856	2.02436e-12
28.966193	2.09055e-12
28.933531	2.1589e-12
28.900869	2.22948e-12
28.868206	2.30237e-12
28.835544	2.37764e-12
28.802881	2.45538e-12
28.770219	2.53565e-12
28.737557	2.61855e-12
28.704894	2.70415e-12
28.672232	2.79256e-12
28.639570	2.88385e-12
28.606907	2.97812e-12
28.574245	3.07548e-12
28.541583	3.17601e-12
28.508920	3.27984e-12
28.476258	3.38705e-12
28.443596	3.49777e-12
28.410933	3.6121e-12
28.378271	3.73017e-12
28.345608	3.8521e-12
28.312946	3.97801e-12
28.280284	4.10804e-12
28.247621	4.24231e-12
28.214959	4.38098e-12
28.182297	4.52417e-12
28.149634	4.67204e-12
28.116972	4.82474e-12
28.084310	4.98243e-12
28.051647	5.14527e-12
28.018985	5.31343e-12
27.986323	5.48708e-12
27.953660	5.66641e-12
27.920998	5.8516e-12
27.888335	6.04283e-12
27.855673	6.24031e-12
27.823011	6.44425e-12
27.790348	6.65484e-12
27.757686	6.87231e-12
27.725024	7.09689e-12
27.692361	7.3288e-12
27.659699	7.56829e-12
27.627037	7.8156e-12
27.594374	8.07098e-12
27.561712	8.33471e-12
27.529050	8.60705e-12
27.496387	8.88829e-12
27.463725	9.17871e-12
27.431062	9.47862e-12
27.398400	9.78832e-12
27.365738	1.01081e-11
27.333075	1.04384e-11
27.300413	1.07794e-11
27.267751	1.11316e-11
27.235088	1.14953e-11
27.202426	1.18709e-11
27.169764	1.22587e-11
27.137101	1.26592e-11
27.104439	1.30727e-11
27.071777	1.34998e-11
27.039114	1.39408e-11
27.006452	1.43962e-11
26.973789	1.48665e-11
26.941127	1.53522e-11
26.908465	1.58537e-11
26.875802	1.63715e-11
26.843140	1.69063e-11
26.810478	1.74585e-11
26.777815	1.80288e-11
26.745153	1.86177e-11
26.712491	1.92258e-11
26.679828	1.98538e-11
26.647166	2.05022e-11
26.614503	2.11719e-11
26.581841	2.18634e-11
26.549179	2.25774e-11
26.516516	2.33148e-11
26.483854	2.40762e-11
26.451192	2.48625e-11
26.418529	2.56745e-11
26.385867	2.6513e-11
26.353205	2.73788e-11
26.320542	2.82729e-11
26.287880	2.91962e-11
26.255218	3.01496e-11
26.222555	3.11341e-11
26.189893	3.21508e-11
26.157230	3.32007e-11
26.124568	3.42848e-11
26.091906	3.54043e-11
26.059243	3.65603e-11
26.026581	3.7754e-11
25.993919	3.89867e-11
25.961256	4.02597e-11
25.928594	4.15742e-11
25.895932	4.29315e-11
25.863269	4.43332e-11
25.830607	4.57806e-11
25.797945	4.72752e-11
25.765282	4.88186e-11
25.732620	5.04124e-11
25.699957	5.20581e-11
25.667295	5.37576e-11
25.634633	5.55125e-11
25.601970	5.73246e-11
25.569308	5.91959e-11
25.536646	6.11282e-11
25.503983	6.31236e-11
25.471321	6.51841e-11
25.438659	6.73117e-11
25.405996	6.95088e-11
25.373334	7.17776e-11
25.340672	7.41204e-11
25.308009	7.65395e-11
25.275347	7.90376e-11
25.242684	8.16172e-11
25.210022	8.4281e-11
25.177360	8.70316e-11
25.144697	8.98719e-11
25.112035	9.28049e-11
25.079373	9.58335e-11
25.046710	9.89609e-11
25.014048	1.0219e-10
24.981386	1.05525e-10
24.948723	1.08968e-10
24.916061	1.12524e-10
24.883399	1.16196e-10
24.850736	1.19987e-10
24.818074	1.23903e-10
24.785411	1.27945e-10
24.752749	1.3212e-10
24.720087	1.36431e-10
24.687424	1.40882e-10
24.654762	1.45478e-10
24.622100	1.50225e-10
24.589437	1.55126e-10
24.556775	1.60186e-10
24.524113	1.65412e-10
24.491450	1.70808e-10
24.458788	1.7638e-10
24.426125	1.82134e-10
24.393463	1.88076e-10
24.360801	1.94211e-10
24.328138	2.00546e-10
24.295476	2.07087e-10
24.262814	2.13842e-10
24.230151	2.20817e-10
24.197489	2.28019e-10
24.164827	2.35456e-10
24.132164	2.43135e-10
24.099502	2.51065e-10
24.066840	2.59253e-10
24.034177	2.67708e-10
24.001515	2.76439e-10
23.968852	2.85454e-10
23.936190	2.94763e-10
23.903528	3.04375e-10
23.870865	3.143e-10
23.838203	3.24549e-10
23.805541	3.35132e-10
23.772878	3.4606e-10
23.740216	3.57344e-10
23.707554	3.68995e-10
23.674891	3.81026e-10
23.642229	3.93449e-10
23.609567	4.06277e-10
23.576904	4.19522e-10
23.544242	4.332e-10
23.511579	4.47322e-10
23.478917	4.61905e-10
23.446255	4.76963e-10
23.413592	4.92512e-10
23.380930	5.08567e-10
23.348268	5.25144e-10
23.315605	5.42262e-10
23.282943	5.59938e-10
23.250281	5.78189e-10
23.217618	5.97034e-10
23.184956	6.16494e-10
23.152294	6.36587e-10
23.119631	6.57334e-10
23.086969	6.78757e-10
23.054306	7.00878e-10
23.021644	7.23719e-10
22.988982	7.47304e-10
22.956319	7.71657e-10
22.923657	7.96803e-10
22.890995	8.22768e-10
22.858332	8.49578e-10
22.825670	8.77261e-10
22.793008	9.05845e-10
22.760345	9.3536e-10
22.727683	9.65836e-10
22.695021	9.97304e-10
22.662358	1.0298e-09
22.629696	1.06335e-09
22.597033	1.09799e-09
22.564371	1.13376e-09
22.531709	1.17069e-09
22.499046	1.20883e-09
22.466384	1.24821e-09
22.433722	1.28887e-09
22.401059	1.33085e-09
22.368397	1.3742e-09
22.335735	1.41896e-09
22.303072	1.46517e-09
22.270410	1.51289e-09
22.237747	1.56217e-09
22.205085	1.61304e-09
22.172423	1.66557e-09
22.139760	1.71981e-09
22.107098	1.77582e-09
22.074436	1.83365e-09
22.041773	1.89336e-09
22.009111	1.95501e-09
21.976449	2.01867e-09
21.943786	2.0844e-09
21.911124	2.15226e-09
21.878462	2.22234e-09
21.845799	2.29469e-09
21.813137	2.3694e-09
21.780474	2.44654e-09
21.747812	2.52618e-09
21.715150	2.60842e-09
21.682487	2.69333e-09
21.649825	2.781e-09
21.617163	2.87153e-09
21.584500	2.96499e-09
21.551838	3.0615e-09
21.519176	3.16115e-09
21.486513	3.26403e-09
21.453851	3.37026e-09
21.421189	3.47995e-09
21.388526	3.5932e-09
21.355864	3.71013e-09
21.323201	3.83086e-09
21.290539	3.95552e-09
21.257877	4.08423e-09
21.225214	4.21713e-09
21.192552	4.35434e-09
21.159890	4.49602e-09
21.127227	4.6423e-09
21.094565	4.79333e-09
21.061903	4.94927e-09
21.029240	5.11029e-09
20.996578	5.27653e-09
20.963916	5.44817e-09
20.931253	5.6254e-09
20.898591	5.80838e-09
20.865928	5.99731e-09
20.833266	6.19237e-09
20.800604	6.39378e-09
20.767941	6.60172e-09
20.735279	6.81643e-09
20.702617	7.0381e-09
20.669954	7.26698e-09
20.637292	7.5033e-09
20.604630	7.74729e-09
20.571967	7.9992e-09
20.539305	8.2593e-09
20.506643	8.52784e-09
20.473980	8.80511e-09
20.441318	9.09138e-09
20.408655	9.38694e-09
20.375993	9.69211e-09
20.343331	1.00072e-08
20.310668	1.03325e-08
20.278006	1.06684e-08
20.245344	1.10151e-08
20.212681	1.13732e-08
20.180019	1.17428e-08
20.147357	1.21245e-08
20.114694	1.25185e-08
20.082032	1.29253e-08
20.049370	1.33454e-08
20.016707	1.3779e-08
19.984045	1.42268e-08
19.951382	1.46891e-08
19.918720	1.51663e-08
19.886058	1.56591e-08
19.853395	1.61678e-08
19.820733	1.66931e-08
19.788071	1.72354e-08
19.755408	1.77953e-08
19.722746	1.83734e-08
19.690084	1.89702e-08
19.657421	1.95864e-08
19.624759	2.02226e-08
19.592096	2.08794e-08
19.559434	2.15575e-08
19.526772	2.22576e-08
19.494109	2.29804e-08
19.461447	2.37266e-08
19.428785	2.44971e-08
19.396122	2.52925e-08
19.363460	2.61137e-08
19.330798	2.69616e-08
19.298135	2.78369e-08
19.265473	2.87406e-08
19.232811	2.96736e-08
19.200148	3.06369e-08
19.167486	3.16314e-08
19.134823	3.26581e-08
19.102161	3.37181e-08
19.069499	3.48125e-08
19.036836	3.59423e-08
19.004174	3.71087e-08
18.971512	3.83129e-08
18.938849	3.95562e-08
18.906187	4.08397e-08
18.873525	4.21648e-08
18.840862	4.35329e-08
18.808200	4.49452e-08
18.775538	4.64033e-08
18.742875	4.79087e-08
18.710213	4.94628e-08
18.677550	5.10672e-08
18.644888	5.27236e-08
18.612226	5.44337e-08
18.579563	5.61991e-08
18.546901	5.80217e-08
18.514239	5.99033e-08
18.481576	6.18458e-08
18.448914	6.38512e-08
18.416252	6.59215e-08
18.383589	6.80588e-08
18.350927	7.02653e-08
18.318265	7.25433e-08
18.285602	7.48949e-08
18.252940	7.73227e-08
18.220277	7.9829e-08
18.187615	8.24164e-08
18.154953	8.50875e-08
18.122290	8.78451e-08
18.089628	9.06918e-08
18.056966	9.36307e-08
18.024303	9.66646e-08
17.991641	9.97967e-08
17.958979	1.0303e-07
17.926316	1.06368e-07
17.893654	1.09814e-07
17.860992	1.13371e-07
17.828329	1.17043e-07
17.795667	1.20834e-07
17.763004	1.24748e-07
17.730342	1.28788e-07
17.697680	1.32959e-07
17.665017	1.37264e-07
17.632355	1.41709e-07
17.599693	1.46297e-07
17.567030	1.51034e-07
17.534368	1.55923e-07
17.501706	1.60971e-07
17.469043	1.66181e-07
17.436381	1.7156e-07
17.403718	1.77113e-07
17.371056	1.82845e-07
17.338394	1.88762e-07
17.305731	1.94871e-07
17.273069	2.01176e-07
17.240407	2.07685e-07
17.207744	2.14405e-07
17.175082	2.21341e-07
17.142420	2.28501e-07
17.109757	2.35892e-07
17.077095	2.43522e-07
17.044433	2.51398e-07
17.011770	2.59528e-07
16.979108	2.67921e-07
16.946445	2.76584e-07
16.913783	2.85527e-07
16.881121	2.94758e-07
16.848458	3.04287e-07
16.815796	3.14124e-07
16.783134	3.24278e-07
16.750471	3.34759e-07
16.717809	3.45578e-07
16.685147	3.56746e-07
16.652484	3.68273e-07
16.619822	3.80173e-07
16.587160	3.92456e-07
16.554497	4.05135e-07
16.521835	4.18222e-07
16.489172	4.31732e-07
16.456510	4.45676e-07
16.423848	4.6007e-07
16.391185	4.74927e-07
16.358523	4.90263e-07
16.325861	5.06093e-07
16.293198	5.22433e-07
16.260536	5.39298e-07
16.227874	5.56707e-07
16.195211	5.74677e-07
16.162549	5.93224e-07
16.129887	6.12369e-07
16.097224	6.3213e-07
16.064562	6.52526e-07
16.031899	6.73579e-07
15.999237	6.9531e-07
15.966575	7.17739e-07
15.933912	7.4089e-07
15.901250	7.64785e-07
15.868588	7.89449e-07
15.835925	8.14905e-07
15.803263	8.4118e-07
15.770601	8.683e-07
15.737938	8.96292e-07
15.705276	9.25183e-07
15.672614	9.55002e-07
15.639951	9.8578e-07
15.607289	1.01755e-06
15.574626	1.05033e-06
15.541964	1.08417e-06
15.509302	1.1191e-06
15.476639	1.15515e-06
15.443977	1.19235e-06
15.411315	1.23075e-06
15.378652	1.27038e-06
15.345990	1.31129e-06
15.313328	1.3535e-06
15.280665	1.39708e-06
15.248003	1.44204e-06
15.215340	1.48846e-06
15.182678	1.53635e-06
15.150016	1.58579e-06
15.117353	1.63681e-06
15.084691	1.68947e-06
15.052029	1.74381e-06
15.019366	1.7999e-06
14.986704	1.85778e-06
14.954042	1.91751e-06
14.921379	1.97916e-06
14.888717	2.04279e-06
14.856055	2.10845e-06
14.823392	2.17621e-06
14.790730	2.24615e-06
14.758067	2.31832e-06
14.725405	2.3928e-06
14.692743	2.46966e-06
14.660080	2.54899e-06
14.627418	2.63085e-06
14.594756	2.71532e-06
14.562093	2.8025e-06
14.529431	2.89247e-06
14.496769	2.98531e-06
14.464106	3.08112e-06
14.431444	3.17999e-06
14.398782	3.28201e-06
14.366119	3.3873e-06
14.333457	3.49595e-06
14.300794	3.60806e-06
14.268132	3.72376e-06
14.235470	3.84314e-06
14.202807	3.96634e-06
14.170145	4.09347e-06
14.137483	4.22465e-06
14.104820	4.36001e-06
14.072158	4.49969e-06
14.039496	4.64382e-06
14.006833	4.79254e-06
13.974171	4.94601e-06
13.941509	5.10436e-06
13.908846	5.26775e-06
13.876184	5.43634e-06
13.843521	5.61031e-06
13.810859	5.7898e-06
13.778197	5.97501e-06
13.745534	6.16611e-06
13.712872	6.36329e-06
13.680210	6.56673e-06
13.647547	6.77665e-06
13.614885	6.99323e-06
13.582223	7.21669e-06
13.549560	7.44725e-06
13.516898	7.68513e-06
13.484236	7.93056e-06
13.451573	8.18378e-06
13.418911	8.44503e-06
13.386248	8.71457e-06
13.353586	8.99265e-06
13.320924	9.27955e-06
13.288261	9.57555e-06
13.255599	9.88091e-06
13.222937	1.0196e-05
13.190274	1.0521e-05
13.157612	1.08563e-05
13.124950	1.12022e-05
13.092287	1.1559e-05
13.059625	1.19272e-05
13.026962	1.23069e-05
12.994300	1.26987e-05
12.961638	1.31028e-05
12.928975	1.35198e-05
12.896313	1.39498e-05
12.863651	1.43935e-05
12.830988	1.48511e-05
12.798326	1.53231e-05
12.765664	1.58101e-05
12.733001	1.63124e-05
12.700339	1.68305e-05
12.667677	1.73649e-05
12.635014	1.79161e-05
12.602352	1.84847e-05
12.569689	1.90711e-05
12.537027	1.9676e-05
12.504365	2.02999e-05
12.471702	2.09434e-05
12.439040	2.1607e-05
12.406378	2.22915e-05
12.373715	2.29975e-05
12.341053	2.37255e-05
12.308391	2.44764e-05
12.275728	2.52508e-05
12.243066	2.60495e-05
12.210404	2.68731e-05
12.177741	2.77225e-05
12.145079	2.85984e-05
12.112416	2.95016e-05
12.079754	3.04331e-05
12.047092	3.13936e-05
12.014429	3.23841e-05
11.981767	3.34054e-05
11.949105	3.44585e-05
11.916442	3.55444e-05
11.883780	3.66641e-05
11.851118	3.78186e-05
11.818455	3.90089e-05
11.785793	4.02362e-05
11.753131	4.15015e-05
11.720468	4.2806e-05
11.687806	4.4151e-05
11.655143	4.55376e-05
11.622481	4.6967e-05
11.589819	4.84407e-05
11.557156	4.99598e-05
11.524494	5.15258e-05
11.491832	5.31401e-05
11.459169	5.4804e-05
11.426507	5.65192e-05
11.393845	5.82871e-05
11.361182	6.01093e-05
11.328520	6.19874e-05
11.295858	6.39231e-05
11.263195	6.59181e-05
11.230533	6.7974e-05
11.197870	7.00928e-05
11.165208	7.22763e-05
11.132546	7.45264e-05
11.099883	7.68449e-05
11.067221	7.9234e-05
11.034559	8.16957e-05
11.001896	8.4232e-05
10.969234	8.68452e-05
10.936572	8.95374e-05
10.903909	9.2311e-05
10.871247	9.51683e-05
10.838585	9.81116e-05
10.805922	0.000101143
10.773260	0.000104266
10.740597	0.000107483
10.707935	0.000110796
10.675273	0.000114207
10.642610	0.000117721
10.609948	0.000121339
10.577286	0.000125064
10.544623	0.0001289
10.511961	0.000132849
10.479299	0.000136915
10.446636	0.0001411
10.413974	0.000145408
10.381311	0.000149843
10.348649	0.000154406
10.315987	0.000159103
10.283324	0.000163936
10.250662	0.000168909
10.218000	0.000174025
10.185337	0.000179288
10.152675	0.000184702
10.120013	0.000190271
10.087350	0.000195997
10.054688	0.000201886
10.022026	0.00020794
9.989363	0.000214164
9.956701	0.000220562
9.924038	0.000227137
9.891376	0.000233892
9.858714	0.000240833
9.826051	0.000247963
9.793389	0.000255285
9.760727	0.000262803
9.728064	0.000270521
9.695402	0.000278442
9.662740	0.000286569
9.630077	0.000294906
9.597415	0.000303455
9.564753	0.000312218
9.532090	0.000321198
9.499428	0.000330396
9.466765	0.000339814
9.434103	0.000349452
9.401441	0.000359309
9.368778	0.000369385
9.336116	0.000379678
9.303454	0.000390182
9.270791	0.000400893
9.238129	0.000411804
9.205467	0.000422903
9.172804	0.000434176
9.140142	0.000445605
9.107480	0.000457165
9.074817	0.000468822
9.042155	0.000480529
9.009492	0.00049222
8.976830	0.000503794
8.944168	0.000515087
8.911505	0.000525773
&
```
