## Supplementary material for "All-at-once RNA folding with 3D motif prediction framed by evolutionary information": RF01916_mir-988.cacofold.helixcov

```
# RMs = 4 L = 82

# RM_HELIX NESTED 6-7 27-28, nbp = 2 nbp_cov = 1
# pvals: 3.59155e-06,0.743818
# aggregated NONE
NESTED  :::::<<___________________>>::::::::::::::::::::::::::::::::::::::::::::::::::::
        :::::<_____________________>::::::::::::::::::::::::::::::::::::::::::::::::::::

# RM_HELIX NESTED 43-46 55-58, nbp = 4 nbp_cov = 0
# pvals: 0.743818,0.743818,0.743818,0.743818
# aggregated NONE
NESTED  ::::::::::::::::::::::::::::::::::::::::<<<<________>>>>::::::::::::::::::::::::
        ::::::::::::::::::::::::::::::::::::::::::::::::::::::::::::::::::::::::::::::::

# RM_HELIX NESTED 29-37 61-69, nbp = 8 nbp_cov = 0
# pvals: 0.743818,0.743818,0.743818,0.743818,0.743818,0.743818,0.743818,0.743818
# aggregated NONE
NESTED  ::::::::::::::::::::::::::::<<<-<<<<<_____________________>>>>>->>>:::::::::::::
        ::::::::::::::::::::::::::::::::::::::::::::::::::::::::::::::::::::::::::::::::

# RM_IL pK-turn.rot 38-42 59-60, nbp = 0 nbp_cov = 0 nhl_b_cov 0/2
# aggregated NONE
RM_IL   :::::::::::::::::::::::::::::::::::::xxx::::::::::::::::xx:::::::::::::::::::::: pK-turn.rot
```
