## Supplementary material for "All-at-once RNA folding with 3D motif prediction framed by evolutionary information": RF01916_mir-988.cacofold.power

```
# Power analysis of CaCoFold structure 
#
# Powertype = SINGLE SUBSTITUTIONS
# covary  left_pos      right_pos    substitutions      power
#----------------------------------------------------------------
     *    6		28		5		0.11
          7		27		3		0.02
          29		69		0		0.00
          30		68		1		0.00
          31		67		0		0.00
          33		65		0		0.00
          34		64		3		0.02
          35		63		3		0.02
          36		62		2		0.00
          37		61		3		0.02
          43		58		2		0.00
          44		57		1		0.00
          45		56		0		0.00
          46		55		2		0.00
#
# BPAIRS 14
# avg substitutions per BP  1.8
# BPAIRS expected to covary 0.2 +/- 0.4
# BPAIRS observed to covary 1
#
```
