## Supplementary material for "All-at-once RNA folding with 3D motif prediction framed by evolutionary information": RF01916_mir-988.helixcov

```
# RMs = 1 L = 82

# RM_HELIX NESTED 2-33 50-81, nbp = 27 nbp_cov = 0
# pvals: 0.754584,0.743818,0.0617848,0.743818,0.0469573,0.0503323,0.743818,0.743818,0.743818,0.743818,0.743818,0.743818,0.743818,0.743818,0.743818,0.743818,0.743818,0.743818,0.743818,0.743818,0.743818,0.743818,0.743818,0.743818,0.743818,0.743818,0.743818
# aggregated NONE
NESTED  :<<<<<<-<<<<<<-<-<<<<<<<<<<-<-<<<______________>>>->->>>>>>>>>>->->>>>>>->>>>>>:
        ::::::::::::::::::::::::::::::::::::::::::::::::::::::::::::::::::::::::::::::::
```
