## Supplementary material for "All-at-once RNA folding with 3D motif prediction framed by evolutionary information": RF01916_mir-988.power

```
# Power analysis of given structure 
#
# Powertype = SINGLE SUBSTITUTIONS
# covary  left_pos      right_pos    substitutions      power
#----------------------------------------------------------------
          2		81		0		0.00
          3		80		1		0.00
          4		79		5		0.11
          5		78		0		0.00
          6		77		5		0.11
          7		76		6		0.16
          9		74		2		0.00
          10		73		0		0.00
          11		72		1		0.00
          12		71		0		0.00
          13		70		0		0.00
          14		69		0		0.00
          16		67		0		0.00
          18		65		0		0.00
          19		64		0		0.00
          20		63		0		0.00
          21		62		0		0.00
          22		61		0		0.00
          23		60		2		0.00
          24		59		3		0.02
          25		58		0		0.00
          26		57		0		0.00
          27		56		0		0.00
          29		54		0		0.00
          31		52		0		0.00
          32		51		0		0.00
          33		50		0		0.00
#
# BPAIRS 27
# avg substitutions per BP  0.9
# BPAIRS expected to covary 0.4 +/- 0.6
# BPAIRS observed to covary 0
#
```
