## Supplementary material for "All-at-once RNA folding with 3D motif prediction framed by evolutionary information": RF01916_mir-988.surv

```
0.350723	0.037037
0.297733	0.0740741
0.174089	0.111111
-0.002544	0.962963
-0.020208	1
&
8.263903	0.000319183
5.473094	0.000638366
4.113016	0.000957549
4.095353	0.00127673
3.865729	0.00159591
3.618442	0.0019151
3.512462	0.00223428
2.646958	0.00255346
2.240701	0.00287265
1.887434	0.00319183
1.693137	0.00351101
1.622484	0.00414938
1.587157	0.00446856
1.498841	0.00478774
1.339870	0.00510693
1.251554	0.00574529
1.233890	0.00606447
1.198564	0.00638366
1.145574	0.00670284
1.092584	0.00702202
1.074920	0.00734121
1.057257	0.00766039
1.021930	0.00861794
0.986603	0.00893712
0.968940	0.00957549
0.951277	0.00989467
0.933613	0.0108522
0.915950	0.0111714
0.898287	0.0114906
0.862960	0.0121289
0.827633	0.0124481
0.809970	0.0130865
0.774643	0.0134057
0.739317	0.014044
0.686326	0.0143632
0.668663	0.0146824
0.633336	0.0150016
0.598010	0.0159591
0.562683	0.0162783
0.545020	0.0169167
0.527356	0.0172359
0.509693	0.0175551
0.492030	0.0185126
0.474366	0.0188318
0.456703	0.019151
0.421376	0.0194702
0.403713	0.0201085
0.386050	0.0207469
0.350723	0.0217044
0.315396	0.022662
0.297733	0.0233004
0.244743	0.0252154
0.209416	0.0255346
0.191753	0.0271305
0.174089	0.0277689
0.156426	0.0280881
0.138763	0.0290456
0.121099	0.0300032
0.103436	0.0306416
0.085773	0.0309607
0.068109	0.0338334
0.050446	0.0360677
0.032783	0.0370252
0.015119	0.0386211
-0.002544	0.904564
-0.020208	0.908075
-0.037871	0.912225
-0.055534	0.913501
-0.073198	0.917012
-0.090861	0.922439
-0.108524	0.92595
-0.126188	0.930099
-0.143851	0.935844
-0.161514	0.940313
-0.179178	0.943824
-0.196841	0.947016
-0.214504	0.951484
-0.232168	0.954038
-0.249831	0.957868
-0.267494	0.960421
-0.285158	0.963932
-0.302821	0.966486
-0.320484	0.969678
-0.338148	0.971593
-0.355811	0.972231
-0.373475	0.974785
-0.391138	0.975742
-0.408801	0.977976
-0.426465	0.979572
-0.444128	0.980211
-0.461791	0.981487
-0.479455	0.982445
-0.497118	0.98436
-0.514781	0.984679
-0.532445	0.985637
-0.550108	0.986275
-0.567771	0.987233
-0.585435	0.98819
-0.603098	0.989148
-0.620761	0.989467
-0.656088	0.989786
-0.709078	0.990105
-0.726741	0.991063
-0.744405	0.991382
-0.762068	0.99202
-0.779732	0.99234
-0.797395	0.992978
-0.815058	0.993616
-0.832722	0.994893
-0.850385	0.995212
-0.903375	0.995531
-0.974028	0.995851
-1.009355	0.99617
-1.027018	0.996489
-1.062345	0.996808
-1.080008	0.997127
-1.150662	0.997447
-1.185989	0.997766
-1.203652	0.998404
-1.256642	0.998723
-1.344959	0.999042
-1.362622	0.999362
-1.397949	1
&
9.535665	1.58228e-06
8.988101	4.74684e-06
8.687824	6.32911e-06
8.369884	7.91139e-06
8.140260	9.49367e-06
8.104933	1.10759e-05
8.087270	1.26582e-05
7.910636	1.42405e-05
7.822320	1.58228e-05
7.804656	1.74051e-05
7.769330	1.89873e-05
7.698676	2.05696e-05
7.681013	2.21519e-05
7.610359	2.37342e-05
7.575033	2.68987e-05
7.522043	2.8481e-05
7.433726	3.16456e-05
7.380736	3.32278e-05
7.327746	3.48101e-05
7.310083	3.63924e-05
7.257092	3.79747e-05
7.133449	3.9557e-05
7.115786	4.11392e-05
7.098122	4.27215e-05
7.062796	4.43038e-05
7.045132	4.58861e-05
6.992142	4.74684e-05
6.974479	4.90506e-05
6.956816	5.06329e-05
6.886162	5.37975e-05
6.868499	5.53797e-05
6.833172	5.85443e-05
6.797845	6.01266e-05
6.780182	6.17089e-05
6.744855	6.32911e-05
6.727192	6.48734e-05
6.709529	7.27848e-05
6.691865	7.75316e-05
6.674202	8.06962e-05
6.656539	8.5443e-05
6.621212	9.01899e-05
6.603549	9.6519e-05
6.585885	0.000101266
6.568222	0.000109177
6.550559	0.000113924
6.532895	0.000118671
6.515232	0.000121835
6.497568	0.000134494
6.479905	0.000139241
6.462242	0.000148734
6.444578	0.000153481
6.426915	0.000161392
6.391588	0.000170886
6.373925	0.000178797
6.356262	0.000189873
6.338598	0.00019462
6.320935	0.000197785
6.303272	0.000202532
6.285608	0.000207278
6.267945	0.000213608
6.250282	0.000218354
6.232618	0.000226266
6.214955	0.000240506
6.197292	0.000245253
6.179628	0.000257911
6.161965	0.000265823
6.144301	0.000273734
6.126638	0.00028481
6.108975	0.000299051
6.091311	0.000311709
6.073648	0.00031962
6.055985	0.000321203
6.038321	0.000333861
6.020658	0.000351266
6.002995	0.000359177
5.985331	0.000375
5.967668	0.000382911
5.950005	0.000392405
5.932341	0.000405063
5.914678	0.000412975
5.897015	0.000435127
5.879351	0.000443038
5.861688	0.000455696
5.844025	0.000473101
5.826361	0.000490506
5.808698	0.000504747
5.791034	0.000511076
5.773371	0.000530063
5.755708	0.000550633
5.738044	0.00056962
5.720381	0.000591772
5.702718	0.000613924
5.685054	0.000626582
5.667391	0.000643987
5.649728	0.000651899
5.632064	0.00065981
5.614401	0.000669304
5.596738	0.000683544
5.579074	0.000700949
5.561411	0.000716772
5.543748	0.000735759
5.526084	0.000746835
5.508421	0.000761076
5.490758	0.000772152
5.473094	0.000783228
5.455431	0.000797468
5.437767	0.000813291
5.420104	0.000835443
5.402441	0.000846519
5.384777	0.00085443
5.367114	0.000875
5.349451	0.000889241
5.331787	0.000906646
5.314124	0.000919304
5.296461	0.000931962
5.278797	0.000950949
5.261134	0.000963608
5.243471	0.000973101
5.225807	0.000988924
5.208144	0.00100316
5.190481	0.00101108
5.172817	0.00101582
5.155154	0.00102532
5.137491	0.00103481
5.119827	0.00104589
5.102164	0.00106171
5.084500	0.00107278
5.066837	0.00108386
5.049174	0.00109177
5.031510	0.00110285
5.013847	0.00110759
4.996184	0.00111392
4.978520	0.00111709
4.960857	0.00111867
4.943194	0.00112658
4.925530	0.00113133
4.907867	0.00113766
4.890204	0.00114715
4.872540	0.0011519
4.854877	0.00115506
4.837214	0.00116772
4.819550	0.00117247
4.801887	0.00118196
4.784224	0.00118513
4.766560	0.00118987
4.748897	0.00119462
4.731234	0.00119937
4.713570	0.00120728
4.695907	0.00121519
4.678243	0.00121677
4.660580	0.00122943
4.642917	0.00123892
4.625253	0.00124367
4.607590	0.00125158
4.589927	0.00125949
4.572263	0.00127215
4.554600	0.0012769
4.536937	0.00128797
4.519273	0.00129905
4.501610	0.00130222
4.483947	0.00130854
4.466283	0.00131329
4.448620	0.00132437
4.430957	0.00133228
4.413293	0.00133544
4.395630	0.00134335
4.360303	0.00135127
4.342640	0.00135759
4.324976	0.00136076
4.307313	0.00136867
4.289650	0.001375
4.271986	0.00137975
4.254323	0.00139082
4.236660	0.00139241
4.218996	0.00140981
4.201333	0.00141772
4.183670	0.00143354
4.166006	0.0014462
4.148343	0.00146519
4.130680	0.00147943
4.113016	0.00149525
4.095353	0.00150949
4.077690	0.00152848
4.060026	0.0015443
4.042363	0.00157911
4.024700	0.00160285
4.007036	0.00161867
3.989373	0.00165981
3.971709	0.00169304
3.954046	0.00172627
3.936383	0.00175316
3.918719	0.00177848
3.901056	0.00182278
3.883393	0.00186234
3.865729	0.00190506
3.848066	0.0019731
3.830403	0.00201424
3.812739	0.00205854
3.795076	0.00211392
3.777413	0.00215032
3.759749	0.0021962
3.742086	0.00225633
3.724423	0.00230222
3.706759	0.0023481
3.689096	0.00240665
3.671433	0.00247152
3.653769	0.00252215
3.636106	0.00256804
3.618442	0.00260918
3.600779	0.00264082
3.583116	0.00269304
3.565452	0.00273892
3.547789	0.00277373
3.530126	0.00281646
3.512462	0.00284968
3.494799	0.00288291
3.477136	0.0029193
3.459472	0.00296203
3.441809	0.00298259
3.424146	0.00300949
3.406482	0.00306171
3.388819	0.00307911
3.371156	0.00310759
3.353492	0.00314082
3.335829	0.00317722
3.318166	0.00321677
3.300502	0.00325949
3.282839	0.00329589
3.265175	0.00332437
3.247512	0.00335918
3.229849	0.00338766
3.212185	0.00341456
3.194522	0.00343513
3.176859	0.00345253
3.159195	0.00347468
3.141532	0.00349842
3.123869	0.00352215
3.106205	0.00355063
3.088542	0.0035712
3.070879	0.00360601
3.053215	0.00363608
3.035552	0.00367405
3.017889	0.0036962
3.000225	0.00373418
2.982562	0.00376741
2.964899	0.00380854
2.947235	0.00384494
2.929572	0.00388608
2.911909	0.00393038
2.894245	0.00397152
2.876582	0.00400949
2.858918	0.00405063
2.841255	0.00408228
2.823592	0.00411234
2.805928	0.00413924
2.788265	0.00417247
2.770602	0.00419937
2.752938	0.00424209
2.735275	0.00429589
2.717612	0.0043481
2.699948	0.00440348
2.682285	0.00444778
2.664622	0.00450475
2.646958	0.00454114
2.629295	0.00460601
2.611632	0.00465665
2.593968	0.00470095
2.576305	0.00476582
2.558642	0.00481487
2.540978	0.004875
2.523315	0.00495095
2.505651	0.00501108
2.487988	0.00504905
2.470325	0.00510285
2.452661	0.00516456
2.434998	0.00522943
2.417335	0.00528165
2.399671	0.00533544
2.382008	0.00538766
2.364345	0.00543513
2.346681	0.00551108
2.329018	0.00556487
2.311355	0.00563766
2.293691	0.00571994
2.276028	0.00580222
2.258365	0.00588924
2.240701	0.00598418
2.223038	0.00609019
2.205375	0.00618354
2.187711	0.00627373
2.170048	0.00637342
2.152384	0.00647468
2.134721	0.00658544
2.117058	0.00673101
2.099394	0.00690348
2.081731	0.00709652
2.064068	0.00723418
2.046404	0.00741614
2.028741	0.00757911
2.011078	0.00770411
1.993414	0.00779905
1.975751	0.00793354
1.958088	0.00804272
1.940424	0.00817405
1.922761	0.00829905
1.905098	0.00844304
1.887434	0.0085981
1.869771	0.00881487
1.852108	0.00904747
1.834444	0.00927057
1.816781	0.00957753
1.799117	0.00983386
1.781454	0.010125
1.763791	0.0104003
1.746127	0.0106835
1.728464	0.0109114
1.710801	0.0111566
1.693137	0.0113655
1.675474	0.0116661
1.657811	0.0120775
1.640147	0.0124557
1.622484	0.0127563
1.604821	0.0130443
1.587157	0.0133418
1.569494	0.0136329
1.551831	0.013913
1.534167	0.0142136
1.516504	0.0145316
1.498841	0.0147816
1.481177	0.0150538
1.463514	0.0153703
1.445850	0.0156741
1.428187	0.0159003
1.410524	0.0161392
1.392860	0.0163813
1.375197	0.0166519
1.357534	0.0169035
1.339870	0.0171171
1.322207	0.0173766
1.304544	0.0176456
1.286880	0.0178544
1.269217	0.018125
1.251554	0.0183877
1.233890	0.0186915
1.216227	0.0190063
1.198564	0.0193481
1.180900	0.0196851
1.163237	0.0200522
1.145574	0.0203829
1.127910	0.0207991
1.110247	0.0211883
1.092584	0.0215823
1.074920	0.0220158
1.057257	0.0224636
1.039593	0.0229256
1.021930	0.0234019
1.004267	0.0238956
0.986603	0.0244051
0.968940	0.0248845
0.951277	0.0253402
0.933613	0.02575
0.915950	0.0262215
0.898287	0.0266962
0.880623	0.0271614
0.862960	0.0276835
0.845297	0.0281788
0.827633	0.0286598
0.809970	0.0291171
0.792307	0.0295174
0.774643	0.0299905
0.756980	0.0304699
0.739317	0.0310016
0.721653	0.0315633
0.703990	0.0320997
0.686326	0.0326076
0.668663	0.0331155
0.651000	0.033587
0.633336	0.0341203
0.615673	0.0345696
0.598010	0.0351566
0.580346	0.0357389
0.562683	0.0363386
0.545020	0.0369763
0.527356	0.0376408
0.509693	0.0383608
0.492030	0.0390665
0.474366	0.0398671
0.456703	0.0406772
0.439040	0.0416313
0.421376	0.0426028
0.403713	0.0435633
0.386050	0.0447801
0.368386	0.0458861
0.350723	0.0469573
0.333059	0.0480744
0.315396	0.0491693
0.297733	0.0503323
0.280069	0.0516108
0.262406	0.0528861
0.244743	0.0543165
0.227079	0.0559604
0.209416	0.0578354
0.191753	0.0597168
0.174089	0.0617848
0.156426	0.0638085
0.138763	0.0658275
0.121099	0.0678623
0.103436	0.0699304
0.085773	0.0720934
0.068109	0.0744256
0.050446	0.0769873
0.032783	0.0797896
0.015119	0.0832547
-0.002544	0.743818
-0.020208	0.754584
-0.037871	0.768383
-0.055534	0.782386
-0.073198	0.795919
-0.090861	0.808854
-0.108524	0.821415
-0.126188	0.833305
-0.143851	0.844657
-0.161514	0.85509
-0.179178	0.865059
-0.196841	0.874302
-0.214504	0.883141
-0.232168	0.891114
-0.249831	0.89881
-0.267494	0.905847
-0.285158	0.912418
-0.302821	0.918421
-0.320484	0.924144
-0.338148	0.929535
-0.355811	0.934481
-0.373475	0.939174
-0.391138	0.943472
-0.408801	0.947405
-0.426465	0.951123
-0.444128	0.954593
-0.461791	0.957829
-0.479455	0.960828
-0.497118	0.963614
-0.514781	0.966337
-0.532445	0.968847
-0.550108	0.971161
-0.567771	0.973206
-0.585435	0.975141
-0.603098	0.977002
-0.620761	0.978684
-0.638425	0.980212
-0.656088	0.981634
-0.673751	0.983
-0.691415	0.984217
-0.709078	0.985525
-0.726741	0.986639
-0.744405	0.987622
-0.762068	0.988563
-0.779732	0.989413
-0.797395	0.990217
-0.815058	0.990983
-0.832722	0.991717
-0.850385	0.992403
-0.868048	0.993013
-0.885712	0.993611
-0.903375	0.994142
-0.921038	0.99465
-0.938702	0.995104
-0.956365	0.995521
-0.974028	0.995864
-0.991692	0.996233
-1.009355	0.996565
-1.027018	0.996878
-1.044682	0.997169
-1.062345	0.997451
-1.080008	0.997725
-1.097672	0.997937
-1.115335	0.9981
-1.132999	0.998307
-1.150662	0.998491
-1.168325	0.998623
-1.185989	0.998742
-1.203652	0.998859
-1.221315	0.998983
-1.238979	0.999092
-1.256642	0.999176
-1.274305	0.999267
-1.291969	0.999345
-1.309632	0.999399
-1.327295	0.999459
-1.344959	0.999509
-1.362622	0.999551
-1.380285	0.999597
-1.397949	0.999627
-1.415612	0.999657
-1.433275	0.999685
-1.450939	0.999726
-1.468602	0.999756
-1.486266	0.999788
-1.503929	0.999804
-1.521592	0.999826
-1.539256	0.999853
-1.556919	0.999869
-1.574582	0.99988
-1.592246	0.999897
-1.609909	0.999911
-1.627572	0.999918
-1.645236	0.999924
-1.662899	0.999932
-1.680562	0.99994
-1.698226	0.999948
-1.715889	0.999951
-1.733552	0.999957
-1.751216	0.999964
-1.768879	0.99997
-1.786542	0.999976
-1.804206	0.999979
-1.857196	0.999981
-1.874859	0.999983
-1.892523	0.999984
-1.945513	0.999986
-1.980839	0.999987
-2.016166	0.999989
-2.069156	0.999991
-2.104483	0.999992
-2.157473	0.999994
-2.175136	0.999995
-2.192800	0.999997
-2.228126	0.999998
-2.298780	1
&
29.230299	1.33875e-25
29.212636	1.39049e-25
29.194973	1.44424e-25
29.177309	1.50006e-25
29.159646	1.55803e-25
29.141983	1.61825e-25
29.124319	1.68079e-25
29.106656	1.74576e-25
29.088993	1.81323e-25
29.071329	1.88331e-25
29.053666	1.95609e-25
29.036002	2.0317e-25
29.018339	2.11022e-25
29.000676	2.19178e-25
28.983012	2.27648e-25
28.965349	2.36447e-25
28.947686	2.45585e-25
28.930022	2.55076e-25
28.912359	2.64934e-25
28.894696	2.75174e-25
28.877032	2.85808e-25
28.859369	2.96854e-25
28.841706	3.08327e-25
28.824042	3.20243e-25
28.806379	3.3262e-25
28.788716	3.45474e-25
28.771052	3.58826e-25
28.753389	3.72694e-25
28.735726	3.87097e-25
28.718062	4.02057e-25
28.700399	4.17595e-25
28.682735	4.33734e-25
28.665072	4.50496e-25
28.647409	4.67906e-25
28.629745	4.85989e-25
28.612082	5.0477e-25
28.594419	5.24278e-25
28.576755	5.44539e-25
28.559092	5.65583e-25
28.541429	5.8744e-25
28.523765	6.10142e-25
28.506102	6.33721e-25
28.488439	6.58212e-25
28.470775	6.83648e-25
28.453112	7.10068e-25
28.435449	7.37508e-25
28.417785	7.66009e-25
28.400122	7.95611e-25
28.382459	8.26357e-25
28.364795	8.58291e-25
28.347132	8.9146e-25
28.329468	9.25909e-25
28.311805	9.6169e-25
28.294142	9.98854e-25
28.276478	1.03745e-24
28.258815	1.07754e-24
28.241152	1.11918e-24
28.223488	1.16243e-24
28.205825	1.20735e-24
28.188162	1.25401e-24
28.170498	1.30247e-24
28.152835	1.3528e-24
28.135172	1.40508e-24
28.117508	1.45937e-24
28.099845	1.51577e-24
28.082182	1.57434e-24
28.064518	1.63517e-24
28.046855	1.69836e-24
28.029192	1.76399e-24
28.011528	1.83215e-24
27.993865	1.90295e-24
27.976201	1.97648e-24
27.958538	2.05286e-24
27.940875	2.13218e-24
27.923211	2.21458e-24
27.905548	2.30015e-24
27.887885	2.38903e-24
27.870221	2.48134e-24
27.852558	2.57722e-24
27.834895	2.67681e-24
27.817231	2.78024e-24
27.799568	2.88767e-24
27.781905	2.99925e-24
27.764241	3.11515e-24
27.746578	3.23552e-24
27.728915	3.36054e-24
27.711251	3.49039e-24
27.693588	3.62525e-24
27.675925	3.76533e-24
27.658261	3.91082e-24
27.640598	4.06194e-24
27.622934	4.21889e-24
27.605271	4.3819e-24
27.587608	4.55121e-24
27.569944	4.72706e-24
27.552281	4.90971e-24
27.534618	5.09942e-24
27.516954	5.29645e-24
27.499291	5.5011e-24
27.481628	5.71365e-24
27.463964	5.93441e-24
27.446301	6.1637e-24
27.428638	6.40186e-24
27.410974	6.64921e-24
27.393311	6.90612e-24
27.375648	7.17295e-24
27.357984	7.4501e-24
27.340321	7.73795e-24
27.322658	8.03692e-24
27.304994	8.34744e-24
27.287331	8.66996e-24
27.269668	9.00493e-24
27.252004	9.35285e-24
27.234341	9.71421e-24
27.216677	1.00895e-23
27.199014	1.04794e-23
27.181351	1.08842e-23
27.163687	1.13048e-23
27.146024	1.17415e-23
27.128361	1.21952e-23
27.110697	1.26663e-23
27.093034	1.31557e-23
27.075371	1.3664e-23
27.057707	1.41919e-23
27.040044	1.47402e-23
27.022381	1.53097e-23
27.004717	1.59011e-23
26.987054	1.65155e-23
26.969391	1.71535e-23
26.951727	1.78162e-23
26.934064	1.85046e-23
26.916401	1.92195e-23
26.898737	1.9962e-23
26.881074	2.07332e-23
26.863410	2.15342e-23
26.845747	2.23661e-23
26.828084	2.32302e-23
26.810420	2.41277e-23
26.792757	2.50598e-23
26.775094	2.60279e-23
26.757430	2.70334e-23
26.739767	2.80778e-23
26.722104	2.91625e-23
26.704440	3.02891e-23
26.686777	3.14593e-23
26.669114	3.26746e-23
26.651450	3.39369e-23
26.633787	3.52479e-23
26.616124	3.66096e-23
26.598460	3.80239e-23
26.580797	3.94928e-23
26.563134	4.10184e-23
26.545470	4.2603e-23
26.527807	4.42488e-23
26.510143	4.59582e-23
26.492480	4.77336e-23
26.474817	4.95775e-23
26.457153	5.14927e-23
26.439490	5.34819e-23
26.421827	5.55479e-23
26.404163	5.76937e-23
26.386500	5.99224e-23
26.368837	6.22372e-23
26.351173	6.46414e-23
26.333510	6.71384e-23
26.315847	6.97319e-23
26.298183	7.24256e-23
26.280520	7.52233e-23
26.262857	7.81291e-23
26.245193	8.11471e-23
26.227530	8.42817e-23
26.209867	8.75374e-23
26.192203	9.09188e-23
26.174540	9.44308e-23
26.156876	9.80784e-23
26.139213	1.01867e-22
26.121550	1.05802e-22
26.103886	1.09889e-22
26.086223	1.14133e-22
26.068560	1.18542e-22
26.050896	1.23121e-22
26.033233	1.27877e-22
26.015570	1.32816e-22
25.997906	1.37946e-22
25.980243	1.43275e-22
25.962580	1.48809e-22
25.944916	1.54557e-22
25.927253	1.60527e-22
25.909590	1.66727e-22
25.891926	1.73167e-22
25.874263	1.79856e-22
25.856600	1.86803e-22
25.838936	1.94018e-22
25.821273	2.01512e-22
25.803609	2.09295e-22
25.785946	2.17379e-22
25.768283	2.25776e-22
25.750619	2.34496e-22
25.732956	2.43553e-22
25.715293	2.5296e-22
25.697629	2.62731e-22
25.679966	2.72878e-22
25.662303	2.83418e-22
25.644639	2.94364e-22
25.626976	3.05734e-22
25.609313	3.17542e-22
25.591649	3.29807e-22
25.573986	3.42545e-22
25.556323	3.55775e-22
25.538659	3.69516e-22
25.520996	3.83787e-22
25.503333	3.9861e-22
25.485669	4.14005e-22
25.468006	4.29995e-22
25.450342	4.46602e-22
25.432679	4.6385e-22
25.415016	4.81765e-22
25.397352	5.00371e-22
25.379689	5.19696e-22
25.362026	5.39767e-22
25.344362	5.60614e-22
25.326699	5.82265e-22
25.309036	6.04752e-22
25.291372	6.28108e-22
25.273709	6.52366e-22
25.256046	6.7756e-22
25.238382	7.03727e-22
25.220719	7.30905e-22
25.203056	7.59132e-22
25.185392	7.88449e-22
25.167729	8.18899e-22
25.150066	8.50524e-22
25.132402	8.8337e-22
25.114739	9.17485e-22
25.097076	9.52917e-22
25.079412	9.89717e-22
25.061749	1.02794e-21
25.044085	1.06764e-21
25.026422	1.10886e-21
25.008759	1.15169e-21
24.991095	1.19616e-21
24.973432	1.24235e-21
24.955769	1.29033e-21
24.938105	1.34016e-21
24.920442	1.39191e-21
24.902779	1.44566e-21
24.885115	1.50149e-21
24.867452	1.55947e-21
24.849789	1.61969e-21
24.832125	1.68224e-21
24.814462	1.7472e-21
24.796799	1.81467e-21
24.779135	1.88475e-21
24.761472	1.95753e-21
24.743809	2.03312e-21
24.726145	2.11163e-21
24.708482	2.19317e-21
24.690818	2.27785e-21
24.673155	2.36581e-21
24.655492	2.45717e-21
24.637828	2.55205e-21
24.620165	2.65059e-21
24.602502	2.75294e-21
24.584838	2.85924e-21
24.567175	2.96965e-21
24.549512	3.08432e-21
24.531848	3.20341e-21
24.514185	3.32711e-21
24.496522	3.45558e-21
24.478858	3.58901e-21
24.461195	3.72759e-21
24.443532	3.87152e-21
24.425868	4.02101e-21
24.408205	4.17626e-21
24.390542	4.33752e-21
24.372878	4.505e-21
24.355215	4.67894e-21
24.337551	4.8596e-21
24.319888	5.04724e-21
24.302225	5.24211e-21
24.284561	5.44452e-21
24.266898	5.65473e-21
24.249235	5.87306e-21
24.231571	6.09982e-21
24.213908	6.33534e-21
24.196245	6.57995e-21
24.178581	6.83399e-21
24.160918	7.09785e-21
24.143255	7.3719e-21
24.125591	7.65652e-21
24.107928	7.95213e-21
24.090265	8.25915e-21
24.072601	8.57803e-21
24.054938	8.90921e-21
24.037275	9.25318e-21
24.019611	9.61043e-21
24.001948	9.98146e-21
23.984284	1.03668e-20
23.966621	1.07671e-20
23.948958	1.11828e-20
23.931294	1.16145e-20
23.913631	1.20629e-20
23.895968	1.25286e-20
23.878304	1.30123e-20
23.860641	1.35146e-20
23.842978	1.40364e-20
23.825314	1.45783e-20
23.807651	1.51411e-20
23.789988	1.57256e-20
23.772324	1.63327e-20
23.754661	1.69632e-20
23.736998	1.76181e-20
23.719334	1.82983e-20
23.701671	1.90047e-20
23.684008	1.97383e-20
23.666344	2.05003e-20
23.648681	2.12917e-20
23.631017	2.21137e-20
23.613354	2.29673e-20
23.595691	2.38539e-20
23.578027	2.47748e-20
23.560364	2.57312e-20
23.542701	2.67245e-20
23.525037	2.77561e-20
23.507374	2.88276e-20
23.489711	2.99404e-20
23.472047	3.10962e-20
23.454384	3.22965e-20
23.436721	3.35432e-20
23.419057	3.48381e-20
23.401394	3.61829e-20
23.383731	3.75796e-20
23.366067	3.90302e-20
23.348404	4.05368e-20
23.330741	4.21015e-20
23.313077	4.37267e-20
23.295414	4.54145e-20
23.277751	4.71676e-20
23.260087	4.89882e-20
23.242424	5.08791e-20
23.224760	5.28431e-20
23.207097	5.48828e-20
23.189434	5.70012e-20
23.171770	5.92014e-20
23.154107	6.14865e-20
23.136444	6.38598e-20
23.118780	6.63246e-20
23.101117	6.88847e-20
23.083454	7.15435e-20
23.065790	7.43049e-20
23.048127	7.71729e-20
23.030464	8.01515e-20
23.012800	8.32451e-20
22.995137	8.64581e-20
22.977474	8.97951e-20
22.959810	9.32609e-20
22.942147	9.68604e-20
22.924484	1.00599e-19
22.906820	1.04482e-19
22.889157	1.08514e-19
22.871493	1.12702e-19
22.853830	1.17052e-19
22.836167	1.2157e-19
22.818503	1.26262e-19
22.800840	1.31135e-19
22.783177	1.36196e-19
22.765513	1.41452e-19
22.747850	1.46911e-19
22.730187	1.52581e-19
22.712523	1.5847e-19
22.694860	1.64586e-19
22.677197	1.70938e-19
22.659533	1.77535e-19
22.641870	1.84386e-19
22.624207	1.91502e-19
22.606543	1.98893e-19
22.588880	2.06568e-19
22.571217	2.1454e-19
22.553553	2.2282e-19
22.535890	2.31419e-19
22.518226	2.40349e-19
22.500563	2.49625e-19
22.482900	2.59258e-19
22.465236	2.69263e-19
22.447573	2.79654e-19
22.429910	2.90446e-19
22.412246	3.01654e-19
22.394583	3.13295e-19
22.376920	3.25385e-19
22.359256	3.37941e-19
22.341593	3.50982e-19
22.323930	3.64526e-19
22.306266	3.78592e-19
22.288603	3.93202e-19
22.270940	4.08375e-19
22.253276	4.24133e-19
22.235613	4.40499e-19
22.217950	4.57497e-19
22.200286	4.75151e-19
22.182623	4.93485e-19
22.164959	5.12527e-19
22.147296	5.32304e-19
22.129633	5.52844e-19
22.111969	5.74176e-19
22.094306	5.96331e-19
22.076643	6.19341e-19
22.058979	6.43238e-19
22.041316	6.68058e-19
22.023653	6.93835e-19
22.005989	7.20607e-19
21.988326	7.48411e-19
21.970663	7.77288e-19
21.952999	8.07279e-19
21.935336	8.38427e-19
21.917673	8.70776e-19
21.900009	9.04374e-19
21.882346	9.39268e-19
21.864683	9.75507e-19
21.847019	1.01315e-18
21.829356	1.05223e-18
21.811692	1.09283e-18
21.794029	1.135e-18
21.776366	1.17879e-18
21.758702	1.22427e-18
21.741039	1.2715e-18
21.723376	1.32056e-18
21.705712	1.3715e-18
21.688049	1.42442e-18
21.670386	1.47937e-18
21.652722	1.53645e-18
21.635059	1.59572e-18
21.617396	1.65728e-18
21.599732	1.72122e-18
21.582069	1.78763e-18
21.564406	1.85659e-18
21.546742	1.92821e-18
21.529079	2.0026e-18
21.511416	2.07986e-18
21.493752	2.1601e-18
21.476089	2.24343e-18
21.458426	2.32997e-18
21.440762	2.41986e-18
21.423099	2.51321e-18
21.405435	2.61016e-18
21.387772	2.71085e-18
21.370109	2.81543e-18
21.352445	2.92403e-18
21.334782	3.03683e-18
21.317119	3.15398e-18
21.299455	3.27564e-18
21.281792	3.402e-18
21.264129	3.53323e-18
21.246465	3.66953e-18
21.228802	3.81108e-18
21.211139	3.95808e-18
21.193475	4.11076e-18
21.175812	4.26933e-18
21.158149	4.43401e-18
21.140485	4.60504e-18
21.122822	4.78267e-18
21.105159	4.96715e-18
21.087495	5.15875e-18
21.069832	5.35773e-18
21.052168	5.56439e-18
21.034505	5.77901e-18
21.016842	6.00192e-18
20.999178	6.23342e-18
20.981515	6.47384e-18
20.963852	6.72354e-18
20.946188	6.98287e-18
20.928525	7.2522e-18
20.910862	7.53192e-18
20.893198	7.82242e-18
20.875535	8.12412e-18
20.857872	8.43746e-18
20.840208	8.76288e-18
20.822545	9.10085e-18
20.804882	9.45185e-18
20.787218	9.81639e-18
20.769555	1.0195e-17
20.751892	1.05882e-17
20.734228	1.09965e-17
20.716565	1.14206e-17
20.698901	1.18611e-17
20.681238	1.23185e-17
20.663575	1.27936e-17
20.645911	1.3287e-17
20.628248	1.37994e-17
20.610585	1.43316e-17
20.592921	1.48843e-17
20.575258	1.54583e-17
20.557595	1.60544e-17
20.539931	1.66736e-17
20.522268	1.73165e-17
20.504605	1.79843e-17
20.486941	1.86779e-17
20.469278	1.93981e-17
20.451615	2.01462e-17
20.433951	2.09231e-17
20.416288	2.17299e-17
20.398625	2.25678e-17
20.380961	2.34381e-17
20.363298	2.43419e-17
20.345634	2.52806e-17
20.327971	2.62554e-17
20.310308	2.72678e-17
20.292644	2.83193e-17
20.274981	2.94112e-17
20.257318	3.05453e-17
20.239654	3.17231e-17
20.221991	3.29463e-17
20.204328	3.42167e-17
20.186664	3.55361e-17
20.169001	3.69063e-17
20.151338	3.83293e-17
20.133674	3.98072e-17
20.116011	4.1342e-17
20.098348	4.2936e-17
20.080684	4.45915e-17
20.063021	4.63108e-17
20.045358	4.80964e-17
20.027694	4.99508e-17
20.010031	5.18766e-17
19.992367	5.38767e-17
19.974704	5.5954e-17
19.957041	5.81112e-17
19.939377	6.03517e-17
19.921714	6.26785e-17
19.904051	6.5095e-17
19.886387	6.76046e-17
19.868724	7.0211e-17
19.851061	7.29178e-17
19.833397	7.5729e-17
19.815734	7.86485e-17
19.798071	8.16805e-17
19.780407	8.48295e-17
19.762744	8.80997e-17
19.745081	9.14961e-17
19.727417	9.50233e-17
19.709754	9.86865e-17
19.692091	1.02491e-16
19.674427	1.06442e-16
19.656764	1.10545e-16
19.639101	1.14807e-16
19.621437	1.19232e-16
19.603774	1.23828e-16
19.586110	1.28602e-16
19.568447	1.33559e-16
19.550784	1.38708e-16
19.533120	1.44054e-16
19.515457	1.49607e-16
19.497794	1.55374e-16
19.480130	1.61363e-16
19.462467	1.67583e-16
19.444804	1.74043e-16
19.427140	1.80751e-16
19.409477	1.87718e-16
19.391814	1.94954e-16
19.374150	2.02468e-16
19.356487	2.10272e-16
19.338824	2.18377e-16
19.321160	2.26794e-16
19.303497	2.35535e-16
19.285834	2.44613e-16
19.268170	2.54041e-16
19.250507	2.63833e-16
19.232843	2.74001e-16
19.215180	2.84562e-16
19.197517	2.95529e-16
19.179853	3.06919e-16
19.162190	3.18748e-16
19.144527	3.31032e-16
19.126863	3.4379e-16
19.109200	3.5704e-16
19.091537	3.708e-16
19.073873	3.8509e-16
19.056210	3.99931e-16
19.038547	4.15343e-16
19.020883	4.31349e-16
19.003220	4.47973e-16
18.985557	4.65236e-16
18.967893	4.83165e-16
18.950230	5.01784e-16
18.932567	5.21121e-16
18.914903	5.41203e-16
18.897240	5.62058e-16
18.879576	5.83717e-16
18.861913	6.06211e-16
18.844250	6.29571e-16
18.826586	6.53831e-16
18.808923	6.79025e-16
18.791260	7.0519e-16
18.773596	7.32363e-16
18.755933	7.60583e-16
18.738270	7.8989e-16
18.720606	8.20326e-16
18.702943	8.51934e-16
18.685280	8.8476e-16
18.667616	9.18851e-16
18.649953	9.54255e-16
18.632290	9.91022e-16
18.614626	1.02921e-15
18.596963	1.06886e-15
18.579300	1.11004e-15
18.561636	1.15281e-15
18.543973	1.19723e-15
18.526309	1.24335e-15
18.508646	1.29126e-15
18.490983	1.34101e-15
18.473319	1.39267e-15
18.455656	1.44633e-15
18.437993	1.50205e-15
18.420329	1.55991e-15
18.402666	1.62001e-15
18.385003	1.68242e-15
18.367339	1.74724e-15
18.349676	1.81455e-15
18.332013	1.88445e-15
18.314349	1.95705e-15
18.296686	2.03244e-15
18.279023	2.11073e-15
18.261359	2.19204e-15
18.243696	2.27648e-15
18.226033	2.36418e-15
18.208369	2.45525e-15
18.190706	2.54983e-15
18.173042	2.64805e-15
18.155379	2.75005e-15
18.137716	2.85598e-15
18.120052	2.96599e-15
18.102389	3.08024e-15
18.084726	3.19889e-15
18.067062	3.3221e-15
18.049399	3.45006e-15
18.031736	3.58295e-15
18.014072	3.72095e-15
17.996409	3.86427e-15
17.978746	4.01311e-15
17.961082	4.16767e-15
17.943419	4.32819e-15
17.925756	4.49489e-15
17.908092	4.66801e-15
17.890429	4.8478e-15
17.872766	5.0345e-15
17.855102	5.2284e-15
17.837439	5.42976e-15
17.819776	5.63887e-15
17.802112	5.85604e-15
17.784449	6.08156e-15
17.766785	6.31577e-15
17.749122	6.559e-15
17.731459	6.81159e-15
17.713795	7.0739e-15
17.696132	7.34632e-15
17.678469	7.62922e-15
17.660805	7.92301e-15
17.643142	8.22811e-15
17.625479	8.54496e-15
17.607815	8.87401e-15
17.590152	9.21572e-15
17.572489	9.57059e-15
17.554825	9.93911e-15
17.537162	1.03218e-14
17.519499	1.07193e-14
17.501835	1.1132e-14
17.484172	1.15607e-14
17.466509	1.20058e-14
17.448845	1.24681e-14
17.431182	1.29481e-14
17.413518	1.34467e-14
17.395855	1.39644e-14
17.378192	1.4502e-14
17.360528	1.50604e-14
17.342865	1.56402e-14
17.325202	1.62424e-14
17.307538	1.68677e-14
17.289875	1.75171e-14
17.272212	1.81915e-14
17.254548	1.88919e-14
17.236885	1.96192e-14
17.219222	2.03745e-14
17.201558	2.11588e-14
17.183895	2.19734e-14
17.166232	2.28193e-14
17.148568	2.36978e-14
17.130905	2.461e-14
17.113242	2.55574e-14
17.095578	2.65412e-14
17.077915	2.75629e-14
17.060251	2.86239e-14
17.042588	2.97257e-14
17.024925	3.087e-14
17.007261	3.20582e-14
16.989598	3.32922e-14
16.971935	3.45737e-14
16.954271	3.59045e-14
16.936608	3.72864e-14
16.918945	3.87216e-14
16.901281	4.0212e-14
16.883618	4.17597e-14
16.865955	4.3367e-14
16.848291	4.50361e-14
16.830628	4.67694e-14
16.812965	4.85695e-14
16.795301	5.04387e-14
16.777638	5.23799e-14
16.759975	5.43958e-14
16.742311	5.64893e-14
16.724648	5.86633e-14
16.706984	6.09209e-14
16.689321	6.32653e-14
16.671658	6.57e-14
16.653994	6.82283e-14
16.636331	7.08539e-14
16.618668	7.35805e-14
16.601004	7.6412e-14
16.583341	7.93524e-14
16.565678	8.24059e-14
16.548014	8.55769e-14
16.530351	8.88698e-14
16.512688	9.22894e-14
16.495024	9.58405e-14
16.477361	9.95283e-14
16.459698	1.03358e-13
16.442034	1.07335e-13
16.424371	1.11465e-13
16.406708	1.15753e-13
16.389044	1.20207e-13
16.371381	1.24832e-13
16.353717	1.29635e-13
16.336054	1.34622e-13
16.318391	1.39801e-13
16.300727	1.4518e-13
16.283064	1.50765e-13
16.265401	1.56566e-13
16.247737	1.62589e-13
16.230074	1.68844e-13
16.212411	1.75339e-13
16.194747	1.82084e-13
16.177084	1.89089e-13
16.159421	1.96363e-13
16.141757	2.03916e-13
16.124094	2.11761e-13
16.106431	2.19906e-13
16.088767	2.28365e-13
16.071104	2.37149e-13
16.053441	2.46271e-13
16.035777	2.55744e-13
16.018114	2.65581e-13
16.000451	2.75796e-13
15.982787	2.86404e-13
15.965124	2.9742e-13
15.947460	3.08859e-13
15.929797	3.20738e-13
15.912134	3.33074e-13
15.894470	3.45884e-13
15.876807	3.59187e-13
15.859144	3.73e-13
15.841480	3.87345e-13
15.823817	4.02242e-13
15.806154	4.17711e-13
15.788490	4.33775e-13
15.770827	4.50456e-13
15.753164	4.67778e-13
15.735500	4.85767e-13
15.717837	5.04446e-13
15.700174	5.23844e-13
15.682510	5.43988e-13
15.664847	5.64905e-13
15.647184	5.86627e-13
15.629520	6.09183e-13
15.611857	6.32607e-13
15.594193	6.56931e-13
15.576530	6.82189e-13
15.558867	7.08419e-13
15.541203	7.35656e-13
15.523540	7.6394e-13
15.505877	7.93311e-13
15.488213	8.23811e-13
15.470550	8.55484e-13
15.452887	8.88373e-13
15.435223	9.22526e-13
15.417560	9.57991e-13
15.399897	9.9482e-13
15.382233	1.03306e-12
15.364570	1.07278e-12
15.346907	1.11402e-12
15.329243	1.15684e-12
15.311580	1.20131e-12
15.293917	1.24749e-12
15.276253	1.29544e-12
15.258590	1.34523e-12
15.240926	1.39694e-12
15.223263	1.45063e-12
15.205600	1.50639e-12
15.187936	1.56429e-12
15.170273	1.62441e-12
15.152610	1.68685e-12
15.134946	1.75168e-12
15.117283	1.819e-12
15.099620	1.88891e-12
15.081956	1.9615e-12
15.064293	2.03688e-12
15.046630	2.11516e-12
15.028966	2.19645e-12
15.011303	2.28085e-12
14.993640	2.3685e-12
14.975976	2.45952e-12
14.958313	2.55403e-12
14.940650	2.65217e-12
14.922986	2.75408e-12
14.905323	2.85991e-12
14.887659	2.9698e-12
14.869996	3.08391e-12
14.852333	3.2024e-12
14.834669	3.32544e-12
14.817006	3.45321e-12
14.799343	3.58588e-12
14.781679	3.72365e-12
14.764016	3.86671e-12
14.746353	4.01527e-12
14.728689	4.16952e-12
14.711026	4.3297e-12
14.693363	4.49603e-12
14.675699	4.66875e-12
14.658036	4.8481e-12
14.640373	5.03434e-12
14.622709	5.22772e-12
14.605046	5.42853e-12
14.587383	5.63705e-12
14.569719	5.85358e-12
14.552056	6.07842e-12
14.534392	6.31189e-12
14.516729	6.55432e-12
14.499066	6.80606e-12
14.481402	7.06746e-12
14.463739	7.3389e-12
14.446076	7.62076e-12
14.428412	7.91343e-12
14.410749	8.21734e-12
14.393086	8.53292e-12
14.375422	8.86061e-12
14.357759	9.20087e-12
14.340096	9.5542e-12
14.322432	9.92108e-12
14.304769	1.0302e-11
14.287106	1.06976e-11
14.269442	1.11084e-11
14.251779	1.15349e-11
14.234116	1.19778e-11
14.216452	1.24377e-11
14.198789	1.29153e-11
14.181126	1.34111e-11
14.163462	1.3926e-11
14.145799	1.44607e-11
14.128135	1.50159e-11
14.110472	1.55923e-11
14.092809	1.61909e-11
14.075145	1.68125e-11
14.057482	1.74579e-11
14.039819	1.8128e-11
14.022155	1.88239e-11
14.004492	1.95465e-11
13.986829	2.02968e-11
13.969165	2.10759e-11
13.951502	2.18848e-11
13.933839	2.27248e-11
13.916175	2.3597e-11
13.898512	2.45027e-11
13.880849	2.54431e-11
13.863185	2.64196e-11
13.845522	2.74335e-11
13.827859	2.84863e-11
13.810195	2.95795e-11
13.792532	3.07146e-11
13.774868	3.18933e-11
13.757205	3.31172e-11
13.739542	3.4388e-11
13.721878	3.57075e-11
13.704215	3.70776e-11
13.686552	3.85003e-11
13.668888	3.99775e-11
13.651225	4.15114e-11
13.633562	4.3104e-11
13.615898	4.47578e-11
13.598235	4.64749e-11
13.580572	4.82579e-11
13.562908	5.01092e-11
13.545245	5.20316e-11
13.527582	5.40276e-11
13.509918	5.61001e-11
13.492255	5.82521e-11
13.474592	6.04866e-11
13.456928	6.28067e-11
13.439265	6.52158e-11
13.421601	6.77172e-11
13.403938	7.03145e-11
13.386275	7.30113e-11
13.368611	7.58115e-11
13.350948	7.8719e-11
13.333285	8.17379e-11
13.315621	8.48726e-11
13.297958	8.81274e-11
13.280295	9.15069e-11
13.262631	9.50159e-11
13.244968	9.86593e-11
13.227305	1.02442e-10
13.209641	1.0637e-10
13.191978	1.10449e-10
13.174315	1.14684e-10
13.156651	1.19081e-10
13.138988	1.23646e-10
13.121325	1.28387e-10
13.103661	1.33309e-10
13.085998	1.3842e-10
13.068334	1.43726e-10
13.050671	1.49236e-10
13.033008	1.54956e-10
13.015344	1.60896e-10
12.997681	1.67063e-10
12.980018	1.73467e-10
12.962354	1.80116e-10
12.944691	1.87019e-10
12.927028	1.94187e-10
12.909364	2.0163e-10
12.891701	2.09357e-10
12.874038	2.1738e-10
12.856374	2.25711e-10
12.838711	2.3436e-10
12.821048	2.43341e-10
12.803384	2.52666e-10
12.785721	2.62347e-10
12.768058	2.72399e-10
12.750394	2.82837e-10
12.732731	2.93673e-10
12.715067	3.04925e-10
12.697404	3.16607e-10
12.679741	3.28737e-10
12.662077	3.4133e-10
12.644414	3.54406e-10
12.626751	3.67983e-10
12.609087	3.82079e-10
12.591424	3.96714e-10
12.573761	4.1191e-10
12.556097	4.27687e-10
12.538434	4.44068e-10
12.520771	4.61076e-10
12.503107	4.78734e-10
12.485444	4.97069e-10
12.467781	5.16105e-10
12.450117	5.35869e-10
12.432454	5.56389e-10
12.414791	5.77695e-10
12.397127	5.99816e-10
12.379464	6.22783e-10
12.361801	6.46628e-10
12.344137	6.71386e-10
12.326474	6.97091e-10
12.308810	7.23779e-10
12.291147	7.51487e-10
12.273484	7.80256e-10
12.255820	8.10125e-10
12.238157	8.41136e-10
12.220494	8.73333e-10
12.202830	9.06762e-10
12.185167	9.41468e-10
12.167504	9.77502e-10
12.149840	1.01491e-09
12.132177	1.05376e-09
12.114514	1.09408e-09
12.096850	1.13595e-09
12.079187	1.17942e-09
12.061524	1.22455e-09
12.043860	1.27141e-09
12.026197	1.32006e-09
12.008534	1.37057e-09
11.990870	1.423e-09
11.973207	1.47745e-09
11.955543	1.53397e-09
11.937880	1.59265e-09
11.920217	1.65358e-09
11.902553	1.71683e-09
11.884890	1.7825e-09
11.867227	1.85068e-09
11.849563	1.92147e-09
11.831900	1.99496e-09
11.814237	2.07126e-09
11.796573	2.15047e-09
11.778910	2.23271e-09
11.761247	2.31809e-09
11.743583	2.40673e-09
11.725920	2.49876e-09
11.708257	2.5943e-09
11.690593	2.6935e-09
11.672930	2.79648e-09
11.655267	2.90339e-09
11.637603	3.01439e-09
11.619940	3.12962e-09
11.602276	3.24925e-09
11.584613	3.37346e-09
11.566950	3.5024e-09
11.549286	3.63627e-09
11.531623	3.77525e-09
11.513960	3.91953e-09
11.496296	4.06932e-09
11.478633	4.22483e-09
11.460970	4.38628e-09
11.443306	4.55388e-09
11.425643	4.72789e-09
11.407980	4.90853e-09
11.390316	5.09607e-09
11.372653	5.29076e-09
11.354990	5.49289e-09
11.337326	5.70272e-09
11.319663	5.92056e-09
11.302000	6.14671e-09
11.284336	6.38149e-09
11.266673	6.62523e-09
11.249009	6.87826e-09
11.231346	7.14094e-09
11.213683	7.41364e-09
11.196019	7.69675e-09
11.178356	7.99064e-09
11.160693	8.29575e-09
11.143029	8.61249e-09
11.125366	8.94131e-09
11.107703	9.28266e-09
11.090039	9.63703e-09
11.072376	1.00049e-08
11.054713	1.03868e-08
11.037049	1.07833e-08
11.019386	1.11948e-08
11.001723	1.16221e-08
10.984059	1.20656e-08
10.966396	1.25261e-08
10.948733	1.30041e-08
10.931069	1.35003e-08
10.913406	1.40154e-08
10.895742	1.45501e-08
10.878079	1.51052e-08
10.860416	1.56815e-08
10.842752	1.62797e-08
10.825089	1.69007e-08
10.807426	1.75453e-08
10.789762	1.82145e-08
10.772099	1.89092e-08
10.754436	1.96303e-08
10.736772	2.03789e-08
10.719109	2.1156e-08
10.701446	2.19627e-08
10.683782	2.28001e-08
10.666119	2.36693e-08
10.648456	2.45717e-08
10.630792	2.55084e-08
10.613129	2.64807e-08
10.595466	2.74901e-08
10.577802	2.85378e-08
10.560139	2.96255e-08
10.542475	3.07545e-08
10.524812	3.19264e-08
10.507149	3.3143e-08
10.489485	3.44058e-08
10.471822	3.57167e-08
10.454159	3.70774e-08
10.436495	3.84898e-08
10.418832	3.9956e-08
10.401169	4.14779e-08
10.383505	4.30577e-08
10.365842	4.46976e-08
10.348179	4.63998e-08
10.330515	4.81667e-08
10.312852	5.00007e-08
10.295189	5.19045e-08
10.277525	5.38806e-08
10.259862	5.59318e-08
10.242199	5.8061e-08
10.224535	6.0271e-08
10.206872	6.2565e-08
10.189209	6.49462e-08
10.171545	6.74178e-08
10.153882	6.99833e-08
10.136218	7.26462e-08
10.118555	7.54102e-08
10.100892	7.82792e-08
10.083228	8.12571e-08
10.065565	8.43481e-08
10.047902	8.75564e-08
10.030238	9.08865e-08
10.012575	9.4343e-08
9.994912	9.79306e-08
9.977248	1.01654e-07
9.959585	1.0552e-07
9.941922	1.09531e-07
9.924258	1.13695e-07
9.906595	1.18017e-07
9.888932	1.22503e-07
9.871268	1.27159e-07
9.853605	1.31991e-07
9.835942	1.37007e-07
9.818278	1.42213e-07
9.800615	1.47616e-07
9.782951	1.53224e-07
9.765288	1.59045e-07
9.747625	1.65086e-07
9.729961	1.71356e-07
9.712298	1.77864e-07
9.694635	1.84618e-07
9.676971	1.91628e-07
9.659308	1.98904e-07
9.641645	2.06455e-07
9.623981	2.14292e-07
9.606318	2.22426e-07
9.588655	2.30868e-07
9.570991	2.39629e-07
9.553328	2.48722e-07
9.535665	2.58159e-07
9.518001	2.67954e-07
9.500338	2.78119e-07
9.482675	2.88668e-07
9.465011	2.99617e-07
9.447348	3.10979e-07
9.429684	3.22772e-07
9.412021	3.3501e-07
9.394358	3.47711e-07
9.376694	3.60893e-07
9.359031	3.74572e-07
9.341368	3.88769e-07
9.323704	4.03502e-07
9.306041	4.18792e-07
9.288378	4.34659e-07
9.270714	4.51126e-07
9.253051	4.68215e-07
9.235388	4.85949e-07
9.217724	5.04353e-07
9.200061	5.23451e-07
9.182398	5.43271e-07
9.164734	5.63839e-07
9.147071	5.85182e-07
9.129408	6.07332e-07
9.111744	6.30317e-07
9.094081	6.54168e-07
9.076417	6.7892e-07
9.058754	7.04605e-07
9.041091	7.31258e-07
9.023427	7.58916e-07
9.005764	7.87616e-07
8.988101	8.17398e-07
8.970437	8.48303e-07
8.952774	8.80371e-07
8.935111	9.13648e-07
8.917447	9.48178e-07
8.899784	9.84007e-07
8.882121	1.02119e-06
8.864457	1.05976e-06
8.846794	1.09979e-06
8.829131	1.14133e-06
8.811467	1.18443e-06
8.793804	1.22915e-06
8.776141	1.27555e-06
8.758477	1.3237e-06
8.740814	1.37366e-06
8.723150	1.42549e-06
8.705487	1.47927e-06
8.687824	1.53508e-06
8.670160	1.59298e-06
8.652497	1.65305e-06
8.634834	1.71538e-06
8.617170	1.78005e-06
8.599507	1.84715e-06
8.581844	1.91676e-06
8.564180	1.98899e-06
8.546517	2.06393e-06
8.528854	2.14167e-06
8.511190	2.22233e-06
8.493527	2.30602e-06
8.475864	2.39284e-06
8.458200	2.48291e-06
8.440537	2.57636e-06
8.422874	2.67331e-06
8.405210	2.77388e-06
8.387547	2.87823e-06
8.369884	2.98647e-06
8.352220	3.09877e-06
8.334557	3.21527e-06
8.316893	3.33612e-06
8.299230	3.46149e-06
8.281567	3.59155e-06
8.263903	3.72646e-06
8.246240	3.86642e-06
8.228577	4.0116e-06
8.210913	4.16221e-06
8.193250	4.31843e-06
8.175587	4.48048e-06
8.157923	4.64858e-06
8.140260	4.82294e-06
8.122597	5.00381e-06
8.104933	5.19142e-06
8.087270	5.38601e-06
8.069607	5.58785e-06
8.051943	5.79721e-06
8.034280	6.01436e-06
8.016617	6.23959e-06
7.998953	6.4732e-06
7.981290	6.71549e-06
7.963626	6.96679e-06
7.945963	7.22743e-06
7.928300	7.49775e-06
7.910636	7.7781e-06
7.892973	8.06886e-06
7.875310	8.3704e-06
7.857646	8.68313e-06
7.839983	9.00746e-06
7.822320	9.3438e-06
7.804656	9.6926e-06
7.786993	1.00543e-05
7.769330	1.04294e-05
7.751666	1.08184e-05
7.734003	1.12218e-05
7.716340	1.164e-05
7.698676	1.20738e-05
7.681013	1.25235e-05
7.663350	1.29899e-05
7.645686	1.34734e-05
7.628023	1.39748e-05
7.610359	1.44947e-05
7.592696	1.50337e-05
7.575033	1.55926e-05
7.557369	1.6172e-05
7.539706	1.67727e-05
7.522043	1.73956e-05
7.504379	1.80413e-05
7.486716	1.87107e-05
7.469053	1.94047e-05
7.451389	2.01241e-05
7.433726	2.087e-05
7.416063	2.16431e-05
7.398399	2.24445e-05
7.380736	2.32753e-05
7.363073	2.41364e-05
7.345409	2.5029e-05
7.327746	2.59542e-05
7.310083	2.69131e-05
7.292419	2.7907e-05
7.274756	2.89371e-05
7.257092	3.00047e-05
7.239429	3.11112e-05
7.221766	3.22578e-05
7.204102	3.34461e-05
7.186439	3.46775e-05
7.168776	3.59535e-05
7.151112	3.72758e-05
7.133449	3.86459e-05
7.115786	4.00656e-05
7.098122	4.15365e-05
7.080459	4.30605e-05
7.062796	4.46394e-05
7.045132	4.62752e-05
7.027469	4.79698e-05
7.009806	4.97253e-05
6.992142	5.15438e-05
6.974479	5.34275e-05
6.956816	5.53787e-05
6.939152	5.73996e-05
6.921489	5.94927e-05
6.903825	6.16604e-05
6.886162	6.39053e-05
6.868499	6.62301e-05
6.850835	6.86375e-05
6.833172	7.11302e-05
6.815509	7.37111e-05
6.797845	7.63833e-05
6.780182	7.91498e-05
6.762519	8.20138e-05
6.744855	8.49784e-05
6.727192	8.80471e-05
6.709529	9.12233e-05
6.691865	9.45105e-05
6.674202	9.79123e-05
6.656539	0.000101433
6.638875	0.000105075
6.621212	0.000108844
6.603549	0.000112743
6.585885	0.000116776
6.568222	0.000120948
6.550559	0.000125263
6.532895	0.000129725
6.515232	0.00013434
6.497568	0.000139111
6.479905	0.000144043
6.462242	0.000149142
6.444578	0.000154412
6.426915	0.000159858
6.409252	0.000165486
6.391588	0.0001713
6.373925	0.000177306
6.356262	0.000183509
6.338598	0.000189914
6.320935	0.000196527
6.303272	0.000203354
6.285608	0.000210399
6.267945	0.000217667
6.250282	0.000225165
6.232618	0.000232898
6.214955	0.00024087
6.197292	0.000249086
6.179628	0.000257552
6.161965	0.000266271
6.144301	0.000275248
6.126638	0.000284487
6.108975	0.00029399
6.091311	0.00030376
6.073648	0.000313799
6.055985	0.000324108
6.038321	0.000334685
6.020658	0.000345531
6.002995	0.000356639
5.985331	0.000368006
5.967668	0.000379621
5.950005	0.000391473
5.932341	0.000403545
5.914678	0.000415815
5.897015	0.00042825
5.879351	0.000440809
5.861688	0.000453432
5.844025	0.000466037
5.826361	0.000478497
5.808698	0.000490606
5.791034	0.000501958
&
```
