## Supplementary material for "All-at-once RNA folding with 3D motif prediction framed by evolutionary information": RF01917_MIR2587.cacofold.helixcov

```
# RMs = 2 L = 99

# RM_HELIX NESTED 42-44 56-58, nbp = 3 nbp_cov = 0
# pvals: 0.994186,0.994186,0.994186
# aggregated NONE
NESTED  :::::::::::::::::::::::::::::::::::::::::<<<______>>>:::::::::::::::::::::::::::::::::::::::::
        ::::::::::::::::::::::::::::::::::::::::::::::::::::::::::::::::::::::::::::::::::::::::::::::

# RM_HELIX NESTED 1-39 61-99, nbp = 37 nbp_cov = 0
# pvals: 0.994186,0.994186,0.994186,0.994186,0.994186,0.994186,0.994186,0.994186,0.994186,0.994186,0.994186,0.994186,0.994186,0.994186,0.994186,0.994186,0.994186,0.994186,0.994186,0.994186,0.994186,0.994186,0.994186,0.994186,0.994186,0.994186,0.994186,0.994186,0.994186,0.994186,0.994186,0.994186,0.994186,0.994186,0.994186,0.994186,0.994186
# aggregated NONE
NESTED  <<<<<<<<<<<-<<<<<<<<<<<<-<<<<<<<<<<<<<<________________>>>>>>>>>>>>>>>>>>>>>>>>>>->>>>>>->>>>>
        ::::::::::::::::::::::::::::::::::::::::::::::::::::::::::::::::::::::::::::::::::::::::::::::
```
