## Supplementary material for "All-at-once RNA folding with 3D motif prediction framed by evolutionary information": RF01917_MIR2587.surv

```
0.000000	0.0263158
-0.008764	1
&
2.781828	0.000230787
0.613401	0.000461574
0.393813	0.000692361
0.375514	0.00115393
0.238272	0.00161551
0.128478	0.00207708
0.073581	0.00230787
0.046133	0.00276944
-0.008764	0.994923
-0.017914	0.995615
-0.027063	0.996077
-0.036213	0.996307
-0.045362	0.996538
-0.063661	0.996769
-0.072811	0.997
-0.081960	0.997231
-0.091110	0.997461
-0.109409	0.997692
-0.118558	0.997923
-0.146007	0.998154
-0.255800	0.998615
-0.338146	0.998846
-0.347295	0.999308
-0.374744	0.999538
-0.420491	0.999769
-0.777321	1
&
3.137049	1.1439e-06
3.129508	6.86342e-06
2.928220	1.60146e-05
2.909921	0.000177305
2.900771	0.000178449
2.845874	0.0001876
2.781828	0.000195607
2.736081	0.000196751
2.717782	0.000201327
2.635436	0.000217342
1.446004	0.000224205
1.400256	0.000226493
1.391107	0.000235644
1.381957	0.000394647
1.363658	0.000403798
1.354509	0.000408373
1.336210	0.000409517
1.290462	0.000410661
1.272163	0.000424388
1.198968	0.000434683
1.144071	0.000435827
0.942782	0.000436971
0.924483	0.000439259
0.906184	0.000449554
0.613401	0.000457561
0.540205	0.000473576
0.512756	0.00047472
0.503607	0.000490734
0.439560	0.000494166
0.430411	0.000503317
0.421261	0.000522764
0.412112	0.000543354
0.402962	0.000721803
0.393813	0.000909403
0.384663	0.000952871
0.375514	0.00128689
0.338916	0.00130748
0.329767	0.00131663
0.320617	0.00131778
0.311468	0.00132464
0.293169	0.00134065
0.284019	0.0013601
0.274870	0.00136925
0.256571	0.00138298
0.247421	0.00140929
0.238272	0.00174331
0.229122	0.00176275
0.219973	0.0019332
0.210823	0.00195264
0.201674	0.00214024
0.192524	0.00215054
0.183375	0.0021574
0.174225	0.00233242
0.165076	0.00234157
0.137627	0.00236216
0.128478	0.0023919
0.110179	0.00240448
0.101030	0.00242507
0.091880	0.00244681
0.082731	0.00280142
0.073581	0.00280943
0.055282	0.00281057
0.046133	0.00317433
0.036983	0.00321666
0.027834	0.00325326
0.018684	0.00326699
0.009535	0.00328529
0.000385	0.00360558
-0.008764	0.994186
-0.017914	0.994378
-0.027063	0.994769
-0.036213	0.99484
-0.045362	0.994873
-0.054512	0.994903
-0.063661	0.995108
-0.072811	0.995479
-0.081960	0.995662
-0.091110	0.996028
-0.100259	0.99642
-0.109409	0.996442
-0.118558	0.996481
-0.127708	0.996492
-0.136857	0.996668
-0.146007	0.996684
-0.155156	0.996913
-0.164305	0.997283
-0.173455	0.997351
-0.182604	0.997378
-0.191754	0.997418
-0.200903	0.997479
-0.210053	0.997486
-0.219202	0.99783
-0.228352	0.998034
-0.237501	0.99805
-0.246651	0.998067
-0.255800	0.998579
-0.264950	0.998627
-0.274099	0.998655
-0.283249	0.998656
-0.292398	0.998677
-0.301548	0.998725
-0.310697	0.998735
-0.328996	0.998751
-0.338146	0.998773
-0.347295	0.998966
-0.374744	0.998981
-0.402192	0.998991
-0.411342	0.999167
-0.420491	0.999205
-0.429641	0.999211
-0.457089	0.99922
-0.466238	0.999389
-0.475388	0.999391
-0.484537	0.999565
-0.511986	0.999586
-0.521135	0.99962
-0.530285	0.999779
-0.539434	0.999938
-0.548584	0.999939
-0.566883	0.999946
-0.576032	0.99996
-0.594331	0.999965
-0.640079	0.999966
-0.649228	0.999967
-0.667527	0.999974
-0.722424	0.999975
-0.731573	0.999984
-0.777321	0.999992
-0.804769	0.999993
-0.832218	1
&
16.341362	1.96845e-11
16.332213	1.99001e-11
16.323063	2.0118e-11
16.313914	2.03384e-11
16.304764	2.05611e-11
16.295615	2.07863e-11
16.286465	2.1014e-11
16.277316	2.12441e-11
16.268166	2.14767e-11
16.259017	2.17119e-11
16.249867	2.19497e-11
16.240718	2.219e-11
16.231568	2.2433e-11
16.222419	2.26787e-11
16.213270	2.2927e-11
16.204120	2.3178e-11
16.194971	2.34318e-11
16.185821	2.36883e-11
16.176672	2.39477e-11
16.167522	2.42099e-11
16.158373	2.44749e-11
16.149223	2.47428e-11
16.140074	2.50137e-11
16.130924	2.52875e-11
16.121775	2.55643e-11
16.112625	2.58442e-11
16.103476	2.61271e-11
16.094326	2.64131e-11
16.085177	2.67022e-11
16.076027	2.69944e-11
16.066878	2.72899e-11
16.057728	2.75886e-11
16.048579	2.78905e-11
16.039429	2.81958e-11
16.030280	2.85043e-11
16.021130	2.88163e-11
16.011981	2.91316e-11
16.002831	2.94504e-11
15.993682	2.97727e-11
15.984532	3.00985e-11
15.975383	3.04278e-11
15.966233	3.07607e-11
15.957084	3.10973e-11
15.947935	3.14376e-11
15.938785	3.17815e-11
15.929636	3.21292e-11
15.920486	3.24808e-11
15.911337	3.28361e-11
15.902187	3.31953e-11
15.893038	3.35585e-11
15.883888	3.39256e-11
15.874739	3.42967e-11
15.865589	3.46719e-11
15.856440	3.50511e-11
15.847290	3.54345e-11
15.838141	3.58221e-11
15.828991	3.62139e-11
15.819842	3.661e-11
15.810692	3.70104e-11
15.801543	3.74152e-11
15.792393	3.78244e-11
15.783244	3.8238e-11
15.774094	3.86562e-11
15.764945	3.90789e-11
15.755795	3.95063e-11
15.746646	3.99383e-11
15.737496	4.0375e-11
15.728347	4.08165e-11
15.719197	4.12628e-11
15.710048	4.1714e-11
15.700898	4.217e-11
15.691749	4.26311e-11
15.682600	4.30972e-11
15.673450	4.35684e-11
15.664301	4.40447e-11
15.655151	4.45262e-11
15.646002	4.50129e-11
15.636852	4.5505e-11
15.627703	4.60024e-11
15.618553	4.65053e-11
15.609404	4.70136e-11
15.600254	4.75275e-11
15.591105	4.8047e-11
15.581955	4.85721e-11
15.572806	4.9103e-11
15.563656	4.96396e-11
15.554507	5.01821e-11
15.545357	5.07306e-11
15.536208	5.1285e-11
15.527058	5.18454e-11
15.517909	5.2412e-11
15.508759	5.29847e-11
15.499610	5.35637e-11
15.490460	5.41489e-11
15.481311	5.47406e-11
15.472161	5.53387e-11
15.463012	5.59433e-11
15.453862	5.65546e-11
15.444713	5.71724e-11
15.435563	5.7797e-11
15.426414	5.84285e-11
15.417264	5.90668e-11
15.408115	5.9712e-11
15.398966	6.03643e-11
15.389816	6.10237e-11
15.380667	6.16903e-11
15.371517	6.23641e-11
15.362368	6.30453e-11
15.353218	6.37339e-11
15.344069	6.443e-11
15.334919	6.51337e-11
15.325770	6.5845e-11
15.316620	6.65641e-11
15.307471	6.72911e-11
15.298321	6.80259e-11
15.289172	6.87688e-11
15.280022	6.95197e-11
15.270873	7.02788e-11
15.261723	7.10462e-11
15.252574	7.1822e-11
15.243424	7.26062e-11
15.234275	7.33989e-11
15.225125	7.42003e-11
15.215976	7.50104e-11
15.206826	7.58293e-11
15.197677	7.66571e-11
15.188527	7.7494e-11
15.179378	7.83399e-11
15.170228	7.91951e-11
15.161079	8.00596e-11
15.151929	8.09335e-11
15.142780	8.18169e-11
15.133631	8.27099e-11
15.124481	8.36127e-11
15.115332	8.45252e-11
15.106182	8.54477e-11
15.097033	8.63803e-11
15.087883	8.7323e-11
15.078734	8.82759e-11
15.069584	8.92393e-11
15.060435	9.02131e-11
15.051285	9.11975e-11
15.042136	9.21926e-11
15.032986	9.31986e-11
15.023837	9.42155e-11
15.014687	9.52434e-11
15.005538	9.62826e-11
14.996388	9.7333e-11
14.987239	9.83949e-11
14.978089	9.94684e-11
14.968940	1.00553e-10
14.959790	1.0165e-10
14.950641	1.02759e-10
14.941491	1.0388e-10
14.932342	1.05013e-10
14.923192	1.06159e-10
14.914043	1.07317e-10
14.904893	1.08487e-10
14.895744	1.0967e-10
14.886594	1.10866e-10
14.877445	1.12076e-10
14.868295	1.13298e-10
14.859146	1.14533e-10
14.849997	1.15782e-10
14.840847	1.17045e-10
14.831698	1.18321e-10
14.822548	1.19611e-10
14.813399	1.20916e-10
14.804249	1.22234e-10
14.795100	1.23567e-10
14.785950	1.24914e-10
14.776801	1.26276e-10
14.767651	1.27653e-10
14.758502	1.29044e-10
14.749352	1.30451e-10
14.740203	1.31873e-10
14.731053	1.3331e-10
14.721904	1.34764e-10
14.712754	1.36233e-10
14.703605	1.37717e-10
14.694455	1.39219e-10
14.685306	1.40736e-10
14.676156	1.4227e-10
14.667007	1.4382e-10
14.657857	1.45388e-10
14.648708	1.46972e-10
14.639558	1.48574e-10
14.630409	1.50193e-10
14.621259	1.51829e-10
14.612110	1.53484e-10
14.602960	1.55156e-10
14.593811	1.56847e-10
14.584662	1.58555e-10
14.575512	1.60283e-10
14.566363	1.62029e-10
14.557213	1.63794e-10
14.548064	1.65579e-10
14.538914	1.67383e-10
14.529765	1.69206e-10
14.520615	1.71049e-10
14.511466	1.72912e-10
14.502316	1.74796e-10
14.493167	1.767e-10
14.484017	1.78624e-10
14.474868	1.8057e-10
14.465718	1.82536e-10
14.456569	1.84524e-10
14.447419	1.86534e-10
14.438270	1.88565e-10
14.429120	1.90618e-10
14.419971	1.92694e-10
14.410821	1.94792e-10
14.401672	1.96913e-10
14.392522	1.99057e-10
14.383373	2.01225e-10
14.374223	2.03416e-10
14.365074	2.0563e-10
14.355924	2.07869e-10
14.346775	2.10132e-10
14.337625	2.12419e-10
14.328476	2.14732e-10
14.319326	2.17069e-10
14.310177	2.19432e-10
14.301028	2.2182e-10
14.291878	2.24235e-10
14.282729	2.26675e-10
14.273579	2.29143e-10
14.264430	2.31636e-10
14.255280	2.34157e-10
14.246131	2.36706e-10
14.236981	2.39281e-10
14.227832	2.41885e-10
14.218682	2.44517e-10
14.209533	2.47178e-10
14.200383	2.49868e-10
14.191234	2.52586e-10
14.182084	2.55334e-10
14.172935	2.58112e-10
14.163785	2.60921e-10
14.154636	2.63759e-10
14.145486	2.66629e-10
14.136337	2.69529e-10
14.127187	2.72461e-10
14.118038	2.75425e-10
14.108888	2.78421e-10
14.099739	2.81449e-10
14.090589	2.8451e-10
14.081440	2.87605e-10
14.072290	2.90733e-10
14.063141	2.93894e-10
14.053991	2.97091e-10
14.044842	3.00321e-10
14.035693	3.03587e-10
14.026543	3.06888e-10
14.017394	3.10225e-10
14.008244	3.13599e-10
13.999095	3.17008e-10
13.989945	3.20455e-10
13.980796	3.23939e-10
13.971646	3.27461e-10
13.962497	3.31021e-10
13.953347	3.3462e-10
13.944198	3.38257e-10
13.935048	3.41934e-10
13.925899	3.45651e-10
13.916749	3.49408e-10
13.907600	3.53206e-10
13.898450	3.57045e-10
13.889301	3.60926e-10
13.880151	3.64848e-10
13.871002	3.68813e-10
13.861852	3.72821e-10
13.852703	3.76873e-10
13.843553	3.80968e-10
13.834404	3.85108e-10
13.825254	3.89293e-10
13.816105	3.93522e-10
13.806955	3.97798e-10
13.797806	4.0212e-10
13.788656	4.06489e-10
13.779507	4.10905e-10
13.770358	4.15369e-10
13.761208	4.19881e-10
13.752059	4.24443e-10
13.742909	4.29053e-10
13.733760	4.33714e-10
13.724610	4.38424e-10
13.715461	4.43186e-10
13.706311	4.48e-10
13.697162	4.52865e-10
13.688012	4.57784e-10
13.678863	4.62755e-10
13.669713	4.67781e-10
13.660564	4.7286e-10
13.651414	4.77995e-10
13.642265	4.83185e-10
13.633115	4.88432e-10
13.623966	4.93735e-10
13.614816	4.99096e-10
13.605667	5.04514e-10
13.596517	5.09991e-10
13.587368	5.15528e-10
13.578218	5.21124e-10
13.569069	5.26781e-10
13.559919	5.32499e-10
13.550770	5.3828e-10
13.541620	5.44122e-10
13.532471	5.50028e-10
13.523321	5.55998e-10
13.514172	5.62032e-10
13.505022	5.68131e-10
13.495873	5.74297e-10
13.486724	5.80529e-10
13.477574	5.86828e-10
13.468425	5.93196e-10
13.459275	5.99633e-10
13.450126	6.06139e-10
13.440976	6.12715e-10
13.431827	6.19363e-10
13.422677	6.26083e-10
13.413528	6.32875e-10
13.404378	6.3974e-10
13.395229	6.4668e-10
13.386079	6.53695e-10
13.376930	6.60786e-10
13.367780	6.67953e-10
13.358631	6.75198e-10
13.349481	6.82521e-10
13.340332	6.89923e-10
13.331182	6.97405e-10
13.322033	7.04969e-10
13.312883	7.12613e-10
13.303734	7.20341e-10
13.294584	7.28152e-10
13.285435	7.36047e-10
13.276285	7.44028e-10
13.267136	7.52095e-10
13.257986	7.60249e-10
13.248837	7.68491e-10
13.239687	7.76823e-10
13.230538	7.85244e-10
13.221389	7.93756e-10
13.212239	8.0236e-10
13.203090	8.11057e-10
13.193940	8.19848e-10
13.184791	8.28734e-10
13.175641	8.37716e-10
13.166492	8.46795e-10
13.157342	8.55972e-10
13.148193	8.65248e-10
13.139043	8.74625e-10
13.129894	8.84102e-10
13.120744	8.93682e-10
13.111595	9.03365e-10
13.102445	9.13153e-10
13.093296	9.23047e-10
13.084146	9.33047e-10
13.074997	9.43155e-10
13.065847	9.53373e-10
13.056698	9.63701e-10
13.047548	9.7414e-10
13.038399	9.84692e-10
13.029249	9.95357e-10
13.020100	1.00614e-09
13.010950	1.01704e-09
13.001801	1.02805e-09
12.992651	1.03918e-09
12.983502	1.05044e-09
12.974352	1.06181e-09
12.965203	1.07331e-09
12.956053	1.08493e-09
12.946904	1.09668e-09
12.937755	1.10855e-09
12.928605	1.12056e-09
12.919456	1.13269e-09
12.910306	1.14495e-09
12.901157	1.15735e-09
12.892007	1.16987e-09
12.882858	1.18254e-09
12.873708	1.19534e-09
12.864559	1.20828e-09
12.855409	1.22135e-09
12.846260	1.23457e-09
12.837110	1.24793e-09
12.827961	1.26144e-09
12.818811	1.27509e-09
12.809662	1.28889e-09
12.800512	1.30284e-09
12.791363	1.31693e-09
12.782213	1.33118e-09
12.773064	1.34558e-09
12.763914	1.36014e-09
12.754765	1.37486e-09
12.745615	1.38973e-09
12.736466	1.40476e-09
12.727316	1.41996e-09
12.718167	1.43532e-09
12.709017	1.45085e-09
12.699868	1.46654e-09
12.690718	1.4824e-09
12.681569	1.49843e-09
12.672420	1.51464e-09
12.663270	1.53102e-09
12.654121	1.54757e-09
12.644971	1.56431e-09
12.635822	1.58122e-09
12.626672	1.59832e-09
12.617523	1.6156e-09
12.608373	1.63307e-09
12.599224	1.65072e-09
12.590074	1.66857e-09
12.580925	1.68661e-09
12.571775	1.70484e-09
12.562626	1.72327e-09
12.553476	1.74189e-09
12.544327	1.76072e-09
12.535177	1.77975e-09
12.526028	1.79899e-09
12.516878	1.81843e-09
12.507729	1.83808e-09
12.498579	1.85794e-09
12.489430	1.87802e-09
12.480280	1.89831e-09
12.471131	1.91882e-09
12.461981	1.93955e-09
12.452832	1.96051e-09
12.443682	1.98169e-09
12.434533	2.0031e-09
12.425383	2.02473e-09
12.416234	2.04661e-09
12.407084	2.06871e-09
12.397935	2.09106e-09
12.388786	2.11364e-09
12.379636	2.13647e-09
12.370487	2.15954e-09
12.361337	2.18287e-09
12.352188	2.20644e-09
12.343038	2.23026e-09
12.333889	2.25435e-09
12.324739	2.27869e-09
12.315590	2.30329e-09
12.306440	2.32816e-09
12.297291	2.35329e-09
12.288141	2.3787e-09
12.278992	2.40438e-09
12.269842	2.43033e-09
12.260693	2.45656e-09
12.251543	2.48308e-09
12.242394	2.50988e-09
12.233244	2.53697e-09
12.224095	2.56435e-09
12.214945	2.59202e-09
12.205796	2.61999e-09
12.196646	2.64827e-09
12.187497	2.67684e-09
12.178347	2.70572e-09
12.169198	2.73492e-09
12.160048	2.76442e-09
12.150899	2.79425e-09
12.141749	2.82439e-09
12.132600	2.85486e-09
12.123451	2.88566e-09
12.114301	2.91678e-09
12.105152	2.94824e-09
12.096002	2.98004e-09
12.086853	3.01218e-09
12.077703	3.04467e-09
12.068554	3.0775e-09
12.059404	3.11069e-09
12.050255	3.14423e-09
12.041105	3.17813e-09
12.031956	3.2124e-09
12.022806	3.24704e-09
12.013657	3.28204e-09
12.004507	3.31743e-09
11.995358	3.35319e-09
11.986208	3.38933e-09
11.977059	3.42587e-09
11.967909	3.46279e-09
11.958760	3.50012e-09
11.949610	3.53784e-09
11.940461	3.57597e-09
11.931311	3.61451e-09
11.922162	3.65346e-09
11.913012	3.69283e-09
11.903863	3.73262e-09
11.894713	3.77283e-09
11.885564	3.81348e-09
11.876414	3.85457e-09
11.867265	3.8961e-09
11.858116	3.93807e-09
11.848966	3.98049e-09
11.839817	4.02337e-09
11.830667	4.0667e-09
11.821518	4.1105e-09
11.812368	4.15478e-09
11.803219	4.19952e-09
11.794069	4.24475e-09
11.784920	4.29046e-09
11.775770	4.33666e-09
11.766621	4.38335e-09
11.757471	4.43055e-09
11.748322	4.47825e-09
11.739172	4.52646e-09
11.730023	4.57519e-09
11.720873	4.62445e-09
11.711724	4.67423e-09
11.702574	4.72454e-09
11.693425	4.77539e-09
11.684275	4.82679e-09
11.675126	4.87874e-09
11.665976	4.93124e-09
11.656827	4.98431e-09
11.647677	5.03795e-09
11.638528	5.09216e-09
11.629378	5.14695e-09
11.620229	5.20233e-09
11.611079	5.2583e-09
11.601930	5.31487e-09
11.592780	5.37205e-09
11.583631	5.42983e-09
11.574482	5.48824e-09
11.565332	5.54727e-09
11.556183	5.60694e-09
11.547033	5.66724e-09
11.537884	5.72819e-09
11.528734	5.78979e-09
11.519585	5.85205e-09
11.510435	5.91498e-09
11.501286	5.97858e-09
11.492136	6.04286e-09
11.482987	6.10783e-09
11.473837	6.1735e-09
11.464688	6.23987e-09
11.455538	6.30694e-09
11.446389	6.37474e-09
11.437239	6.44326e-09
11.428090	6.51251e-09
11.418940	6.58251e-09
11.409791	6.65325e-09
11.400641	6.72475e-09
11.391492	6.79701e-09
11.382342	6.87005e-09
11.373193	6.94387e-09
11.364043	7.01848e-09
11.354894	7.09388e-09
11.345744	7.1701e-09
11.336595	7.24712e-09
11.327445	7.32497e-09
11.318296	7.40365e-09
11.309147	7.48318e-09
11.299997	7.56355e-09
11.290848	7.64478e-09
11.281698	7.72689e-09
11.272549	7.80986e-09
11.263399	7.89373e-09
11.254250	7.97849e-09
11.245100	8.06416e-09
11.235951	8.15074e-09
11.226801	8.23825e-09
11.217652	8.32669e-09
11.208502	8.41607e-09
11.199353	8.50642e-09
11.190203	8.59772e-09
11.181054	8.69e-09
11.171904	8.78327e-09
11.162755	8.87754e-09
11.153605	8.97281e-09
11.144456	9.06909e-09
11.135306	9.16641e-09
11.126157	9.26476e-09
11.117007	9.36417e-09
11.107858	9.46463e-09
11.098708	9.56617e-09
11.089559	9.6688e-09
11.080409	9.77251e-09
11.071260	9.87734e-09
11.062110	9.98328e-09
11.052961	1.00904e-08
11.043811	1.01986e-08
11.034662	1.03079e-08
11.025513	1.04185e-08
11.016363	1.05302e-08
11.007214	1.06431e-08
10.998064	1.07572e-08
10.988915	1.08726e-08
10.979765	1.09891e-08
10.970616	1.11069e-08
10.961466	1.1226e-08
10.952317	1.13463e-08
10.943167	1.14679e-08
10.934018	1.15908e-08
10.924868	1.17151e-08
10.915719	1.18406e-08
10.906569	1.19675e-08
10.897420	1.20957e-08
10.888270	1.22253e-08
10.879121	1.23563e-08
10.869971	1.24887e-08
10.860822	1.26225e-08
10.851672	1.27577e-08
10.842523	1.28943e-08
10.833373	1.30325e-08
10.824224	1.3172e-08
10.815074	1.33131e-08
10.805925	1.34557e-08
10.796775	1.35998e-08
10.787626	1.37454e-08
10.778476	1.38926e-08
10.769327	1.40413e-08
10.760178	1.41917e-08
10.751028	1.43436e-08
10.741879	1.44972e-08
10.732729	1.46523e-08
10.723580	1.48092e-08
10.714430	1.49677e-08
10.705281	1.51279e-08
10.696131	1.52898e-08
10.686982	1.54534e-08
10.677832	1.56188e-08
10.668683	1.57859e-08
10.659533	1.59548e-08
10.650384	1.61255e-08
10.641234	1.6298e-08
10.632085	1.64724e-08
10.622935	1.66486e-08
10.613786	1.68267e-08
10.604636	1.70066e-08
10.595487	1.71885e-08
10.586337	1.73724e-08
10.577188	1.75581e-08
10.568038	1.77459e-08
10.558889	1.79356e-08
10.549739	1.81274e-08
10.540590	1.83212e-08
10.531440	1.85171e-08
10.522291	1.8715e-08
10.513141	1.89151e-08
10.503992	1.91173e-08
10.494842	1.93216e-08
10.485693	1.95281e-08
10.476544	1.97368e-08
10.467394	1.99477e-08
10.458245	2.01609e-08
10.449095	2.03763e-08
10.439946	2.0594e-08
10.430796	2.0814e-08
10.421647	2.10364e-08
10.412497	2.12611e-08
10.403348	2.14882e-08
10.394198	2.17178e-08
10.385049	2.19497e-08
10.375899	2.21841e-08
10.366750	2.2421e-08
10.357600	2.26605e-08
10.348451	2.29024e-08
10.339301	2.3147e-08
10.330152	2.33941e-08
10.321002	2.36439e-08
10.311853	2.38963e-08
10.302703	2.41514e-08
10.293554	2.44091e-08
10.284404	2.46697e-08
10.275255	2.4933e-08
10.266105	2.51991e-08
10.256956	2.5468e-08
10.247806	2.57397e-08
10.238657	2.60144e-08
10.229507	2.62919e-08
10.220358	2.65724e-08
10.211209	2.68559e-08
10.202059	2.71424e-08
10.192910	2.74319e-08
10.183760	2.77245e-08
10.174611	2.80202e-08
10.165461	2.8319e-08
10.156312	2.8621e-08
10.147162	2.89262e-08
10.138013	2.92346e-08
10.128863	2.95463e-08
10.119714	2.98613e-08
10.110564	3.01797e-08
10.101415	3.05014e-08
10.092265	3.08265e-08
10.083116	3.1155e-08
10.073966	3.14871e-08
10.064817	3.18227e-08
10.055667	3.21618e-08
10.046518	3.25045e-08
10.037368	3.28508e-08
10.028219	3.32008e-08
10.019069	3.35545e-08
10.009920	3.3912e-08
10.000770	3.42732e-08
9.991621	3.46383e-08
9.982471	3.50072e-08
9.973322	3.538e-08
9.964172	3.57568e-08
9.955023	3.61376e-08
9.945874	3.65224e-08
9.936724	3.69112e-08
9.927575	3.73042e-08
9.918425	3.77014e-08
9.909276	3.81027e-08
9.900126	3.85083e-08
9.890977	3.89181e-08
9.881827	3.93324e-08
9.872678	3.97509e-08
9.863528	4.0174e-08
9.854379	4.06014e-08
9.845229	4.10335e-08
9.836080	4.147e-08
9.826930	4.19112e-08
9.817781	4.23571e-08
9.808631	4.28076e-08
9.799482	4.3263e-08
9.790332	4.37231e-08
9.781183	4.41881e-08
9.772033	4.4658e-08
9.762884	4.51329e-08
9.753734	4.56128e-08
9.744585	4.60977e-08
9.735435	4.65878e-08
9.726286	4.70831e-08
9.717136	4.75836e-08
9.707987	4.80893e-08
9.698837	4.86005e-08
9.689688	4.9117e-08
9.680538	4.96389e-08
9.671389	5.01664e-08
9.662240	5.06995e-08
9.653090	5.12381e-08
9.643941	5.17825e-08
9.634791	5.23326e-08
9.625642	5.28885e-08
9.616492	5.34502e-08
9.607343	5.40179e-08
9.598193	5.45916e-08
9.589044	5.51713e-08
9.579894	5.57572e-08
9.570745	5.63492e-08
9.561595	5.69475e-08
9.552446	5.75521e-08
9.543296	5.8163e-08
9.534147	5.87804e-08
9.524997	5.94043e-08
9.515848	6.00348e-08
9.506698	6.06719e-08
9.497549	6.13158e-08
9.488399	6.19664e-08
9.479250	6.26239e-08
9.470100	6.32883e-08
9.460951	6.39597e-08
9.451801	6.46381e-08
9.442652	6.53238e-08
9.433502	6.60166e-08
9.424353	6.67168e-08
9.415203	6.74243e-08
9.406054	6.81392e-08
9.396905	6.88617e-08
9.387755	6.95918e-08
9.378606	7.03296e-08
9.369456	7.10752e-08
9.360307	7.18286e-08
9.351157	7.25899e-08
9.342008	7.33592e-08
9.332858	7.41367e-08
9.323709	7.49223e-08
9.314559	7.57162e-08
9.305410	7.65184e-08
9.296260	7.73291e-08
9.287111	7.81483e-08
9.277961	7.89761e-08
9.268812	7.98126e-08
9.259662	8.06579e-08
9.250513	8.15121e-08
9.241363	8.23753e-08
9.232214	8.32475e-08
9.223064	8.4129e-08
9.213915	8.50196e-08
9.204765	8.59197e-08
9.195616	8.68292e-08
9.186466	8.77482e-08
9.177317	8.8677e-08
9.168167	8.96154e-08
9.159018	9.05637e-08
9.149868	9.1522e-08
9.140719	9.24904e-08
9.131569	9.34689e-08
9.122420	9.44577e-08
9.113271	9.54569e-08
9.104121	9.64665e-08
9.094972	9.74868e-08
9.085822	9.85178e-08
9.076673	9.95596e-08
9.067523	1.00612e-07
9.058374	1.01676e-07
9.049224	1.02751e-07
9.040075	1.03837e-07
9.030925	1.04935e-07
9.021776	1.06044e-07
9.012626	1.07165e-07
9.003477	1.08297e-07
8.994327	1.09442e-07
8.985178	1.10598e-07
8.976028	1.11766e-07
8.966879	1.12947e-07
8.957729	1.1414e-07
8.948580	1.15346e-07
8.939430	1.16564e-07
8.930281	1.17795e-07
8.921131	1.19039e-07
8.911982	1.20296e-07
8.902832	1.21566e-07
8.893683	1.2285e-07
8.884533	1.24147e-07
8.875384	1.25457e-07
8.866234	1.26781e-07
8.857085	1.28119e-07
8.847936	1.29471e-07
8.838786	1.30837e-07
8.829637	1.32218e-07
8.820487	1.33613e-07
8.811338	1.35022e-07
8.802188	1.36447e-07
8.793039	1.37886e-07
8.783889	1.3934e-07
8.774740	1.4081e-07
8.765590	1.42294e-07
8.756441	1.43795e-07
8.747291	1.45311e-07
8.738142	1.46843e-07
8.728992	1.48391e-07
8.719843	1.49955e-07
8.710693	1.51535e-07
8.701544	1.53132e-07
8.692394	1.54746e-07
8.683245	1.56376e-07
8.674095	1.58024e-07
8.664946	1.59689e-07
8.655796	1.61371e-07
8.646647	1.63071e-07
8.637497	1.64788e-07
8.628348	1.66524e-07
8.619198	1.68277e-07
8.610049	1.70049e-07
8.600899	1.71839e-07
8.591750	1.73648e-07
8.582600	1.75476e-07
8.573451	1.77323e-07
8.564302	1.7919e-07
8.555152	1.81075e-07
8.546003	1.82981e-07
8.536853	1.84906e-07
8.527704	1.86852e-07
8.518554	1.88817e-07
8.509405	1.90803e-07
8.500255	1.9281e-07
8.491106	1.94838e-07
8.481956	1.96887e-07
8.472807	1.98957e-07
8.463657	2.01049e-07
8.454508	2.03163e-07
8.445358	2.05299e-07
8.436209	2.07457e-07
8.427059	2.09637e-07
8.417910	2.1184e-07
8.408760	2.14066e-07
8.399611	2.16316e-07
8.390461	2.18588e-07
8.381312	2.20885e-07
8.372162	2.23205e-07
8.363013	2.25549e-07
8.353863	2.27918e-07
8.344714	2.30312e-07
8.335564	2.3273e-07
8.326415	2.35174e-07
8.317265	2.37643e-07
8.308116	2.40137e-07
8.298967	2.42658e-07
8.289817	2.45205e-07
8.280668	2.47778e-07
8.271518	2.50378e-07
8.262369	2.53005e-07
8.253219	2.5566e-07
8.244070	2.58342e-07
8.234920	2.61051e-07
8.225771	2.63789e-07
8.216621	2.66556e-07
8.207472	2.69351e-07
8.198322	2.72175e-07
8.189173	2.75029e-07
8.180023	2.77912e-07
8.170874	2.80825e-07
8.161724	2.83769e-07
8.152575	2.86743e-07
8.143425	2.89748e-07
8.134276	2.92784e-07
8.125126	2.95851e-07
8.115977	2.9895e-07
8.106827	3.02082e-07
8.097678	3.05246e-07
8.088528	3.08443e-07
8.079379	3.11673e-07
8.070229	3.14936e-07
8.061080	3.18234e-07
8.051930	3.21565e-07
8.042781	3.24931e-07
8.033632	3.28332e-07
8.024482	3.31768e-07
8.015333	3.3524e-07
8.006183	3.38748e-07
7.997034	3.42292e-07
7.987884	3.45873e-07
7.978735	3.4949e-07
7.969585	3.53146e-07
7.960436	3.56839e-07
7.951286	3.6057e-07
7.942137	3.6434e-07
7.932987	3.68149e-07
7.923838	3.71998e-07
7.914688	3.75886e-07
7.905539	3.79815e-07
7.896389	3.83784e-07
7.887240	3.87794e-07
7.878090	3.91846e-07
7.868941	3.9594e-07
7.859791	4.00076e-07
7.850642	4.04254e-07
7.841492	4.08476e-07
7.832343	4.12742e-07
7.823193	4.17051e-07
7.814044	4.21405e-07
7.804894	4.25805e-07
7.795745	4.30249e-07
7.786595	4.3474e-07
7.777446	4.39277e-07
7.768296	4.4386e-07
7.759147	4.48491e-07
7.749998	4.5317e-07
7.740848	4.57897e-07
7.731699	4.62673e-07
7.722549	4.67498e-07
7.713400	4.72373e-07
7.704250	4.77299e-07
7.695101	4.82275e-07
7.685951	4.87302e-07
7.676802	4.92381e-07
7.667652	4.97513e-07
7.658503	5.02697e-07
7.649353	5.07935e-07
7.640204	5.13227e-07
7.631054	5.18574e-07
7.621905	5.23975e-07
7.612755	5.29432e-07
7.603606	5.34946e-07
7.594456	5.40516e-07
7.585307	5.46144e-07
7.576157	5.51829e-07
7.567008	5.57573e-07
7.557858	5.63376e-07
7.548709	5.69239e-07
7.539559	5.75162e-07
7.530410	5.81146e-07
7.521260	5.87192e-07
7.512111	5.933e-07
7.502961	5.99471e-07
7.493812	6.05705e-07
7.484663	6.12003e-07
7.475513	6.18366e-07
7.466364	6.24794e-07
7.457214	6.31289e-07
7.448065	6.3785e-07
7.438915	6.44478e-07
7.429766	6.51175e-07
7.420616	6.5794e-07
7.411467	6.64775e-07
7.402317	6.7168e-07
7.393168	6.78656e-07
7.384018	6.85704e-07
7.374869	6.92824e-07
7.365719	7.00017e-07
7.356570	7.07283e-07
7.347420	7.14625e-07
7.338271	7.22041e-07
7.329121	7.29534e-07
7.319972	7.37103e-07
7.310822	7.4475e-07
7.301673	7.52476e-07
7.292523	7.6028e-07
7.283374	7.68165e-07
7.274224	7.7613e-07
7.265075	7.84177e-07
7.255925	7.92307e-07
7.246776	8.00519e-07
7.237626	8.08816e-07
7.228477	8.17198e-07
7.219327	8.25665e-07
7.210178	8.34219e-07
7.201029	8.42861e-07
7.191879	8.51591e-07
7.182730	8.6041e-07
7.173580	8.6932e-07
7.164431	8.7832e-07
7.155281	8.87413e-07
7.146132	8.96599e-07
7.136982	9.05878e-07
7.127833	9.15252e-07
7.118683	9.24723e-07
7.109534	9.34289e-07
7.100384	9.43954e-07
7.091235	9.53717e-07
7.082085	9.6358e-07
7.072936	9.73544e-07
7.063786	9.83609e-07
7.054637	9.93777e-07
7.045487	1.00405e-06
7.036338	1.01443e-06
7.027188	1.02491e-06
7.018039	1.0355e-06
7.008889	1.04619e-06
6.999740	1.057e-06
6.990590	1.06792e-06
6.981441	1.07895e-06
6.972291	1.09009e-06
6.963142	1.10134e-06
6.953992	1.11271e-06
6.944843	1.12419e-06
6.935694	1.13579e-06
6.926544	1.14751e-06
6.917395	1.15935e-06
6.908245	1.17131e-06
6.899096	1.18339e-06
6.889946	1.19559e-06
6.880797	1.20792e-06
6.871647	1.22037e-06
6.862498	1.23295e-06
6.853348	1.24566e-06
6.844199	1.2585e-06
6.835049	1.27147e-06
6.825900	1.28457e-06
6.816750	1.2978e-06
6.807601	1.31116e-06
6.798451	1.32467e-06
6.789302	1.33831e-06
6.780152	1.35208e-06
6.771003	1.366e-06
6.761853	1.38006e-06
6.752704	1.39426e-06
6.743554	1.40861e-06
6.734405	1.4231e-06
6.725255	1.43774e-06
6.716106	1.45252e-06
6.706956	1.46746e-06
6.697807	1.48255e-06
6.688657	1.49779e-06
6.679508	1.51318e-06
6.670358	1.52873e-06
6.661209	1.54444e-06
6.652060	1.56031e-06
6.642910	1.57634e-06
6.633761	1.59253e-06
6.624611	1.60888e-06
6.615462	1.6254e-06
6.606312	1.64209e-06
6.597163	1.65895e-06
6.588013	1.67597e-06
6.578864	1.69317e-06
6.569714	1.71054e-06
6.560565	1.72809e-06
6.551415	1.74581e-06
6.542266	1.76372e-06
6.533116	1.7818e-06
6.523967	1.80007e-06
6.514817	1.81852e-06
6.505668	1.83716e-06
6.496518	1.85599e-06
6.487369	1.875e-06
6.478219	1.89421e-06
6.469070	1.91361e-06
6.459920	1.93321e-06
6.450771	1.95301e-06
6.441621	1.973e-06
6.432472	1.9932e-06
6.423322	2.01359e-06
6.414173	2.0342e-06
6.405023	2.05501e-06
6.395874	2.07603e-06
6.386725	2.09727e-06
6.377575	2.11872e-06
6.368426	2.14038e-06
6.359276	2.16226e-06
6.350127	2.18436e-06
6.340977	2.20668e-06
6.331828	2.22923e-06
6.322678	2.25201e-06
6.313529	2.27501e-06
6.304379	2.29824e-06
6.295230	2.32171e-06
6.286080	2.34542e-06
6.276931	2.36936e-06
6.267781	2.39354e-06
6.258632	2.41797e-06
6.249482	2.44264e-06
6.240333	2.46755e-06
6.231183	2.49272e-06
6.222034	2.51814e-06
6.212884	2.54381e-06
6.203735	2.56975e-06
6.194585	2.59594e-06
6.185436	2.62239e-06
6.176286	2.64911e-06
6.167137	2.6761e-06
6.157987	2.70335e-06
6.148838	2.73088e-06
6.139688	2.75869e-06
6.130539	2.78677e-06
6.121389	2.81514e-06
6.112240	2.84379e-06
6.103091	2.87272e-06
6.093941	2.90194e-06
6.084792	2.93146e-06
6.075642	2.96127e-06
6.066493	2.99138e-06
6.057343	3.02179e-06
6.048194	3.0525e-06
6.039044	3.08352e-06
6.029895	3.11485e-06
6.020745	3.14649e-06
6.011596	3.17845e-06
6.002446	3.21072e-06
5.993297	3.24332e-06
5.984147	3.27624e-06
5.974998	3.30949e-06
5.965848	3.34307e-06
5.956699	3.37699e-06
5.947549	3.41124e-06
5.938400	3.44584e-06
5.929250	3.48078e-06
5.920101	3.51607e-06
5.910951	3.5517e-06
5.901802	3.5877e-06
5.892652	3.62405e-06
5.883503	3.66076e-06
5.874353	3.69783e-06
5.865204	3.73528e-06
5.856054	3.7731e-06
5.846905	3.81129e-06
5.837756	3.84986e-06
5.828606	3.88881e-06
5.819457	3.92815e-06
5.810307	3.96789e-06
5.801158	4.00801e-06
5.792008	4.04853e-06
5.782859	4.08946e-06
5.773709	4.13079e-06
5.764560	4.17253e-06
5.755410	4.21468e-06
5.746261	4.25725e-06
5.737111	4.30024e-06
5.727962	4.34366e-06
5.718812	4.38751e-06
5.709663	4.43179e-06
5.700513	4.47651e-06
5.691364	4.52167e-06
5.682214	4.56727e-06
5.673065	4.61333e-06
5.663915	4.65984e-06
5.654766	4.70681e-06
5.645616	4.75425e-06
5.636467	4.80215e-06
5.627317	4.85053e-06
5.618168	4.89938e-06
5.609018	4.94872e-06
5.599869	4.99854e-06
5.590719	5.04885e-06
5.581570	5.09966e-06
5.572421	5.15096e-06
5.563271	5.20278e-06
5.554122	5.2551e-06
5.544972	5.30794e-06
5.535823	5.3613e-06
5.526673	5.41518e-06
5.517524	5.46959e-06
5.508374	5.52454e-06
5.499225	5.58003e-06
5.490075	5.63606e-06
5.480926	5.69265e-06
5.471776	5.74978e-06
5.462627	5.80748e-06
5.453477	5.86575e-06
5.444328	5.92459e-06
5.435178	5.984e-06
5.426029	6.044e-06
5.416879	6.10458e-06
5.407730	6.16576e-06
5.398580	6.22754e-06
5.389431	6.28992e-06
5.380281	6.35291e-06
5.371132	6.41652e-06
5.361982	6.48075e-06
5.352833	6.54561e-06
5.343683	6.6111e-06
5.334534	6.67724e-06
5.325384	6.74402e-06
5.316235	6.81145e-06
5.307085	6.87954e-06
5.297936	6.94829e-06
5.288787	7.01772e-06
5.279637	7.08782e-06
5.270488	7.1586e-06
5.261338	7.23008e-06
5.252189	7.30225e-06
5.243039	7.37513e-06
5.233890	7.44871e-06
5.224740	7.52301e-06
5.215591	7.59804e-06
5.206441	7.67379e-06
5.197292	7.75028e-06
5.188142	7.82752e-06
5.178993	7.9055e-06
5.169843	7.98425e-06
5.160694	8.06375e-06
5.151544	8.14403e-06
5.142395	8.22509e-06
5.133245	8.30694e-06
5.124096	8.38957e-06
5.114946	8.47301e-06
5.105797	8.55726e-06
5.096647	8.64233e-06
5.087498	8.72821e-06
5.078348	8.81493e-06
5.069199	8.90249e-06
5.060049	8.9909e-06
5.050900	9.08016e-06
5.041750	9.17028e-06
5.032601	9.26128e-06
5.023452	9.35315e-06
5.014302	9.44591e-06
5.005153	9.53956e-06
4.996003	9.63412e-06
4.986854	9.7296e-06
4.977704	9.82599e-06
4.968555	9.92331e-06
4.959405	1.00216e-05
4.950256	1.01208e-05
4.941106	1.02209e-05
4.931957	1.03221e-05
4.922807	1.04242e-05
4.913658	1.05272e-05
4.904508	1.06313e-05
4.895359	1.07364e-05
4.886209	1.08424e-05
4.877060	1.09495e-05
4.867910	1.10577e-05
4.858761	1.11668e-05
4.849611	1.1277e-05
4.840462	1.13883e-05
4.831312	1.15006e-05
4.822163	1.1614e-05
4.813013	1.17285e-05
4.803864	1.18441e-05
4.794714	1.19608e-05
4.785565	1.20786e-05
4.776415	1.21976e-05
4.767266	1.23176e-05
4.758116	1.24389e-05
4.748967	1.25612e-05
4.739818	1.26848e-05
4.730668	1.28095e-05
4.721519	1.29354e-05
4.712369	1.30625e-05
4.703220	1.31909e-05
4.694070	1.33204e-05
4.684921	1.34512e-05
4.675771	1.35832e-05
4.666622	1.37165e-05
4.657472	1.3851e-05
4.648323	1.39869e-05
4.639173	1.4124e-05
4.630024	1.42624e-05
4.620874	1.44021e-05
4.611725	1.45432e-05
4.602575	1.46856e-05
4.593426	1.48293e-05
4.584276	1.49744e-05
4.575127	1.51209e-05
4.565977	1.52687e-05
4.556828	1.5418e-05
4.547678	1.55687e-05
4.538529	1.57208e-05
4.529379	1.58743e-05
4.520230	1.60293e-05
4.511080	1.61857e-05
4.501931	1.63436e-05
4.492781	1.65031e-05
4.483632	1.6664e-05
4.474483	1.68264e-05
4.465333	1.69903e-05
4.456184	1.71558e-05
4.447034	1.73229e-05
4.437885	1.74915e-05
4.428735	1.76617e-05
4.419586	1.78335e-05
4.410436	1.8007e-05
4.401287	1.8182e-05
4.392137	1.83587e-05
4.382988	1.8537e-05
4.373838	1.87171e-05
4.364689	1.88988e-05
4.355539	1.90822e-05
4.346390	1.92673e-05
4.337240	1.94541e-05
4.328091	1.96427e-05
4.318941	1.98331e-05
4.309792	2.00252e-05
4.300642	2.02191e-05
4.291493	2.04148e-05
4.282343	2.06124e-05
4.273194	2.08118e-05
4.264044	2.1013e-05
4.254895	2.12162e-05
4.245745	2.14212e-05
4.236596	2.16281e-05
4.227446	2.18369e-05
4.218297	2.20477e-05
4.209147	2.22604e-05
4.199998	2.24751e-05
4.190849	2.26918e-05
4.181699	2.29105e-05
4.172550	2.31312e-05
4.163400	2.3354e-05
4.154251	2.35788e-05
4.145101	2.38057e-05
4.135952	2.40347e-05
4.126802	2.42658e-05
4.117653	2.44991e-05
4.108503	2.47345e-05
4.099354	2.4972e-05
4.090204	2.52118e-05
4.081055	2.54537e-05
4.071905	2.56979e-05
4.062756	2.59443e-05
4.053606	2.6193e-05
4.044457	2.6444e-05
4.035307	2.66973e-05
4.026158	2.69529e-05
4.017008	2.72108e-05
4.007859	2.74711e-05
3.998709	2.77338e-05
3.989560	2.79989e-05
3.980410	2.82664e-05
3.971261	2.85363e-05
3.962111	2.88087e-05
3.952962	2.90836e-05
3.943812	2.9361e-05
3.934663	2.96409e-05
3.925514	2.99234e-05
3.916364	3.02084e-05
3.907215	3.04961e-05
3.898065	3.07863e-05
3.888916	3.10792e-05
3.879766	3.13747e-05
3.870617	3.1673e-05
3.861467	3.19739e-05
3.852318	3.22775e-05
3.843168	3.25839e-05
3.834019	3.28931e-05
3.824869	3.3205e-05
3.815720	3.35198e-05
3.806570	3.38374e-05
3.797421	3.41578e-05
3.788271	3.44812e-05
3.779122	3.48075e-05
3.769972	3.51367e-05
3.760823	3.54688e-05
3.751673	3.5804e-05
3.742524	3.61421e-05
3.733374	3.64833e-05
3.724225	3.68275e-05
3.715075	3.71748e-05
3.705926	3.75253e-05
3.696776	3.78788e-05
3.687627	3.82355e-05
3.678477	3.85954e-05
3.669328	3.89586e-05
3.660179	3.93249e-05
3.651029	3.96945e-05
3.641880	4.00674e-05
3.632730	4.04436e-05
3.623581	4.08232e-05
3.614431	4.12061e-05
3.605282	4.15924e-05
3.596132	4.19821e-05
3.586983	4.23753e-05
3.577833	4.2772e-05
3.568684	4.31722e-05
3.559534	4.35759e-05
3.550385	4.39831e-05
3.541235	4.4394e-05
3.532086	4.48085e-05
3.522936	4.52266e-05
3.513787	4.56484e-05
3.504637	4.60739e-05
3.495488	4.65031e-05
3.486338	4.69361e-05
3.477189	4.73729e-05
3.468039	4.78135e-05
3.458890	4.8258e-05
3.449740	4.87063e-05
3.440591	4.91586e-05
3.431441	4.96148e-05
3.422292	5.0075e-05
3.413142	5.05392e-05
3.403993	5.10074e-05
3.394843	5.14797e-05
3.385694	5.19561e-05
3.376545	5.24366e-05
3.367395	5.29213e-05
3.358246	5.34101e-05
3.349096	5.39032e-05
3.339947	5.44006e-05
3.330797	5.49022e-05
3.321648	5.54082e-05
3.312498	5.59185e-05
3.303349	5.64332e-05
3.294199	5.69523e-05
3.285050	5.74759e-05
3.275900	5.8004e-05
3.266751	5.85366e-05
3.257601	5.90737e-05
3.248452	5.96154e-05
3.239302	6.01618e-05
3.230153	6.07128e-05
3.221003	6.12685e-05
3.211854	6.1829e-05
3.202704	6.23942e-05
3.193555	6.29641e-05
3.184405	6.3539e-05
3.175256	6.41187e-05
3.166106	6.47032e-05
3.156957	6.52928e-05
3.147807	6.58873e-05
3.138658	6.64868e-05
3.129508	6.70913e-05
3.120359	6.7701e-05
3.111210	6.83157e-05
3.102060	6.89357e-05
3.092911	6.95608e-05
3.083761	7.01911e-05
3.074612	7.08267e-05
3.065462	7.14676e-05
3.056313	7.21138e-05
3.047163	7.27655e-05
3.038014	7.34225e-05
3.028864	7.4085e-05
3.019715	7.4753e-05
3.010565	7.54265e-05
3.001416	7.61056e-05
2.992266	7.67903e-05
2.983117	7.74806e-05
2.973967	7.81766e-05
2.964818	7.88783e-05
2.955668	7.95858e-05
2.946519	8.02991e-05
2.937369	8.10183e-05
2.928220	8.17433e-05
2.919070	8.24742e-05
2.909921	8.32111e-05
2.900771	8.3954e-05
2.891622	8.47029e-05
2.882472	8.54579e-05
2.873323	8.6219e-05
2.864173	8.69863e-05
2.855024	8.77598e-05
2.845874	8.85395e-05
2.836725	8.93255e-05
2.827576	9.01178e-05
2.818426	9.09164e-05
2.809277	9.17215e-05
2.800127	9.2533e-05
2.790978	9.3351e-05
2.781828	9.41755e-05
2.772679	9.50065e-05
2.763529	9.58442e-05
2.754380	9.66885e-05
2.745230	9.75395e-05
2.736081	9.83973e-05
2.726931	9.92617e-05
2.717782	0.000100133
2.708632	0.000101011
2.699483	0.000101896
2.690333	0.000102788
2.681184	0.000103687
2.672034	0.000104593
2.662885	0.000105506
2.653735	0.000106426
2.644586	0.000107354
2.635436	0.000108288
2.626287	0.00010923
2.617137	0.000110179
2.607988	0.000111135
2.598838	0.000112098
2.589689	0.000113069
2.580539	0.000114048
2.571390	0.000115034
2.562241	0.000116027
2.553091	0.000117028
2.543942	0.000118036
2.534792	0.000119053
2.525643	0.000120076
2.516493	0.000121108
2.507344	0.000122147
2.498194	0.000123194
2.489045	0.000124249
2.479895	0.000125312
2.470746	0.000126383
2.461596	0.000127462
2.452447	0.000128548
2.443297	0.000129643
2.434148	0.000130746
2.424998	0.000131857
2.415849	0.000132976
2.406699	0.000134103
2.397550	0.000135238
2.388400	0.000136382
2.379251	0.000137534
2.370101	0.000138695
2.360952	0.000139863
2.351802	0.000141041
2.342653	0.000142226
2.333503	0.00014342
2.324354	0.000144623
2.315204	0.000145834
2.306055	0.000147054
2.296905	0.000148283
2.287756	0.00014952
2.278607	0.000150766
2.269457	0.00015202
2.260308	0.000153284
2.251158	0.000154556
2.242009	0.000155837
2.232859	0.000157127
2.223710	0.000158426
2.214560	0.000159734
2.205411	0.00016105
2.196261	0.000162376
2.187112	0.000163711
2.177962	0.000165055
2.168813	0.000166408
2.159663	0.00016777
2.150514	0.000169141
2.141364	0.000170521
2.132215	0.000171911
2.123065	0.000173309
2.113916	0.000174717
2.104766	0.000176135
2.095617	0.000177561
2.086467	0.000178997
2.077318	0.000180442
2.068168	0.000181897
2.059019	0.000183361
2.049869	0.000184834
2.040720	0.000186317
2.031570	0.00018781
2.022421	0.000189311
2.013272	0.000190823
2.004122	0.000192343
1.994973	0.000193873
1.985823	0.000195413
1.976674	0.000196962
1.967524	0.000198521
1.958375	0.00020009
1.949225	0.000201667
1.940076	0.000203255
1.930926	0.000204852
1.921777	0.000206459
1.912627	0.000208075
1.903478	0.000209701
1.894328	0.000211336
1.885179	0.000212981
1.876029	0.000214636
1.866880	0.0002163
1.857730	0.000217973
1.848581	0.000219657
1.839431	0.00022135
1.830282	0.000223052
1.821132	0.000224764
1.811983	0.000226486
1.802833	0.000228217
1.793684	0.000229957
1.784534	0.000231707
1.775385	0.000233467
1.766235	0.000235236
1.757086	0.000237015
1.747937	0.000238802
1.738787	0.0002406
1.729638	0.000242406
1.720488	0.000244222
1.711339	0.000246047
1.702189	0.000247882
1.693040	0.000249726
1.683890	0.000251579
1.674741	0.000253441
1.665591	0.000255312
1.656442	0.000257192
1.647292	0.000259081
1.638143	0.00026098
1.628993	0.000262887
1.619844	0.000264803
1.610694	0.000266727
1.601545	0.000268661
1.592395	0.000270603
1.583246	0.000272554
1.574096	0.000274513
1.564947	0.000276481
1.555797	0.000278457
1.546648	0.000280442
1.537498	0.000282434
1.528349	0.000284435
1.519199	0.000286444
1.510050	0.000288461
1.500900	0.000290486
1.491751	0.000292518
1.482601	0.000294558
1.473452	0.000296606
1.464303	0.000298661
1.455153	0.000300724
1.446004	0.000302793
1.436854	0.00030487
1.427705	0.000306954
1.418555	0.000309045
1.409406	0.000311142
1.400256	0.000313246
1.391107	0.000315356
1.381957	0.000317473
1.372808	0.000319596
1.363658	0.000321725
1.354509	0.000323859
1.345359	0.000326
1.336210	0.000328145
1.327060	0.000330296
1.317911	0.000332453
1.308761	0.000334614
1.299612	0.00033678
1.290462	0.00033895
1.281313	0.000341125
1.272163	0.000343304
1.263014	0.000345487
1.253864	0.000347673
1.244715	0.000349863
1.235565	0.000352057
1.226416	0.000354253
1.217266	0.000356452
1.208117	0.000358654
1.198968	0.000360857
1.189818	0.000363063
1.180669	0.000365271
1.171519	0.00036748
1.162370	0.00036969
1.153220	0.000371901
1.144071	0.000374112
1.134921	0.000376324
1.125772	0.000378535
1.116622	0.000380747
1.107473	0.000382957
1.098323	0.000385166
1.089174	0.000387374
1.080024	0.00038958
1.070875	0.000391784
1.061725	0.000393985
1.052576	0.000396184
1.043426	0.000398378
1.034277	0.00040057
1.025127	0.000402757
1.015978	0.000404939
1.006828	0.000407116
0.997679	0.000409288
0.988529	0.000411454
0.979380	0.000413613
0.970230	0.000415765
0.961081	0.00041791
0.951931	0.000420047
0.942782	0.000422175
0.933632	0.000424295
0.924483	0.000426405
0.915334	0.000428504
0.906184	0.000430593
0.897035	0.000432671
0.887885	0.000434737
0.878736	0.00043679
0.869586	0.00043883
0.860437	0.000440856
0.851287	0.000442868
0.842138	0.000444864
0.832988	0.000446845
0.823839	0.000448809
0.814689	0.000450755
0.805540	0.000452684
0.796390	0.000454593
0.787241	0.000456483
0.778091	0.000458353
0.768942	0.000460201
0.759792	0.000462027
0.750643	0.00046383
0.741493	0.000465609
0.732344	0.000467363
0.723194	0.000469092
0.714045	0.000470793
0.704895	0.000472467
0.695746	0.000474112
0.686596	0.000475727
0.677447	0.000477311
0.668297	0.000478863
0.659148	0.000480382
0.649999	0.000481867
0.640849	0.000483316
0.631700	0.000484728
0.622550	0.000486102
0.613401	0.000487436
0.604251	0.00048873
0.595102	0.000489982
0.585952	0.000491189
0.576803	0.000492352
0.567653	0.000493468
0.558504	0.000494535
0.549354	0.000495553
0.540205	0.000496518
0.531055	0.00049743
0.521906	0.000498286
0.512756	0.000499085
0.503607	0.000499824
0.494457	0.000500501
0.485308	0.000501113
0.476158	0.000501658
0.467009	0.000502133
0.457859	0.000502535
0.448710	0.00050286
0.439560	0.000503103
0.430411	0.000503259
&
```
