## Supplementary material for "All-at-once RNA folding with 3D motif prediction framed by evolutionary information": RF01918_mir-1249.cacofold.power

```
# Power analysis of CaCoFold structure 
#
# Powertype = SINGLE SUBSTITUTIONS
# covary  left_pos      right_pos    substitutions      power
#----------------------------------------------------------------
          2		74		0		0.00
          3		73		0		0.00
          6		70		0		0.00
          7		69		0		0.00
          8		67		0		0.00
          9		66		0		0.00
          10		65		0		0.00
          11		64		0		0.00
          12		63		0		0.00
          13		62		0		0.00
          14		61		0		0.00
          15		60		0		0.00
          16		59		0		0.00
          18		58		0		0.00
          19		57		0		0.00
          20		56		1		0.00
          21		55		0		0.00
          22		54		0		0.00
          23		53		1		0.00
          24		52		0		0.00
          25		51		0		0.00
          26		50		0		0.00
          27		49		0		0.00
          31		48		0		0.00
          32		47		0		0.00
          33		46		0		0.00
          34		45		0		0.00
          35		44		0		0.00
#
# BPAIRS 28
# avg substitutions per BP  0.1
# BPAIRS expected to covary 0.0 +/- 0.0
# BPAIRS observed to covary 0
#
```
