## Supplementary material for "All-at-once RNA folding with 3D motif prediction framed by evolutionary information": RF01918_mir-1249.surv

```
-0.000003	0.0454545
-0.025835	1
&
5.407021	0.00036324
3.373183	0.00072648
2.676663	0.00108972
1.785117	0.00145296
1.339344	0.0018162
1.311484	0.00217944
1.172180	0.00254268
0.893572	0.00290592
0.782128	0.00326916
0.587103	0.0036324
0.531381	0.00399564
0.308495	0.00435888
0.252773	0.00472212
0.224913	0.00508536
0.169191	0.0054486
0.113469	0.00581184
0.085609	0.00835452
0.057748	0.0134399
0.002026	0.0777334
-0.025835	0.982564
-0.053695	0.988013
-0.081556	0.990556
-0.109417	0.993825
-0.192999	0.994188
-0.220860	0.994551
-0.248721	0.994915
-0.304443	0.995278
-0.471607	0.995641
-0.555190	0.996004
-0.638772	0.996368
-0.750215	0.996731
-0.805937	0.997094
-0.861659	0.997457
-0.973102	0.997821
-1.028823	0.998184
-1.084545	0.998547
-1.112406	0.99891
-1.195988	0.999274
-1.976090	0.999637
-2.143255	1
&
10.616990	1.8018e-06
9.836887	3.6036e-06
9.753305	5.40541e-06
9.725444	9.00901e-06
9.697584	1.44144e-05
9.669723	2.16216e-05
9.641862	3.6036e-05
9.614001	5.22523e-05
9.586140	5.94595e-05
9.558280	6.30631e-05
9.530419	8.28829e-05
9.502558	9.90991e-05
9.474697	0.000111712
9.446836	0.000120721
9.418976	0.000133333
9.391115	0.000145946
9.363254	0.000154955
9.335393	0.000165766
9.307532	0.000172973
9.279672	0.000190991
9.251811	0.000205405
9.223950	0.000212613
9.196089	0.000225225
9.168228	0.000236036
9.140368	0.000241441
9.112507	0.000254054
9.084646	0.000268468
9.056785	0.000273874
9.028924	0.000282883
9.001064	0.00029009
8.973203	0.000299099
8.945342	0.000302703
8.917481	0.000320721
8.889620	0.000335135
8.861760	0.000354955
8.833899	0.000367568
8.806038	0.000383784
8.778177	0.000394595
8.750316	0.000412613
8.722456	0.000432432
8.694595	0.000455856
8.666734	0.00047027
8.638873	0.000495495
8.611012	0.000508108
8.583152	0.000522523
8.555291	0.000535135
8.527430	0.000545946
8.499569	0.000565766
8.471708	0.000572973
8.443848	0.000578378
8.415987	0.000585586
8.388126	0.000592793
8.360265	0.000598198
8.332404	0.000607207
8.304544	0.000612613
8.276683	0.000616216
8.248822	0.000625225
8.220961	0.000627027
8.193100	0.000630631
8.165240	0.000632432
8.137379	0.000634234
8.109518	0.000637838
8.081657	0.000641441
8.053796	0.000648649
8.025936	0.000659459
7.998075	0.000661261
7.970214	0.000664865
7.942353	0.000668468
7.914492	0.000672072
7.886632	0.000673874
7.858771	0.000679279
7.830910	0.000688288
7.775189	0.000699099
7.747328	0.000700901
7.719467	0.000704505
7.691606	0.00070991
7.663745	0.000713514
7.635885	0.000715315
7.608024	0.000722523
7.580163	0.000726126
7.552302	0.000733333
7.524441	0.000738739
7.496581	0.000742342
7.468720	0.000751351
7.440859	0.000756757
7.412998	0.000758559
7.385137	0.000765766
7.357277	0.000767568
7.329416	0.000771171
7.301555	0.000778378
7.245833	0.000781982
7.217973	0.000785586
7.190112	0.000790991
7.162251	0.000796396
7.134390	0.0008
7.106529	0.000805405
7.078669	0.000816216
7.050808	0.000821622
7.022947	0.000827027
6.995086	0.000836036
6.967225	0.00083964
6.939365	0.000843243
6.911504	0.000854054
6.883643	0.000857658
6.855782	0.000861261
6.827921	0.000866667
6.800061	0.000875676
6.772200	0.000881081
6.716478	0.000897297
6.688617	0.000902703
6.660757	0.000911712
6.632896	0.000915315
6.605035	0.000917117
6.577174	0.000920721
6.549313	0.000935135
6.521453	0.000940541
6.493592	0.000947748
6.465731	0.00094955
6.437870	0.000953153
6.410009	0.000962162
6.382149	0.000974775
6.354288	0.000978378
6.326427	0.00098018
6.298566	0.000983784
6.270705	0.000985586
6.242845	0.000998198
6.187123	0.0010036
6.159262	0.00100721
6.103541	0.00101441
6.075680	0.00101622
6.047819	0.00101802
6.019958	0.00102342
5.992098	0.00102523
5.964237	0.00102883
5.936376	0.00103243
5.908515	0.00103423
5.852794	0.00103964
5.824933	0.00104324
5.797072	0.00104685
5.769211	0.00105045
5.741350	0.00105405
5.713490	0.00105586
5.685629	0.00106306
5.657768	0.00106847
5.629907	0.00107027
5.602046	0.00107568
5.574186	0.00108829
5.546325	0.00109189
5.518464	0.00109369
5.490603	0.0011045
5.462742	0.00111171
5.434882	0.00111892
5.407021	0.00113153
5.379160	0.00113874
5.351299	0.00114595
5.323438	0.00116216
5.295578	0.00117658
5.267717	0.00118018
5.239856	0.00118739
5.211995	0.0011982
5.184134	0.00122703
5.156274	0.00124144
5.128413	0.00126306
5.100552	0.00128829
5.072691	0.00130811
5.044830	0.00132793
5.016970	0.00135315
4.989109	0.00136396
4.961248	0.00138559
4.933387	0.0013964
4.905526	0.00142342
4.877666	0.00143423
4.849805	0.00145946
4.821944	0.00147027
4.794083	0.00148829
4.766222	0.00150811
4.738362	0.00152432
4.710501	0.00154955
4.682640	0.00156577
4.654779	0.00158739
4.626918	0.0016018
4.599058	0.00160721
4.571197	0.00161622
4.543336	0.00162703
4.515475	0.00163964
4.487614	0.00165045
4.459754	0.00165766
4.431893	0.00165946
4.404032	0.00166667
4.376171	0.00167928
4.348310	0.00169009
4.320450	0.0016955
4.292589	0.00170991
4.264728	0.00171351
4.236867	0.00172613
4.209006	0.00173153
4.181146	0.00174054
4.153285	0.00175315
4.125424	0.00176216
4.097563	0.00177658
4.069703	0.00178739
4.041842	0.0017982
4.013981	0.0018036
3.986120	0.00181982
3.958259	0.00183423
3.930399	0.00183964
3.902538	0.00185946
3.874677	0.00186667
3.846816	0.00188288
3.818955	0.0018991
3.791095	0.00191532
3.763234	0.00193514
3.735373	0.00195495
3.707512	0.00197117
3.679651	0.0019982
3.651791	0.00200721
3.623930	0.00202883
3.596069	0.00204685
3.568208	0.00206306
3.540347	0.00206847
3.512487	0.00208829
3.484626	0.0020991
3.456765	0.00212252
3.428904	0.00214054
3.401043	0.00217477
3.373183	0.0021982
3.345322	0.00221622
3.317461	0.00223243
3.289600	0.00224865
3.261739	0.00227207
3.233879	0.0023045
3.206018	0.00232613
3.178157	0.00234234
3.150296	0.00236757
3.122435	0.00241261
3.094575	0.00243784
3.066714	0.00245586
3.038853	0.00247568
3.010992	0.0024973
2.983131	0.00251171
2.955271	0.00253514
2.927410	0.00255315
2.899549	0.00257117
2.871688	0.00258739
2.843827	0.0025964
2.815967	0.00260541
2.788106	0.00261802
2.760245	0.00263063
2.732384	0.00263604
2.704523	0.00264865
2.676663	0.00266126
2.648802	0.00266667
2.620941	0.00267748
2.593080	0.00269189
2.565219	0.0026991
2.537359	0.00272072
2.509498	0.00275135
2.481637	0.00276396
2.453776	0.00278739
2.425915	0.00280541
2.398055	0.00282883
2.370194	0.00285045
2.342333	0.00287748
2.314472	0.00291532
2.286611	0.00295495
2.258751	0.00298198
2.230890	0.00301622
2.203029	0.00305045
2.175168	0.00307027
2.147308	0.00310811
2.119447	0.00314595
2.091586	0.00315676
2.063725	0.00319459
2.035864	0.00322162
2.008004	0.00324865
1.980143	0.00325405
1.952282	0.00327748
1.924421	0.0032955
1.896560	0.00332072
1.868700	0.00334775
1.840839	0.00336036
1.812978	0.00337658
1.785117	0.00339459
1.757256	0.00341622
1.729396	0.00343784
1.701535	0.00346126
1.673674	0.00348649
1.645813	0.0034991
1.617952	0.00351892
1.590092	0.00355495
1.562231	0.00357658
1.534370	0.00360541
1.506509	0.00363784
1.478648	0.00366847
1.450788	0.0036973
1.422927	0.00374414
1.395066	0.00376757
1.367205	0.00379459
1.339344	0.00381261
1.311484	0.00384505
1.283623	0.00387207
1.255762	0.0038991
1.227901	0.00391532
1.200040	0.00393153
1.172180	0.00396396
1.144319	0.00398559
1.116458	0.00401441
1.088597	0.00403423
1.060736	0.00407207
1.032876	0.00409369
1.005015	0.00412613
0.977154	0.00416396
0.949293	0.0042036
0.921432	0.00425405
0.893572	0.0042991
0.865711	0.00436937
0.837850	0.00442523
0.809989	0.00451171
0.782128	0.00460901
0.754268	0.0046973
0.726407	0.00478018
0.698546	0.00487928
0.670685	0.00498919
0.642824	0.0051045
0.614964	0.00530991
0.587103	0.00547928
0.559242	0.00561802
0.531381	0.00579279
0.503520	0.00591171
0.475660	0.00605586
0.447799	0.00618198
0.419938	0.00631532
0.392077	0.00645045
0.364216	0.00660901
0.336356	0.0067964
0.308495	0.00832613
0.280634	0.00943964
0.252773	0.0104252
0.224913	0.0117676
0.197052	0.0125946
0.169191	0.0133387
0.141330	0.015236
0.113469	0.0163135
0.085609	0.0173495
0.057748	0.0185117
0.029887	0.0215604
0.002026	0.0548973
-0.025835	0.947285
-0.053695	0.969494
-0.081556	0.97767
-0.109417	0.981382
-0.137278	0.983187
-0.165139	0.984366
-0.192999	0.985177
-0.220860	0.985753
-0.248721	0.986279
-0.276582	0.986686
-0.304443	0.987177
-0.332303	0.987573
-0.360164	0.987935
-0.388025	0.988245
-0.415886	0.988618
-0.443747	0.98893
-0.471607	0.989223
-0.499468	0.989505
-0.527329	0.989793
-0.555190	0.990016
-0.583051	0.990267
-0.610911	0.990528
-0.638772	0.990786
-0.666633	0.991032
-0.694494	0.991225
-0.722355	0.991488
-0.750215	0.991692
-0.778076	0.99185
-0.805937	0.992038
-0.833798	0.992265
-0.861659	0.992494
-0.889519	0.992735
-0.917380	0.992937
-0.945241	0.99316
-0.973102	0.993416
-1.000963	0.99371
-1.028823	0.993969
-1.056684	0.994164
-1.084545	0.994391
-1.112406	0.994672
-1.140267	0.994919
-1.168127	0.995182
-1.195988	0.995434
-1.223849	0.995701
-1.251710	0.995897
-1.279571	0.996141
-1.307431	0.996312
-1.335292	0.996486
-1.363153	0.996701
-1.391014	0.996941
-1.418875	0.997092
-1.446735	0.997241
-1.474596	0.997423
-1.502457	0.99758
-1.530318	0.997732
-1.558178	0.99787
-1.586039	0.997996
-1.613900	0.998126
-1.641761	0.998222
-1.669622	0.998366
-1.697482	0.998459
-1.725343	0.998559
-1.753204	0.99865
-1.781065	0.998723
-1.808926	0.998831
-1.836786	0.998888
-1.864647	0.998946
-1.892508	0.999025
-1.920369	0.999105
-1.948230	0.999159
-1.976090	0.999213
-2.003951	0.99927
-2.031812	0.999323
-2.059673	0.99936
-2.087534	0.999407
-2.115394	0.999445
-2.143255	0.999474
-2.171116	0.999515
-2.198977	0.999559
-2.226838	0.999582
-2.254698	0.999614
-2.282559	0.999649
-2.310420	0.999667
-2.338281	0.999679
-2.366142	0.999703
-2.394002	0.999732
-2.421863	0.999741
-2.449724	0.999764
-2.477585	0.999784
-2.505446	0.999796
-2.533306	0.999825
-2.561167	0.999829
-2.589028	0.999836
-2.616889	0.99984
-2.644750	0.999856
-2.672610	0.999872
-2.700471	0.999883
-2.728332	0.999888
-2.756193	0.999901
-2.784054	0.999917
-2.811914	0.999919
-2.839775	0.999924
-2.867636	0.99993
-2.895497	0.999935
-2.923358	0.999939
-2.951218	0.999948
-2.979079	0.999951
-3.006940	0.999957
-3.034801	0.999959
-3.062662	0.999962
-3.090522	0.999969
-3.118383	0.999977
-3.146244	0.999984
-3.174105	0.999986
-3.229826	0.999987
-3.257687	0.999989
-3.536295	0.999991
-3.619877	0.999995
-3.675599	0.999996
-3.703460	0.999998
-3.731321	1
&
31.484727	1.74631e-34
31.456866	1.9075e-34
31.429005	2.08356e-34
31.401144	2.27588e-34
31.373284	2.48594e-34
31.345423	2.71539e-34
31.317562	2.96602e-34
31.289701	3.23977e-34
31.261840	3.53879e-34
31.233980	3.8654e-34
31.206119	4.22215e-34
31.178258	4.61182e-34
31.150397	5.03745e-34
31.122536	5.50235e-34
31.094676	6.01016e-34
31.066815	6.56482e-34
31.038954	7.17067e-34
31.011093	7.83241e-34
30.983232	8.55522e-34
30.955372	9.34472e-34
30.927511	1.02071e-33
30.899650	1.1149e-33
30.871789	1.21778e-33
30.843928	1.33016e-33
30.816068	1.4529e-33
30.788207	1.58697e-33
30.760346	1.7334e-33
30.732485	1.89335e-33
30.704624	2.06805e-33
30.676764	2.25888e-33
30.648903	2.4673e-33
30.621042	2.69496e-33
30.593181	2.94362e-33
30.565320	3.21521e-33
30.537460	3.51187e-33
30.509599	3.83589e-33
30.481738	4.1898e-33
30.453877	4.57635e-33
30.426017	4.99857e-33
30.398156	5.45973e-33
30.370295	5.96344e-33
30.342434	6.51361e-33
30.314573	7.11452e-33
30.286713	7.77087e-33
30.258852	8.48776e-33
30.230991	9.27077e-33
30.203130	1.0126e-32
30.175269	1.10601e-32
30.147409	1.20804e-32
30.119548	1.31948e-32
30.091687	1.44119e-32
30.063826	1.57414e-32
30.035965	1.71934e-32
30.008105	1.87793e-32
29.980244	2.05116e-32
29.952383	2.24035e-32
29.924522	2.447e-32
29.896661	2.6727e-32
29.868801	2.91922e-32
29.840940	3.18847e-32
29.813079	3.48256e-32
29.785218	3.80376e-32
29.757357	4.15458e-32
29.729497	4.53776e-32
29.701636	4.95626e-32
29.673775	5.41336e-32
29.645914	5.91261e-32
29.618053	6.4579e-32
29.590193	7.05346e-32
29.562332	7.70394e-32
29.534471	8.4144e-32
29.506610	9.19037e-32
29.478749	1.00379e-31
29.450889	1.09635e-31
29.423028	1.19745e-31
29.395167	1.30787e-31
29.367306	1.42848e-31
29.339445	1.5602e-31
29.311585	1.70406e-31
29.283724	1.86119e-31
29.255863	2.03281e-31
29.228002	2.22024e-31
29.200141	2.42496e-31
29.172281	2.64854e-31
29.144420	2.89274e-31
29.116559	3.15945e-31
29.088698	3.45075e-31
29.060837	3.7689e-31
29.032977	4.11638e-31
29.005116	4.49588e-31
28.977255	4.91037e-31
28.949394	5.36307e-31
28.921533	5.85749e-31
28.893673	6.39749e-31
28.865812	6.98725e-31
28.837951	7.63138e-31
28.810090	8.33488e-31
28.782229	9.10322e-31
28.754369	9.94237e-31
28.726508	1.08589e-30
28.698647	1.18598e-30
28.670786	1.2953e-30
28.642925	1.4147e-30
28.615065	1.5451e-30
28.587204	1.68751e-30
28.559343	1.84306e-30
28.531482	2.01293e-30
28.503622	2.19846e-30
28.475761	2.40109e-30
28.447900	2.62239e-30
28.420039	2.86408e-30
28.392178	3.12804e-30
28.364318	3.41632e-30
28.336457	3.73117e-30
28.308596	4.07503e-30
28.280735	4.45058e-30
28.252874	4.86072e-30
28.225014	5.30866e-30
28.197153	5.79787e-30
28.169292	6.33215e-30
28.141431	6.91565e-30
28.113570	7.55292e-30
28.085710	8.24889e-30
28.057849	9.00899e-30
28.029988	9.83911e-30
28.002127	1.07457e-29
27.974266	1.17358e-29
27.946406	1.28171e-29
27.918545	1.39981e-29
27.890684	1.52878e-29
27.862823	1.66963e-29
27.834962	1.82346e-29
27.807102	1.99146e-29
27.779241	2.17493e-29
27.751380	2.37531e-29
27.723519	2.59414e-29
27.695658	2.83312e-29
27.667798	3.09412e-29
27.639937	3.37915e-29
27.612076	3.69044e-29
27.584215	4.0304e-29
27.556354	4.40167e-29
27.528494	4.80713e-29
27.500633	5.24993e-29
27.472772	5.73352e-29
27.444911	6.26164e-29
27.417050	6.83839e-29
27.389190	7.46826e-29
27.361329	8.15613e-29
27.333468	8.90734e-29
27.305607	9.72773e-29
27.277746	1.06237e-28
27.249886	1.16021e-28
27.222025	1.26706e-28
27.194164	1.38375e-28
27.166303	1.51119e-28
27.138442	1.65036e-28
27.110582	1.80234e-28
27.082721	1.96832e-28
27.054860	2.14957e-28
27.026999	2.34752e-28
26.999138	2.56369e-28
26.971278	2.79976e-28
26.943417	3.05756e-28
26.915556	3.3391e-28
26.887695	3.64656e-28
26.859834	3.98232e-28
26.831974	4.34898e-28
26.804113	4.7494e-28
26.776252	5.18668e-28
26.748391	5.66421e-28
26.720530	6.1857e-28
26.692670	6.75519e-28
26.664809	7.3771e-28
26.636948	8.05624e-28
26.609087	8.7979e-28
26.581227	9.60782e-28
26.553366	1.04923e-27
26.525505	1.14581e-27
26.497644	1.25129e-27
26.469783	1.36647e-27
26.441923	1.49225e-27
26.414062	1.62961e-27
26.386201	1.77961e-27
26.358340	1.94341e-27
26.330479	2.12229e-27
26.302619	2.31763e-27
26.274758	2.53094e-27
26.246897	2.76387e-27
26.219036	3.01825e-27
26.191175	3.29602e-27
26.163315	3.59936e-27
26.135454	3.93061e-27
26.107593	4.29233e-27
26.079732	4.68733e-27
26.051871	5.11868e-27
26.024011	5.5897e-27
25.996150	6.10407e-27
25.968289	6.66575e-27
25.940428	7.2791e-27
25.912567	7.94888e-27
25.884707	8.68028e-27
25.856846	9.47895e-27
25.828985	1.03511e-26
25.801124	1.13035e-26
25.773263	1.23434e-26
25.745403	1.34791e-26
25.717542	1.47191e-26
25.689681	1.60733e-26
25.661820	1.7552e-26
25.633959	1.91666e-26
25.606099	2.09298e-26
25.578238	2.28552e-26
25.550377	2.49576e-26
25.522516	2.72534e-26
25.494655	2.97602e-26
25.466795	3.24977e-26
25.438934	3.54868e-26
25.411073	3.87508e-26
25.383212	4.2315e-26
25.355351	4.62069e-26
25.327491	5.04567e-26
25.299630	5.50972e-26
25.271769	6.01644e-26
25.243908	6.56975e-26
25.216047	7.17393e-26
25.188187	7.83366e-26
25.160326	8.55405e-26
25.132465	9.34066e-26
25.104604	1.01996e-25
25.076743	1.11375e-25
25.048883	1.21616e-25
25.021022	1.32798e-25
24.993161	1.45009e-25
24.965300	1.58342e-25
24.937439	1.729e-25
24.909579	1.88797e-25
24.881718	2.06155e-25
24.853857	2.25108e-25
24.825996	2.45803e-25
24.798136	2.684e-25
24.770275	2.93074e-25
24.742414	3.20016e-25
24.714553	3.49434e-25
24.686692	3.81555e-25
24.658832	4.16628e-25
24.630971	4.54924e-25
24.603110	4.9674e-25
24.575249	5.42397e-25
24.547388	5.92251e-25
24.519528	6.46685e-25
24.491667	7.0612e-25
24.463806	7.71017e-25
24.435945	8.41876e-25
24.408084	9.19245e-25
24.380224	1.00372e-24
24.352363	1.09596e-24
24.324502	1.19667e-24
24.296641	1.30664e-24
24.268780	1.42671e-24
24.240920	1.5578e-24
24.213059	1.70094e-24
24.185198	1.85723e-24
24.157337	2.02787e-24
24.129476	2.21419e-24
24.101616	2.41762e-24
24.073755	2.63973e-24
24.045894	2.88224e-24
24.018033	3.14703e-24
23.990172	3.43614e-24
23.962312	3.75179e-24
23.934451	4.09644e-24
23.906590	4.47273e-24
23.878729	4.88358e-24
23.850868	5.33216e-24
23.823008	5.82192e-24
23.795147	6.35666e-24
23.767286	6.9405e-24
23.739425	7.57794e-24
23.711564	8.27391e-24
23.683704	9.03378e-24
23.655843	9.86341e-24
23.627982	1.07692e-23
23.600121	1.17582e-23
23.572260	1.28379e-23
23.544400	1.40168e-23
23.516539	1.53038e-23
23.488678	1.6709e-23
23.460817	1.82433e-23
23.432956	1.99183e-23
23.405096	2.1747e-23
23.377235	2.37437e-23
23.349374	2.59235e-23
23.321513	2.83035e-23
23.293652	3.09018e-23
23.265792	3.37386e-23
23.237931	3.68357e-23
23.210070	4.02171e-23
23.182209	4.39087e-23
23.154348	4.79391e-23
23.126488	5.23393e-23
23.098627	5.71432e-23
23.070766	6.23879e-23
23.042905	6.81138e-23
23.015044	7.4365e-23
22.987184	8.11898e-23
22.959323	8.86406e-23
22.931462	9.6775e-23
22.903601	1.05656e-22
22.875741	1.15351e-22
22.847880	1.25935e-22
22.820019	1.37491e-22
22.792158	1.50106e-22
22.764297	1.63879e-22
22.736437	1.78914e-22
22.708576	1.95329e-22
22.680715	2.13249e-22
22.652854	2.32812e-22
22.624993	2.5417e-22
22.597133	2.77486e-22
22.569272	3.0294e-22
22.541411	3.30728e-22
22.513550	3.61064e-22
22.485689	3.94182e-22
22.457829	4.30336e-22
22.429968	4.69805e-22
22.402107	5.12892e-22
22.374246	5.5993e-22
22.346385	6.11279e-22
22.318525	6.67337e-22
22.290664	7.28532e-22
22.262803	7.95338e-22
22.234942	8.68267e-22
22.207081	9.4788e-22
22.179221	1.03479e-21
22.151360	1.12967e-21
22.123499	1.23324e-21
22.095638	1.3463e-21
22.067777	1.46973e-21
22.039917	1.60446e-21
22.012056	1.75154e-21
21.984195	1.9121e-21
21.956334	2.08738e-21
21.928473	2.27871e-21
21.900613	2.48757e-21
21.872752	2.71557e-21
21.844891	2.96445e-21
21.817030	3.23614e-21
21.789169	3.53271e-21
21.761309	3.85646e-21
21.733448	4.20986e-21
21.705587	4.59563e-21
21.677726	5.01674e-21
21.649865	5.47641e-21
21.622005	5.97819e-21
21.594144	6.52593e-21
21.566283	7.12382e-21
21.538422	7.77647e-21
21.510561	8.48889e-21
21.482701	9.26655e-21
21.454840	1.01154e-20
21.426979	1.1042e-20
21.399118	1.20534e-20
21.371257	1.31575e-20
21.343397	1.43626e-20
21.315536	1.5678e-20
21.287675	1.71139e-20
21.259814	1.86812e-20
21.231953	2.03919e-20
21.204093	2.22593e-20
21.176232	2.42976e-20
21.148371	2.65224e-20
21.120510	2.89509e-20
21.092649	3.16016e-20
21.064789	3.44949e-20
21.036928	3.7653e-20
21.009067	4.11001e-20
20.981206	4.48626e-20
20.953346	4.89694e-20
20.925485	5.34519e-20
20.897624	5.83446e-20
20.869763	6.36848e-20
20.841902	6.95137e-20
20.814042	7.58757e-20
20.786181	8.28198e-20
20.758320	9.0399e-20
20.730459	9.86715e-20
20.702598	1.07701e-19
20.674738	1.17556e-19
20.646877	1.28312e-19
20.619016	1.40052e-19
20.591155	1.52865e-19
20.563294	1.66851e-19
20.535434	1.82115e-19
20.507573	1.98775e-19
20.479712	2.16958e-19
20.451851	2.36803e-19
20.423990	2.58463e-19
20.396130	2.82103e-19
20.368269	3.07905e-19
20.340408	3.36064e-19
20.312547	3.66798e-19
20.284686	4.00341e-19
20.256826	4.36949e-19
20.228965	4.76903e-19
20.201104	5.20509e-19
20.173243	5.681e-19
20.145382	6.20039e-19
20.117522	6.76725e-19
20.089661	7.3859e-19
20.061800	8.06107e-19
20.033939	8.79793e-19
20.006078	9.60211e-19
19.978218	1.04798e-18
19.950357	1.14376e-18
19.922496	1.24829e-18
19.894635	1.36237e-18
19.866774	1.48686e-18
19.838914	1.62273e-18
19.811053	1.77101e-18
19.783192	1.93283e-18
19.755331	2.10942e-18
19.727470	2.30214e-18
19.699610	2.51246e-18
19.671749	2.74197e-18
19.643888	2.99245e-18
19.616027	3.26579e-18
19.588166	3.56408e-18
19.560306	3.8896e-18
19.532445	4.24483e-18
19.504584	4.63249e-18
19.476723	5.05552e-18
19.448862	5.51717e-18
19.421002	6.02094e-18
19.393141	6.57068e-18
19.365280	7.17059e-18
19.337419	7.82523e-18
19.309558	8.53961e-18
19.281698	9.31915e-18
19.253837	1.01698e-17
19.225976	1.10981e-17
19.198115	1.2111e-17
19.170254	1.32163e-17
19.142394	1.44225e-17
19.114533	1.57386e-17
19.086672	1.71748e-17
19.058811	1.87419e-17
19.030951	2.04519e-17
19.003090	2.23179e-17
18.975229	2.43539e-17
18.947368	2.65756e-17
18.919507	2.89999e-17
18.891647	3.16451e-17
18.863786	3.45314e-17
18.835925	3.76808e-17
18.808064	4.11173e-17
18.780203	4.48669e-17
18.752343	4.89582e-17
18.724482	5.34224e-17
18.696621	5.82933e-17
18.668760	6.3608e-17
18.640899	6.94069e-17
18.613039	7.57341e-17
18.585178	8.26376e-17
18.557317	9.017e-17
18.529456	9.83884e-17
18.501595	1.07355e-16
18.473735	1.17139e-16
18.445874	1.27813e-16
18.418013	1.3946e-16
18.390152	1.52167e-16
18.362291	1.66031e-16
18.334431	1.81157e-16
18.306570	1.9766e-16
18.278709	2.15665e-16
18.250848	2.35309e-16
18.222987	2.56741e-16
18.195127	2.80123e-16
18.167266	3.05634e-16
18.139405	3.33465e-16
18.111544	3.63829e-16
18.083683	3.96956e-16
18.055823	4.33096e-16
18.027962	4.72524e-16
18.000101	5.15538e-16
17.972240	5.62465e-16
17.944379	6.13659e-16
17.916519	6.6951e-16
17.888658	7.30439e-16
17.860797	7.96908e-16
17.832936	8.69421e-16
17.805075	9.48526e-16
17.777215	1.03482e-15
17.749354	1.12896e-15
17.721493	1.23166e-15
17.693632	1.34369e-15
17.665771	1.46591e-15
17.637911	1.59922e-15
17.610050	1.74466e-15
17.582189	1.9033e-15
17.554328	2.07636e-15
17.526467	2.26514e-15
17.498607	2.47107e-15
17.470746	2.6957e-15
17.442885	2.94074e-15
17.415024	3.20802e-15
17.387163	3.49958e-15
17.359303	3.81761e-15
17.331442	4.16451e-15
17.303581	4.54291e-15
17.275720	4.95566e-15
17.247860	5.40587e-15
17.219999	5.89693e-15
17.192138	6.43257e-15
17.164277	7.01681e-15
17.136416	7.65406e-15
17.108556	8.34912e-15
17.080695	9.10724e-15
17.052834	9.93413e-15
17.024973	1.0836e-14
16.997112	1.18197e-14
16.969252	1.28926e-14
16.941391	1.40628e-14
16.913530	1.53391e-14
16.885669	1.6731e-14
16.857808	1.82492e-14
16.829948	1.9905e-14
16.802087	2.17108e-14
16.774226	2.36803e-14
16.746365	2.58283e-14
16.718504	2.81709e-14
16.690644	3.07257e-14
16.662783	3.3512e-14
16.634922	3.65507e-14
16.607061	3.98645e-14
16.579200	4.34785e-14
16.551340	4.74197e-14
16.523479	5.17178e-14
16.495618	5.6405e-14
16.467757	6.15166e-14
16.439896	6.70907e-14
16.412036	7.31694e-14
16.384175	7.97982e-14
16.356314	8.70268e-14
16.328453	9.49094e-14
16.300592	1.03505e-13
16.272732	1.12878e-13
16.244871	1.23099e-13
16.217010	1.34245e-13
16.189149	1.46398e-13
16.161288	1.5965e-13
16.133428	1.741e-13
16.105567	1.89856e-13
16.077706	2.07037e-13
16.049845	2.2577e-13
16.021984	2.46196e-13
15.994124	2.68467e-13
15.966263	2.92751e-13
15.938402	3.19228e-13
15.910541	3.48096e-13
15.882680	3.79572e-13
15.854820	4.1389e-13
15.826959	4.51306e-13
15.799098	4.921e-13
15.771237	5.36576e-13
15.743376	5.85066e-13
15.715516	6.37932e-13
15.687655	6.95569e-13
15.659794	7.58405e-13
15.631933	8.26909e-13
15.604072	9.01592e-13
15.576212	9.8301e-13
15.548351	1.07177e-12
15.520490	1.16853e-12
15.492629	1.27401e-12
15.464768	1.38901e-12
15.436908	1.51436e-12
15.409047	1.65101e-12
15.381186	1.79997e-12
15.353325	1.96236e-12
15.325465	2.13936e-12
15.297604	2.33231e-12
15.269743	2.54263e-12
15.241882	2.77189e-12
15.214021	3.02178e-12
15.186161	3.29416e-12
15.158300	3.59106e-12
15.130439	3.91467e-12
15.102578	4.26739e-12
15.074717	4.65184e-12
15.046857	5.07086e-12
15.018996	5.52757e-12
14.991135	6.02533e-12
14.963274	6.56784e-12
14.935413	7.1591e-12
14.907553	7.8035e-12
14.879692	8.5058e-12
14.851831	9.27118e-12
14.823970	1.01053e-11
14.796109	1.10143e-11
14.768249	1.2005e-11
14.740388	1.30846e-11
14.712527	1.42611e-11
14.684666	1.55431e-11
14.656805	1.69402e-11
14.628945	1.84627e-11
14.601084	2.01217e-11
14.573223	2.19294e-11
14.545362	2.38992e-11
14.517501	2.60457e-11
14.489641	2.83844e-11
14.461780	3.09328e-11
14.433919	3.37095e-11
14.406058	3.67349e-11
14.378197	4.00312e-11
14.350337	4.36227e-11
14.322476	4.75357e-11
14.294615	5.17989e-11
14.266754	5.64437e-11
14.238893	6.1504e-11
14.211033	6.70169e-11
14.183172	7.30228e-11
14.155311	7.95658e-11
14.127450	8.66936e-11
14.099589	9.44585e-11
14.071729	1.02917e-10
14.043868	1.12131e-10
14.016007	1.22169e-10
13.988146	1.33102e-10
13.960285	1.45012e-10
13.932425	1.57985e-10
13.904564	1.72115e-10
13.876703	1.87506e-10
13.848842	2.04269e-10
13.820981	2.22527e-10
13.793121	2.42413e-10
13.765260	2.64072e-10
13.737399	2.8766e-10
13.709538	3.1335e-10
13.681677	3.41327e-10
13.653817	3.71795e-10
13.625956	4.04976e-10
13.598095	4.41109e-10
13.570234	4.80457e-10
13.542373	5.23305e-10
13.514513	5.69963e-10
13.486652	6.20768e-10
13.458791	6.76088e-10
13.430930	7.36324e-10
13.403070	8.01909e-10
13.375209	8.73319e-10
13.347348	9.51067e-10
13.319487	1.03571e-09
13.291626	1.12787e-09
13.263766	1.2282e-09
13.235905	1.33743e-09
13.208044	1.45634e-09
13.180183	1.58578e-09
13.152322	1.72669e-09
13.124462	1.88008e-09
13.096601	2.04705e-09
13.068740	2.22879e-09
13.040879	2.42661e-09
13.013018	2.64193e-09
12.985158	2.87628e-09
12.957297	3.13134e-09
12.929436	3.40894e-09
12.901575	3.71105e-09
12.873714	4.03983e-09
12.845854	4.39763e-09
12.817993	4.78699e-09
12.790132	5.21068e-09
12.762271	5.67173e-09
12.734410	6.1734e-09
12.706550	6.71926e-09
12.678689	7.31318e-09
12.650828	7.95938e-09
12.622967	8.66243e-09
12.595106	9.4273e-09
12.567246	1.02594e-08
12.539385	1.11646e-08
12.511524	1.21494e-08
12.483663	1.32206e-08
12.455802	1.43857e-08
12.427942	1.56531e-08
12.400081	1.70316e-08
12.372220	1.85309e-08
12.344359	2.01616e-08
12.316498	2.1935e-08
12.288638	2.38636e-08
12.260777	2.59608e-08
12.232916	2.82415e-08
12.205055	3.07214e-08
12.177194	3.34179e-08
12.149334	3.63497e-08
12.121473	3.95374e-08
12.093612	4.30029e-08
12.065751	4.67705e-08
12.037890	5.08663e-08
12.010030	5.53186e-08
11.982169	6.01582e-08
11.954308	6.54186e-08
11.926447	7.11362e-08
11.898586	7.73503e-08
11.870726	8.41037e-08
11.842865	9.14429e-08
11.815004	9.94182e-08
11.787143	1.08084e-07
11.759282	1.17501e-07
11.731422	1.27732e-07
11.703561	1.38847e-07
11.675700	1.50923e-07
11.647839	1.64041e-07
11.619979	1.78291e-07
11.592118	1.93769e-07
11.564257	2.10581e-07
11.536396	2.2884e-07
11.508535	2.48668e-07
11.480675	2.70201e-07
11.452814	2.93583e-07
11.424953	3.18971e-07
11.397092	3.46535e-07
11.369231	3.7646e-07
11.341371	4.08945e-07
11.313510	4.44208e-07
11.285649	4.82483e-07
11.257788	5.24025e-07
11.229927	5.69107e-07
11.202067	6.1803e-07
11.174206	6.71115e-07
11.146345	7.28713e-07
11.118484	7.91201e-07
11.090623	8.58989e-07
11.062763	9.3252e-07
11.034902	1.01227e-06
11.007041	1.09877e-06
10.979180	1.19257e-06
10.951319	1.29428e-06
10.923459	1.40456e-06
10.895598	1.52411e-06
10.867737	1.65371e-06
10.839876	1.79418e-06
10.812015	1.94641e-06
10.784155	2.11139e-06
10.756294	2.29015e-06
10.728433	2.48382e-06
10.700572	2.69363e-06
10.672711	2.92088e-06
10.644851	3.167e-06
10.616990	3.43353e-06
10.589129	3.72211e-06
10.561268	4.03453e-06
10.533407	4.37272e-06
10.505547	4.73874e-06
10.477686	5.13483e-06
10.449825	5.56339e-06
10.421964	6.02702e-06
10.394103	6.52851e-06
10.366243	7.07085e-06
10.338382	7.65728e-06
10.310521	8.29127e-06
10.282660	8.97656e-06
10.254799	9.71715e-06
10.226939	1.05174e-05
10.199078	1.13818e-05
10.171217	1.23155e-05
10.143356	1.33237e-05
10.115495	1.44121e-05
10.087635	1.5587e-05
10.059774	1.68547e-05
10.031913	1.82224e-05
10.004052	1.96975e-05
9.976191	2.12881e-05
9.948331	2.30027e-05
9.920470	2.48504e-05
9.892609	2.68411e-05
9.864748	2.8985e-05
9.836887	3.12933e-05
9.809027	3.37777e-05
9.781166	3.64506e-05
9.753305	3.93254e-05
9.725444	4.24161e-05
9.697584	4.57375e-05
9.669723	4.93053e-05
9.641862	5.31361e-05
9.614001	5.72472e-05
9.586140	6.16571e-05
9.558280	6.6385e-05
9.530419	7.14508e-05
9.502558	7.68756e-05
9.474697	8.26813e-05
9.446836	8.88903e-05
9.418976	9.5526e-05
9.391115	0.000102612
9.363254	0.000110174
9.335393	0.000118236
9.307532	0.000126822
9.279672	0.000135959
9.251811	0.000145671
9.223950	0.000155982
9.196089	0.000166915
9.168228	0.000178491
9.140368	0.00019073
9.112507	0.000203648
9.084646	0.000217257
9.056785	0.000231565
9.028924	0.000246573
9.001064	0.000262275
8.973203	0.000278655
8.945342	0.000295685
8.917481	0.000313322
8.889620	0.000331505
8.861760	0.000350152
8.833899	0.000369152
8.806038	0.000388361
8.778177	0.000407591
8.750316	0.0004266
8.722456	0.000445076
8.694595	0.000462613
8.666734	0.000478672
8.638873	0.000492515
8.611012	0.000503044
&
```
