## Supplementary material for "All-at-once RNA folding with 3D motif prediction framed by evolutionary information": RF01919_mir-1419.cacofold.helixcov

```
# RMs = 2 L = 87

# RM_HELIX NESTED 10-38 52-80, nbp = 28 nbp_cov = 0
# pvals: 0.619947,0.619947,0.0488733,0.745755,0.628654,0.0191954,0.619947,0.619947,0.986403,0.619947,0.635202,0.619947,0.619947,0.619947,0.959014,0.619947,0.619947,0.79262,0.116101,0.751717,0.716811,0.925261,0.619947,0.619947,0.619947,0.619947,0.989783,0.966877
# aggregated NONE
NESTED  :::::::::<<<<<<<<<<<<<<<<-<<<<<<<<<<<<_____________>>>>>>>>>>>>->>>>>>>>>>>>>>>>:::::::
        :::::::::::::::::::::::::::::::::::::::::::::::::::::::::::::::::::::::::::::::::::::::

# RM_HELIX NESTED 2-6 82-86, nbp = 5 nbp_cov = 0
# pvals: 0.705469,0.716811,0.628654,0.619947,0.619947
# aggregated NONE
NESTED  :<<<<<___________________________________________________________________________>>>>>:
        :::::::::::::::::::::::::::::::::::::::::::::::::::::::::::::::::::::::::::::::::::::::
```
