## Supplementary material for "All-at-once RNA folding with 3D motif prediction framed by evolutionary information": RF01919_mir-1419.helixcov

```
# RMs = 3 L = 87

# RM_HELIX NESTED 18-37 53-72, nbp = 18 nbp_cov = 0
# pvals: 0.986403,0.619947,0.635202,0.619947,0.619947,0.619947,0.959014,0.619947,0.619947,0.79262,0.116101,0.751717,0.925261,0.619947,0.619947,0.619947,0.619947,0.989783
# aggregated NONE
NESTED  :::::::::::::::::<<<<<<<<-<<<<-<<<<<<_______________>>>>>>->>>>->>>>>>>>:::::::::::::::
        :::::::::::::::::::::::::::::::::::::::::::::::::::::::::::::::::::::::::::::::::::::::

# RM_HELIX NESTED 10-11 79-80, nbp = 2 nbp_cov = 0
# pvals: 0.619947,0.619947
# aggregated NONE
NESTED  :::::::::<<___________________________________________________________________>>:::::::
        :::::::::::::::::::::::::::::::::::::::::::::::::::::::::::::::::::::::::::::::::::::::

# RM_HELIX NESTED 1-6 82-87, nbp = 5 nbp_cov = 0
# pvals: 0.758146,0.705469,0.716811,0.619947,0.619947
# aggregated NONE
NESTED  <<<-<<___________________________________________________________________________>>->>>
        :::::::::::::::::::::::::::::::::::::::::::::::::::::::::::::::::::::::::::::::::::::::
```
