## Supplementary material for "All-at-once RNA folding with 3D motif prediction framed by evolutionary information": RF01919_mir-1419.surv

```
0.053045	0.04
-0.009396	0.6
-0.071837	0.64
-0.196720	0.68
-0.227940	0.72
-0.384043	0.76
-0.415264	0.8
-0.540147	0.84
-0.977236	0.88
-1.258221	0.92
-1.695310	0.96
-1.820193	1
&
7.358675	0.000269107
7.202572	0.000538213
6.078629	0.00080732
5.891305	0.00107643
5.828863	0.00188375
5.735202	0.00349839
5.703981	0.00618945
5.672760	0.00672766
5.641540	0.00699677
5.485436	0.00726588
5.454216	0.0080732
5.422995	0.00888052
5.329333	0.00995694
5.079568	0.0115716
5.048348	0.0123789
5.017127	0.0129171
4.985906	0.0139935
4.892244	0.01507
4.798582	0.0156082
4.704921	0.0169537
4.642479	0.0174919
4.611259	0.017761
4.580038	0.0180301
4.548817	0.0193757
4.517597	0.0199139
4.486376	0.0207212
4.392714	0.0220667
4.267832	0.0234123
4.205390	0.0239505
4.111728	0.0244887
3.986846	0.0247578
3.924405	0.0250269
3.830743	0.025296
3.799522	0.0255651
3.768301	0.0258342
3.705860	0.0261033
3.674639	0.0263724
3.612198	0.0266416
3.580978	0.0269107
3.424874	0.0271798
3.206330	0.0274489
3.175109	0.027718
3.112668	0.0279871
3.019006	0.0282562
2.956565	0.0293326
2.894124	0.030409
2.831682	0.0309473
2.738020	0.0314855
2.644358	0.0317546
2.581917	0.0331001
2.550696	0.0333692
2.519476	0.0339074
2.457035	0.035253
2.425814	0.0363294
2.363373	0.0365985
2.332152	0.0374058
2.269711	0.037944
2.207269	0.0398278
2.113608	0.0409042
2.082387	0.0411733
2.051166	0.0414424
2.019946	0.0427879
1.957504	0.0433262
1.863842	0.0438644
1.832622	0.0444026
1.801401	0.0446717
1.770181	0.0449408
1.738960	0.045479
1.707739	0.0481701
1.645298	0.0497847
1.614077	0.0513994
1.582857	0.0524758
1.551636	0.0532831
1.489195	0.0540904
1.457974	0.0546286
1.426754	0.0557051
1.395533	0.0565124
1.333092	0.0570506
1.301871	0.058127
1.270650	0.0594726
1.239430	0.0618945
1.208209	0.0624327
1.176988	0.0627018
1.145768	0.0637783
1.114547	0.0640474
1.083326	0.0653929
1.052106	0.0672766
1.020885	0.0688913
0.989665	0.0702368
0.958444	0.0710441
0.927223	0.0715823
0.896003	0.0723897
0.864782	0.0726588
0.833561	0.0729279
0.802341	0.0742734
0.771120	0.0764263
0.739899	0.0791173
0.708679	0.0801938
0.677458	0.0815393
0.646238	0.0820775
0.615017	0.0828848
0.583796	0.083423
0.552576	0.0853068
0.521355	0.085845
0.490134	0.0866523
0.458914	0.0869214
0.427693	0.0877287
0.396472	0.0896125
0.334031	0.0920344
0.302811	0.0931109
0.271590	0.0955328
0.240369	0.100108
0.209149	0.102799
0.177928	0.105221
0.146707	0.10845
0.115487	0.110603
0.084266	0.112217
0.053045	0.115447
0.021825	0.119752
-0.009396	0.651776
-0.040616	0.660657
-0.071837	0.675996
-0.103058	0.699677
-0.134278	0.71098
-0.165499	0.719591
-0.196720	0.734123
-0.227940	0.749731
-0.259161	0.755382
-0.290382	0.764263
-0.321602	0.769645
-0.352823	0.778525
-0.384043	0.785791
-0.415264	0.793864
-0.446485	0.801668
-0.477705	0.810549
-0.508926	0.817008
-0.540147	0.826964
-0.571367	0.832078
-0.602588	0.837998
-0.633809	0.840958
-0.665029	0.849839
-0.696250	0.857104
-0.727471	0.862756
-0.758691	0.867869
-0.789912	0.876211
-0.821132	0.884015
-0.852353	0.892088
-0.883574	0.896932
-0.914794	0.901238
-0.946015	0.909042
-0.977236	0.918999
-1.008456	0.923843
-1.039677	0.928149
-1.070898	0.932992
-1.102118	0.935684
-1.133339	0.944833
-1.164559	0.947793
-1.195780	0.953445
-1.227001	0.955328
-1.258221	0.958019
-1.289442	0.96071
-1.320663	0.964747
-1.351883	0.966631
-1.383104	0.967976
-1.414325	0.970398
-1.445545	0.973089
-1.476766	0.974166
-1.507986	0.974973
-1.539207	0.976857
-1.570428	0.980086
-1.601648	0.981701
-1.632869	0.982777
-1.664090	0.984123
-1.695310	0.987352
-1.726531	0.988698
-1.757752	0.988967
-1.788972	0.991119
-1.820193	0.993272
-1.851413	0.99408
-1.913855	0.994349
-1.945075	0.995156
-1.976296	0.995694
-2.007517	0.996502
-2.038737	0.997309
-2.101179	0.997847
-2.163620	0.998385
-2.257282	0.998654
-2.507047	0.998924
-2.725591	0.999193
-2.944136	0.999462
-3.006577	0.999731
-3.225122	1
&
11.167593	1.33654e-06
10.668062	2.67308e-06
10.511959	5.34616e-06
10.480739	8.01925e-06
10.449518	9.35579e-06
10.418297	1.06923e-05
10.387077	1.20289e-05
10.355856	1.33654e-05
10.324635	1.7375e-05
10.293415	2.00481e-05
10.262194	2.40577e-05
10.230973	2.67308e-05
10.199753	3.07404e-05
10.137312	3.47501e-05
10.106091	3.60866e-05
10.074870	3.87597e-05
10.043650	4.14328e-05
10.012429	4.67789e-05
9.918767	5.47982e-05
9.887546	5.74713e-05
9.856326	6.28174e-05
9.825105	6.54905e-05
9.793885	7.48463e-05
9.762664	8.55386e-05
9.731443	8.68752e-05
9.700223	0.000101577
9.669002	0.00010425
9.637781	0.000110933
9.606561	0.000117616
9.575340	0.000124298
9.544119	0.000129644
9.512899	0.000132318
9.481678	0.000133654
9.450457	0.00014301
9.419237	0.000148356
9.388016	0.000156375
9.356796	0.000167068
9.325575	0.000171077
9.294354	0.000172414
9.263134	0.000175087
9.231913	0.00018177
9.200692	0.000184443
9.169472	0.000189789
9.138251	0.000195135
9.107030	0.000201818
9.075810	0.000207164
9.044589	0.000211173
9.013369	0.000225875
8.982148	0.000231222
8.950927	0.000241914
8.919707	0.000257952
8.888486	0.000265972
8.857265	0.000279337
8.826045	0.000283347
8.794824	0.000287356
8.763603	0.000303395
8.732383	0.000312751
8.701162	0.000326116
8.669942	0.000332799
8.638721	0.000347501
8.607500	0.000356856
8.576280	0.000366212
8.545059	0.000380914
8.513838	0.00039027
8.482618	0.000404972
8.451397	0.000419674
8.420176	0.000437049
8.388956	0.000449078
8.357735	0.000462443
8.326515	0.000475809
8.295294	0.000490511
8.264073	0.000506549
8.232853	0.000523924
8.201632	0.000538626
8.170411	0.000550655
8.139191	0.000565357
8.107970	0.000581395
8.076749	0.000592088
8.045529	0.000608126
8.014308	0.000640203
7.983088	0.000658915
7.951867	0.000681636
7.920646	0.000701684
7.889426	0.000725742
7.858205	0.000743117
7.826984	0.000767175
7.795764	0.000773857
7.764543	0.000796578
7.733322	0.00081529
7.702102	0.000827319
7.670881	0.000843357
7.639660	0.000872761
7.608440	0.00088479
7.577219	0.000895482
7.545999	0.000910184
7.514778	0.000926223
7.483557	0.000955627
7.452337	0.000982358
7.421116	0.00100775
7.389895	0.00102914
7.358675	0.00104918
7.327454	0.00106656
7.296233	0.00108126
7.265013	0.00110799
7.233792	0.00114274
7.202572	0.00116145
7.171351	0.00118952
7.140130	0.00120422
7.108910	0.00122294
7.077689	0.001251
7.046468	0.00127907
7.015248	0.00129912
6.984027	0.00132184
6.952806	0.00134189
6.921586	0.00136594
6.890365	0.00138867
6.859145	0.00141139
6.827924	0.00143277
6.796703	0.00146218
6.765483	0.00147287
6.734262	0.00148356
6.703041	0.00149826
6.671821	0.00151029
6.640600	0.00152232
6.609379	0.00153569
6.578159	0.00156375
6.546938	0.00158246
6.515718	0.00159984
6.484497	0.00162657
6.453276	0.00165063
6.422056	0.00168404
6.390835	0.00172414
6.359614	0.00177626
6.328394	0.00183908
6.297173	0.001946
6.265952	0.00203288
6.234732	0.00212911
6.203511	0.00231623
6.172290	0.00247394
6.141070	0.00268244
6.109849	0.00291767
6.078629	0.00319166
6.047408	0.00336541
6.016187	0.00367014
5.984967	0.00382251
5.953746	0.00408447
5.922525	0.00445335
5.891305	0.00476076
5.860084	0.0050401
5.828863	0.00540631
5.797643	0.00574846
5.766422	0.00614274
5.735202	0.00648222
5.703981	0.00685378
5.672760	0.00716252
5.641540	0.00746725
5.610319	0.00780139
5.579098	0.00813419
5.547878	0.00842422
5.516657	0.00868885
5.485436	0.00898557
5.454216	0.00933574
5.422995	0.00963512
5.391775	0.00992783
5.360554	0.0102339
5.329333	0.0105199
5.298113	0.0107819
5.266892	0.0110358
5.235671	0.0113472
5.204451	0.0116613
5.173230	0.0120075
5.142009	0.0123456
5.110789	0.0126223
5.079568	0.0129925
5.048348	0.01332
5.017127	0.0138091
4.985906	0.0142302
4.954686	0.0145857
4.923465	0.0149652
4.892244	0.0152767
4.861024	0.0156202
4.829803	0.0159757
4.798582	0.0163446
4.767362	0.0167388
4.736141	0.0171184
4.704921	0.0174913
4.673700	0.0178522
4.642479	0.0182545
4.611259	0.0185712
4.580038	0.0189254
4.548817	0.0191954
4.517597	0.0194801
4.486376	0.0197902
4.455155	0.0200775
4.423935	0.0203836
4.392714	0.0207003
4.361493	0.0209877
4.330273	0.0212657
4.299052	0.021541
4.267832	0.0217963
4.236611	0.022081
4.205390	0.0223403
4.174170	0.0226022
4.142949	0.0228375
4.111728	0.023054
4.080508	0.023332
4.049287	0.0235779
4.018066	0.0237984
3.986846	0.0239709
3.955625	0.0242128
3.924405	0.0244346
3.893184	0.0246231
3.861963	0.0247982
3.830743	0.0249973
3.799522	0.0251911
3.768301	0.0253595
3.737081	0.0255373
3.705860	0.025715
3.674639	0.0258848
3.643419	0.0260626
3.612198	0.0262216
3.580978	0.0264167
3.549757	0.0265704
3.518536	0.0267482
3.487316	0.0269193
3.456095	0.0270917
3.424874	0.0272908
3.393654	0.0274967
3.362433	0.0276624
3.331212	0.0278575
3.299992	0.0280353
3.268771	0.028213
3.237551	0.0283921
3.206330	0.0286006
3.175109	0.0287878
3.143889	0.0290497
3.112668	0.0293625
3.081447	0.0295924
3.050227	0.029861
3.019006	0.0301243
2.987785	0.0304491
2.956565	0.0307391
2.925344	0.0310626
2.894124	0.0314288
2.862903	0.0317509
2.831682	0.0320249
2.800462	0.0323657
2.769241	0.0328134
2.738020	0.0331836
2.706800	0.0336006
2.675579	0.0340871
2.644358	0.0345041
2.613138	0.0349893
2.581917	0.0354718
2.550696	0.0360398
2.519476	0.0364876
2.488255	0.0370195
2.457035	0.0375742
2.425814	0.0381783
2.394593	0.0388519
2.363373	0.039464
2.332152	0.0400615
2.300931	0.0407391
2.269711	0.0413272
2.238490	0.0419313
2.207269	0.042518
2.176049	0.0431369
2.144828	0.0436394
2.113608	0.0441941
2.082387	0.0447728
2.051166	0.0452392
2.019946	0.045818
1.988725	0.0463953
1.957504	0.0469955
1.926284	0.0477199
1.895063	0.0482866
1.863842	0.0488733
1.832622	0.0494881
1.801401	0.0501965
1.770181	0.0511534
1.738960	0.052359
1.707739	0.0534603
1.676519	0.05444
1.645298	0.0552686
1.614077	0.0561414
1.582857	0.056946
1.551636	0.0578856
1.520415	0.0588933
1.489195	0.059857
1.457974	0.0611855
1.426754	0.0627466
1.395533	0.0640631
1.364312	0.0651216
1.333092	0.0661427
1.301871	0.0670797
1.270650	0.0679765
1.239430	0.0689976
1.208209	0.069849
1.176988	0.0707204
1.145768	0.0716346
1.114547	0.0724726
1.083326	0.073316
1.052106	0.0741673
1.020885	0.0750454
0.989665	0.0759596
0.958444	0.0769701
0.927223	0.0778709
0.896003	0.0787864
0.864782	0.0797273
0.833561	0.0807298
0.802341	0.0817856
0.771120	0.0826744
0.739899	0.0835953
0.708679	0.0846859
0.677458	0.0856669
0.646238	0.0867054
0.615017	0.0877787
0.583796	0.0888519
0.552576	0.0899853
0.521355	0.0911
0.490134	0.09224
0.458914	0.0932665
0.427693	0.0944961
0.396472	0.0958434
0.365252	0.0971799
0.334031	0.0985873
0.302811	0.10036
0.271590	0.102243
0.240369	0.104294
0.209149	0.10631
0.177928	0.108105
0.146707	0.109967
0.115487	0.111798
0.084266	0.11381
0.053045	0.116101
0.021825	0.118411
-0.009396	0.619947
-0.040616	0.628654
-0.071837	0.635202
-0.103058	0.64948
-0.134278	0.671688
-0.165499	0.691093
-0.196720	0.705469
-0.227940	0.716811
-0.259161	0.725966
-0.290382	0.733504
-0.321602	0.739774
-0.352823	0.745755
-0.384043	0.751717
-0.415264	0.758146
-0.446485	0.765448
-0.477705	0.773488
-0.508926	0.782324
-0.540147	0.79262
-0.571367	0.803959
-0.602588	0.815575
-0.633809	0.827387
-0.665029	0.839631
-0.696250	0.851326
-0.727471	0.862355
-0.758691	0.873126
-0.789912	0.883069
-0.821132	0.892529
-0.852353	0.900635
-0.883574	0.907439
-0.914794	0.913937
-0.946015	0.919936
-0.977236	0.925261
-1.008456	0.93012
-1.039677	0.93483
-1.070898	0.938848
-1.102118	0.942466
-1.133339	0.946057
-1.164559	0.949504
-1.195780	0.952879
-1.227001	0.955894
-1.258221	0.959014
-1.289442	0.961854
-1.320663	0.964369
-1.351883	0.966877
-1.383104	0.969379
-1.414325	0.9717
-1.445545	0.973873
-1.476766	0.975937
-1.507986	0.97789
-1.539207	0.979586
-1.570428	0.981104
-1.601648	0.982642
-1.632869	0.984067
-1.664090	0.985225
-1.695310	0.986403
-1.726531	0.987407
-1.757752	0.988279
-1.788972	0.989107
-1.820193	0.989783
-1.851413	0.990527
-1.882634	0.991119
-1.913855	0.991727
-1.945075	0.992292
-1.976296	0.992811
-2.007517	0.993316
-2.038737	0.993742
-2.069958	0.994129
-2.101179	0.994547
-2.132399	0.994917
-2.163620	0.995274
-2.194840	0.995576
-2.226061	0.995899
-2.257282	0.996195
-2.288502	0.996492
-2.319723	0.996811
-2.350944	0.997062
-2.382164	0.99731
-2.413385	0.997535
-2.444606	0.997755
-2.475826	0.99798
-2.507047	0.998154
-2.538268	0.998333
-2.569488	0.998496
-2.600709	0.998622
-2.631929	0.998744
-2.663150	0.998877
-2.694371	0.99898
-2.725591	0.999088
-2.756812	0.999183
-2.788033	0.999273
-2.819253	0.999342
-2.850474	0.999416
-2.881695	0.999479
-2.912915	0.999535
-2.944136	0.999587
-2.975356	0.99962
-3.006577	0.999666
-3.037798	0.999694
-3.069018	0.999715
-3.100239	0.999731
-3.131460	0.999751
-3.162680	0.99977
-3.193901	0.999791
-3.225122	0.99981
-3.256342	0.999826
-3.287563	0.999846
-3.318783	0.999862
-3.350004	0.999877
-3.381225	0.999885
-3.412445	0.999894
-3.443666	0.9999
-3.474887	0.999909
-3.506107	0.999916
-3.537328	0.99992
-3.568549	0.999928
-3.599769	0.999933
-3.630990	0.999939
-3.662210	0.999948
-3.693431	0.999952
-3.724652	0.999956
-3.755872	0.999961
-3.787093	0.999963
-3.818314	0.999969
-3.849534	0.999976
-3.880755	0.999977
-3.911976	0.99998
-3.943196	0.999984
-3.974417	0.999989
-4.005637	0.999991
-4.036858	0.999993
-4.068079	0.999995
-4.130520	0.999996
-4.286623	0.999997
-4.411506	0.999999
-4.567609	1
&
32.616171	1.89112e-22
32.584950	2.00077e-22
32.553730	2.11678e-22
32.522509	2.23952e-22
32.491288	2.36937e-22
32.460068	2.50675e-22
32.428847	2.65209e-22
32.397626	2.80585e-22
32.366406	2.96853e-22
32.335185	3.14064e-22
32.303965	3.32272e-22
32.272744	3.51536e-22
32.241523	3.71916e-22
32.210303	3.93477e-22
32.179082	4.16288e-22
32.147861	4.40421e-22
32.116641	4.65953e-22
32.085420	4.92964e-22
32.054199	5.21541e-22
32.022979	5.51773e-22
31.991758	5.83758e-22
31.960538	6.17597e-22
31.929317	6.53396e-22
31.898096	6.9127e-22
31.866876	7.31338e-22
31.835655	7.73729e-22
31.804434	8.18576e-22
31.773214	8.66021e-22
31.741993	9.16216e-22
31.710772	9.69319e-22
31.679552	1.0255e-21
31.648331	1.08493e-21
31.617110	1.14781e-21
31.585890	1.21434e-21
31.554669	1.28471e-21
31.523449	1.35916e-21
31.492228	1.43793e-21
31.461007	1.52126e-21
31.429787	1.60942e-21
31.398566	1.70269e-21
31.367345	1.80136e-21
31.336125	1.90574e-21
31.304904	2.01617e-21
31.273683	2.133e-21
31.242463	2.2566e-21
31.211242	2.38735e-21
31.180022	2.52568e-21
31.148801	2.67203e-21
31.117580	2.82685e-21
31.086360	2.99064e-21
31.055139	3.16391e-21
31.023918	3.34722e-21
30.992698	3.54115e-21
30.961477	3.74631e-21
30.930256	3.96336e-21
30.899036	4.19297e-21
30.867815	4.43588e-21
30.836595	4.69286e-21
30.805374	4.96473e-21
30.774153	5.25234e-21
30.742933	5.5566e-21
30.711712	5.87849e-21
30.680491	6.21901e-21
30.649271	6.57925e-21
30.618050	6.96036e-21
30.586829	7.36353e-21
30.555609	7.79005e-21
30.524388	8.24127e-21
30.493168	8.71861e-21
30.461947	9.2236e-21
30.430726	9.75782e-21
30.399506	1.0323e-20
30.368285	1.09209e-20
30.337064	1.15533e-20
30.305844	1.22225e-20
30.274623	1.29303e-20
30.243402	1.36791e-20
30.212182	1.44713e-20
30.180961	1.53094e-20
30.149740	1.61959e-20
30.118520	1.71338e-20
30.087299	1.8126e-20
30.056079	1.91756e-20
30.024858	2.0286e-20
29.993637	2.14606e-20
29.962417	2.27033e-20
29.931196	2.40178e-20
29.899975	2.54085e-20
29.868755	2.68797e-20
29.837534	2.8436e-20
29.806313	3.00823e-20
29.775093	3.1824e-20
29.743872	3.36665e-20
29.712652	3.56156e-20
29.681431	3.76775e-20
29.650210	3.98588e-20
29.618990	4.21662e-20
29.587769	4.46073e-20
29.556548	4.71895e-20
29.525328	4.99212e-20
29.494107	5.2811e-20
29.462886	5.5868e-20
29.431666	5.91019e-20
29.400445	6.25229e-20
29.369225	6.61419e-20
29.338004	6.99703e-20
29.306783	7.40202e-20
29.275563	7.83044e-20
29.244342	8.28365e-20
29.213121	8.76308e-20
29.181901	9.27025e-20
29.150680	9.80676e-20
29.119459	1.03743e-19
29.088239	1.09747e-19
29.057018	1.16098e-19
29.025798	1.22817e-19
28.994577	1.29924e-19
28.963356	1.37442e-19
28.932136	1.45395e-19
28.900915	1.53809e-19
28.869694	1.62709e-19
28.838474	1.72123e-19
28.807253	1.82083e-19
28.776032	1.92618e-19
28.744812	2.03763e-19
28.713591	2.15552e-19
28.682371	2.28023e-19
28.651150	2.41215e-19
28.619929	2.55171e-19
28.588709	2.69933e-19
28.557488	2.85549e-19
28.526267	3.02068e-19
28.495047	3.19543e-19
28.463826	3.38028e-19
28.432605	3.57582e-19
28.401385	3.78266e-19
28.370164	4.00147e-19
28.338943	4.23292e-19
28.307723	4.47776e-19
28.276502	4.73676e-19
28.245282	5.01073e-19
28.214061	5.30054e-19
28.182840	5.60711e-19
28.151620	5.9314e-19
28.120399	6.27443e-19
28.089178	6.6373e-19
28.057958	7.02115e-19
28.026737	7.42718e-19
27.995516	7.85669e-19
27.964296	8.31103e-19
27.933075	8.79162e-19
27.901855	9.3e-19
27.870634	9.83776e-19
27.839413	1.04066e-18
27.808193	1.10083e-18
27.776972	1.16448e-18
27.745751	1.23181e-18
27.714531	1.30303e-18
27.683310	1.37837e-18
27.652089	1.45806e-18
27.620869	1.54235e-18
27.589648	1.63152e-18
27.558428	1.72584e-18
27.527207	1.82561e-18
27.495986	1.93114e-18
27.464766	2.04278e-18
27.433545	2.16086e-18
27.402324	2.28576e-18
27.371104	2.41789e-18
27.339883	2.55764e-18
27.308662	2.70547e-18
27.277442	2.86185e-18
27.246221	3.02725e-18
27.215001	3.20221e-18
27.183780	3.38728e-18
27.152559	3.58304e-18
27.121339	3.79011e-18
27.090118	4.00914e-18
27.058897	4.24082e-18
27.027677	4.48589e-18
26.996456	4.7451e-18
26.965235	5.0193e-18
26.934015	5.30933e-18
26.902794	5.6161e-18
26.871574	5.9406e-18
26.840353	6.28384e-18
26.809132	6.6469e-18
26.777912	7.03093e-18
26.746691	7.43713e-18
26.715470	7.8668e-18
26.684250	8.32127e-18
26.653029	8.80198e-18
26.621808	9.31046e-18
26.590588	9.84829e-18
26.559367	1.04172e-17
26.528146	1.10189e-17
26.496926	1.16554e-17
26.465705	1.23286e-17
26.434485	1.30407e-17
26.403264	1.37939e-17
26.372043	1.45906e-17
26.340823	1.54332e-17
26.309602	1.63246e-17
26.278381	1.72673e-17
26.247161	1.82645e-17
26.215940	1.93193e-17
26.184719	2.04349e-17
26.153499	2.16149e-17
26.122278	2.2863e-17
26.091058	2.41832e-17
26.059837	2.55795e-17
26.028616	2.70565e-17
25.997396	2.86186e-17
25.966175	3.02709e-17
25.934954	3.20186e-17
25.903734	3.38671e-17
25.872513	3.58223e-17
25.841292	3.78903e-17
25.810072	4.00776e-17
25.778851	4.23911e-17
25.747631	4.48381e-17
25.716410	4.74263e-17
25.685189	5.01638e-17
25.653969	5.30593e-17
25.622748	5.61217e-17
25.591527	5.93609e-17
25.560307	6.27868e-17
25.529086	6.64104e-17
25.497865	7.02431e-17
25.466645	7.42967e-17
25.435424	7.85842e-17
25.404204	8.3119e-17
25.372983	8.79154e-17
25.341762	9.29883e-17
25.310542	9.83538e-17
25.279321	1.04029e-16
25.248100	1.10031e-16
25.216880	1.16379e-16
25.185659	1.23094e-16
25.154438	1.30195e-16
25.123218	1.37706e-16
25.091997	1.4565e-16
25.060777	1.54053e-16
25.029556	1.62939e-16
24.998335	1.72338e-16
24.967115	1.82279e-16
24.935894	1.92793e-16
24.904673	2.03912e-16
24.873453	2.15673e-16
24.842232	2.28112e-16
24.811011	2.41268e-16
24.779791	2.55182e-16
24.748570	2.69898e-16
24.717349	2.85463e-16
24.686129	3.01924e-16
24.654908	3.19334e-16
24.623688	3.37747e-16
24.592467	3.57222e-16
24.561246	3.77818e-16
24.530026	3.99602e-16
24.498805	4.2264e-16
24.467584	4.47007e-16
24.436364	4.72777e-16
24.405143	5.00032e-16
24.373922	5.28857e-16
24.342702	5.59342e-16
24.311481	5.91584e-16
24.280261	6.25684e-16
24.249040	6.61748e-16
24.217819	6.99889e-16
24.186599	7.40227e-16
24.155378	7.82888e-16
24.124157	8.28007e-16
24.092937	8.75724e-16
24.061716	9.26189e-16
24.030495	9.79561e-16
23.999275	1.03601e-15
23.968054	1.0957e-15
23.936834	1.15884e-15
23.905613	1.2256e-15
23.874392	1.29622e-15
23.843172	1.3709e-15
23.811951	1.44987e-15
23.780730	1.5334e-15
23.749510	1.62173e-15
23.718289	1.71515e-15
23.687068	1.81395e-15
23.655848	1.91844e-15
23.624627	2.02893e-15
23.593407	2.14579e-15
23.562186	2.26938e-15
23.530965	2.40008e-15
23.499745	2.5383e-15
23.468524	2.68447e-15
23.437303	2.83906e-15
23.406083	3.00254e-15
23.374862	3.17543e-15
23.343641	3.35827e-15
23.312421	3.55163e-15
23.281200	3.75612e-15
23.249979	3.97237e-15
23.218759	4.20106e-15
23.187538	4.4429e-15
23.156318	4.69866e-15
23.125097	4.96914e-15
23.093876	5.25517e-15
23.062656	5.55765e-15
23.031435	5.87753e-15
23.000214	6.21581e-15
22.968994	6.57355e-15
22.937773	6.95186e-15
22.906552	7.35192e-15
22.875332	7.77499e-15
22.844111	8.22239e-15
22.812891	8.69551e-15
22.781670	9.19584e-15
22.750449	9.72494e-15
22.719229	1.02844e-14
22.688008	1.08761e-14
22.656787	1.15018e-14
22.625567	1.21635e-14
22.594346	1.28632e-14
22.563125	1.36031e-14
22.531905	1.43855e-14
22.500684	1.5213e-14
22.469464	1.60879e-14
22.438243	1.70132e-14
22.407022	1.79916e-14
22.375802	1.90263e-14
22.344581	2.01204e-14
22.313360	2.12773e-14
22.282140	2.25008e-14
22.250919	2.37945e-14
22.219698	2.51626e-14
22.188478	2.66092e-14
22.157257	2.8139e-14
22.126037	2.97566e-14
22.094816	3.14672e-14
22.063595	3.3276e-14
22.032375	3.51886e-14
22.001154	3.72112e-14
21.969933	3.93499e-14
21.938713	4.16114e-14
21.907492	4.40027e-14
21.876271	4.65314e-14
21.845051	4.92053e-14
21.813830	5.20327e-14
21.782610	5.50224e-14
21.751389	5.81837e-14
21.720168	6.15265e-14
21.688948	6.50613e-14
21.657727	6.87989e-14
21.626506	7.2751e-14
21.595286	7.693e-14
21.564065	8.13488e-14
21.532844	8.60212e-14
21.501624	9.09617e-14
21.470403	9.61857e-14
21.439182	1.01709e-13
21.407962	1.0755e-13
21.376741	1.13726e-13
21.345521	1.20256e-13
21.314300	1.27161e-13
21.283079	1.34462e-13
21.251859	1.42181e-13
21.220638	1.50343e-13
21.189417	1.58974e-13
21.158197	1.68099e-13
21.126976	1.77748e-13
21.095755	1.8795e-13
21.064535	1.98737e-13
21.033314	2.10143e-13
21.002094	2.22203e-13
20.970873	2.34954e-13
20.939652	2.48435e-13
20.908432	2.6269e-13
20.877211	2.77762e-13
20.845990	2.93698e-13
20.814770	3.10547e-13
20.783549	3.28362e-13
20.752328	3.47198e-13
20.721108	3.67113e-13
20.689887	3.88169e-13
20.658667	4.10432e-13
20.627446	4.33971e-13
20.596225	4.58857e-13
20.565005	4.8517e-13
20.533784	5.1299e-13
20.502563	5.42404e-13
20.471343	5.73502e-13
20.440122	6.06381e-13
20.408901	6.41143e-13
20.377681	6.77896e-13
20.346460	7.16754e-13
20.315240	7.57837e-13
20.284019	8.01272e-13
20.252798	8.47193e-13
20.221578	8.95744e-13
20.190357	9.47073e-13
20.159136	1.00134e-12
20.127916	1.05872e-12
20.096695	1.11937e-12
20.065474	1.1835e-12
20.034254	1.2513e-12
20.003033	1.32298e-12
19.971813	1.39876e-12
19.940592	1.47888e-12
19.909371	1.56358e-12
19.878151	1.65312e-12
19.846930	1.74779e-12
19.815709	1.84787e-12
19.784489	1.95367e-12
19.753268	2.06553e-12
19.722047	2.18378e-12
19.690827	2.3088e-12
19.659606	2.44096e-12
19.628385	2.58068e-12
19.597165	2.72839e-12
19.565944	2.88454e-12
19.534724	3.04962e-12
19.503503	3.22414e-12
19.472282	3.40862e-12
19.441062	3.60365e-12
19.409841	3.80983e-12
19.378620	4.02779e-12
19.347400	4.2582e-12
19.316179	4.50177e-12
19.284958	4.75926e-12
19.253738	5.03146e-12
19.222517	5.31921e-12
19.191297	5.62339e-12
19.160076	5.94494e-12
19.128855	6.28486e-12
19.097635	6.64419e-12
19.066414	7.02403e-12
19.035193	7.42556e-12
19.003973	7.85001e-12
18.972752	8.29869e-12
18.941531	8.77298e-12
18.910311	9.27434e-12
18.879090	9.80431e-12
18.847870	1.03645e-11
18.816649	1.09567e-11
18.785428	1.15827e-11
18.754208	1.22444e-11
18.722987	1.29438e-11
18.691766	1.36831e-11
18.660546	1.44646e-11
18.629325	1.52907e-11
18.598104	1.61638e-11
18.566884	1.70868e-11
18.535663	1.80624e-11
18.504443	1.90936e-11
18.473222	2.01836e-11
18.442001	2.13357e-11
18.410781	2.25535e-11
18.379560	2.38407e-11
18.348339	2.52012e-11
18.317119	2.66393e-11
18.285898	2.81593e-11
18.254677	2.97659e-11
18.223457	3.1464e-11
18.192236	3.32588e-11
18.161015	3.51559e-11
18.129795	3.7161e-11
18.098574	3.92802e-11
18.067354	4.15202e-11
18.036133	4.38877e-11
18.004912	4.63899e-11
17.973692	4.90346e-11
17.942471	5.18298e-11
17.911250	5.4784e-11
17.880030	5.79064e-11
17.848809	6.12065e-11
17.817588	6.46943e-11
17.786368	6.83805e-11
17.755147	7.22763e-11
17.723927	7.63938e-11
17.692706	8.07454e-11
17.661485	8.53445e-11
17.630265	9.02051e-11
17.599044	9.5342e-11
17.567823	1.00771e-10
17.536603	1.06508e-10
17.505382	1.12572e-10
17.474161	1.1898e-10
17.442941	1.25752e-10
17.411720	1.32909e-10
17.380500	1.40473e-10
17.349279	1.48466e-10
17.318058	1.56913e-10
17.286838	1.6584e-10
17.255617	1.75274e-10
17.224396	1.85244e-10
17.193176	1.95779e-10
17.161955	2.06912e-10
17.130734	2.18678e-10
17.099514	2.31111e-10
17.068293	2.44249e-10
17.037073	2.58133e-10
17.005852	2.72805e-10
16.974631	2.88309e-10
16.943411	3.04692e-10
16.912190	3.22004e-10
16.880969	3.40298e-10
16.849749	3.59628e-10
16.818528	3.80055e-10
16.787307	4.0164e-10
16.756087	4.24447e-10
16.724866	4.48548e-10
16.693646	4.74013e-10
16.662425	5.00922e-10
16.631204	5.29354e-10
16.599984	5.59397e-10
16.568763	5.91141e-10
16.537542	6.24682e-10
16.506322	6.60122e-10
16.475101	6.97569e-10
16.443880	7.37134e-10
16.412660	7.78939e-10
16.381439	8.23109e-10
16.350218	8.69778e-10
16.318998	9.19087e-10
16.287777	9.71184e-10
16.256557	1.02623e-09
16.225336	1.08438e-09
16.194115	1.14583e-09
16.162895	1.21074e-09
16.131674	1.27933e-09
16.100453	1.35179e-09
16.069233	1.42834e-09
16.038012	1.50922e-09
16.006791	1.59467e-09
15.975571	1.68494e-09
15.944350	1.78031e-09
15.913130	1.88107e-09
15.881909	1.98751e-09
15.850688	2.09996e-09
15.819468	2.21875e-09
15.788247	2.34425e-09
15.757026	2.47682e-09
15.725806	2.61688e-09
15.694585	2.76483e-09
15.663364	2.92112e-09
15.632144	3.08622e-09
15.600923	3.26062e-09
15.569703	3.44486e-09
15.538482	3.63947e-09
15.507261	3.84505e-09
15.476041	4.06221e-09
15.444820	4.29159e-09
15.413599	4.53389e-09
15.382379	4.78983e-09
15.351158	5.06017e-09
15.319937	5.34573e-09
15.288717	5.64735e-09
15.257496	5.96593e-09
15.226276	6.30244e-09
15.195055	6.65786e-09
15.163834	7.03327e-09
15.132614	7.42977e-09
15.101393	7.84856e-09
15.070172	8.29087e-09
15.038952	8.75803e-09
15.007731	9.25142e-09
14.976510	9.77252e-09
14.945290	1.03229e-08
14.914069	1.09041e-08
14.882849	1.1518e-08
14.851628	1.21663e-08
14.820407	1.28509e-08
14.789187	1.3574e-08
14.757966	1.43376e-08
14.726745	1.51439e-08
14.695525	1.59955e-08
14.664304	1.68948e-08
14.633083	1.78445e-08
14.601863	1.88473e-08
14.570642	1.99063e-08
14.539421	2.10246e-08
14.508201	2.22054e-08
14.476980	2.34523e-08
14.445760	2.4769e-08
14.414539	2.61593e-08
14.383318	2.76273e-08
14.352098	2.91774e-08
14.320877	3.0814e-08
14.289656	3.25421e-08
14.258436	3.43668e-08
14.227215	3.62933e-08
14.195994	3.83273e-08
14.164774	4.04749e-08
14.133553	4.27423e-08
14.102333	4.51361e-08
14.071112	4.76634e-08
14.039891	5.03316e-08
14.008671	5.31485e-08
13.977450	5.61223e-08
13.946229	5.92618e-08
13.915009	6.25761e-08
13.883788	6.60749e-08
13.852567	6.97683e-08
13.821347	7.36672e-08
13.790126	7.7783e-08
13.758906	8.21276e-08
13.727685	8.67137e-08
13.696464	9.15545e-08
13.665244	9.66643e-08
13.634023	1.02058e-07
13.602802	1.07751e-07
13.571582	1.13759e-07
13.540361	1.20101e-07
13.509140	1.26795e-07
13.477920	1.3386e-07
13.446699	1.41316e-07
13.415479	1.49186e-07
13.384258	1.57491e-07
13.353037	1.66256e-07
13.321817	1.75505e-07
13.290596	1.85267e-07
13.259375	1.95568e-07
13.228155	2.06439e-07
13.196934	2.1791e-07
13.165713	2.30015e-07
13.134493	2.42788e-07
13.103272	2.56266e-07
13.072051	2.70487e-07
13.040831	2.85493e-07
13.009610	3.01326e-07
12.978390	3.18031e-07
12.947169	3.35656e-07
12.915948	3.54251e-07
12.884728	3.73869e-07
12.853507	3.94567e-07
12.822286	4.16402e-07
12.791066	4.39437e-07
12.759845	4.63738e-07
12.728624	4.89372e-07
12.697404	5.16413e-07
12.666183	5.44937e-07
12.634963	5.75025e-07
12.603742	6.06761e-07
12.572521	6.40235e-07
12.541301	6.75542e-07
12.510080	7.1278e-07
12.478859	7.52054e-07
12.447639	7.93475e-07
12.416418	8.37158e-07
12.385197	8.83225e-07
12.353977	9.31806e-07
12.322756	9.83036e-07
12.291536	1.03706e-06
12.260315	1.09402e-06
12.229094	1.15409e-06
12.197874	1.21742e-06
12.166653	1.28419e-06
12.135432	1.3546e-06
12.104212	1.42882e-06
12.072991	1.50708e-06
12.041770	1.58957e-06
12.010550	1.67654e-06
11.979329	1.76822e-06
11.948109	1.86485e-06
11.916888	1.96672e-06
11.885667	2.07408e-06
11.854447	2.18725e-06
11.823226	2.30652e-06
11.792005	2.43222e-06
11.760785	2.56469e-06
11.729564	2.7043e-06
11.698343	2.85142e-06
11.667123	3.00644e-06
11.635902	3.16978e-06
11.604682	3.34189e-06
11.573461	3.52323e-06
11.542240	3.71428e-06
11.511020	3.91556e-06
11.479799	4.12759e-06
11.448578	4.35095e-06
11.417358	4.58623e-06
11.386137	4.83406e-06
11.354916	5.09508e-06
11.323696	5.36999e-06
11.292475	5.65951e-06
11.261254	5.96441e-06
11.230034	6.28547e-06
11.198813	6.62355e-06
11.167593	6.97951e-06
11.136372	7.35429e-06
11.105151	7.74886e-06
11.073931	8.16423e-06
11.042710	8.60148e-06
11.011489	9.06173e-06
10.980269	9.54615e-06
10.949048	1.0056e-05
10.917827	1.05925e-05
10.886607	1.11572e-05
10.855386	1.17513e-05
10.824166	1.23764e-05
10.792945	1.30341e-05
10.761724	1.37259e-05
10.730504	1.44538e-05
10.699283	1.52193e-05
10.668062	1.60245e-05
10.636842	1.68712e-05
10.605621	1.77617e-05
10.574400	1.86979e-05
10.543180	1.96823e-05
10.511959	2.07172e-05
10.480739	2.18051e-05
10.449518	2.29485e-05
10.418297	2.41503e-05
10.387077	2.54131e-05
10.355856	2.67401e-05
10.324635	2.81343e-05
10.293415	2.95989e-05
10.262194	3.11373e-05
10.230973	3.27531e-05
10.199753	3.44499e-05
10.168532	3.62315e-05
10.137312	3.8102e-05
10.106091	4.00655e-05
10.074870	4.21264e-05
10.043650	4.42891e-05
10.012429	4.65583e-05
9.981208	4.8939e-05
9.949988	5.14361e-05
9.918767	5.4055e-05
9.887546	5.68011e-05
9.856326	5.96801e-05
9.825105	6.26978e-05
9.793885	6.58603e-05
9.762664	6.91738e-05
9.731443	7.26449e-05
9.700223	7.62802e-05
9.669002	8.00867e-05
9.637781	8.40713e-05
9.606561	8.82416e-05
9.575340	9.26048e-05
9.544119	9.71688e-05
9.512899	0.000101941
9.481678	0.000106931
9.450457	0.000112145
9.419237	0.000117592
9.388016	0.00012328
9.356796	0.000129219
9.325575	0.000135416
9.294354	0.000141881
9.263134	0.000148622
9.231913	0.000155647
9.200692	0.000162965
9.169472	0.000170583
9.138251	0.000178511
9.107030	0.000186756
9.075810	0.000195324
9.044589	0.000204223
9.013369	0.000213458
8.982148	0.000223034
8.950927	0.000232956
8.919707	0.000243226
8.888486	0.000253846
8.857265	0.000264815
8.826045	0.000276131
8.794824	0.000287789
8.763603	0.000299781
8.732383	0.000312095
8.701162	0.000324716
8.669942	0.000337625
8.638721	0.000350794
8.607500	0.000364191
8.576280	0.000377775
8.545059	0.000391494
8.513838	0.000405284
8.482618	0.000419066
8.451397	0.00043274
8.420176	0.000446181
8.388956	0.00045923
8.357735	0.000471678
8.326515	0.000483244
8.295294	0.00049352
8.264073	0.000501841
&
```
