## Supplementary material for "All-at-once RNA folding with 3D motif prediction framed by evolutionary information": RF01920_mir-764.surv

```
0.000100	0.0322581
-0.004784	1
&
1.766590	0.000282566
1.761759	0.000565131
1.750362	0.000847697
1.568009	0.00113026
1.533818	0.00169539
1.203303	0.00197796
1.032348	0.00226053
0.941171	0.00254309
0.884186	0.00282566
0.861392	0.00310822
0.838598	0.00367335
0.804406	0.00395592
0.736024	0.00423849
0.656245	0.00452105
0.622054	0.00480362
0.565068	0.00508618
0.496686	0.00536875
0.416907	0.00565131
0.359921	0.00593388
0.348524	0.00621645
0.337127	0.00649901
0.325730	0.00706414
0.280142	0.00734671
0.268745	0.00762927
0.234554	0.00847697
0.211760	0.0090421
0.200363	0.00960723
0.188966	0.0098898
0.166171	0.0104549
0.109186	0.0107375
0.097789	0.0115852
0.074995	0.0124329
0.063598	0.0127155
0.052201	0.012998
0.040804	0.0135632
0.018010	0.0158237
0.006613	0.0172365
-0.004784	0.959876
-0.016181	0.961288
-0.027578	0.965527
-0.038975	0.968635
-0.050373	0.971743
-0.061770	0.974569
-0.073167	0.975699
-0.084564	0.978242
-0.095961	0.97909
-0.107358	0.981351
-0.118755	0.981916
-0.130152	0.983046
-0.141549	0.984459
-0.152946	0.985024
-0.164343	0.985307
-0.175740	0.985872
-0.187137	0.986437
-0.198534	0.987285
-0.209931	0.987567
-0.221328	0.98785
-0.232725	0.989828
-0.244122	0.99011
-0.255519	0.990958
-0.266917	0.991523
-0.278314	0.992088
-0.301108	0.992653
-0.312505	0.993501
-0.323902	0.994066
-0.335299	0.994349
-0.346696	0.994631
-0.358093	0.994914
-0.369490	0.995479
-0.380887	0.996044
-0.403681	0.996892
-0.415078	0.997174
-0.437872	0.997457
-0.472064	0.997739
-0.529049	0.998022
-0.540446	0.998587
-0.551843	0.99887
-0.665813	0.999152
-0.756990	0.999717
-0.791181	1
&
4.542640	1.40056e-06
4.440066	2.80112e-06
4.405875	4.20168e-06
4.394478	5.60224e-06
4.371684	7.0028e-06
4.360287	8.40336e-06
4.348890	9.80392e-06
4.018375	1.12045e-05
3.995581	1.2605e-05
3.881611	1.40056e-05
3.870214	1.68067e-05
3.836023	2.10084e-05
3.824626	2.52101e-05
3.813229	2.66106e-05
3.801831	3.92157e-05
3.790434	5.18207e-05
3.779037	7.28291e-05
3.767640	8.82353e-05
3.756243	0.000109244
3.744846	0.000130252
3.733449	0.000140056
3.722052	0.00014986
3.710655	0.000154062
3.699258	0.000159664
3.687861	0.000161064
3.676464	0.000162465
3.665067	0.000165266
3.653670	0.000166667
3.642273	0.000170868
3.630876	0.00017507
3.619479	0.000176471
3.608082	0.000177871
3.596685	0.000180672
3.562493	0.000182073
3.551096	0.000183473
3.516905	0.000184874
3.505508	0.000190476
3.482714	0.000191877
3.459920	0.000194678
3.425729	0.000196078
3.380140	0.000197479
3.368743	0.00019888
3.300361	0.00020028
3.288964	0.000201681
3.277567	0.000203081
3.266170	0.000204482
3.254773	0.000208683
3.243376	0.000212885
3.231979	0.000217087
3.209185	0.000218487
3.197788	0.000221289
3.174994	0.00022409
3.163596	0.00022549
3.152199	0.000226891
3.118008	0.000228291
3.106611	0.000229692
3.095214	0.000231092
3.083817	0.000235294
3.072420	0.000236695
3.049626	0.000239496
3.026832	0.000240896
3.004038	0.000242297
2.981244	0.000243697
2.935655	0.000245098
2.901464	0.000247899
2.798891	0.0002493
2.787494	0.0002507
2.741906	0.000252101
2.525361	0.000254902
2.445582	0.000256303
2.399994	0.000257703
2.331612	0.000260504
2.286023	0.000261905
2.274626	0.000263305
2.263229	0.000266106
2.251832	0.000271709
2.240435	0.000277311
2.229038	0.000278711
2.217641	0.000289916
2.206244	0.000298319
2.194847	0.000309524
2.183450	0.000316527
2.172053	0.000320728
2.160656	0.000326331
2.149259	0.000338936
2.137862	0.000345938
2.126465	0.000368347
2.115068	0.000392157
2.103671	0.000420168
2.092273	0.000443978
2.080876	0.00047619
2.069479	0.000495798
2.058082	0.000532213
2.046685	0.000565826
2.035288	0.00059944
2.023891	0.000645658
2.012494	0.00067507
2.001097	0.000708683
1.989700	0.000747899
1.978303	0.000782913
1.966906	0.000826331
1.955509	0.000883754
1.944112	0.000929972
1.932715	0.000963585
1.921318	0.0010028
1.909921	0.00103641
1.898524	0.00107003
1.887127	0.00110364
1.875729	0.00112745
1.864332	0.00115546
1.852935	0.00119048
1.841538	0.00123109
1.830141	0.00128711
1.818744	0.00136134
1.807347	0.00145098
1.795950	0.001507
1.784553	0.00156863
1.773156	0.00164286
1.761759	0.00171289
1.750362	0.00179412
1.738965	0.00186134
1.727568	0.00194258
1.716171	0.00201821
1.704774	0.00208403
1.693377	0.00213445
1.681980	0.00218347
1.670583	0.00223389
1.659185	0.00227451
1.647788	0.00232493
1.636391	0.00236695
1.624994	0.00240616
1.613597	0.00247199
1.602200	0.00254202
1.590803	0.00258543
1.579406	0.00267087
1.568009	0.00280252
1.556612	0.00286695
1.545215	0.00290756
1.533818	0.00296359
1.522421	0.003
1.511024	0.00304342
1.499627	0.00308263
1.488230	0.00310364
1.476833	0.00312185
1.465436	0.00314986
1.454038	0.00317227
1.442641	0.00320448
1.431244	0.00322829
1.419847	0.0032591
1.408450	0.00327031
1.397053	0.00329272
1.385656	0.00331933
1.374259	0.00335154
1.362862	0.00337395
1.351465	0.00339216
1.340068	0.00340896
1.328671	0.00343838
1.317274	0.00345378
1.305877	0.0034944
1.294480	0.00355882
1.283083	0.00364146
1.271686	0.00369468
1.260289	0.0037395
1.248892	0.00377171
1.237494	0.00379972
1.226097	0.00385854
1.214700	0.00392997
1.203303	0.0040084
1.191906	0.00411064
1.180509	0.00417647
1.169112	0.0042493
1.157715	0.00431092
1.146318	0.00435854
1.134921	0.00441737
1.123524	0.00447339
1.112127	0.00453221
1.100730	0.00457283
1.089333	0.00460084
1.077936	0.00463445
1.066539	0.00466246
1.055142	0.00467927
1.043745	0.00469468
1.032348	0.00471289
1.020950	0.00472829
1.009553	0.0047451
0.998156	0.0047507
0.986759	0.0047605
0.975362	0.00477731
0.963965	0.00478711
0.952568	0.00480112
0.941171	0.00481232
0.929774	0.00482773
0.918377	0.00484594
0.906980	0.00486555
0.895583	0.00487395
0.884186	0.00489216
0.872789	0.00491036
0.861392	0.00492717
0.849995	0.00494398
0.838598	0.00495518
0.827201	0.00496499
0.815804	0.00498179
0.804406	0.005
0.793009	0.00501541
0.781612	0.00503782
0.770215	0.00508824
0.758818	0.00514006
0.747421	0.00518487
0.736024	0.00523389
0.724627	0.00527311
0.713230	0.00529552
0.701833	0.00531793
0.690436	0.00533613
0.679039	0.00537255
0.667642	0.00541176
0.656245	0.00544678
0.644848	0.0055112
0.633451	0.00559804
0.622054	0.00572129
0.610657	0.00581513
0.599260	0.00587815
0.587862	0.00591317
0.576465	0.00597619
0.565068	0.00604062
0.553671	0.00610644
0.542274	0.00613445
0.530877	0.00618908
0.519480	0.00635854
0.508083	0.00640476
0.496686	0.00643557
0.485289	0.00646218
0.473892	0.00648599
0.462495	0.00652381
0.451098	0.00656162
0.439701	0.00661345
0.428304	0.00667927
0.416907	0.00683894
0.405510	0.00711345
0.394113	0.00730252
0.382715	0.00743978
0.371318	0.00757283
0.359921	0.00768908
0.348524	0.00782913
0.337127	0.00797759
0.325730	0.00810504
0.314333	0.0082535
0.302936	0.00842717
0.291539	0.00857843
0.280142	0.00871709
0.268745	0.00888796
0.257348	0.00908403
0.245951	0.00937815
0.234554	0.00965126
0.223157	0.00993557
0.211760	0.0102521
0.200363	0.0105644
0.188966	0.0109804
0.177569	0.0113739
0.166171	0.0117857
0.154774	0.0121148
0.143377	0.0124132
0.131980	0.0126345
0.120583	0.0128473
0.109186	0.013042
0.097789	0.0132255
0.086392	0.0133992
0.074995	0.0136303
0.063598	0.0138796
0.052201	0.0142661
0.040804	0.0146218
0.029407	0.0149748
0.018010	0.0154776
0.006613	0.0164888
-0.004784	0.928256
-0.016181	0.933969
-0.027578	0.941085
-0.038975	0.94729
-0.050373	0.952489
-0.061770	0.957153
-0.073167	0.961291
-0.084564	0.964923
-0.095961	0.96791
-0.107358	0.970389
-0.118755	0.972633
-0.130152	0.974619
-0.141549	0.976378
-0.152946	0.977936
-0.164343	0.979328
-0.175740	0.980604
-0.187137	0.981739
-0.198534	0.982836
-0.209931	0.983901
-0.221328	0.984901
-0.232725	0.985853
-0.244122	0.986838
-0.255519	0.987749
-0.266917	0.988482
-0.278314	0.989122
-0.289711	0.989759
-0.301108	0.990357
-0.312505	0.990961
-0.323902	0.991545
-0.335299	0.992105
-0.346696	0.992682
-0.358093	0.993203
-0.369490	0.993651
-0.380887	0.994088
-0.392284	0.994522
-0.403681	0.994938
-0.415078	0.995298
-0.426475	0.995609
-0.437872	0.995863
-0.449269	0.996134
-0.460666	0.996373
-0.472064	0.996647
-0.483461	0.996849
-0.494858	0.997024
-0.506255	0.997203
-0.517652	0.997377
-0.529049	0.997532
-0.540446	0.997696
-0.551843	0.997835
-0.563240	0.997973
-0.574637	0.998112
-0.586034	0.998242
-0.597431	0.998354
-0.608828	0.998447
-0.620225	0.998538
-0.631622	0.998636
-0.643019	0.998706
-0.654416	0.99879
-0.665813	0.99888
-0.677210	0.998954
-0.688608	0.999018
-0.700005	0.999094
-0.711402	0.999167
-0.722799	0.99922
-0.734196	0.999269
-0.745593	0.999304
-0.756990	0.999367
-0.768387	0.999409
-0.779784	0.999431
-0.791181	0.999471
-0.802578	0.999513
-0.813975	0.999563
-0.825372	0.999598
-0.836769	0.999629
-0.848166	0.999662
-0.859563	0.99969
-0.870960	0.999717
-0.882357	0.999741
-0.893754	0.99977
-0.905152	0.999787
-0.916549	0.999807
-0.927946	0.999832
-0.939343	0.999847
-0.950740	0.999867
-0.962137	0.99988
-0.973534	0.999891
-0.984931	0.999902
-0.996328	0.999915
-1.007725	0.999923
-1.019122	0.999931
-1.030519	0.999943
-1.041916	0.999948
-1.053313	0.999954
-1.064710	0.999958
-1.076107	0.999962
-1.087504	0.999964
-1.098901	0.999969
-1.110298	0.999971
-1.121696	0.999975
-1.133093	0.999976
-1.144490	0.999979
-1.155887	0.99998
-1.167284	0.999982
-1.178681	0.999983
-1.224269	0.999986
-1.235666	0.999987
-1.247063	0.999989
-1.258460	0.99999
-1.269857	0.999992
-1.281254	0.999993
-1.292651	0.999994
-1.304048	0.999996
-1.326842	0.999997
-1.338240	0.999999
-1.349637	1
&
19.187853	2.75142e-10
19.176456	2.77633e-10
19.165059	2.80147e-10
19.153662	2.82683e-10
19.142265	2.85242e-10
19.130868	2.87825e-10
19.119471	2.90431e-10
19.108074	2.9306e-10
19.096677	2.95714e-10
19.085280	2.98391e-10
19.073883	3.01093e-10
19.062486	3.03819e-10
19.051089	3.0657e-10
19.039692	3.09346e-10
19.028295	3.12147e-10
19.016898	3.14974e-10
19.005500	3.17826e-10
18.994103	3.20704e-10
18.982706	3.23608e-10
18.971309	3.26539e-10
18.959912	3.29496e-10
18.948515	3.3248e-10
18.937118	3.35491e-10
18.925721	3.38529e-10
18.914324	3.41595e-10
18.902927	3.44689e-10
18.891530	3.4781e-10
18.880133	3.5096e-10
18.868736	3.54139e-10
18.857339	3.57346e-10
18.845942	3.60583e-10
18.834545	3.63849e-10
18.823148	3.67145e-10
18.811751	3.7047e-10
18.800354	3.73826e-10
18.788956	3.77212e-10
18.777559	3.80629e-10
18.766162	3.84076e-10
18.754765	3.87555e-10
18.743368	3.91066e-10
18.731971	3.94609e-10
18.720574	3.98183e-10
18.709177	4.01791e-10
18.697780	4.0543e-10
18.686383	4.09103e-10
18.674986	4.12809e-10
18.663589	4.16549e-10
18.652192	4.20323e-10
18.640795	4.24131e-10
18.629398	4.27974e-10
18.618001	4.31851e-10
18.606604	4.35764e-10
18.595207	4.39712e-10
18.583809	4.43696e-10
18.572412	4.47716e-10
18.561015	4.51773e-10
18.549618	4.55867e-10
18.538221	4.59997e-10
18.526824	4.64165e-10
18.515427	4.68371e-10
18.504030	4.72616e-10
18.492633	4.76898e-10
18.481236	4.8122e-10
18.469839	4.85581e-10
18.458442	4.89981e-10
18.447045	4.94421e-10
18.435648	4.98902e-10
18.424251	5.03424e-10
18.412854	5.07986e-10
18.401457	5.1259e-10
18.390060	5.17235e-10
18.378663	5.21923e-10
18.367265	5.26654e-10
18.355868	5.31427e-10
18.344471	5.36244e-10
18.333074	5.41104e-10
18.321677	5.46008e-10
18.310280	5.50958e-10
18.298883	5.55952e-10
18.287486	5.60991e-10
18.276089	5.66076e-10
18.264692	5.71207e-10
18.253295	5.76385e-10
18.241898	5.8161e-10
18.230501	5.86883e-10
18.219104	5.92203e-10
18.207707	5.97572e-10
18.196310	6.02989e-10
18.184913	6.08455e-10
18.173516	6.13972e-10
18.162119	6.19538e-10
18.150721	6.25155e-10
18.139324	6.30823e-10
18.127927	6.36542e-10
18.116530	6.42313e-10
18.105133	6.48137e-10
18.093736	6.54014e-10
18.082339	6.59944e-10
18.070942	6.65928e-10
18.059545	6.71966e-10
18.048148	6.78059e-10
18.036751	6.84208e-10
18.025354	6.90412e-10
18.013957	6.96673e-10
18.002560	7.0299e-10
17.991163	7.09365e-10
17.979766	7.15798e-10
17.968369	7.2229e-10
17.956972	7.2884e-10
17.945575	7.3545e-10
17.934177	7.4212e-10
17.922780	7.4885e-10
17.911383	7.55642e-10
17.899986	7.62495e-10
17.888589	7.69411e-10
17.877192	7.7639e-10
17.865795	7.83432e-10
17.854398	7.90538e-10
17.843001	7.97708e-10
17.831604	8.04944e-10
17.820207	8.12245e-10
17.808810	8.19613e-10
17.797413	8.27048e-10
17.786016	8.3455e-10
17.774619	8.42121e-10
17.763222	8.4976e-10
17.751825	8.57469e-10
17.740428	8.65248e-10
17.729031	8.73097e-10
17.717633	8.81018e-10
17.706236	8.89011e-10
17.694839	8.97077e-10
17.683442	9.05216e-10
17.672045	9.13429e-10
17.660648	9.21716e-10
17.649251	9.30079e-10
17.637854	9.38518e-10
17.626457	9.47034e-10
17.615060	9.55627e-10
17.603663	9.64298e-10
17.592266	9.73048e-10
17.580869	9.81878e-10
17.569472	9.90788e-10
17.558075	9.99778e-10
17.546678	1.00885e-09
17.535281	1.01801e-09
17.523884	1.02724e-09
17.512486	1.03657e-09
17.501089	1.04597e-09
17.489692	1.05547e-09
17.478295	1.06505e-09
17.466898	1.07471e-09
17.455501	1.08447e-09
17.444104	1.09431e-09
17.432707	1.10424e-09
17.421310	1.11426e-09
17.409913	1.12438e-09
17.398516	1.13458e-09
17.387119	1.14488e-09
17.375722	1.15527e-09
17.364325	1.16576e-09
17.352928	1.17634e-09
17.341531	1.18702e-09
17.330134	1.1978e-09
17.318737	1.20867e-09
17.307340	1.21964e-09
17.295942	1.23072e-09
17.284545	1.24189e-09
17.273148	1.25316e-09
17.261751	1.26454e-09
17.250354	1.27602e-09
17.238957	1.28761e-09
17.227560	1.2993e-09
17.216163	1.31109e-09
17.204766	1.323e-09
17.193369	1.33501e-09
17.181972	1.34713e-09
17.170575	1.35937e-09
17.159178	1.37171e-09
17.147781	1.38417e-09
17.136384	1.39673e-09
17.124987	1.40942e-09
17.113590	1.42222e-09
17.102193	1.43513e-09
17.090796	1.44817e-09
17.079398	1.46132e-09
17.068001	1.47459e-09
17.056604	1.48798e-09
17.045207	1.5015e-09
17.033810	1.51513e-09
17.022413	1.52889e-09
17.011016	1.54278e-09
16.999619	1.55679e-09
16.988222	1.57093e-09
16.976825	1.5852e-09
16.965428	1.5996e-09
16.954031	1.61413e-09
16.942634	1.62879e-09
16.931237	1.64359e-09
16.919840	1.65852e-09
16.908443	1.67359e-09
16.897046	1.68879e-09
16.885649	1.70413e-09
16.874252	1.71961e-09
16.862854	1.73524e-09
16.851457	1.751e-09
16.840060	1.76691e-09
16.828663	1.78296e-09
16.817266	1.79916e-09
16.805869	1.81551e-09
16.794472	1.83201e-09
16.783075	1.84865e-09
16.771678	1.86545e-09
16.760281	1.8824e-09
16.748884	1.8995e-09
16.737487	1.91677e-09
16.726090	1.93418e-09
16.714693	1.95176e-09
16.703296	1.9695e-09
16.691899	1.98739e-09
16.680502	2.00546e-09
16.669105	2.02368e-09
16.657707	2.04207e-09
16.646310	2.06063e-09
16.634913	2.07936e-09
16.623516	2.09826e-09
16.612119	2.11733e-09
16.600722	2.13658e-09
16.589325	2.156e-09
16.577928	2.17559e-09
16.566531	2.19537e-09
16.555134	2.21532e-09
16.543737	2.23546e-09
16.532340	2.25578e-09
16.520943	2.27629e-09
16.509546	2.29698e-09
16.498149	2.31786e-09
16.486752	2.33894e-09
16.475355	2.3602e-09
16.463958	2.38166e-09
16.452561	2.40331e-09
16.441163	2.42516e-09
16.429766	2.44721e-09
16.418369	2.46946e-09
16.406972	2.49191e-09
16.395575	2.51457e-09
16.384178	2.53744e-09
16.372781	2.56051e-09
16.361384	2.58379e-09
16.349987	2.60729e-09
16.338590	2.631e-09
16.327193	2.65492e-09
16.315796	2.67907e-09
16.304399	2.70343e-09
16.293002	2.72801e-09
16.281605	2.75282e-09
16.270208	2.77786e-09
16.258811	2.80313e-09
16.247414	2.82862e-09
16.236017	2.85435e-09
16.224619	2.88031e-09
16.213222	2.90651e-09
16.201825	2.93294e-09
16.190428	2.95962e-09
16.179031	2.98654e-09
16.167634	3.01371e-09
16.156237	3.04112e-09
16.144840	3.06879e-09
16.133443	3.09671e-09
16.122046	3.12488e-09
16.110649	3.15331e-09
16.099252	3.18199e-09
16.087855	3.21094e-09
16.076458	3.24016e-09
16.065061	3.26964e-09
16.053664	3.29938e-09
16.042267	3.3294e-09
16.030870	3.3597e-09
16.019473	3.39027e-09
16.008075	3.42112e-09
15.996678	3.45225e-09
15.985281	3.48366e-09
15.973884	3.51536e-09
15.962487	3.54735e-09
15.951090	3.57963e-09
15.939693	3.61221e-09
15.928296	3.64508e-09
15.916899	3.67826e-09
15.905502	3.71173e-09
15.894105	3.74551e-09
15.882708	3.7796e-09
15.871311	3.814e-09
15.859914	3.84872e-09
15.848517	3.88375e-09
15.837120	3.9191e-09
15.825723	3.95477e-09
15.814326	3.99077e-09
15.802929	4.0271e-09
15.791531	4.06376e-09
15.780134	4.10075e-09
15.768737	4.13808e-09
15.757340	4.17575e-09
15.745943	4.21377e-09
15.734546	4.25213e-09
15.723149	4.29085e-09
15.711752	4.32991e-09
15.700355	4.36933e-09
15.688958	4.40912e-09
15.677561	4.44926e-09
15.666164	4.48978e-09
15.654767	4.53066e-09
15.643370	4.57191e-09
15.631973	4.61354e-09
15.620576	4.65556e-09
15.609179	4.69795e-09
15.597782	4.74073e-09
15.586384	4.78391e-09
15.574987	4.82747e-09
15.563590	4.87144e-09
15.552193	4.91581e-09
15.540796	4.96058e-09
15.529399	5.00576e-09
15.518002	5.05135e-09
15.506605	5.09736e-09
15.495208	5.14379e-09
15.483811	5.19064e-09
15.472414	5.23793e-09
15.461017	5.28564e-09
15.449620	5.33379e-09
15.438223	5.38238e-09
15.426826	5.43141e-09
15.415429	5.48089e-09
15.404032	5.53082e-09
15.392635	5.58121e-09
15.381238	5.63206e-09
15.369840	5.68337e-09
15.358443	5.73516e-09
15.347046	5.78741e-09
15.335649	5.84014e-09
15.324252	5.89336e-09
15.312855	5.94706e-09
15.301458	6.00125e-09
15.290061	6.05594e-09
15.278664	6.11112e-09
15.267267	6.16681e-09
15.255870	6.22301e-09
15.244473	6.27972e-09
15.233076	6.33695e-09
15.221679	6.39471e-09
15.210282	6.45299e-09
15.198885	6.5118e-09
15.187488	6.57116e-09
15.176091	6.63105e-09
15.164694	6.69149e-09
15.153296	6.75249e-09
15.141899	6.81404e-09
15.130502	6.87615e-09
15.119105	6.93883e-09
15.107708	7.00209e-09
15.096311	7.06592e-09
15.084914	7.13034e-09
15.073517	7.19534e-09
15.062120	7.26094e-09
15.050723	7.32714e-09
15.039326	7.39395e-09
15.027929	7.46136e-09
15.016532	7.5294e-09
15.005135	7.59805e-09
14.993738	7.66733e-09
14.982341	7.73725e-09
14.970944	7.8078e-09
14.959547	7.879e-09
14.948150	7.95085e-09
14.936752	8.02336e-09
14.925355	8.09653e-09
14.913958	8.17037e-09
14.902561	8.24489e-09
14.891164	8.32008e-09
14.879767	8.39597e-09
14.868370	8.47255e-09
14.856973	8.54983e-09
14.845576	8.62781e-09
14.834179	8.70651e-09
14.822782	8.78593e-09
14.811385	8.86608e-09
14.799988	8.94696e-09
14.788591	9.02858e-09
14.777194	9.11094e-09
14.765797	9.19406e-09
14.754400	9.27794e-09
14.743003	9.36259e-09
14.731606	9.44801e-09
14.720208	9.53422e-09
14.708811	9.62121e-09
14.697414	9.709e-09
14.686017	9.79759e-09
14.674620	9.88699e-09
14.663223	9.97721e-09
14.651826	1.00683e-08
14.640429	1.01601e-08
14.629032	1.02529e-08
14.617635	1.03464e-08
14.606238	1.04409e-08
14.594841	1.05361e-08
14.583444	1.06323e-08
14.572047	1.07294e-08
14.560650	1.08273e-08
14.549253	1.09261e-08
14.537856	1.10258e-08
14.526459	1.11265e-08
14.515061	1.12281e-08
14.503664	1.13306e-08
14.492267	1.1434e-08
14.480870	1.15384e-08
14.469473	1.16437e-08
14.458076	1.175e-08
14.446679	1.18573e-08
14.435282	1.19655e-08
14.423885	1.20748e-08
14.412488	1.21851e-08
14.401091	1.22963e-08
14.389694	1.24086e-08
14.378297	1.25219e-08
14.366900	1.26362e-08
14.355503	1.27516e-08
14.344106	1.28681e-08
14.332709	1.29856e-08
14.321312	1.31042e-08
14.309915	1.32239e-08
14.298517	1.33447e-08
14.287120	1.34665e-08
14.275723	1.35895e-08
14.264326	1.37137e-08
14.252929	1.38389e-08
14.241532	1.39653e-08
14.230135	1.40929e-08
14.218738	1.42216e-08
14.207341	1.43516e-08
14.195944	1.44827e-08
14.184547	1.4615e-08
14.173150	1.47485e-08
14.161753	1.48833e-08
14.150356	1.50192e-08
14.138959	1.51565e-08
14.127562	1.52949e-08
14.116165	1.54347e-08
14.104768	1.55757e-08
14.093371	1.57181e-08
14.081973	1.58617e-08
14.070576	1.60067e-08
14.059179	1.61529e-08
14.047782	1.63006e-08
14.036385	1.64495e-08
14.024988	1.65999e-08
14.013591	1.67516e-08
14.002194	1.69047e-08
13.990797	1.70592e-08
13.979400	1.72151e-08
13.968003	1.73725e-08
13.956606	1.75313e-08
13.945209	1.76916e-08
13.933812	1.78533e-08
13.922415	1.80165e-08
13.911018	1.81812e-08
13.899621	1.83474e-08
13.888224	1.85152e-08
13.876827	1.86845e-08
13.865429	1.88553e-08
13.854032	1.90277e-08
13.842635	1.92017e-08
13.831238	1.93773e-08
13.819841	1.95545e-08
13.808444	1.97333e-08
13.797047	1.99137e-08
13.785650	2.00958e-08
13.774253	2.02796e-08
13.762856	2.04651e-08
13.751459	2.06523e-08
13.740062	2.08412e-08
13.728665	2.10318e-08
13.717268	2.12242e-08
13.705871	2.14183e-08
13.694474	2.16142e-08
13.683077	2.1812e-08
13.671680	2.20115e-08
13.660282	2.22129e-08
13.648885	2.24161e-08
13.637488	2.26211e-08
13.626091	2.28281e-08
13.614694	2.3037e-08
13.603297	2.32478e-08
13.591900	2.34605e-08
13.580503	2.36751e-08
13.569106	2.38918e-08
13.557709	2.41104e-08
13.546312	2.4331e-08
13.534915	2.45537e-08
13.523518	2.47784e-08
13.512121	2.50052e-08
13.500724	2.5234e-08
13.489327	2.5465e-08
13.477930	2.56981e-08
13.466533	2.59333e-08
13.455136	2.61707e-08
13.443738	2.64102e-08
13.432341	2.6652e-08
13.420944	2.6896e-08
13.409547	2.71422e-08
13.398150	2.73907e-08
13.386753	2.76414e-08
13.375356	2.78945e-08
13.363959	2.81499e-08
13.352562	2.84076e-08
13.341165	2.86678e-08
13.329768	2.89303e-08
13.318371	2.91952e-08
13.306974	2.94625e-08
13.295577	2.97323e-08
13.284180	3.00046e-08
13.272783	3.02794e-08
13.261386	3.05567e-08
13.249989	3.08366e-08
13.238592	3.1119e-08
13.227194	3.1404e-08
13.215797	3.16917e-08
13.204400	3.1982e-08
13.193003	3.22749e-08
13.181606	3.25706e-08
13.170209	3.2869e-08
13.158812	3.31701e-08
13.147415	3.3474e-08
13.136018	3.37807e-08
13.124621	3.40902e-08
13.113224	3.44025e-08
13.101827	3.47177e-08
13.090430	3.50359e-08
13.079033	3.53569e-08
13.067636	3.56809e-08
13.056239	3.60079e-08
13.044842	3.63379e-08
13.033445	3.66709e-08
13.022048	3.7007e-08
13.010650	3.73462e-08
12.999253	3.76884e-08
12.987856	3.80339e-08
12.976459	3.83825e-08
12.965062	3.87344e-08
12.953665	3.90894e-08
12.942268	3.94478e-08
12.930871	3.98094e-08
12.919474	4.01744e-08
12.908077	4.05427e-08
12.896680	4.09144e-08
12.885283	4.12895e-08
12.873886	4.16681e-08
12.862489	4.20502e-08
12.851092	4.24358e-08
12.839695	4.28249e-08
12.828298	4.32176e-08
12.816901	4.3614e-08
12.805504	4.40139e-08
12.794106	4.44176e-08
12.782709	4.4825e-08
12.771312	4.52361e-08
12.759915	4.5651e-08
12.748518	4.60698e-08
12.737121	4.64924e-08
12.725724	4.69189e-08
12.714327	4.73493e-08
12.702930	4.77837e-08
12.691533	4.8222e-08
12.680136	4.86645e-08
12.668739	4.9111e-08
12.657342	4.95616e-08
12.645945	5.00163e-08
12.634548	5.04753e-08
12.623151	5.09384e-08
12.611754	5.14059e-08
12.600357	5.18776e-08
12.588959	5.23537e-08
12.577562	5.28342e-08
12.566165	5.33191e-08
12.554768	5.38085e-08
12.543371	5.43024e-08
12.531974	5.48008e-08
12.520577	5.53039e-08
12.509180	5.58115e-08
12.497783	5.63239e-08
12.486386	5.6841e-08
12.474989	5.73628e-08
12.463592	5.78894e-08
12.452195	5.84209e-08
12.440798	5.89574e-08
12.429401	5.94987e-08
12.418004	6.0045e-08
12.406607	6.05964e-08
12.395210	6.11529e-08
12.383813	6.17145e-08
12.372415	6.22813e-08
12.361018	6.28533e-08
12.349621	6.34305e-08
12.338224	6.40131e-08
12.326827	6.46011e-08
12.315430	6.51945e-08
12.304033	6.57934e-08
12.292636	6.63978e-08
12.281239	6.70078e-08
12.269842	6.76234e-08
12.258445	6.82446e-08
12.247048	6.88717e-08
12.235651	6.95045e-08
12.224254	7.01431e-08
12.212857	7.07876e-08
12.201460	7.14381e-08
12.190063	7.20946e-08
12.178666	7.27571e-08
12.167269	7.34258e-08
12.155871	7.41006e-08
12.144474	7.47817e-08
12.133077	7.5469e-08
12.121680	7.61627e-08
12.110283	7.68628e-08
12.098886	7.75694e-08
12.087489	7.82824e-08
12.076092	7.90021e-08
12.064695	7.97284e-08
12.053298	8.04614e-08
12.041901	8.12012e-08
12.030504	8.19479e-08
12.019107	8.27014e-08
12.007710	8.34618e-08
11.996313	8.42293e-08
11.984916	8.50039e-08
11.973519	8.57857e-08
11.962122	8.65746e-08
11.950725	8.73709e-08
11.939327	8.81745e-08
11.927930	8.89855e-08
11.916533	8.98041e-08
11.905136	9.06302e-08
11.893739	9.14639e-08
11.882342	9.23053e-08
11.870945	9.31545e-08
11.859548	9.40116e-08
11.848151	9.48766e-08
11.836754	9.57495e-08
11.825357	9.66306e-08
11.813960	9.75198e-08
11.802563	9.84172e-08
11.791166	9.93229e-08
11.779769	1.00237e-07
11.768372	1.01159e-07
11.756975	1.02091e-07
11.745578	1.0303e-07
11.734181	1.03979e-07
11.722783	1.04936e-07
11.711386	1.05902e-07
11.699989	1.06877e-07
11.688592	1.07861e-07
11.677195	1.08854e-07
11.665798	1.09856e-07
11.654401	1.10867e-07
11.643004	1.11888e-07
11.631607	1.12918e-07
11.620210	1.13958e-07
11.608813	1.15008e-07
11.597416	1.16067e-07
11.586019	1.17136e-07
11.574622	1.18215e-07
11.563225	1.19304e-07
11.551828	1.20402e-07
11.540431	1.21512e-07
11.529034	1.22631e-07
11.517636	1.23761e-07
11.506239	1.24901e-07
11.494842	1.26051e-07
11.483445	1.27213e-07
11.472048	1.28385e-07
11.460651	1.29568e-07
11.449254	1.30762e-07
11.437857	1.31967e-07
11.426460	1.33183e-07
11.415063	1.34411e-07
11.403666	1.35649e-07
11.392269	1.369e-07
11.380872	1.38161e-07
11.369475	1.39435e-07
11.358078	1.4072e-07
11.346681	1.42018e-07
11.335284	1.43327e-07
11.323887	1.44648e-07
11.312490	1.45982e-07
11.301092	1.47328e-07
11.289695	1.48686e-07
11.278298	1.50057e-07
11.266901	1.51441e-07
11.255504	1.52838e-07
11.244107	1.54247e-07
11.232710	1.5567e-07
11.221313	1.57106e-07
11.209916	1.58555e-07
11.198519	1.60017e-07
11.187122	1.61493e-07
11.175725	1.62983e-07
11.164328	1.64487e-07
11.152931	1.66004e-07
11.141534	1.67536e-07
11.130137	1.69082e-07
11.118740	1.70642e-07
11.107343	1.72217e-07
11.095946	1.73806e-07
11.084548	1.7541e-07
11.073151	1.77029e-07
11.061754	1.78663e-07
11.050357	1.80312e-07
11.038960	1.81976e-07
11.027563	1.83656e-07
11.016166	1.85351e-07
11.004769	1.87062e-07
10.993372	1.88789e-07
10.981975	1.90532e-07
10.970578	1.92292e-07
10.959181	1.94067e-07
10.947784	1.95859e-07
10.936387	1.97668e-07
10.924990	1.99493e-07
10.913593	2.01336e-07
10.902196	2.03195e-07
10.890799	2.05072e-07
10.879402	2.06966e-07
10.868004	2.08878e-07
10.856607	2.10808e-07
10.845210	2.12755e-07
10.833813	2.14721e-07
10.822416	2.16705e-07
10.811019	2.18707e-07
10.799622	2.20728e-07
10.788225	2.22767e-07
10.776828	2.24826e-07
10.765431	2.26904e-07
10.754034	2.29001e-07
10.742637	2.31117e-07
10.731240	2.33254e-07
10.719843	2.3541e-07
10.708446	2.37586e-07
10.697049	2.39782e-07
10.685652	2.41999e-07
10.674255	2.44236e-07
10.662858	2.46495e-07
10.651460	2.48774e-07
10.640063	2.51074e-07
10.628666	2.53396e-07
10.617269	2.55739e-07
10.605872	2.58105e-07
10.594475	2.60492e-07
10.583078	2.62901e-07
10.571681	2.65333e-07
10.560284	2.67787e-07
10.548887	2.70265e-07
10.537490	2.72765e-07
10.526093	2.75289e-07
10.514696	2.77836e-07
10.503299	2.80406e-07
10.491902	2.83001e-07
10.480505	2.8562e-07
10.469108	2.88263e-07
10.457711	2.90931e-07
10.446313	2.93624e-07
10.434916	2.96342e-07
10.423519	2.99085e-07
10.412122	3.01853e-07
10.400725	3.04648e-07
10.389328	3.07468e-07
10.377931	3.10315e-07
10.366534	3.13188e-07
10.355137	3.16088e-07
10.343740	3.19015e-07
10.332343	3.21969e-07
10.320946	3.24951e-07
10.309549	3.27961e-07
10.298152	3.30998e-07
10.286755	3.34064e-07
10.275358	3.37159e-07
10.263961	3.40282e-07
10.252564	3.43435e-07
10.241167	3.46617e-07
10.229769	3.49828e-07
10.218372	3.5307e-07
10.206975	3.56341e-07
10.195578	3.59644e-07
10.184181	3.62977e-07
10.172784	3.66341e-07
10.161387	3.69736e-07
10.149990	3.73163e-07
10.138593	3.76623e-07
10.127196	3.80114e-07
10.115799	3.83638e-07
10.104402	3.87195e-07
10.093005	3.90785e-07
10.081608	3.94408e-07
10.070211	3.98066e-07
10.058814	4.01757e-07
10.047417	4.05483e-07
10.036020	4.09244e-07
10.024623	4.1304e-07
10.013225	4.16871e-07
10.001828	4.20738e-07
9.990431	4.24642e-07
9.979034	4.28581e-07
9.967637	4.32558e-07
9.956240	4.36571e-07
9.944843	4.40622e-07
9.933446	4.44711e-07
9.922049	4.48838e-07
9.910652	4.53004e-07
9.899255	4.57209e-07
9.887858	4.61452e-07
9.876461	4.65736e-07
9.865064	4.70059e-07
9.853667	4.74423e-07
9.842270	4.78828e-07
9.830873	4.83274e-07
9.819476	4.87762e-07
9.808079	4.92291e-07
9.796681	4.96863e-07
9.785284	5.01478e-07
9.773887	5.06135e-07
9.762490	5.10837e-07
9.751093	5.15582e-07
9.739696	5.20372e-07
9.728299	5.25206e-07
9.716902	5.30086e-07
9.705505	5.35011e-07
9.694108	5.39983e-07
9.682711	5.45001e-07
9.671314	5.50066e-07
9.659917	5.55178e-07
9.648520	5.60338e-07
9.637123	5.65547e-07
9.625726	5.70804e-07
9.614329	5.7611e-07
9.602932	5.81467e-07
9.591534	5.86873e-07
9.580137	5.9233e-07
9.568740	5.97838e-07
9.557343	6.03398e-07
9.545946	6.09009e-07
9.534549	6.14674e-07
9.523152	6.20391e-07
9.511755	6.26162e-07
9.500358	6.31987e-07
9.488961	6.37867e-07
9.477564	6.43802e-07
9.466167	6.49792e-07
9.454770	6.55838e-07
9.443373	6.61942e-07
9.431976	6.68102e-07
9.420579	6.7432e-07
9.409182	6.80597e-07
9.397785	6.86932e-07
9.386388	6.93327e-07
9.374990	6.99782e-07
9.363593	7.06297e-07
9.352196	7.12874e-07
9.340799	7.19512e-07
9.329402	7.26212e-07
9.318005	7.32976e-07
9.306608	7.39803e-07
9.295211	7.46694e-07
9.283814	7.53649e-07
9.272417	7.6067e-07
9.261020	7.67757e-07
9.249623	7.7491e-07
9.238226	7.82131e-07
9.226829	7.89419e-07
9.215432	7.96776e-07
9.204035	8.04202e-07
9.192638	8.11697e-07
9.181241	8.19264e-07
9.169844	8.26901e-07
9.158446	8.3461e-07
9.147049	8.42391e-07
9.135652	8.50246e-07
9.124255	8.58174e-07
9.112858	8.66177e-07
9.101461	8.74255e-07
9.090064	8.82409e-07
9.078667	8.9064e-07
9.067270	8.98948e-07
9.055873	9.07334e-07
9.044476	9.15799e-07
9.033079	9.24344e-07
9.021682	9.32969e-07
9.010285	9.41676e-07
8.998888	9.50464e-07
8.987491	9.59335e-07
8.976094	9.68289e-07
8.964697	9.77328e-07
8.953300	9.86452e-07
8.941902	9.95661e-07
8.930505	1.00496e-06
8.919108	1.01434e-06
8.907711	1.02381e-06
8.896314	1.03338e-06
8.884917	1.04303e-06
8.873520	1.05277e-06
8.862123	1.0626e-06
8.850726	1.07253e-06
8.839329	1.08255e-06
8.827932	1.09267e-06
8.816535	1.10288e-06
8.805138	1.11318e-06
8.793741	1.12359e-06
8.782344	1.13409e-06
8.770947	1.14469e-06
8.759550	1.15539e-06
8.748153	1.16619e-06
8.736756	1.1771e-06
8.725358	1.1881e-06
8.713961	1.19921e-06
8.702564	1.21043e-06
8.691167	1.22175e-06
8.679770	1.23318e-06
8.668373	1.24471e-06
8.656976	1.25636e-06
8.645579	1.26811e-06
8.634182	1.27998e-06
8.622785	1.29195e-06
8.611388	1.30404e-06
8.599991	1.31625e-06
8.588594	1.32857e-06
8.577197	1.34101e-06
8.565800	1.35356e-06
8.554403	1.36623e-06
8.543006	1.37902e-06
8.531609	1.39194e-06
8.520211	1.40497e-06
8.508814	1.41813e-06
8.497417	1.43141e-06
8.486020	1.44482e-06
8.474623	1.45836e-06
8.463226	1.47202e-06
8.451829	1.48581e-06
8.440432	1.49974e-06
8.429035	1.51379e-06
8.417638	1.52798e-06
8.406241	1.5423e-06
8.394844	1.55676e-06
8.383447	1.57135e-06
8.372050	1.58609e-06
8.360653	1.60096e-06
8.349256	1.61597e-06
8.337859	1.63112e-06
8.326462	1.64642e-06
8.315065	1.66187e-06
8.303667	1.67746e-06
8.292270	1.69319e-06
8.280873	1.70908e-06
8.269476	1.72512e-06
8.258079	1.74131e-06
8.246682	1.75765e-06
8.235285	1.77415e-06
8.223888	1.7908e-06
8.212491	1.80761e-06
8.201094	1.82458e-06
8.189697	1.84172e-06
8.178300	1.85901e-06
8.166903	1.87647e-06
8.155506	1.89409e-06
8.144109	1.91189e-06
8.132712	1.92985e-06
8.121315	1.94798e-06
8.109918	1.96628e-06
8.098521	1.98476e-06
8.087123	2.00341e-06
8.075726	2.02224e-06
8.064329	2.04125e-06
8.052932	2.06044e-06
8.041535	2.07981e-06
8.030138	2.09937e-06
8.018741	2.11911e-06
8.007344	2.13904e-06
7.995947	2.15916e-06
7.984550	2.17946e-06
7.973153	2.19997e-06
7.961756	2.22067e-06
7.950359	2.24156e-06
7.938962	2.26265e-06
7.927565	2.28395e-06
7.916168	2.30545e-06
7.904771	2.32715e-06
7.893374	2.34905e-06
7.881977	2.37117e-06
7.870579	2.3935e-06
7.859182	2.41604e-06
7.847785	2.43879e-06
7.836388	2.46176e-06
7.824991	2.48495e-06
7.813594	2.50836e-06
7.802197	2.532e-06
7.790800	2.55586e-06
7.779403	2.57994e-06
7.768006	2.60426e-06
7.756609	2.62881e-06
7.745212	2.65359e-06
7.733815	2.67861e-06
7.722418	2.70387e-06
7.711021	2.72937e-06
7.699624	2.75511e-06
7.688227	2.78109e-06
7.676830	2.80733e-06
7.665433	2.83381e-06
7.654035	2.86055e-06
7.642638	2.88755e-06
7.631241	2.9148e-06
7.619844	2.94231e-06
7.608447	2.97008e-06
7.597050	2.99812e-06
7.585653	3.02643e-06
7.574256	3.05501e-06
7.562859	3.08386e-06
7.551462	3.11299e-06
7.540065	3.1424e-06
7.528668	3.17208e-06
7.517271	3.20206e-06
7.505874	3.23231e-06
7.494477	3.26286e-06
7.483080	3.2937e-06
7.471683	3.32484e-06
7.460286	3.35627e-06
7.448888	3.388e-06
7.437491	3.42004e-06
7.426094	3.45239e-06
7.414697	3.48504e-06
7.403300	3.51801e-06
7.391903	3.55129e-06
7.380506	3.58489e-06
7.369109	3.61882e-06
7.357712	3.65307e-06
7.346315	3.68765e-06
7.334918	3.72256e-06
7.323521	3.7578e-06
7.312124	3.79338e-06
7.300727	3.82931e-06
7.289330	3.86558e-06
7.277933	3.90219e-06
7.266536	3.93916e-06
7.255139	3.97648e-06
7.243742	4.01417e-06
7.232344	4.05221e-06
7.220947	4.09062e-06
7.209550	4.1294e-06
7.198153	4.16855e-06
7.186756	4.20808e-06
7.175359	4.24798e-06
7.163962	4.28827e-06
7.152565	4.32895e-06
7.141168	4.37002e-06
7.129771	4.41149e-06
7.118374	4.45335e-06
7.106977	4.49562e-06
7.095580	4.53829e-06
7.084183	4.58138e-06
7.072786	4.62488e-06
7.061389	4.66879e-06
7.049992	4.71314e-06
7.038595	4.75791e-06
7.027198	4.80311e-06
7.015800	4.84874e-06
7.004403	4.89482e-06
6.993006	4.94134e-06
6.981609	4.98831e-06
6.970212	5.03573e-06
6.958815	5.08361e-06
6.947418	5.13195e-06
6.936021	5.18076e-06
6.924624	5.23003e-06
6.913227	5.27979e-06
6.901830	5.33003e-06
6.890433	5.38075e-06
6.879036	5.43196e-06
6.867639	5.48366e-06
6.856242	5.53587e-06
6.844845	5.58858e-06
6.833448	5.6418e-06
6.822051	5.69553e-06
6.810654	5.74979e-06
6.799256	5.80456e-06
6.787859	5.85987e-06
6.776462	5.91572e-06
6.765065	5.9721e-06
6.753668	6.02903e-06
6.742271	6.08652e-06
6.730874	6.14456e-06
6.719477	6.20316e-06
6.708080	6.26233e-06
6.696683	6.32207e-06
6.685286	6.38239e-06
6.673889	6.4433e-06
6.662492	6.5048e-06
6.651095	6.56689e-06
6.639698	6.62959e-06
6.628301	6.6929e-06
6.616904	6.75682e-06
6.605507	6.82136e-06
6.594109	6.88653e-06
6.582712	6.95233e-06
6.571315	7.01877e-06
6.559918	7.08586e-06
6.548521	7.1536e-06
6.537124	7.22199e-06
6.525727	7.29106e-06
6.514330	7.36079e-06
6.502933	7.43121e-06
6.491536	7.5023e-06
6.480139	7.5741e-06
6.468742	7.64659e-06
6.457345	7.71978e-06
6.445948	7.79369e-06
6.434551	7.86832e-06
6.423154	7.94368e-06
6.411757	8.01977e-06
6.400360	8.0966e-06
6.388963	8.17419e-06
6.377565	8.25253e-06
6.366168	8.33163e-06
6.354771	8.41151e-06
6.343374	8.49216e-06
6.331977	8.57361e-06
6.320580	8.65585e-06
6.309183	8.73889e-06
6.297786	8.82275e-06
6.286389	8.90742e-06
6.274992	8.99293e-06
6.263595	9.07927e-06
6.252198	9.16645e-06
6.240801	9.25449e-06
6.229404	9.34339e-06
6.218007	9.43316e-06
6.206610	9.52381e-06
6.195213	9.61534e-06
6.183816	9.70778e-06
6.172419	9.80112e-06
6.161021	9.89538e-06
6.149624	9.99056e-06
6.138227	1.00867e-05
6.126830	1.01837e-05
6.115433	1.02817e-05
6.104036	1.03807e-05
6.092639	1.04807e-05
6.081242	1.05816e-05
6.069845	1.06835e-05
6.058448	1.07864e-05
6.047051	1.08904e-05
6.035654	1.09953e-05
6.024257	1.11013e-05
6.012860	1.12083e-05
6.001463	1.13164e-05
5.990066	1.14256e-05
5.978669	1.15358e-05
5.967272	1.16471e-05
5.955875	1.17595e-05
5.944477	1.1873e-05
5.933080	1.19876e-05
5.921683	1.21034e-05
5.910286	1.22203e-05
5.898889	1.23384e-05
5.887492	1.24576e-05
5.876095	1.2578e-05
5.864698	1.26996e-05
5.853301	1.28224e-05
5.841904	1.29464e-05
5.830507	1.30716e-05
5.819110	1.31981e-05
5.807713	1.33258e-05
5.796316	1.34548e-05
5.784919	1.35851e-05
5.773522	1.37167e-05
5.762125	1.38495e-05
5.750728	1.39837e-05
5.739331	1.41192e-05
5.727933	1.42561e-05
5.716536	1.43943e-05
5.705139	1.45339e-05
5.693742	1.46748e-05
5.682345	1.48172e-05
5.670948	1.4961e-05
5.659551	1.51062e-05
5.648154	1.52529e-05
5.636757	1.5401e-05
5.625360	1.55506e-05
5.613963	1.57017e-05
5.602566	1.58542e-05
5.591169	1.60083e-05
5.579772	1.6164e-05
5.568375	1.63212e-05
5.556978	1.64799e-05
5.545581	1.66403e-05
5.534184	1.68022e-05
5.522786	1.69658e-05
5.511389	1.7131e-05
5.499992	1.72978e-05
5.488595	1.74663e-05
5.477198	1.76365e-05
5.465801	1.78084e-05
5.454404	1.7982e-05
5.443007	1.81574e-05
5.431610	1.83345e-05
5.420213	1.85134e-05
5.408816	1.86941e-05
5.397419	1.88766e-05
5.386022	1.90609e-05
5.374625	1.9247e-05
5.363228	1.94351e-05
5.351831	1.9625e-05
5.340434	1.98168e-05
5.329037	2.00106e-05
5.317640	2.02063e-05
5.306242	2.0404e-05
5.294845	2.06037e-05
5.283448	2.08053e-05
5.272051	2.10091e-05
5.260654	2.12148e-05
5.249257	2.14227e-05
5.237860	2.16326e-05
5.226463	2.18446e-05
5.215066	2.20588e-05
5.203669	2.22752e-05
5.192272	2.24937e-05
5.180875	2.27145e-05
5.169478	2.29375e-05
5.158081	2.31627e-05
5.146684	2.33902e-05
5.135287	2.362e-05
5.123890	2.38522e-05
5.112493	2.40867e-05
5.101096	2.43236e-05
5.089698	2.45629e-05
5.078301	2.48046e-05
5.066904	2.50487e-05
5.055507	2.52954e-05
5.044110	2.55445e-05
5.032713	2.57962e-05
5.021316	2.60505e-05
5.009919	2.63073e-05
4.998522	2.65668e-05
4.987125	2.68289e-05
4.975728	2.70937e-05
4.964331	2.73611e-05
4.952934	2.76313e-05
4.941537	2.79043e-05
4.930140	2.81801e-05
4.918743	2.84586e-05
4.907346	2.87401e-05
4.895949	2.90244e-05
4.884552	2.93116e-05
4.873154	2.96017e-05
4.861757	2.98949e-05
4.850360	3.0191e-05
4.838963	3.04902e-05
4.827566	3.07924e-05
4.816169	3.10978e-05
4.804772	3.14063e-05
4.793375	3.1718e-05
4.781978	3.20328e-05
4.770581	3.2351e-05
4.759184	3.26724e-05
4.747787	3.29971e-05
4.736390	3.33251e-05
4.724993	3.36566e-05
4.713596	3.39915e-05
4.702199	3.43298e-05
4.690802	3.46716e-05
4.679405	3.5017e-05
4.668008	3.5366e-05
4.656610	3.57185e-05
4.645213	3.60747e-05
4.633816	3.64347e-05
4.622419	3.67983e-05
4.611022	3.71657e-05
4.599625	3.7537e-05
4.588228	3.79121e-05
4.576831	3.82911e-05
4.565434	3.86741e-05
4.554037	3.90611e-05
4.542640	3.94521e-05
4.531243	3.98471e-05
4.519846	4.02463e-05
4.508449	4.06497e-05
4.497052	4.10573e-05
4.485655	4.14692e-05
4.474258	4.18854e-05
4.462861	4.23059e-05
4.451463	4.27309e-05
4.440066	4.31603e-05
4.428669	4.35942e-05
4.417272	4.40327e-05
4.405875	4.44758e-05
4.394478	4.49236e-05
4.383081	4.53761e-05
4.371684	4.58334e-05
4.360287	4.62955e-05
4.348890	4.67625e-05
4.337493	4.72344e-05
4.326096	4.77113e-05
4.314699	4.81933e-05
4.303302	4.86804e-05
4.291905	4.91726e-05
4.280508	4.96701e-05
4.269111	5.01728e-05
4.257714	5.06809e-05
4.246317	5.11945e-05
4.234919	5.17135e-05
4.223522	5.2238e-05
4.212125	5.27681e-05
4.200728	5.33039e-05
4.189331	5.38454e-05
4.177934	5.43927e-05
4.166537	5.49459e-05
4.155140	5.5505e-05
4.143743	5.60701e-05
4.132346	5.66413e-05
4.120949	5.72186e-05
4.109552	5.78022e-05
4.098155	5.8392e-05
4.086758	5.89882e-05
4.075361	5.95908e-05
4.063964	6.02e-05
4.052567	6.08157e-05
4.041170	6.14381e-05
4.029773	6.20673e-05
4.018375	6.27033e-05
4.006978	6.33462e-05
3.995581	6.39961e-05
3.984184	6.4653e-05
3.972787	6.53172e-05
3.961390	6.59885e-05
3.949993	6.66672e-05
3.938596	6.73534e-05
3.927199	6.8047e-05
3.915802	6.87483e-05
3.904405	6.94573e-05
3.893008	7.0174e-05
3.881611	7.08987e-05
3.870214	7.16313e-05
3.858817	7.2372e-05
3.847420	7.31209e-05
3.836023	7.38781e-05
3.824626	7.46436e-05
3.813229	7.54177e-05
3.801831	7.62003e-05
3.790434	7.69916e-05
3.779037	7.77918e-05
3.767640	7.86009e-05
3.756243	7.9419e-05
3.744846	8.02462e-05
3.733449	8.10827e-05
3.722052	8.19286e-05
3.710655	8.2784e-05
3.699258	8.3649e-05
3.687861	8.45237e-05
3.676464	8.54083e-05
3.665067	8.63029e-05
3.653670	8.72076e-05
3.642273	8.81226e-05
3.630876	8.90479e-05
3.619479	8.99838e-05
3.608082	9.09303e-05
3.596685	9.18876e-05
3.585287	9.28558e-05
3.573890	9.38351e-05
3.562493	9.48256e-05
3.551096	9.58275e-05
3.539699	9.6841e-05
3.528302	9.78661e-05
3.516905	9.8903e-05
3.505508	9.99519e-05
3.494111	0.000101013
3.482714	0.000102086
3.471317	0.000103172
3.459920	0.000104271
3.448523	0.000105382
3.437126	0.000106506
3.425729	0.000107644
3.414332	0.000108795
3.402935	0.000109959
3.391538	0.000111137
3.380140	0.000112329
3.368743	0.000113535
3.357346	0.000114756
3.345949	0.000115991
3.334552	0.00011724
3.323155	0.000118505
3.311758	0.000119785
3.300361	0.00012108
3.288964	0.000122391
3.277567	0.000123717
3.266170	0.00012506
3.254773	0.000126419
3.243376	0.000127794
3.231979	0.000129186
3.220582	0.000130595
3.209185	0.000132022
3.197788	0.000133465
3.186391	0.000134927
3.174994	0.000136407
3.163596	0.000137905
3.152199	0.000139422
3.140802	0.000140957
3.129405	0.000142512
3.118008	0.000144086
3.106611	0.00014568
3.095214	0.000147294
3.083817	0.000148929
3.072420	0.000150584
3.061023	0.000152261
3.049626	0.000153959
3.038229	0.000155679
3.026832	0.00015742
3.015435	0.000159185
3.004038	0.000160972
2.992641	0.000162783
2.981244	0.000164617
2.969847	0.000166475
2.958450	0.000168358
2.947052	0.000170266
2.935655	0.000172199
2.924258	0.000174157
2.912861	0.000176143
2.901464	0.000178154
2.890067	0.000180193
2.878670	0.00018226
2.867273	0.000184355
2.855876	0.000186479
2.844479	0.000188632
2.833082	0.000190815
2.821685	0.000193028
2.810288	0.000195273
2.798891	0.000197548
2.787494	0.000199857
2.776097	0.000202198
2.764700	0.000204572
2.753303	0.000206981
2.741906	0.000209425
2.730508	0.000211905
2.719111	0.000214421
2.707714	0.000216974
2.696317	0.000219565
2.684920	0.000222196
2.673523	0.000224866
2.662126	0.000227576
2.650729	0.000230329
2.639332	0.000233124
2.627935	0.000235962
2.616538	0.000238846
2.605141	0.000241775
2.593744	0.000244751
2.582347	0.000247775
2.570950	0.000250849
2.559553	0.000253973
2.548156	0.000257149
2.536759	0.000260379
2.525361	0.000263664
2.513964	0.000267006
2.502567	0.000270406
2.491170	0.000273865
2.479773	0.000277387
2.468376	0.000280972
2.456979	0.000284624
2.445582	0.000288343
2.434185	0.000292133
2.422788	0.000295996
2.411391	0.000299934
2.399994	0.00030395
2.388597	0.000308048
2.377200	0.00031223
2.365803	0.000316499
2.354406	0.000320861
2.343009	0.000325318
2.331612	0.000329875
2.320215	0.000334537
2.308817	0.000339309
2.297420	0.000344197
2.286023	0.000349206
2.274626	0.000354344
2.263229	0.000359618
2.251832	0.000365038
2.240435	0.000370612
2.229038	0.000376352
2.217641	0.00038227
2.206244	0.000388381
2.194847	0.000394701
2.183450	0.00040125
2.172053	0.000408052
2.160656	0.000415134
2.149259	0.000422533
2.137862	0.000430293
2.126465	0.00043847
2.115068	0.000447141
2.103671	0.000456415
2.092273	0.000466452
2.080876	0.000477509
2.069479	0.00049007
2.058082	0.000505299
&
```
