## Supplementary material for "All-at-once RNA folding with 3D motif prediction framed by evolutionary information": RF01921_mir-1296.cacofold.helixcov

```
# RMs = 2 L = 87

# RM_HELIX NESTED 23-41 47-65, nbp = 18 nbp_cov = 0
# pvals: 0.995271,0.995271,0.995271,0.995271,0.995271,0.995271,0.995271,0.995271,0.995271,0.995271,0.995271,0.995271,0.995271,0.995271,0.995271,0.995271,0.995271,0.995271
# aggregated NONE
NESTED  ::::::::::::::::::::::<<<<<<<-<<<<<<<<<<<_____>>>>>->>>>>>>>>>>>>::::::::::::::::::::::
        :::::::::::::::::::::::::::::::::::::::::::::::::::::::::::::::::::::::::::::::::::::::

# RM_HELIX NESTED 3-18 70-85, nbp = 15 nbp_cov = 0
# pvals: 0.995271,0.995271,0.995271,0.995271,0.995271,0.995271,0.995271,0.995271,0.995271,0.995271,0.995271,0.995271,0.995271,0.995271,0.995271
# aggregated NONE
NESTED  ::<<<<-<<<<<<<<<<<___________________________________________________>>>>>>>>>>>->>>>::
        :::::::::::::::::::::::::::::::::::::::::::::::::::::::::::::::::::::::::::::::::::::::
```
