## Supplementary material for "All-at-once RNA folding with 3D motif prediction framed by evolutionary information": RF01921_mir-1296.surv

```
0.000645	0.03125
-0.007205	1
&
4.123894	0.000269614
2.100214	0.000539229
1.751303	0.00161769
1.262829	0.0018873
0.941831	0.00215692
0.732485	0.00242653
0.690616	0.00296576
0.034664	0.00323537
-0.007205	0.996225
-0.384028	0.996765
-0.467767	0.997304
-0.481723	0.997843
-0.523593	0.998382
-0.551505	0.998922
-0.858547	0.999191
-0.900416	0.999461
-0.914372	1
&
5.100844	1.33654e-06
5.017105	2.67308e-06
5.003149	5.34616e-06
4.919410	8.01925e-06
4.863584	2.00481e-05
4.751933	2.94039e-05
4.724020	3.07404e-05
4.696107	0.000189789
4.584456	0.000197808
4.570500	0.000199145
4.444892	0.000205827
4.403023	0.000217856
4.291371	0.000229885
4.249502	0.000249933
4.235546	0.00025127
4.179720	0.000253943
4.137851	0.000255279
4.123894	0.000265972
4.082025	0.000273991
3.956417	0.00028201
3.942461	0.00028602
3.788940	0.000287356
3.677289	0.000296712
3.649376	0.000299385
3.509812	0.000300722
3.467943	0.000302058
3.440030	0.000310078
3.272553	0.000461107
3.258596	0.000462443
3.216727	0.000613472
3.188814	0.000616145
3.119032	0.000652232
3.077163	0.000653569
3.021337	0.000661588
2.993425	0.000674953
2.965512	0.000686982
2.937599	0.000688319
2.895730	0.000696338
2.825948	0.000697674
2.811991	0.00070703
2.784078	0.000713713
2.742209	0.000720396
2.728253	0.000723069
2.686383	0.000725742
2.672427	0.000727078
2.504950	0.000740444
2.379342	0.00074178
2.365386	0.000753809
2.211865	0.000756482
2.197909	0.000764501
2.169996	0.000804598
2.142083	0.000812617
2.128127	0.00081529
2.100214	0.000825982
2.058345	0.00154905
2.044388	0.00157177
2.030432	0.00173082
2.016475	0.00173349
2.002519	0.00176958
1.988562	0.00180968
1.960650	0.00186047
1.946693	0.00186982
1.918780	0.00187249
1.904824	0.00189922
1.862955	0.00190056
1.835042	0.00190323
1.779216	0.00191125
1.765260	0.00195135
1.751303	0.00203689
1.709434	0.00204491
1.639652	0.00204892
1.625696	0.00205426
1.597783	0.00205694
1.583826	0.00205827
1.514044	0.0020703
1.486131	0.00208233
1.472175	0.00209436
1.444262	0.00212376
1.360524	0.00213312
1.346567	0.00213446
1.290742	0.00214248
1.262829	0.00215317
1.179090	0.00215584
1.109308	0.00215718
1.053483	0.00215985
0.997657	0.00217054
0.969744	0.00218391
0.941831	0.0021946
0.927875	0.00236568
0.913918	0.00236835
0.899962	0.00236969
0.886006	0.00267175
0.872049	0.00267976
0.816223	0.0026958
0.774354	0.00270917
0.760398	0.00272521
0.732485	0.00274793
0.718529	0.0027506
0.690616	0.00277199
0.662703	0.00278134
0.648746	0.00278669
0.606877	0.00281075
0.551052	0.00281877
0.537095	0.00296979
0.523139	0.00298851
0.509182	0.00299786
0.467313	0.00302326
0.397531	0.00303929
0.369618	0.00304197
0.313792	0.00305132
0.299836	0.00305266
0.285880	0.00305533
0.271923	0.00305667
0.244010	0.0032077
0.230054	0.0033614
0.216097	0.00351377
0.202141	0.0035258
0.188185	0.00354584
0.174228	0.0035552
0.160272	0.00356723
0.146315	0.00357124
0.132359	0.00357391
0.118403	0.00358995
0.090490	0.00360732
0.048620	0.00361802
0.034664	0.00378375
0.020708	0.00378508
0.006751	0.00381182
-0.007205	0.995271
-0.021162	0.995278
-0.049074	0.995285
-0.063031	0.995303
-0.090944	0.995326
-0.188639	0.995354
-0.216551	0.995362
-0.230508	0.995366
-0.244464	0.995369
-0.272377	0.99554
-0.286334	0.995845
-0.300290	0.995899
-0.314246	0.995902
-0.328203	0.996227
-0.342159	0.996247
-0.356116	0.996282
-0.370072	0.996283
-0.384028	0.996623
-0.411941	0.996639
-0.425898	0.996679
-0.439854	0.996713
-0.453811	0.996732
-0.467767	0.996763
-0.481723	0.996843
-0.495680	0.996848
-0.509636	0.99685
-0.523593	0.997192
-0.537549	0.997205
-0.551505	0.997251
-0.565462	0.997315
-0.579418	0.99732
-0.593375	0.99737
-0.607331	0.997378
-0.621288	0.997404
-0.635244	0.997423
-0.649200	0.99743
-0.663157	0.997454
-0.691070	0.997761
-0.705026	0.997791
-0.718982	0.997807
-0.746895	0.997993
-0.760852	0.998025
-0.774808	0.998074
-0.788765	0.998109
-0.802721	0.998432
-0.816677	0.998451
-0.830634	0.998498
-0.844590	0.998503
-0.858547	0.998877
-0.872503	0.998896
-0.886459	0.998908
-0.900416	0.998935
-0.914372	0.998978
-0.928329	0.998998
-0.942285	0.999
-0.956242	0.999043
-0.970198	0.999067
-0.984154	0.999117
-0.998111	0.999119
-1.012067	0.999139
-1.039980	0.999444
-1.053936	0.999449
-1.067893	0.999488
-1.081849	0.999491
-1.123719	0.999512
-1.137675	0.999528
-1.193501	0.999532
-1.221413	0.999556
-1.235370	0.999558
-1.249326	0.999574
-1.305152	0.999579
-1.333065	0.999599
-1.347021	0.999623
-1.388891	0.999925
-1.402847	0.999926
-1.416803	0.999929
-1.444716	0.99993
-1.486585	0.999936
-1.514498	0.999937
-1.570324	0.999972
-1.681975	0.999975
-1.737801	0.999976
-1.807583	1
&
20.327295	1.27363e-11
20.313338	1.29181e-11
20.299382	1.31025e-11
20.285426	1.32895e-11
20.271469	1.34791e-11
20.257513	1.36715e-11
20.243556	1.38666e-11
20.229600	1.40645e-11
20.215644	1.42653e-11
20.201687	1.44689e-11
20.187731	1.46754e-11
20.173774	1.48849e-11
20.159818	1.50973e-11
20.145861	1.53128e-11
20.131905	1.55314e-11
20.117949	1.5753e-11
20.103992	1.59779e-11
20.090036	1.62059e-11
20.076079	1.64373e-11
20.062123	1.66719e-11
20.048167	1.69098e-11
20.034210	1.71512e-11
20.020254	1.7396e-11
20.006297	1.76443e-11
19.992341	1.78962e-11
19.978384	1.81516e-11
19.964428	1.84107e-11
19.950472	1.86735e-11
19.936515	1.89401e-11
19.922559	1.92104e-11
19.908602	1.94846e-11
19.894646	1.97628e-11
19.880690	2.00449e-11
19.866733	2.0331e-11
19.852777	2.06212e-11
19.838820	2.09156e-11
19.824864	2.12141e-11
19.810907	2.1517e-11
19.796951	2.18241e-11
19.782995	2.21356e-11
19.769038	2.24516e-11
19.755082	2.27721e-11
19.741125	2.30972e-11
19.727169	2.34269e-11
19.713213	2.37613e-11
19.699256	2.41005e-11
19.685300	2.44446e-11
19.671343	2.47935e-11
19.657387	2.51475e-11
19.643430	2.55065e-11
19.629474	2.58706e-11
19.615518	2.62399e-11
19.601561	2.66145e-11
19.587605	2.69945e-11
19.573648	2.73799e-11
19.559692	2.77707e-11
19.545736	2.81672e-11
19.531779	2.85693e-11
19.517823	2.89772e-11
19.503866	2.93909e-11
19.489910	2.98105e-11
19.475953	3.02361e-11
19.461997	3.06677e-11
19.448041	3.11056e-11
19.434084	3.15496e-11
19.420128	3.20001e-11
19.406171	3.24569e-11
19.392215	3.29203e-11
19.378258	3.33903e-11
19.364302	3.38671e-11
19.350346	3.43506e-11
19.336389	3.4841e-11
19.322433	3.53385e-11
19.308476	3.5843e-11
19.294520	3.63548e-11
19.280564	3.68738e-11
19.266607	3.74003e-11
19.252651	3.79343e-11
19.238694	3.84759e-11
19.224738	3.90253e-11
19.210781	3.95825e-11
19.196825	4.01476e-11
19.182869	4.07209e-11
19.168912	4.13023e-11
19.154956	4.1892e-11
19.140999	4.24902e-11
19.127043	4.30969e-11
19.113087	4.37122e-11
19.099130	4.43364e-11
19.085174	4.49695e-11
19.071217	4.56116e-11
19.057261	4.62628e-11
19.043304	4.69234e-11
19.029348	4.75935e-11
19.015392	4.82731e-11
19.001435	4.89624e-11
18.987479	4.96615e-11
18.973522	5.03706e-11
18.959566	5.10899e-11
18.945610	5.18194e-11
18.931653	5.25594e-11
18.917697	5.33099e-11
18.903740	5.40712e-11
18.889784	5.48433e-11
18.875827	5.56265e-11
18.861871	5.64208e-11
18.847915	5.72265e-11
18.833958	5.80438e-11
18.820002	5.88726e-11
18.806045	5.97134e-11
18.792089	6.05661e-11
18.778133	6.1431e-11
18.764176	6.23083e-11
18.750220	6.31981e-11
18.736263	6.41006e-11
18.722307	6.5016e-11
18.708350	6.59445e-11
18.694394	6.68863e-11
18.680438	6.78415e-11
18.666481	6.88103e-11
18.652525	6.97931e-11
18.638568	7.07898e-11
18.624612	7.18008e-11
18.610656	7.28262e-11
18.596699	7.38663e-11
18.582743	7.49212e-11
18.568786	7.59912e-11
18.554830	7.70765e-11
18.540873	7.81773e-11
18.526917	7.92939e-11
18.512961	8.04264e-11
18.499004	8.1575e-11
18.485048	8.27401e-11
18.471091	8.39218e-11
18.457135	8.51205e-11
18.443179	8.63362e-11
18.429222	8.75693e-11
18.415266	8.882e-11
18.401309	9.00887e-11
18.387353	9.13754e-11
18.373396	9.26805e-11
18.359440	9.40043e-11
18.345484	9.5347e-11
18.331527	9.67088e-11
18.317571	9.80902e-11
18.303614	9.94912e-11
18.289658	1.00912e-10
18.275702	1.02354e-10
18.261745	1.03816e-10
18.247789	1.05299e-10
18.233832	1.06803e-10
18.219876	1.08328e-10
18.205919	1.09876e-10
18.191963	1.11445e-10
18.178007	1.13037e-10
18.164050	1.14652e-10
18.150094	1.16289e-10
18.136137	1.17951e-10
18.122181	1.19635e-10
18.108225	1.21344e-10
18.094268	1.23078e-10
18.080312	1.24836e-10
18.066355	1.26619e-10
18.052399	1.28428e-10
18.038442	1.30263e-10
18.024486	1.32123e-10
18.010530	1.34011e-10
17.996573	1.35925e-10
17.982617	1.37867e-10
17.968660	1.39837e-10
17.954704	1.41834e-10
17.940748	1.4386e-10
17.926791	1.45916e-10
17.912835	1.48e-10
17.898878	1.50115e-10
17.884922	1.52259e-10
17.870965	1.54434e-10
17.857009	1.56641e-10
17.843053	1.58878e-10
17.829096	1.61148e-10
17.815140	1.63451e-10
17.801183	1.65786e-10
17.787227	1.68154e-10
17.773271	1.70557e-10
17.759314	1.72993e-10
17.745358	1.75465e-10
17.731401	1.77972e-10
17.717445	1.80515e-10
17.703488	1.83094e-10
17.689532	1.8571e-10
17.675576	1.88363e-10
17.661619	1.91054e-10
17.647663	1.93784e-10
17.633706	1.96553e-10
17.619750	1.99361e-10
17.605793	2.0221e-10
17.591837	2.05099e-10
17.577881	2.08029e-10
17.563924	2.11002e-10
17.549968	2.14017e-10
17.536011	2.17075e-10
17.522055	2.20176e-10
17.508099	2.23323e-10
17.494142	2.26514e-10
17.480186	2.2975e-10
17.466229	2.33033e-10
17.452273	2.36363e-10
17.438316	2.3974e-10
17.424360	2.43166e-10
17.410404	2.46641e-10
17.396447	2.50165e-10
17.382491	2.5374e-10
17.368534	2.57366e-10
17.354578	2.61044e-10
17.340622	2.64774e-10
17.326665	2.68558e-10
17.312709	2.72395e-10
17.298752	2.76288e-10
17.284796	2.80236e-10
17.270839	2.84241e-10
17.256883	2.88303e-10
17.242927	2.92423e-10
17.228970	2.96602e-10
17.215014	3.00841e-10
17.201057	3.0514e-10
17.187101	3.09501e-10
17.173145	3.13924e-10
17.159188	3.1841e-10
17.145232	3.22961e-10
17.131275	3.27576e-10
17.117319	3.32258e-10
17.103362	3.37006e-10
17.089406	3.41823e-10
17.075450	3.46708e-10
17.061493	3.51663e-10
17.047537	3.56689e-10
17.033580	3.61787e-10
17.019624	3.66958e-10
17.005668	3.72203e-10
16.991711	3.77522e-10
16.977755	3.82918e-10
16.963798	3.88391e-10
16.949842	3.93942e-10
16.935885	3.99573e-10
16.921929	4.05284e-10
16.907973	4.11077e-10
16.894016	4.16952e-10
16.880060	4.22912e-10
16.866103	4.28957e-10
16.852147	4.35088e-10
16.838191	4.41307e-10
16.824234	4.47615e-10
16.810278	4.54014e-10
16.796321	4.60503e-10
16.782365	4.67086e-10
16.768408	4.73762e-10
16.754452	4.80534e-10
16.740496	4.87403e-10
16.726539	4.94371e-10
16.712583	5.01438e-10
16.698626	5.08605e-10
16.684670	5.15876e-10
16.670714	5.2325e-10
16.656757	5.3073e-10
16.642801	5.38317e-10
16.628844	5.46013e-10
16.614888	5.53818e-10
16.600931	5.61735e-10
16.586975	5.69766e-10
16.573019	5.77911e-10
16.559062	5.86173e-10
16.545106	5.94553e-10
16.531149	6.03052e-10
16.517193	6.11674e-10
16.503237	6.20418e-10
16.489280	6.29288e-10
16.475324	6.38285e-10
16.461367	6.4741e-10
16.447411	6.56666e-10
16.433454	6.66054e-10
16.419498	6.75577e-10
16.405542	6.85236e-10
16.391585	6.95033e-10
16.377629	7.0497e-10
16.363672	7.15049e-10
16.349716	7.25273e-10
16.335760	7.35642e-10
16.321803	7.4616e-10
16.307847	7.56829e-10
16.293890	7.6765e-10
16.279934	7.78626e-10
16.265977	7.89759e-10
16.252021	8.01051e-10
16.238065	8.12505e-10
16.224108	8.24123e-10
16.210152	8.35907e-10
16.196195	8.47859e-10
16.182239	8.59983e-10
16.168283	8.7228e-10
16.154326	8.84753e-10
16.140370	8.97404e-10
16.126413	9.10237e-10
16.112457	9.23253e-10
16.098500	9.36455e-10
16.084544	9.49846e-10
16.070588	9.63429e-10
16.056631	9.77206e-10
16.042675	9.9118e-10
16.028718	1.00535e-09
16.014762	1.01973e-09
16.000806	1.03431e-09
15.986849	1.04911e-09
15.972893	1.06411e-09
15.958936	1.07933e-09
15.944980	1.09476e-09
15.931023	1.11042e-09
15.917067	1.1263e-09
15.903111	1.14241e-09
15.889154	1.15874e-09
15.875198	1.17532e-09
15.861241	1.19212e-09
15.847285	1.20917e-09
15.833328	1.22647e-09
15.819372	1.24401e-09
15.805416	1.2618e-09
15.791459	1.27985e-09
15.777503	1.29815e-09
15.763546	1.31672e-09
15.749590	1.33555e-09
15.735634	1.35465e-09
15.721677	1.37403e-09
15.707721	1.39368e-09
15.693764	1.41362e-09
15.679808	1.43384e-09
15.665851	1.45435e-09
15.651895	1.47515e-09
15.637939	1.49625e-09
15.623982	1.51765e-09
15.610026	1.53936e-09
15.596069	1.56138e-09
15.582113	1.58371e-09
15.568157	1.60637e-09
15.554200	1.62935e-09
15.540244	1.65265e-09
15.526287	1.67629e-09
15.512331	1.70027e-09
15.498374	1.7246e-09
15.484418	1.74927e-09
15.470462	1.77429e-09
15.456505	1.79967e-09
15.442549	1.82542e-09
15.428592	1.85153e-09
15.414636	1.87802e-09
15.400680	1.90489e-09
15.386723	1.93214e-09
15.372767	1.95978e-09
15.358810	1.98782e-09
15.344854	2.01625e-09
15.330897	2.0451e-09
15.316941	2.07436e-09
15.302985	2.10404e-09
15.289028	2.13414e-09
15.275072	2.16467e-09
15.261115	2.19564e-09
15.247159	2.22706e-09
15.233203	2.25892e-09
15.219246	2.29124e-09
15.205290	2.32402e-09
15.191333	2.35728e-09
15.177377	2.391e-09
15.163420	2.42521e-09
15.149464	2.45992e-09
15.135508	2.49511e-09
15.121551	2.53082e-09
15.107595	2.56703e-09
15.093638	2.60376e-09
15.079682	2.64102e-09
15.065726	2.67881e-09
15.051769	2.71714e-09
15.037813	2.75602e-09
15.023856	2.79546e-09
15.009900	2.83546e-09
14.995943	2.87604e-09
14.981987	2.91719e-09
14.968031	2.95894e-09
14.954074	3.00128e-09
14.940118	3.04423e-09
14.926161	3.0878e-09
14.912205	3.13199e-09
14.898249	3.17681e-09
14.884292	3.22227e-09
14.870336	3.26838e-09
14.856379	3.31516e-09
14.842423	3.3626e-09
14.828466	3.41073e-09
14.814510	3.45954e-09
14.800554	3.50906e-09
14.786597	3.55928e-09
14.772641	3.61022e-09
14.758684	3.66189e-09
14.744728	3.7143e-09
14.730772	3.76746e-09
14.716815	3.82138e-09
14.702859	3.87608e-09
14.688902	3.93156e-09
14.674946	3.98783e-09
14.660989	4.04491e-09
14.647033	4.10281e-09
14.633077	4.16153e-09
14.619120	4.2211e-09
14.605164	4.28152e-09
14.591207	4.34281e-09
14.577251	4.40497e-09
14.563295	4.46803e-09
14.549338	4.53199e-09
14.535382	4.59686e-09
14.521425	4.66266e-09
14.507469	4.72941e-09
14.493512	4.79711e-09
14.479556	4.86579e-09
14.465600	4.93544e-09
14.451643	5.0061e-09
14.437687	5.07776e-09
14.423730	5.15046e-09
14.409774	5.22419e-09
14.395818	5.29898e-09
14.381861	5.37484e-09
14.367905	5.45179e-09
14.353948	5.52984e-09
14.339992	5.60902e-09
14.326035	5.68932e-09
14.312079	5.77078e-09
14.298123	5.8534e-09
14.284166	5.9372e-09
14.270210	6.02221e-09
14.256253	6.10844e-09
14.242297	6.1959e-09
14.228341	6.28461e-09
14.214384	6.3746e-09
14.200428	6.46587e-09
14.186471	6.55845e-09
14.172515	6.65236e-09
14.158558	6.74762e-09
14.144602	6.84424e-09
14.130646	6.94224e-09
14.116689	7.04165e-09
14.102733	7.14249e-09
14.088776	7.24476e-09
14.074820	7.34851e-09
14.060863	7.45374e-09
14.046907	7.56048e-09
14.032951	7.66875e-09
14.018994	7.77857e-09
14.005038	7.88997e-09
13.991081	8.00296e-09
13.977125	8.11757e-09
13.963169	8.23382e-09
13.949212	8.35174e-09
13.935256	8.47135e-09
13.921299	8.59268e-09
13.907343	8.71574e-09
13.893386	8.84057e-09
13.879430	8.96719e-09
13.865474	9.09562e-09
13.851517	9.22589e-09
13.837561	9.35803e-09
13.823604	9.49207e-09
13.809648	9.62802e-09
13.795692	9.76593e-09
13.781735	9.90581e-09
13.767779	1.00477e-08
13.753822	1.01916e-08
13.739866	1.03376e-08
13.725909	1.04857e-08
13.711953	1.06359e-08
13.697997	1.07882e-08
13.684040	1.09428e-08
13.670084	1.10995e-08
13.656127	1.12585e-08
13.642171	1.14198e-08
13.628215	1.15834e-08
13.614258	1.17493e-08
13.600302	1.19177e-08
13.586345	1.20884e-08
13.572389	1.22616e-08
13.558432	1.24372e-08
13.544476	1.26154e-08
13.530520	1.27962e-08
13.516563	1.29795e-08
13.502607	1.31654e-08
13.488650	1.33541e-08
13.474694	1.35454e-08
13.460738	1.37395e-08
13.446781	1.39363e-08
13.432825	1.4136e-08
13.418868	1.43385e-08
13.404912	1.4544e-08
13.390955	1.47524e-08
13.376999	1.49638e-08
13.363043	1.51782e-08
13.349086	1.53957e-08
13.335130	1.56163e-08
13.321173	1.58401e-08
13.307217	1.6067e-08
13.293261	1.62973e-08
13.279304	1.65308e-08
13.265348	1.67677e-08
13.251391	1.7008e-08
13.237435	1.72517e-08
13.223478	1.7499e-08
13.209522	1.77497e-08
13.195566	1.80041e-08
13.181609	1.82621e-08
13.167653	1.85238e-08
13.153696	1.87893e-08
13.139740	1.90586e-08
13.125784	1.93318e-08
13.111827	1.96088e-08
13.097871	1.98899e-08
13.083914	2.0175e-08
13.069958	2.04641e-08
13.056001	2.07574e-08
13.042045	2.1055e-08
13.028089	2.13567e-08
13.014132	2.16629e-08
13.000176	2.19734e-08
12.986219	2.22883e-08
12.972263	2.26078e-08
12.958307	2.29319e-08
12.944350	2.32606e-08
12.930394	2.35941e-08
12.916437	2.39323e-08
12.902481	2.42754e-08
12.888524	2.46234e-08
12.874568	2.49764e-08
12.860612	2.53344e-08
12.846655	2.56976e-08
12.832699	2.6066e-08
12.818742	2.64397e-08
12.804786	2.68188e-08
12.790830	2.72033e-08
12.776873	2.75933e-08
12.762917	2.79889e-08
12.748960	2.83902e-08
12.735004	2.87972e-08
12.721047	2.92101e-08
12.707091	2.9629e-08
12.693135	3.00538e-08
12.679178	3.04847e-08
12.665222	3.09218e-08
12.651265	3.13652e-08
12.637309	3.1815e-08
12.623353	3.22712e-08
12.609396	3.27339e-08
12.595440	3.32033e-08
12.581483	3.36795e-08
12.567527	3.41624e-08
12.553570	3.46524e-08
12.539614	3.51493e-08
12.525658	3.56534e-08
12.511701	3.61647e-08
12.497745	3.66833e-08
12.483788	3.72094e-08
12.469832	3.77431e-08
12.455875	3.82844e-08
12.441919	3.88335e-08
12.427963	3.93904e-08
12.414006	3.99554e-08
12.400050	4.05285e-08
12.386093	4.11098e-08
12.372137	4.16995e-08
12.358181	4.22976e-08
12.344224	4.29043e-08
12.330268	4.35197e-08
12.316311	4.4144e-08
12.302355	4.47772e-08
12.288398	4.54195e-08
12.274442	4.6071e-08
12.260486	4.67319e-08
12.246529	4.74023e-08
12.232573	4.80824e-08
12.218616	4.87721e-08
12.204660	4.94718e-08
12.190704	5.01816e-08
12.176747	5.09015e-08
12.162791	5.16318e-08
12.148834	5.23725e-08
12.134878	5.3124e-08
12.120921	5.38862e-08
12.106965	5.46593e-08
12.093009	5.54436e-08
12.079052	5.62391e-08
12.065096	5.7046e-08
12.051139	5.78646e-08
12.037183	5.86949e-08
12.023227	5.95371e-08
12.009270	6.03914e-08
11.995314	6.1258e-08
11.981357	6.2137e-08
11.967401	6.30287e-08
11.953444	6.39332e-08
11.939488	6.48507e-08
11.925532	6.57814e-08
11.911575	6.67254e-08
11.897619	6.7683e-08
11.883662	6.86544e-08
11.869706	6.96397e-08
11.855750	7.06392e-08
11.841793	7.1653e-08
11.827837	7.26814e-08
11.813880	7.37246e-08
11.799924	7.47828e-08
11.785967	7.58562e-08
11.772011	7.6945e-08
11.758055	7.80495e-08
11.744098	7.91698e-08
11.730142	8.03063e-08
11.716185	8.1459e-08
11.702229	8.26284e-08
11.688273	8.38145e-08
11.674316	8.50177e-08
11.660360	8.62382e-08
11.646403	8.74763e-08
11.632447	8.87321e-08
11.618490	9.0006e-08
11.604534	9.12982e-08
11.590578	9.26089e-08
11.576621	9.39386e-08
11.562665	9.52873e-08
11.548708	9.66554e-08
11.534752	9.80432e-08
11.520796	9.94509e-08
11.506839	1.00879e-07
11.492883	1.02327e-07
11.478926	1.03797e-07
11.464970	1.05287e-07
11.451013	1.06799e-07
11.437057	1.08333e-07
11.423101	1.09888e-07
11.409144	1.11467e-07
11.395188	1.13067e-07
11.381231	1.14691e-07
11.367275	1.16338e-07
11.353319	1.18009e-07
11.339362	1.19704e-07
11.325406	1.21423e-07
11.311449	1.23167e-07
11.297493	1.24936e-07
11.283536	1.26731e-07
11.269580	1.28551e-07
11.255624	1.30397e-07
11.241667	1.3227e-07
11.227711	1.3417e-07
11.213754	1.36098e-07
11.199798	1.38053e-07
11.185842	1.40036e-07
11.171885	1.42047e-07
11.157929	1.44088e-07
11.143972	1.46158e-07
11.130016	1.48258e-07
11.116059	1.50388e-07
11.102103	1.52548e-07
11.088147	1.5474e-07
11.074190	1.56963e-07
11.060234	1.59218e-07
11.046277	1.61506e-07
11.032321	1.63827e-07
11.018365	1.66181e-07
11.004408	1.68568e-07
10.990452	1.70991e-07
10.976495	1.73448e-07
10.962539	1.7594e-07
10.948582	1.78468e-07
10.934626	1.81033e-07
10.920670	1.83635e-07
10.906713	1.86274e-07
10.892757	1.88951e-07
10.878800	1.91666e-07
10.864844	1.94421e-07
10.850888	1.97215e-07
10.836931	2.0005e-07
10.822975	2.02925e-07
10.809018	2.05842e-07
10.795062	2.088e-07
10.781105	2.11802e-07
10.767149	2.14846e-07
10.753193	2.17934e-07
10.739236	2.21067e-07
10.725280	2.24245e-07
10.711323	2.27469e-07
10.697367	2.30739e-07
10.683410	2.34056e-07
10.669454	2.37421e-07
10.655498	2.40834e-07
10.641541	2.44297e-07
10.627585	2.47809e-07
10.613628	2.51372e-07
10.599672	2.54986e-07
10.585716	2.58653e-07
10.571759	2.62372e-07
10.557803	2.66145e-07
10.543846	2.69972e-07
10.529890	2.73854e-07
10.515933	2.77792e-07
10.501977	2.81787e-07
10.488021	2.85839e-07
10.474064	2.8995e-07
10.460108	2.9412e-07
10.446151	2.9835e-07
10.432195	3.02641e-07
10.418239	3.06993e-07
10.404282	3.11409e-07
10.390326	3.15888e-07
10.376369	3.20432e-07
10.362413	3.25041e-07
10.348456	3.29716e-07
10.334500	3.34459e-07
10.320544	3.3927e-07
10.306587	3.44151e-07
10.292631	3.49102e-07
10.278674	3.54124e-07
10.264718	3.59219e-07
10.250762	3.64387e-07
10.236805	3.69629e-07
10.222849	3.74947e-07
10.208892	3.80342e-07
10.194936	3.85814e-07
10.180979	3.91366e-07
10.167023	3.96997e-07
10.153067	4.0271e-07
10.139110	4.08505e-07
10.125154	4.14383e-07
10.111197	4.20346e-07
10.097241	4.26396e-07
10.083285	4.32532e-07
10.069328	4.38757e-07
10.055372	4.45072e-07
10.041415	4.51477e-07
10.027459	4.57975e-07
10.013502	4.64567e-07
9.999546	4.71254e-07
9.985590	4.78037e-07
9.971633	4.84918e-07
9.957677	4.91899e-07
9.943720	4.9898e-07
9.929764	5.06163e-07
9.915808	5.13449e-07
9.901851	5.20841e-07
9.887895	5.2834e-07
9.873938	5.35946e-07
9.859982	5.43663e-07
9.846025	5.5149e-07
9.832069	5.59431e-07
9.818113	5.67486e-07
9.804156	5.75658e-07
9.790200	5.83947e-07
9.776243	5.92356e-07
9.762287	6.00886e-07
9.748331	6.09539e-07
9.734374	6.18317e-07
9.720418	6.27222e-07
9.706461	6.36256e-07
9.692505	6.45419e-07
9.678548	6.54715e-07
9.664592	6.64146e-07
9.650636	6.73712e-07
9.636679	6.83416e-07
9.622723	6.93261e-07
9.608766	7.03247e-07
9.594810	7.13378e-07
9.580854	7.23655e-07
9.566897	7.3408e-07
9.552941	7.44656e-07
9.538984	7.55384e-07
9.525028	7.66268e-07
9.511071	7.77308e-07
9.497115	7.88508e-07
9.483159	7.9987e-07
9.469202	8.11396e-07
9.455246	8.23088e-07
9.441289	8.34949e-07
9.427333	8.46982e-07
9.413377	8.59188e-07
9.399420	8.7157e-07
9.385464	8.84132e-07
9.371507	8.96875e-07
9.357551	9.09801e-07
9.343594	9.22915e-07
9.329638	9.36218e-07
9.315682	9.49713e-07
9.301725	9.63404e-07
9.287769	9.77292e-07
9.273812	9.9138e-07
9.259856	1.00567e-06
9.245900	1.02017e-06
9.231943	1.03488e-06
9.217987	1.0498e-06
9.204030	1.06494e-06
9.190074	1.08029e-06
9.176117	1.09587e-06
9.162161	1.11167e-06
9.148205	1.1277e-06
9.134248	1.14397e-06
9.120292	1.16046e-06
9.106335	1.1772e-06
9.092379	1.19418e-06
9.078423	1.2114e-06
9.064466	1.22887e-06
9.050510	1.2466e-06
9.036553	1.26458e-06
9.022597	1.28282e-06
9.008640	1.30133e-06
8.994684	1.3201e-06
8.980728	1.33914e-06
8.966771	1.35846e-06
8.952815	1.37806e-06
8.938858	1.39795e-06
8.924902	1.41812e-06
8.910945	1.43858e-06
8.896989	1.45934e-06
8.883033	1.4804e-06
8.869076	1.50176e-06
8.855120	1.52343e-06
8.841163	1.54542e-06
8.827207	1.56772e-06
8.813251	1.59035e-06
8.799294	1.6133e-06
8.785338	1.63659e-06
8.771381	1.66021e-06
8.757425	1.68418e-06
8.743468	1.70849e-06
8.729512	1.73316e-06
8.715556	1.75818e-06
8.701599	1.78356e-06
8.687643	1.80931e-06
8.673686	1.83544e-06
8.659730	1.86194e-06
8.645774	1.88882e-06
8.631817	1.9161e-06
8.617861	1.94377e-06
8.603904	1.97184e-06
8.589948	2.00032e-06
8.575991	2.02921e-06
8.562035	2.05852e-06
8.548079	2.08825e-06
8.534122	2.11841e-06
8.520166	2.14901e-06
8.506209	2.18006e-06
8.492253	2.21155e-06
8.478297	2.2435e-06
8.464340	2.27591e-06
8.450384	2.3088e-06
8.436427	2.34216e-06
8.422471	2.376e-06
8.408514	2.41033e-06
8.394558	2.44516e-06
8.380602	2.4805e-06
8.366645	2.51635e-06
8.352689	2.55271e-06
8.338732	2.58961e-06
8.324776	2.62704e-06
8.310820	2.66501e-06
8.296863	2.70353e-06
8.282907	2.74262e-06
8.268950	2.78226e-06
8.254994	2.82249e-06
8.241037	2.86329e-06
8.227081	2.90469e-06
8.213125	2.94669e-06
8.199168	2.9893e-06
8.185212	3.03253e-06
8.171255	3.07638e-06
8.157299	3.12087e-06
8.143343	3.16601e-06
8.129386	3.2118e-06
8.115430	3.25825e-06
8.101473	3.30538e-06
8.087517	3.35319e-06
8.073560	3.4017e-06
8.059604	3.45091e-06
8.045648	3.50084e-06
8.031691	3.55149e-06
8.017735	3.60288e-06
8.003778	3.65501e-06
7.989822	3.7079e-06
7.975866	3.76155e-06
7.961909	3.81599e-06
7.947953	3.87122e-06
7.933996	3.92725e-06
7.920040	3.98409e-06
7.906083	4.04176e-06
7.892127	4.10026e-06
7.878171	4.15962e-06
7.864214	4.21984e-06
7.850258	4.28093e-06
7.836301	4.34291e-06
7.822345	4.4058e-06
7.808389	4.46959e-06
7.794432	4.53432e-06
7.780476	4.59998e-06
7.766519	4.6666e-06
7.752563	4.73419e-06
7.738606	4.80276e-06
7.724650	4.87232e-06
7.710694	4.9429e-06
7.696737	5.01451e-06
7.682781	5.08715e-06
7.668824	5.16086e-06
7.654868	5.23563e-06
7.640912	5.3115e-06
7.626955	5.38846e-06
7.612999	5.46655e-06
7.599042	5.54577e-06
7.585086	5.62615e-06
7.571129	5.70769e-06
7.557173	5.79042e-06
7.543217	5.87436e-06
7.529260	5.95952e-06
7.515304	6.04591e-06
7.501347	6.13357e-06
7.487391	6.2225e-06
7.473435	6.31273e-06
7.459478	6.40427e-06
7.445522	6.49714e-06
7.431565	6.59137e-06
7.417609	6.68697e-06
7.403652	6.78396e-06
7.389696	6.88236e-06
7.375740	6.9822e-06
7.361783	7.0835e-06
7.347827	7.18627e-06
7.333870	7.29053e-06
7.319914	7.39632e-06
7.305958	7.50365e-06
7.292001	7.61254e-06
7.278045	7.72302e-06
7.264088	7.83512e-06
7.250132	7.94884e-06
7.236175	8.06423e-06
7.222219	8.18129e-06
7.208263	8.30007e-06
7.194306	8.42058e-06
7.180350	8.54284e-06
7.166393	8.66689e-06
7.152437	8.79276e-06
7.138480	8.92045e-06
7.124524	9.05001e-06
7.110568	9.18146e-06
7.096611	9.31484e-06
7.082655	9.45015e-06
7.068698	9.58745e-06
7.054742	9.72675e-06
7.040786	9.86808e-06
7.026829	1.00115e-05
7.012873	1.0157e-05
6.998916	1.03046e-05
6.984960	1.04544e-05
6.971003	1.06063e-05
6.957047	1.07605e-05
6.943091	1.09169e-05
6.929134	1.10757e-05
6.915178	1.12367e-05
6.901221	1.14001e-05
6.887265	1.15659e-05
6.873309	1.17341e-05
6.859352	1.19048e-05
6.845396	1.20779e-05
6.831439	1.22536e-05
6.817483	1.24319e-05
6.803526	1.26128e-05
6.789570	1.27963e-05
6.775614	1.29825e-05
6.761657	1.31715e-05
6.747701	1.33632e-05
6.733744	1.35577e-05
6.719788	1.3755e-05
6.705832	1.39553e-05
6.691875	1.41585e-05
6.677919	1.43646e-05
6.663962	1.45738e-05
6.650006	1.4786e-05
6.636049	1.50014e-05
6.622093	1.52199e-05
6.608137	1.54416e-05
6.594180	1.56666e-05
6.580224	1.58948e-05
6.566267	1.61264e-05
6.552311	1.63614e-05
6.538355	1.65999e-05
6.524398	1.68418e-05
6.510442	1.70873e-05
6.496485	1.73364e-05
6.482529	1.75892e-05
6.468572	1.78456e-05
6.454616	1.81059e-05
6.440660	1.83699e-05
6.426703	1.86378e-05
6.412747	1.89097e-05
6.398790	1.91856e-05
6.384834	1.94655e-05
6.370878	1.97495e-05
6.356921	2.00377e-05
6.342965	2.03301e-05
6.329008	2.06268e-05
6.315052	2.09279e-05
6.301095	2.12334e-05
6.287139	2.15434e-05
6.273183	2.1858e-05
6.259226	2.21772e-05
6.245270	2.25011e-05
6.231313	2.28298e-05
6.217357	2.31633e-05
6.203401	2.35017e-05
6.189444	2.38451e-05
6.175488	2.41935e-05
6.161531	2.45471e-05
6.147575	2.49059e-05
6.133618	2.52699e-05
6.119662	2.56394e-05
6.105706	2.60143e-05
6.091749	2.63947e-05
6.077793	2.67807e-05
6.063836	2.71724e-05
6.049880	2.75699e-05
6.035924	2.79733e-05
6.021967	2.83826e-05
6.008011	2.87979e-05
5.994054	2.92194e-05
5.980098	2.96471e-05
5.966141	3.00811e-05
5.952185	3.05215e-05
5.938229	3.09685e-05
5.924272	3.1422e-05
5.910316	3.18822e-05
5.896359	3.23493e-05
5.882403	3.28232e-05
5.868447	3.33042e-05
5.854490	3.37922e-05
5.840534	3.42875e-05
5.826577	3.47902e-05
5.812621	3.53002e-05
5.798664	3.58178e-05
5.784708	3.63431e-05
5.770752	3.68762e-05
5.756795	3.74171e-05
5.742839	3.79661e-05
5.728882	3.85232e-05
5.714926	3.90885e-05
5.700970	3.96623e-05
5.687013	4.02446e-05
5.673057	4.08355e-05
5.659100	4.14351e-05
5.645144	4.20437e-05
5.631187	4.26613e-05
5.617231	4.32881e-05
5.603275	4.39241e-05
5.589318	4.45697e-05
5.575362	4.52248e-05
5.561405	4.58897e-05
5.547449	4.65644e-05
5.533492	4.72492e-05
5.519536	4.79442e-05
5.505580	4.86495e-05
5.491623	4.93654e-05
5.477667	5.00919e-05
5.463710	5.08292e-05
5.449754	5.15775e-05
5.435798	5.23369e-05
5.421841	5.31077e-05
5.407885	5.389e-05
5.393928	5.46839e-05
5.379972	5.54897e-05
5.366015	5.63075e-05
5.352059	5.71375e-05
5.338103	5.798e-05
5.324146	5.8835e-05
5.310190	5.97028e-05
5.296233	6.05835e-05
5.282277	6.14775e-05
5.268321	6.23848e-05
5.254364	6.33057e-05
5.240408	6.42404e-05
5.226451	6.51891e-05
5.212495	6.6152e-05
5.198538	6.71294e-05
5.184582	6.81214e-05
5.170626	6.91283e-05
5.156669	7.01503e-05
5.142713	7.11876e-05
5.128756	7.22405e-05
5.114800	7.33093e-05
5.100844	7.43941e-05
5.086887	7.54952e-05
5.072931	7.66129e-05
5.058974	7.77474e-05
5.045018	7.8899e-05
5.031061	8.00679e-05
5.017105	8.12545e-05
5.003149	8.24589e-05
4.989192	8.36815e-05
4.975236	8.49226e-05
4.961279	8.61824e-05
4.947323	8.74612e-05
4.933367	8.87594e-05
4.919410	9.00771e-05
4.905454	9.14149e-05
4.891497	9.27728e-05
4.877541	9.41514e-05
4.863584	9.55508e-05
4.849628	9.69715e-05
4.835672	9.84136e-05
4.821715	9.98777e-05
4.807759	0.000101364
4.793802	0.000102873
4.779846	0.000104405
4.765890	0.00010596
4.751933	0.000107539
4.737977	0.000109142
4.724020	0.000110769
4.710064	0.000112421
4.696107	0.000114098
4.682151	0.000115801
4.668195	0.00011753
4.654238	0.000119286
4.640282	0.000121068
4.626325	0.000122877
4.612369	0.000124715
4.598413	0.00012658
4.584456	0.000128474
4.570500	0.000130397
4.556543	0.00013235
4.542587	0.000134333
4.528630	0.000136346
4.514674	0.00013839
4.500718	0.000140466
4.486761	0.000142574
4.472805	0.000144714
4.458848	0.000146888
4.444892	0.000149095
4.430936	0.000151336
4.416979	0.000153612
4.403023	0.000155924
4.389066	0.000158271
4.375110	0.000160655
4.361153	0.000163076
4.347197	0.000165535
4.333241	0.000168032
4.319284	0.000170568
4.305328	0.000173143
4.291371	0.000175759
4.277415	0.000178416
4.263459	0.000181115
4.249502	0.000183856
4.235546	0.000186641
4.221589	0.000189469
4.207633	0.000192341
4.193676	0.00019526
4.179720	0.000198224
4.165764	0.000201235
4.151807	0.000204294
4.137851	0.000207402
4.123894	0.000210559
4.109938	0.000213767
4.095982	0.000217025
4.082025	0.000220336
4.068069	0.0002237
4.054112	0.000227118
4.040156	0.000230591
4.026199	0.00023412
4.012243	0.000237706
3.998287	0.00024135
3.984330	0.000245053
3.970374	0.000248817
3.956417	0.000252642
3.942461	0.000256529
3.928505	0.00026048
3.914548	0.000264496
3.900592	0.000268578
3.886635	0.000272727
3.872679	0.000276945
3.858722	0.000281233
3.844766	0.000285593
3.830810	0.000290025
3.816853	0.000294532
3.802897	0.000299114
3.788940	0.000303774
3.774984	0.000308513
3.761027	0.000313333
3.747071	0.000318235
3.733115	0.000323221
3.719158	0.000328294
3.705202	0.000333454
3.691245	0.000338704
3.677289	0.000344046
3.663333	0.000349482
3.649376	0.000355014
3.635420	0.000360645
3.621463	0.000366377
3.607507	0.000372213
3.593550	0.000378155
3.579594	0.000384206
3.565638	0.000390368
3.551681	0.000396646
3.537725	0.000403042
3.523768	0.00040956
3.509812	0.000416204
3.495856	0.000422977
3.481899	0.000429883
3.467943	0.000436928
3.453986	0.000444116
3.440030	0.000451453
3.426073	0.000458944
3.412117	0.000466596
3.398161	0.000474416
3.384204	0.000482412
3.370248	0.000490594
3.356291	0.000498972
3.342335	0.000507558
3.328379	0.000516366
3.314422	0.000525413
3.300466	0.000534722
3.286509	0.00054432
3.272553	0.000554243
3.258596	0.000564541
3.244640	0.000575294
3.230684	0.000586632
3.216727	0.000598846
&
```
