## Supplementary material for "All-at-once RNA folding with 3D motif prediction framed by evolutionary information": RF01922_mir-654.cacofold.helixcov

```
# RMs = 3 L = 81

# RM_HELIX NESTED 25-36 49-59, nbp = 11 nbp_cov = 0
# pvals: 0.917519,0.917519,0.917519,0.917519,0.917519,0.917519,0.917519,0.917519,0.917519,0.917519,0.917519
# aggregated NONE
NESTED  ::::::::::::::::::::::::<<<<-<<<<<<<____________>>>>>>>>>>>::::::::::::::::::::::
        :::::::::::::::::::::::::::::::::::::::::::::::::::::::::::::::::::::::::::::::::

# RM_HELIX NESTED 11-21 63-73, nbp = 11 nbp_cov = 0
# pvals: 0.917519,0.917519,0.917519,0.917519,0.917519,0.917519,0.917519,0.917519,0.917519,0.917519,0.917519
# aggregated NONE
NESTED  ::::::::::<<<<<<<<<<<_________________________________________>>>>>>>>>>>::::::::
        :::::::::::::::::::::::::::::::::::::::::::::::::::::::::::::::::::::::::::::::::

# RM_HELIX NESTED 1-4 78-81, nbp = 4 nbp_cov = 0
# pvals: 0.988301,0.917519,0.917519,0.917519
# aggregated NONE
NESTED  <<<<_________________________________________________________________________>>>>
        :::::::::::::::::::::::::::::::::::::::::::::::::::::::::::::::::::::::::::::::::
```
