## Supplementary material for "All-at-once RNA folding with 3D motif prediction framed by evolutionary information": RF01922_mir-654.cacofold.power

```
# Power analysis of CaCoFold structure 
#
# Powertype = SINGLE SUBSTITUTIONS
# covary  left_pos      right_pos    substitutions      power
#----------------------------------------------------------------
          1		81		2		0.00
          2		80		0		0.00
          3		79		1		0.00
          4		78		1		0.00
          11		73		1		0.00
          12		72		0		0.00
          13		71		0		0.00
          14		70		0		0.00
          15		69		2		0.00
          16		68		0		0.00
          17		67		0		0.00
          18		66		0		0.00
          19		65		0		0.00
          20		64		1		0.00
          21		63		1		0.00
          25		59		0		0.00
          26		58		0		0.00
          27		57		1		0.00
          28		56		0		0.00
          30		55		1		0.00
          31		54		0		0.00
          32		53		0		0.00
          33		52		0		0.00
          34		51		0		0.00
          35		50		0		0.00
          36		49		0		0.00
#
# BPAIRS 26
# avg substitutions per BP  0.4
# BPAIRS expected to covary 0.0 +/- 0.0
# BPAIRS observed to covary 0
#
```
