## Supplementary material for "All-at-once RNA folding with 3D motif prediction framed by evolutionary information": RF01922_mir-654.surv

```
0.000000	0.0384615
-0.005357	0.961538
-0.300707	1
&
2.168419	0.000311139
1.943953	0.000622278
1.873069	0.000933416
1.754929	0.00124456
1.672231	0.00155569
1.577719	0.00186683
1.518649	0.00217797
1.400509	0.00248911
1.353253	0.00280025
1.176043	0.00311139
0.951577	0.00342253
0.892507	0.00373367
0.845251	0.0040448
0.833437	0.00435594
0.809809	0.00466708
0.797995	0.00497822
0.644413	0.00528936
0.608971	0.0056005
0.573529	0.00591164
0.396319	0.00622278
0.360877	0.00653391
0.349063	0.00684505
0.325435	0.00715619
0.313621	0.00777847
0.278179	0.00808961
0.266365	0.00871189
0.254551	0.00933416
0.242737	0.0096453
0.230923	0.00995644
0.219109	0.0102676
0.195481	0.0108899
0.183667	0.0118233
0.171853	0.0127567
0.160039	0.0130678
0.148225	0.013379
0.136411	0.0140012
0.124597	0.0146235
0.112783	0.0152458
0.089155	0.0161792
0.077341	0.0168015
0.065527	0.0174238
0.053713	0.0177349
0.030085	0.0192906
-0.005357	0.935905
-0.017171	0.938706
-0.028985	0.943373
-0.040799	0.946795
-0.052613	0.952707
-0.064427	0.954885
-0.076241	0.961419
-0.088055	0.966086
-0.099869	0.968264
-0.111683	0.970753
-0.123497	0.973864
-0.135311	0.976665
-0.147125	0.978843
-0.158939	0.981021
-0.170753	0.982887
-0.182567	0.984443
-0.194381	0.985999
-0.206195	0.987554
-0.218009	0.988177
-0.229823	0.989421
-0.241637	0.989732
-0.253451	0.990355
-0.265265	0.990666
-0.277079	0.991599
-0.288893	0.992222
-0.300707	0.992533
-0.312521	0.993466
-0.324335	0.994088
-0.336149	0.994711
-0.347963	0.995644
-0.371591	0.996266
-0.395219	0.996577
-0.407033	0.9972
-0.418847	0.997511
-0.466103	0.997822
-0.477917	0.998444
-0.513359	0.998755
-0.525173	0.999067
-0.548801	0.999378
-0.596057	0.999689
-0.607871	1
&
6.787692	1.54321e-06
6.740436	3.08642e-06
6.716808	4.62963e-06
6.693180	6.17284e-06
6.575040	7.71605e-06
6.504156	9.25926e-06
6.480528	1.08025e-05
6.267876	1.23457e-05
6.149736	1.38889e-05
6.055224	1.54321e-05
4.247683	1.85185e-05
4.224055	2.00617e-05
4.212241	2.31481e-05
4.200427	2.46914e-05
4.188613	2.62346e-05
4.176799	3.08642e-05
4.164985	3.39506e-05
4.153171	4.01235e-05
4.141357	4.32099e-05
4.129543	4.62963e-05
4.117729	4.93827e-05
4.105915	5.24691e-05
4.094101	5.70988e-05
4.082287	6.32716e-05
4.070473	6.6358e-05
4.058659	7.71605e-05
4.046845	8.02469e-05
4.035031	9.10494e-05
4.023217	9.87654e-05
4.011403	0.000104938
3.999589	0.000112654
3.987775	0.00012037
3.975961	0.000131173
3.964147	0.000137346
3.952333	0.000143519
3.940519	0.000152778
3.928705	0.000160494
3.916891	0.00017284
3.905077	0.000180556
3.893263	0.000185185
3.881449	0.000188272
3.869635	0.000195988
3.857821	0.000197531
3.846007	0.00020216
3.834193	0.000208333
3.822379	0.000212963
3.810565	0.000216049
3.798751	0.000217593
3.775123	0.000219136
3.763309	0.000223765
3.739681	0.000226852
3.680611	0.000228395
3.668797	0.000231481
3.656983	0.000233025
3.645169	0.000236111
3.621541	0.000239198
3.609727	0.000240741
3.597913	0.000243827
3.586099	0.000246914
3.574285	0.000253086
3.562471	0.00025463
3.550657	0.000256173
3.538843	0.000257716
3.527029	0.000262346
3.515215	0.000270062
3.503401	0.000271605
3.479773	0.000273148
3.467959	0.000276235
3.456145	0.000277778
3.444331	0.000280864
3.432517	0.000282407
3.408889	0.000283951
3.385261	0.000285494
3.373447	0.000287037
3.349819	0.000291667
3.338005	0.00029321
3.326191	0.000294753
3.290749	0.00029784
3.278935	0.000299383
3.267121	0.000300926
3.255307	0.000307099
3.243493	0.000311728
3.231679	0.000317901
3.219865	0.000324074
3.208051	0.000330247
3.196237	0.00033642
3.184423	0.000337963
3.172609	0.000344136
3.160795	0.000354938
3.148981	0.000358025
3.137167	0.000371914
3.125353	0.00037963
3.113539	0.000395062
3.101725	0.000402778
3.089911	0.00041358
3.078097	0.000432099
3.066283	0.000435185
3.054469	0.000444444
3.042655	0.000455247
3.030841	0.000466049
3.019027	0.000472222
3.007213	0.000478395
2.995399	0.000486111
2.983585	0.000489198
2.971771	0.00049537
2.959957	0.000510802
2.948143	0.000516975
2.936329	0.000518519
2.924515	0.000521605
2.900887	0.000526235
2.889073	0.000530864
2.877259	0.000533951
2.865445	0.000535494
2.853631	0.000537037
2.841817	0.000540123
2.830003	0.000541667
2.806375	0.00054321
2.794561	0.000546296
2.782747	0.000550926
2.770933	0.000554012
2.759119	0.000591049
2.747305	0.000646605
2.735491	0.000677469
2.723677	0.000697531
2.711863	0.000717593
2.700049	0.000729938
2.688235	0.000736111
2.676421	0.00074537
2.664607	0.00075
2.652793	0.000760802
2.640979	0.000766975
2.629165	0.000770062
2.617351	0.000771605
2.605537	0.000774691
2.593723	0.000777778
2.581909	0.000780864
2.570095	0.000782407
2.558281	0.000787037
2.546467	0.00078858
2.534653	0.000790123
2.522839	0.000791667
2.511025	0.000794753
2.499211	0.00079784
2.487397	0.000802469
2.475583	0.000805556
2.463769	0.000808642
2.416513	0.000811728
2.404699	0.000813272
2.392885	0.000816358
2.381071	0.000819444
2.357443	0.000822531
2.345629	0.000828704
2.333815	0.000830247
2.322001	0.00083179
2.310187	0.000841049
2.298373	0.000854938
2.286559	0.000873457
2.274745	0.000895062
2.262931	0.000924383
2.251117	0.000942901
2.239303	0.000996914
2.227489	0.00104012
2.215675	0.00109105
2.203861	0.00113426
2.192047	0.00119444
2.180233	0.00122994
2.168419	0.00127315
2.156605	0.00132407
2.144791	0.00135802
2.132977	0.00137654
2.121163	0.00140278
2.109349	0.0014213
2.097535	0.00143364
2.085721	0.00145988
2.073907	0.00147068
2.062093	0.00148148
2.050279	0.00148611
2.038465	0.00149383
2.026651	0.00152006
2.014837	0.00155093
2.003023	0.00158951
1.991209	0.00163272
1.979395	0.00169907
1.967581	0.00176389
1.955767	0.00182716
1.943953	0.00189043
1.932139	0.00194136
1.920325	0.00204321
1.908511	0.00210031
1.896697	0.00214506
1.884883	0.00216512
1.873069	0.00218981
1.861255	0.00221759
1.849441	0.00224074
1.837627	0.00226235
1.825813	0.00229321
1.813999	0.00232099
1.802185	0.00235802
1.790371	0.00238117
1.778557	0.00240741
1.766743	0.00243364
1.754929	0.00245062
1.743115	0.00247377
1.731301	0.00250154
1.719487	0.00252623
1.707673	0.00254784
1.695859	0.00258796
1.684045	0.00261574
1.672231	0.00266358
1.660417	0.00269907
1.648603	0.00275154
1.636789	0.00278704
1.624975	0.00283796
1.613161	0.00290123
1.601347	0.00298148
1.589533	0.00304784
1.577719	0.00310031
1.565905	0.00314815
1.554091	0.00319136
1.542277	0.00322531
1.530463	0.00325154
1.518649	0.00327932
1.506835	0.00331327
1.495021	0.00335648
1.483207	0.003375
1.471393	0.00340432
1.459579	0.00343364
1.447765	0.00345525
1.435951	0.00348457
1.424137	0.00352623
1.412323	0.00355247
1.400509	0.00357562
1.388695	0.00360031
1.376881	0.00363117
1.365067	0.0036713
1.353253	0.00369907
1.341439	0.00374537
1.329625	0.00383642
1.317811	0.0038966
1.305997	0.00394907
1.294183	0.00398611
1.282369	0.00402469
1.270555	0.00404938
1.258741	0.0040787
1.246927	0.00409722
1.235113	0.00413735
1.223299	0.00415123
1.211485	0.00417593
1.199671	0.00418981
1.187857	0.00420988
1.176043	0.00423302
1.164229	0.00426235
1.152415	0.00428858
1.140601	0.00430556
1.128787	0.00432716
1.116973	0.00433488
1.105159	0.00435957
1.093345	0.00438272
1.081531	0.00441204
1.069717	0.00444136
1.057903	0.00446914
1.046089	0.00450154
1.034275	0.00454475
1.022461	0.00457562
1.010647	0.00461574
0.998833	0.00466204
0.987019	0.00470988
0.975205	0.00474383
0.963391	0.00479167
0.951577	0.00484722
0.939763	0.00489815
0.927949	0.00495833
0.916135	0.00502469
0.904321	0.00507253
0.892507	0.0051358
0.880693	0.00518519
0.868879	0.00522531
0.857065	0.00527469
0.845251	0.00531481
0.833437	0.00535648
0.821623	0.00539815
0.809809	0.00543827
0.797995	0.00546914
0.786181	0.00552006
0.774367	0.0055679
0.762553	0.00562037
0.750739	0.00566204
0.738925	0.00571914
0.727111	0.00575463
0.715297	0.00578858
0.703483	0.00585031
0.691669	0.00589815
0.679855	0.0059429
0.668041	0.00602778
0.656227	0.00616358
0.644413	0.00633796
0.632599	0.0064892
0.620785	0.00663272
0.608971	0.00674383
0.597157	0.00682716
0.585343	0.00696451
0.573529	0.00710031
0.561715	0.00717593
0.549901	0.0072608
0.538087	0.00734414
0.526273	0.00745679
0.514459	0.00754938
0.502645	0.00762809
0.490831	0.00770525
0.479017	0.00781173
0.467203	0.0079213
0.455389	0.00805556
0.443575	0.00816975
0.431761	0.00827315
0.419947	0.00841512
0.408133	0.00854475
0.396319	0.00868981
0.384505	0.00882407
0.372691	0.00898148
0.360877	0.00916358
0.349063	0.00937346
0.337249	0.00967284
0.325435	0.00986111
0.313621	0.00997531
0.301807	0.0101173
0.289993	0.0103148
0.278179	0.0105725
0.266365	0.0108673
0.254551	0.0111559
0.242737	0.0113889
0.230923	0.0116173
0.219109	0.0118272
0.207295	0.0120525
0.195481	0.0122932
0.183667	0.0127438
0.171853	0.0133349
0.160039	0.0137022
0.148225	0.014213
0.136411	0.014642
0.124597	0.0150077
0.112783	0.0153935
0.100969	0.0159151
0.089155	0.016517
0.077341	0.017213
0.065527	0.0177855
0.053713	0.0184722
0.041899	0.0192685
0.030085	0.0202778
0.018271	0.0213781
0.006457	0.0230617
-0.005357	0.917519
-0.017171	0.924037
-0.028985	0.930377
-0.040799	0.936602
-0.052613	0.942218
-0.064427	0.947184
-0.076241	0.951488
-0.088055	0.955153
-0.099869	0.958429
-0.111683	0.961458
-0.123497	0.964313
-0.135311	0.966958
-0.147125	0.969367
-0.158939	0.971431
-0.170753	0.973336
-0.182567	0.975202
-0.194381	0.976792
-0.206195	0.978296
-0.218009	0.979778
-0.229823	0.981231
-0.241637	0.982531
-0.253451	0.983785
-0.265265	0.98506
-0.277079	0.986269
-0.288893	0.98736
-0.300707	0.988301
-0.312521	0.989239
-0.324335	0.990049
-0.336149	0.990824
-0.347963	0.991446
-0.359777	0.992002
-0.371591	0.992509
-0.383405	0.993017
-0.395219	0.993451
-0.407033	0.993892
-0.418847	0.994346
-0.430661	0.994719
-0.442475	0.995082
-0.454289	0.995434
-0.466103	0.995748
-0.477917	0.996106
-0.489731	0.996431
-0.501545	0.996718
-0.513359	0.996988
-0.525173	0.997218
-0.536987	0.997455
-0.548801	0.997665
-0.560615	0.997855
-0.572429	0.998006
-0.584243	0.998164
-0.596057	0.998309
-0.607871	0.998434
-0.619685	0.998569
-0.631499	0.998684
-0.643313	0.99879
-0.655127	0.998894
-0.666941	0.998985
-0.678755	0.999076
-0.690569	0.999157
-0.702383	0.99925
-0.714197	0.999307
-0.726011	0.999366
-0.737825	0.99941
-0.749639	0.999461
-0.761453	0.999492
-0.773267	0.999529
-0.785081	0.999574
-0.796895	0.99961
-0.808709	0.999651
-0.820523	0.999688
-0.832337	0.999741
-0.844151	0.999767
-0.855965	0.999792
-0.867779	0.99981
-0.879593	0.999824
-0.891407	0.999841
-0.903221	0.999863
-0.915035	0.99987
-0.926849	0.999881
-0.938663	0.999884
-0.950477	0.999892
-0.962291	0.999901
-0.974105	0.999909
-0.985919	0.999917
-0.997733	0.999926
-1.009547	0.999931
-1.021361	0.999943
-1.033175	0.999948
-1.044989	0.999952
-1.056803	0.999955
-1.068617	0.999958
-1.080431	0.99996
-1.092245	0.999961
-1.104059	0.999966
-1.115873	0.999969
-1.127687	0.999971
-1.139501	0.999975
-1.151315	0.999977
-1.163129	0.99998
-1.186757	0.999983
-1.198571	0.999986
-1.210385	0.999988
-1.222199	0.999989
-1.234013	0.999991
-1.245827	0.999994
-1.293083	0.999995
-1.328525	0.999998
-1.340339	1
&
23.681711	4.81194e-19
23.669897	4.90928e-19
23.658083	5.0086e-19
23.646269	5.10993e-19
23.634455	5.2133e-19
23.622641	5.31877e-19
23.610827	5.42637e-19
23.599013	5.53614e-19
23.587199	5.64814e-19
23.575385	5.7624e-19
23.563571	5.87897e-19
23.551757	5.99791e-19
23.539943	6.11924e-19
23.528129	6.24303e-19
23.516315	6.36933e-19
23.504501	6.49818e-19
23.492687	6.62963e-19
23.480873	6.76375e-19
23.469059	6.90057e-19
23.457245	7.04017e-19
23.445431	7.18259e-19
23.433617	7.32788e-19
23.421803	7.47612e-19
23.409989	7.62736e-19
23.398175	7.78165e-19
23.386361	7.93907e-19
23.374547	8.09967e-19
23.362733	8.26351e-19
23.350919	8.43068e-19
23.339105	8.60122e-19
23.327291	8.77521e-19
23.315477	8.95272e-19
23.303663	9.13382e-19
23.291849	9.31859e-19
23.280035	9.50709e-19
23.268221	9.6994e-19
23.256407	9.89561e-19
23.244593	1.00958e-18
23.232779	1.03e-18
23.220965	1.05083e-18
23.209151	1.07209e-18
23.197337	1.09378e-18
23.185523	1.1159e-18
23.173709	1.13848e-18
23.161895	1.1615e-18
23.150081	1.185e-18
23.138267	1.20897e-18
23.126453	1.23342e-18
23.114639	1.25837e-18
23.102825	1.28383e-18
23.091011	1.3098e-18
23.079197	1.33629e-18
23.067383	1.36332e-18
23.055569	1.3909e-18
23.043755	1.41903e-18
23.031941	1.44773e-18
23.020127	1.47702e-18
23.008313	1.50689e-18
22.996499	1.53737e-18
22.984685	1.56847e-18
22.972871	1.60019e-18
22.961057	1.63256e-18
22.949243	1.66558e-18
22.937429	1.69927e-18
22.925615	1.73364e-18
22.913801	1.76871e-18
22.901987	1.80448e-18
22.890173	1.84098e-18
22.878359	1.87822e-18
22.866545	1.91621e-18
22.854731	1.95497e-18
22.842917	1.99451e-18
22.831103	2.03485e-18
22.819289	2.07601e-18
22.807475	2.118e-18
22.795661	2.16083e-18
22.783847	2.20454e-18
22.772033	2.24913e-18
22.760219	2.29462e-18
22.748405	2.34103e-18
22.736591	2.38838e-18
22.724777	2.43669e-18
22.712963	2.48597e-18
22.701149	2.53625e-18
22.689335	2.58755e-18
22.677521	2.63988e-18
22.665707	2.69327e-18
22.653893	2.74775e-18
22.642079	2.80332e-18
22.630265	2.86002e-18
22.618451	2.91786e-18
22.606637	2.97688e-18
22.594823	3.03708e-18
22.583009	3.09851e-18
22.571195	3.16117e-18
22.559381	3.22511e-18
22.547567	3.29034e-18
22.535753	3.35688e-18
22.523939	3.42477e-18
22.512125	3.49404e-18
22.500311	3.5647e-18
22.488497	3.6368e-18
22.476683	3.71035e-18
22.464869	3.78539e-18
22.453055	3.86194e-18
22.441241	3.94005e-18
22.429427	4.01973e-18
22.417613	4.10103e-18
22.405799	4.18397e-18
22.393985	4.26858e-18
22.382171	4.35491e-18
22.370357	4.44298e-18
22.358543	4.53284e-18
22.346729	4.62451e-18
22.334915	4.71803e-18
22.323101	4.81345e-18
22.311287	4.91079e-18
22.299473	5.01011e-18
22.287659	5.11143e-18
22.275845	5.2148e-18
22.264031	5.32026e-18
22.252217	5.42785e-18
22.240403	5.53762e-18
22.228589	5.6496e-18
22.216775	5.76386e-18
22.204961	5.88042e-18
22.193147	5.99934e-18
22.181333	6.12066e-18
22.169519	6.24444e-18
22.157705	6.37071e-18
22.145891	6.49955e-18
22.134077	6.63098e-18
22.122263	6.76508e-18
22.110449	6.90188e-18
22.098635	7.04146e-18
22.086821	7.18385e-18
22.075007	7.32912e-18
22.063193	7.47733e-18
22.051379	7.62854e-18
22.039565	7.7828e-18
22.027751	7.94019e-18
22.015937	8.10075e-18
22.004123	8.26456e-18
21.992309	8.43169e-18
21.980495	8.60219e-18
21.968681	8.77614e-18
21.956867	8.95361e-18
21.945053	9.13466e-18
21.933239	9.31938e-18
21.921425	9.50783e-18
21.909611	9.70009e-18
21.897797	9.89623e-18
21.885983	1.00963e-17
21.874169	1.03005e-17
21.862355	1.05088e-17
21.850541	1.07213e-17
21.838727	1.09381e-17
21.826913	1.11593e-17
21.815099	1.13849e-17
21.803285	1.16151e-17
21.791471	1.185e-17
21.779657	1.20896e-17
21.767843	1.2334e-17
21.756029	1.25834e-17
21.744215	1.28379e-17
21.732401	1.30975e-17
21.720587	1.33623e-17
21.708773	1.36325e-17
21.696959	1.39081e-17
21.685145	1.41894e-17
21.673331	1.44763e-17
21.661517	1.4769e-17
21.649703	1.50676e-17
21.637889	1.53723e-17
21.626075	1.56831e-17
21.614261	1.60002e-17
21.602447	1.63237e-17
21.590633	1.66538e-17
21.578819	1.69905e-17
21.567005	1.7334e-17
21.555191	1.76845e-17
21.543377	1.80421e-17
21.531563	1.84069e-17
21.519749	1.8779e-17
21.507935	1.91587e-17
21.496121	1.95461e-17
21.484307	1.99413e-17
21.472493	2.03445e-17
21.460679	2.07558e-17
21.448865	2.11755e-17
21.437051	2.16036e-17
21.425237	2.20404e-17
21.413423	2.2486e-17
21.401609	2.29406e-17
21.389795	2.34045e-17
21.377981	2.38776e-17
21.366167	2.43604e-17
21.354353	2.48529e-17
21.342539	2.53554e-17
21.330725	2.5868e-17
21.318911	2.6391e-17
21.307097	2.69246e-17
21.295283	2.74689e-17
21.283469	2.80243e-17
21.271655	2.85909e-17
21.259841	2.91689e-17
21.248027	2.97586e-17
21.236213	3.03603e-17
21.224399	3.09741e-17
21.212585	3.16003e-17
21.200771	3.22391e-17
21.188957	3.28909e-17
21.177143	3.35559e-17
21.165329	3.42343e-17
21.153515	3.49264e-17
21.141701	3.56325e-17
21.129887	3.63528e-17
21.118073	3.70878e-17
21.106259	3.78375e-17
21.094445	3.86025e-17
21.082631	3.93829e-17
21.070817	4.01791e-17
21.059003	4.09913e-17
21.047189	4.182e-17
21.035375	4.26654e-17
21.023561	4.3528e-17
21.011747	4.44079e-17
20.999933	4.53057e-17
20.988119	4.62215e-17
20.976305	4.71559e-17
20.964491	4.81092e-17
20.952677	4.90818e-17
20.940863	5.0074e-17
20.929049	5.10863e-17
20.917235	5.2119e-17
20.905421	5.31726e-17
20.893607	5.42475e-17
20.881793	5.53441e-17
20.869979	5.64629e-17
20.858165	5.76042e-17
20.846351	5.87687e-17
20.834537	5.99567e-17
20.822723	6.11687e-17
20.810909	6.24052e-17
20.799095	6.36667e-17
20.787281	6.49537e-17
20.775467	6.62667e-17
20.763653	6.76062e-17
20.751839	6.89728e-17
20.740025	7.03671e-17
20.728211	7.17895e-17
20.716397	7.32406e-17
20.704583	7.47211e-17
20.692769	7.62315e-17
20.680955	7.77724e-17
20.669141	7.93445e-17
20.657327	8.09483e-17
20.645513	8.25846e-17
20.633699	8.42539e-17
20.621885	8.5957e-17
20.610071	8.76944e-17
20.598257	8.9467e-17
20.586443	9.12754e-17
20.574629	9.31204e-17
20.562815	9.50026e-17
20.551001	9.69229e-17
20.539187	9.8882e-17
20.527373	1.00881e-16
20.515559	1.0292e-16
20.503745	1.05e-16
20.491931	1.07122e-16
20.480117	1.09288e-16
20.468303	1.11496e-16
20.456489	1.1375e-16
20.444675	1.16049e-16
20.432861	1.18395e-16
20.421047	1.20788e-16
20.409233	1.23229e-16
20.397419	1.2572e-16
20.385605	1.28261e-16
20.373791	1.30853e-16
20.361977	1.33498e-16
20.350163	1.36196e-16
20.338349	1.38949e-16
20.326535	1.41757e-16
20.314721	1.44622e-16
20.302907	1.47545e-16
20.291093	1.50528e-16
20.279279	1.5357e-16
20.267465	1.56674e-16
20.255651	1.5984e-16
20.243837	1.63071e-16
20.232023	1.66366e-16
20.220209	1.69729e-16
20.208395	1.73159e-16
20.196581	1.76659e-16
20.184767	1.80229e-16
20.172953	1.83872e-16
20.161139	1.87588e-16
20.149325	1.91379e-16
20.137511	1.95247e-16
20.125697	1.99193e-16
20.113883	2.03218e-16
20.102069	2.07325e-16
20.090255	2.11515e-16
20.078441	2.1579e-16
20.066627	2.20151e-16
20.054813	2.246e-16
20.042999	2.29139e-16
20.031185	2.3377e-16
20.019371	2.38494e-16
20.007557	2.43314e-16
19.995743	2.48231e-16
19.983929	2.53248e-16
19.972115	2.58366e-16
19.960301	2.63587e-16
19.948487	2.68914e-16
19.936673	2.74348e-16
19.924859	2.79893e-16
19.913045	2.85549e-16
19.901231	2.91319e-16
19.889417	2.97206e-16
19.877603	3.03212e-16
19.865789	3.0934e-16
19.853975	3.15591e-16
19.842161	3.21968e-16
19.830347	3.28475e-16
19.818533	3.35113e-16
19.806719	3.41884e-16
19.794905	3.48793e-16
19.783091	3.55841e-16
19.771277	3.63032e-16
19.759463	3.70368e-16
19.747649	3.77852e-16
19.735835	3.85488e-16
19.724021	3.93277e-16
19.712207	4.01224e-16
19.700393	4.09332e-16
19.688579	4.17603e-16
19.676765	4.26042e-16
19.664951	4.34651e-16
19.653137	4.43434e-16
19.641323	4.52394e-16
19.629509	4.61535e-16
19.617695	4.70861e-16
19.605881	4.80375e-16
19.594067	4.90082e-16
19.582253	4.99985e-16
19.570439	5.10088e-16
19.558625	5.20394e-16
19.546811	5.30909e-16
19.534997	5.41637e-16
19.523183	5.52581e-16
19.511369	5.63746e-16
19.499555	5.75137e-16
19.487741	5.86758e-16
19.475927	5.98614e-16
19.464113	6.10709e-16
19.452299	6.23048e-16
19.440485	6.35637e-16
19.428671	6.4848e-16
19.416857	6.61583e-16
19.405043	6.7495e-16
19.393229	6.88587e-16
19.381415	7.025e-16
19.369601	7.16694e-16
19.357787	7.31174e-16
19.345973	7.45947e-16
19.334159	7.61018e-16
19.322345	7.76394e-16
19.310531	7.92081e-16
19.298717	8.08084e-16
19.286903	8.2441e-16
19.275089	8.41067e-16
19.263275	8.58059e-16
19.251461	8.75395e-16
19.239647	8.93082e-16
19.227833	9.11125e-16
19.216019	9.29533e-16
19.204205	9.48312e-16
19.192391	9.67471e-16
19.180577	9.87017e-16
19.168763	1.00696e-15
19.156949	1.0273e-15
19.145135	1.04806e-15
19.133321	1.06923e-15
19.121507	1.09083e-15
19.109693	1.11287e-15
19.097879	1.13535e-15
19.086065	1.15829e-15
19.074251	1.18169e-15
19.062437	1.20556e-15
19.050623	1.22992e-15
19.038809	1.25476e-15
19.026995	1.28011e-15
19.015181	1.30597e-15
19.003367	1.33236e-15
18.991553	1.35927e-15
18.979739	1.38673e-15
18.967925	1.41475e-15
18.956111	1.44332e-15
18.944297	1.47248e-15
18.932483	1.50223e-15
18.920669	1.53257e-15
18.908855	1.56353e-15
18.897041	1.59512e-15
18.885227	1.62734e-15
18.873413	1.66022e-15
18.861599	1.69375e-15
18.849785	1.72797e-15
18.837971	1.76287e-15
18.826157	1.79848e-15
18.814343	1.83481e-15
18.802529	1.87188e-15
18.790715	1.90969e-15
18.778901	1.94827e-15
18.767087	1.98762e-15
18.755273	2.02777e-15
18.743459	2.06873e-15
18.731645	2.11052e-15
18.719831	2.15315e-15
18.708017	2.19664e-15
18.696203	2.24101e-15
18.684389	2.28628e-15
18.672575	2.33246e-15
18.660761	2.37957e-15
18.648947	2.42764e-15
18.637133	2.47667e-15
18.625319	2.5267e-15
18.613505	2.57774e-15
18.601691	2.6298e-15
18.589877	2.68292e-15
18.578063	2.73711e-15
18.566249	2.7924e-15
18.554435	2.8488e-15
18.542621	2.90634e-15
18.530807	2.96504e-15
18.518993	3.02493e-15
18.507179	3.08602e-15
18.495365	3.14835e-15
18.483551	3.21194e-15
18.471737	3.27682e-15
18.459923	3.343e-15
18.448109	3.41052e-15
18.436295	3.4794e-15
18.424481	3.54967e-15
18.412667	3.62137e-15
18.400853	3.69451e-15
18.389039	3.76912e-15
18.377225	3.84525e-15
18.365411	3.92291e-15
18.353597	4.00214e-15
18.341783	4.08297e-15
18.329969	4.16543e-15
18.318155	4.24955e-15
18.306341	4.33538e-15
18.294527	4.42293e-15
18.282713	4.51226e-15
18.270899	4.60339e-15
18.259085	4.69636e-15
18.247271	4.7912e-15
18.235457	4.88796e-15
18.223643	4.98668e-15
18.211829	5.08738e-15
18.200015	5.19012e-15
18.188201	5.29494e-15
18.176387	5.40187e-15
18.164573	5.51096e-15
18.152759	5.62225e-15
18.140945	5.73579e-15
18.129131	5.85162e-15
18.117317	5.96979e-15
18.105503	6.09035e-15
18.093689	6.21334e-15
18.081875	6.33881e-15
18.070061	6.46682e-15
18.058247	6.59741e-15
18.046433	6.73064e-15
18.034619	6.86655e-15
18.022805	7.00521e-15
18.010991	7.14667e-15
17.999177	7.29099e-15
17.987363	7.43822e-15
17.975549	7.58842e-15
17.963735	7.74165e-15
17.951921	7.89798e-15
17.940107	8.05746e-15
17.928293	8.22016e-15
17.916479	8.38615e-15
17.904665	8.55549e-15
17.892851	8.72824e-15
17.881037	8.90449e-15
17.869223	9.08429e-15
17.857409	9.26772e-15
17.845595	9.45485e-15
17.833781	9.64577e-15
17.821967	9.84053e-15
17.810153	1.00392e-14
17.798339	1.02419e-14
17.786525	1.04487e-14
17.774711	1.06597e-14
17.762897	1.08749e-14
17.751083	1.10945e-14
17.739269	1.13185e-14
17.727455	1.15471e-14
17.715641	1.17802e-14
17.703827	1.20181e-14
17.692013	1.22607e-14
17.680199	1.25083e-14
17.668385	1.27608e-14
17.656571	1.30184e-14
17.644757	1.32813e-14
17.632943	1.35494e-14
17.621129	1.3823e-14
17.609315	1.41021e-14
17.597501	1.43868e-14
17.585687	1.46773e-14
17.573873	1.49736e-14
17.562059	1.52759e-14
17.550245	1.55843e-14
17.538431	1.58989e-14
17.526617	1.62199e-14
17.514803	1.65474e-14
17.502989	1.68815e-14
17.491175	1.72223e-14
17.479361	1.757e-14
17.467547	1.79247e-14
17.455733	1.82866e-14
17.443919	1.86557e-14
17.432105	1.90324e-14
17.420291	1.94166e-14
17.408477	1.98086e-14
17.396663	2.02085e-14
17.384849	2.06164e-14
17.373035	2.10326e-14
17.361221	2.14572e-14
17.349407	2.18904e-14
17.337593	2.23323e-14
17.325779	2.27831e-14
17.313965	2.3243e-14
17.302151	2.37122e-14
17.290337	2.41909e-14
17.278523	2.46792e-14
17.266709	2.51774e-14
17.254895	2.56857e-14
17.243081	2.62042e-14
17.231267	2.67331e-14
17.219453	2.72728e-14
17.207639	2.78233e-14
17.195825	2.83849e-14
17.184011	2.89579e-14
17.172197	2.95424e-14
17.160383	3.01388e-14
17.148569	3.07471e-14
17.136755	3.13678e-14
17.124941	3.20009e-14
17.113127	3.26469e-14
17.101313	3.33058e-14
17.089499	3.39781e-14
17.077685	3.46639e-14
17.065871	3.53636e-14
17.054057	3.60774e-14
17.042243	3.68056e-14
17.030429	3.75485e-14
17.018615	3.83064e-14
17.006801	3.90796e-14
16.994987	3.98683e-14
16.983173	4.0673e-14
16.971359	4.14939e-14
16.959545	4.23314e-14
16.947731	4.31858e-14
16.935917	4.40575e-14
16.924103	4.49467e-14
16.912289	4.58538e-14
16.900475	4.67793e-14
16.888661	4.77234e-14
16.876847	4.86866e-14
16.865033	4.96692e-14
16.853219	5.06717e-14
16.841405	5.16943e-14
16.829591	5.27376e-14
16.817777	5.3802e-14
16.805963	5.48878e-14
16.794149	5.59955e-14
16.782335	5.71256e-14
16.770521	5.82785e-14
16.758707	5.94547e-14
16.746893	6.06545e-14
16.735079	6.18786e-14
16.723265	6.31274e-14
16.711451	6.44013e-14
16.699637	6.5701e-14
16.687823	6.70269e-14
16.676009	6.83795e-14
16.664195	6.97595e-14
16.652381	7.11672e-14
16.640567	7.26034e-14
16.628753	7.40685e-14
16.616939	7.55632e-14
16.605125	7.70881e-14
16.593311	7.86437e-14
16.581497	8.02307e-14
16.569683	8.18497e-14
16.557869	8.35013e-14
16.546055	8.51863e-14
16.534241	8.69053e-14
16.522427	8.86589e-14
16.510613	9.0448e-14
16.498799	9.22731e-14
16.486985	9.4135e-14
16.475171	9.60345e-14
16.463357	9.79723e-14
16.451543	9.99492e-14
16.439729	1.01966e-13
16.427915	1.04023e-13
16.416101	1.06122e-13
16.404287	1.08264e-13
16.392473	1.10448e-13
16.380659	1.12677e-13
16.368845	1.1495e-13
16.357031	1.1727e-13
16.345217	1.19636e-13
16.333403	1.2205e-13
16.321589	1.24512e-13
16.309775	1.27024e-13
16.297961	1.29587e-13
16.286147	1.32202e-13
16.274333	1.34869e-13
16.262519	1.3759e-13
16.250705	1.40366e-13
16.238891	1.43198e-13
16.227077	1.46087e-13
16.215263	1.49035e-13
16.203449	1.52041e-13
16.191635	1.55109e-13
16.179821	1.58238e-13
16.168007	1.61431e-13
16.156193	1.64688e-13
16.144379	1.6801e-13
16.132565	1.714e-13
16.120751	1.74857e-13
16.108937	1.78385e-13
16.097123	1.81984e-13
16.085309	1.85655e-13
16.073495	1.89401e-13
16.061681	1.93221e-13
16.049867	1.97119e-13
16.038053	2.01096e-13
16.026239	2.05153e-13
16.014425	2.09291e-13
16.002611	2.13513e-13
15.990797	2.17821e-13
15.978983	2.22215e-13
15.967169	2.26697e-13
15.955355	2.3127e-13
15.943541	2.35935e-13
15.931727	2.40695e-13
15.919913	2.4555e-13
15.908099	2.50503e-13
15.896285	2.55556e-13
15.884471	2.60711e-13
15.872657	2.6597e-13
15.860843	2.71335e-13
15.849029	2.76808e-13
15.837216	2.82392e-13
15.825402	2.88088e-13
15.813588	2.93899e-13
15.801774	2.99827e-13
15.789960	3.05875e-13
15.778146	3.12044e-13
15.766332	3.18338e-13
15.754518	3.24759e-13
15.742704	3.3131e-13
15.730890	3.37992e-13
15.719076	3.44809e-13
15.707262	3.51764e-13
15.695448	3.58859e-13
15.683634	3.66097e-13
15.671820	3.7348e-13
15.660006	3.81013e-13
15.648192	3.88698e-13
15.636378	3.96537e-13
15.624564	4.04535e-13
15.612750	4.12693e-13
15.600936	4.21017e-13
15.589122	4.29508e-13
15.577308	4.3817e-13
15.565494	4.47007e-13
15.553680	4.56022e-13
15.541866	4.65219e-13
15.530052	4.74601e-13
15.518238	4.84172e-13
15.506424	4.93936e-13
15.494610	5.03897e-13
15.482796	5.14059e-13
15.470982	5.24426e-13
15.459168	5.35002e-13
15.447354	5.45791e-13
15.435540	5.56797e-13
15.423726	5.68026e-13
15.411912	5.7948e-13
15.400098	5.91166e-13
15.388284	6.03087e-13
15.376470	6.15249e-13
15.364656	6.27655e-13
15.352842	6.40312e-13
15.341028	6.53224e-13
15.329214	6.66396e-13
15.317400	6.79833e-13
15.305586	6.93542e-13
15.293772	7.07526e-13
15.281958	7.21793e-13
15.270144	7.36347e-13
15.258330	7.51195e-13
15.246516	7.66341e-13
15.234702	7.81794e-13
15.222888	7.97557e-13
15.211074	8.13638e-13
15.199260	8.30044e-13
15.187446	8.4678e-13
15.175632	8.63853e-13
15.163818	8.81271e-13
15.152004	8.99039e-13
15.140190	9.17166e-13
15.128376	9.35658e-13
15.116562	9.54522e-13
15.104748	9.73767e-13
15.092934	9.934e-13
15.081120	1.01343e-12
15.069306	1.03386e-12
15.057492	1.0547e-12
15.045678	1.07597e-12
15.033864	1.09766e-12
15.022050	1.11979e-12
15.010236	1.14236e-12
14.998422	1.1654e-12
14.986608	1.18889e-12
14.974794	1.21286e-12
14.962980	1.23731e-12
14.951166	1.26225e-12
14.939352	1.2877e-12
14.927538	1.31366e-12
14.915724	1.34014e-12
14.903910	1.36716e-12
14.892096	1.39472e-12
14.880282	1.42283e-12
14.868468	1.45151e-12
14.856654	1.48077e-12
14.844840	1.51062e-12
14.833026	1.54108e-12
14.821212	1.57214e-12
14.809398	1.60383e-12
14.797584	1.63616e-12
14.785770	1.66914e-12
14.773956	1.70279e-12
14.762142	1.73711e-12
14.750328	1.77212e-12
14.738514	1.80784e-12
14.726700	1.84428e-12
14.714886	1.88146e-12
14.703072	1.91938e-12
14.691258	1.95807e-12
14.679444	1.99753e-12
14.667630	2.03779e-12
14.655816	2.07887e-12
14.644002	2.12077e-12
14.632188	2.16351e-12
14.620374	2.20712e-12
14.608560	2.2516e-12
14.596746	2.29698e-12
14.584932	2.34328e-12
14.573118	2.3905e-12
14.561304	2.43868e-12
14.549490	2.48783e-12
14.537676	2.53797e-12
14.525862	2.58912e-12
14.514048	2.6413e-12
14.502234	2.69453e-12
14.490420	2.74883e-12
14.478606	2.80423e-12
14.466792	2.86074e-12
14.454978	2.91839e-12
14.443164	2.97721e-12
14.431350	3.0372e-12
14.419536	3.09841e-12
14.407722	3.16085e-12
14.395908	3.22454e-12
14.384094	3.28952e-12
14.372280	3.35581e-12
14.360466	3.42343e-12
14.348652	3.49242e-12
14.336838	3.56279e-12
14.325024	3.63459e-12
14.313210	3.70783e-12
14.301396	3.78254e-12
14.289582	3.85876e-12
14.277768	3.93651e-12
14.265954	4.01583e-12
14.254140	4.09675e-12
14.242326	4.17929e-12
14.230512	4.2635e-12
14.218698	4.34941e-12
14.206884	4.43704e-12
14.195070	4.52644e-12
14.183256	4.61764e-12
14.171442	4.71068e-12
14.159628	4.80559e-12
14.147814	4.90241e-12
14.136000	5.00119e-12
14.124186	5.10195e-12
14.112372	5.20474e-12
14.100558	5.3096e-12
14.088744	5.41657e-12
14.076930	5.5257e-12
14.065116	5.63702e-12
14.053302	5.75058e-12
14.041488	5.86644e-12
14.029674	5.98462e-12
14.017860	6.10519e-12
14.006046	6.22818e-12
13.994232	6.35365e-12
13.982418	6.48164e-12
13.970604	6.61222e-12
13.958790	6.74542e-12
13.946976	6.8813e-12
13.935162	7.01992e-12
13.923348	7.16133e-12
13.911534	7.30559e-12
13.899720	7.45275e-12
13.887906	7.60288e-12
13.876092	7.75603e-12
13.864278	7.91226e-12
13.852464	8.07164e-12
13.840650	8.23422e-12
13.828836	8.40008e-12
13.817022	8.56928e-12
13.805208	8.74188e-12
13.793394	8.91796e-12
13.781580	9.09759e-12
13.769766	9.28083e-12
13.757952	9.46776e-12
13.746138	9.65845e-12
13.734324	9.85298e-12
13.722510	1.00514e-11
13.710696	1.02539e-11
13.698882	1.04604e-11
13.687068	1.06711e-11
13.675254	1.0886e-11
13.663440	1.11052e-11
13.651626	1.13289e-11
13.639812	1.1557e-11
13.627998	1.17898e-11
13.616184	1.20272e-11
13.604370	1.22694e-11
13.592556	1.25165e-11
13.580742	1.27686e-11
13.568928	1.30257e-11
13.557114	1.3288e-11
13.545300	1.35556e-11
13.533486	1.38286e-11
13.521672	1.41071e-11
13.509858	1.43912e-11
13.498044	1.4681e-11
13.486230	1.49766e-11
13.474416	1.52782e-11
13.462602	1.55858e-11
13.450788	1.58997e-11
13.438974	1.62198e-11
13.427160	1.65464e-11
13.415346	1.68796e-11
13.403532	1.72195e-11
13.391718	1.75662e-11
13.379904	1.79199e-11
13.368090	1.82807e-11
13.356276	1.86488e-11
13.344462	1.90242e-11
13.332648	1.94073e-11
13.320834	1.9798e-11
13.309020	2.01966e-11
13.297206	2.06032e-11
13.285392	2.10181e-11
13.273578	2.14412e-11
13.261764	2.18729e-11
13.249950	2.23132e-11
13.238136	2.27625e-11
13.226322	2.32207e-11
13.214508	2.36882e-11
13.202694	2.41651e-11
13.190880	2.46515e-11
13.179066	2.51478e-11
13.167252	2.56541e-11
13.155438	2.61705e-11
13.143624	2.66973e-11
13.131810	2.72348e-11
13.119996	2.7783e-11
13.108182	2.83423e-11
13.096368	2.89128e-11
13.084554	2.94948e-11
13.072740	3.00885e-11
13.060926	3.06941e-11
13.049112	3.1312e-11
13.037298	3.19422e-11
13.025484	3.25852e-11
13.013670	3.32411e-11
13.001856	3.39101e-11
12.990042	3.45927e-11
12.978228	3.52889e-11
12.966414	3.59992e-11
12.954600	3.67238e-11
12.942786	3.74629e-11
12.930972	3.82169e-11
12.919158	3.8986e-11
12.907344	3.97707e-11
12.895530	4.05711e-11
12.883716	4.13876e-11
12.871902	4.22205e-11
12.860088	4.30702e-11
12.848274	4.3937e-11
12.836460	4.48212e-11
12.824646	4.57232e-11
12.812832	4.66434e-11
12.801018	4.7582e-11
12.789204	4.85396e-11
12.777390	4.95163e-11
12.765576	5.05128e-11
12.753762	5.15292e-11
12.741948	5.25661e-11
12.730134	5.36239e-11
12.718320	5.47029e-11
12.706506	5.58037e-11
12.694692	5.69265e-11
12.682878	5.8072e-11
12.671064	5.92405e-11
12.659250	6.04325e-11
12.647436	6.16484e-11
12.635622	6.28888e-11
12.623808	6.41542e-11
12.611994	6.54449e-11
12.600180	6.67617e-11
12.588366	6.81049e-11
12.576552	6.94751e-11
12.564738	7.08729e-11
12.552924	7.22988e-11
12.541110	7.37533e-11
12.529296	7.52371e-11
12.517482	7.67507e-11
12.505668	7.82948e-11
12.493854	7.98699e-11
12.482040	8.14767e-11
12.470226	8.31157e-11
12.458412	8.47878e-11
12.446598	8.64934e-11
12.434784	8.82333e-11
12.422970	9.00082e-11
12.411156	9.18188e-11
12.399342	9.36658e-11
12.387528	9.55499e-11
12.375714	9.74719e-11
12.363900	9.94326e-11
12.352086	1.01433e-10
12.340272	1.03473e-10
12.328458	1.05554e-10
12.316644	1.07677e-10
12.304830	1.09843e-10
12.293016	1.12052e-10
12.281202	1.14306e-10
12.269388	1.16605e-10
12.257574	1.1895e-10
12.245760	1.21342e-10
12.233946	1.23783e-10
12.222132	1.26272e-10
12.210318	1.28812e-10
12.198504	1.31402e-10
12.186690	1.34045e-10
12.174876	1.36741e-10
12.163062	1.39491e-10
12.151248	1.42296e-10
12.139434	1.45157e-10
12.127620	1.48076e-10
12.115806	1.51054e-10
12.103992	1.54092e-10
12.092178	1.5719e-10
12.080364	1.60351e-10
12.068550	1.63575e-10
12.056736	1.66865e-10
12.044922	1.7022e-10
12.033108	1.73643e-10
12.021294	1.77134e-10
12.009480	1.80696e-10
11.997666	1.84329e-10
11.985852	1.88035e-10
11.974038	1.91815e-10
11.962224	1.95672e-10
11.950410	1.99606e-10
11.938596	2.03619e-10
11.926782	2.07713e-10
11.914968	2.11889e-10
11.903154	2.16149e-10
11.891340	2.20494e-10
11.879526	2.24927e-10
11.867712	2.29449e-10
11.855898	2.34061e-10
11.844084	2.38767e-10
11.832270	2.43566e-10
11.820456	2.48463e-10
11.808642	2.53457e-10
11.796828	2.58552e-10
11.785014	2.63749e-10
11.773200	2.69051e-10
11.761386	2.74459e-10
11.749572	2.79976e-10
11.737758	2.85603e-10
11.725944	2.91344e-10
11.714130	2.972e-10
11.702316	3.03173e-10
11.690502	3.09267e-10
11.678688	3.15483e-10
11.666874	3.21823e-10
11.655060	3.28291e-10
11.643246	3.34889e-10
11.631432	3.4162e-10
11.619618	3.48485e-10
11.607804	3.55489e-10
11.595990	3.62633e-10
11.584176	3.69921e-10
11.572362	3.77355e-10
11.560548	3.84938e-10
11.548734	3.92673e-10
11.536920	4.00564e-10
11.525106	4.08613e-10
11.513292	4.16824e-10
11.501478	4.252e-10
11.489664	4.33744e-10
11.477850	4.42459e-10
11.466036	4.5135e-10
11.454222	4.60419e-10
11.442408	4.6967e-10
11.430594	4.79106e-10
11.418780	4.88732e-10
11.406966	4.98552e-10
11.395152	5.08568e-10
11.383338	5.18786e-10
11.371524	5.29209e-10
11.359710	5.39841e-10
11.347896	5.50686e-10
11.336082	5.61749e-10
11.324268	5.73035e-10
11.312454	5.84546e-10
11.300640	5.96289e-10
11.288826	6.08268e-10
11.277012	6.20487e-10
11.265198	6.32951e-10
11.253384	6.45665e-10
11.241570	6.58635e-10
11.229756	6.71865e-10
11.217942	6.8536e-10
11.206128	6.99126e-10
11.194314	7.13169e-10
11.182500	7.27493e-10
11.170686	7.42105e-10
11.158872	7.5701e-10
11.147058	7.72214e-10
11.135244	7.87723e-10
11.123430	8.03544e-10
11.111616	8.19682e-10
11.099802	8.36144e-10
11.087988	8.52936e-10
11.076174	8.70065e-10
11.064360	8.87537e-10
11.052546	9.05361e-10
11.040732	9.23542e-10
11.028918	9.42087e-10
11.017104	9.61005e-10
11.005290	9.80303e-10
10.993476	9.99987e-10
10.981662	1.02007e-09
10.969848	1.04055e-09
10.958034	1.06144e-09
10.946220	1.08275e-09
10.934406	1.10449e-09
10.922592	1.12667e-09
10.910778	1.14929e-09
10.898964	1.17237e-09
10.887150	1.1959e-09
10.875336	1.21991e-09
10.863522	1.2444e-09
10.851708	1.26939e-09
10.839894	1.29487e-09
10.828080	1.32086e-09
10.816266	1.34738e-09
10.804452	1.37443e-09
10.792638	1.40202e-09
10.780824	1.43016e-09
10.769010	1.45887e-09
10.757196	1.48815e-09
10.745382	1.51802e-09
10.733568	1.54849e-09
10.721754	1.57958e-09
10.709940	1.61128e-09
10.698126	1.64362e-09
10.686312	1.67661e-09
10.674498	1.71026e-09
10.662684	1.74458e-09
10.650870	1.7796e-09
10.639056	1.81531e-09
10.627242	1.85174e-09
10.615428	1.8889e-09
10.603614	1.92681e-09
10.591800	1.96548e-09
10.579986	2.00492e-09
10.568172	2.04515e-09
10.556358	2.08619e-09
10.544544	2.12805e-09
10.532730	2.17075e-09
10.520916	2.21431e-09
10.509102	2.25874e-09
10.497288	2.30406e-09
10.485474	2.35029e-09
10.473660	2.39744e-09
10.461846	2.44555e-09
10.450032	2.49461e-09
10.438218	2.54466e-09
10.426404	2.59571e-09
10.414590	2.64779e-09
10.402776	2.7009e-09
10.390962	2.75509e-09
10.379148	2.81035e-09
10.367334	2.86673e-09
10.355520	2.92424e-09
10.343706	2.9829e-09
10.331892	3.04273e-09
10.320078	3.10376e-09
10.308264	3.16602e-09
10.296450	3.22952e-09
10.284636	3.2943e-09
10.272822	3.36037e-09
10.261008	3.42777e-09
10.249194	3.49651e-09
10.237380	3.56664e-09
10.225566	3.63817e-09
10.213752	3.71113e-09
10.201938	3.78556e-09
10.190124	3.86147e-09
10.178310	3.93891e-09
10.166496	4.01789e-09
10.154682	4.09846e-09
10.142868	4.18065e-09
10.131054	4.26448e-09
10.119240	4.34999e-09
10.107426	4.43721e-09
10.095612	4.52618e-09
10.083798	4.61693e-09
10.071984	4.70949e-09
10.060170	4.80392e-09
10.048356	4.90023e-09
10.036542	4.99847e-09
10.024728	5.09868e-09
10.012914	5.2009e-09
10.001100	5.30516e-09
9.989286	5.41151e-09
9.977472	5.51999e-09
9.965658	5.63064e-09
9.953844	5.74351e-09
9.942030	5.85863e-09
9.930216	5.97607e-09
9.918402	6.09585e-09
9.906588	6.21803e-09
9.894774	6.34266e-09
9.882960	6.46978e-09
9.871146	6.59945e-09
9.859332	6.73171e-09
9.847518	6.86663e-09
9.835704	7.00424e-09
9.823890	7.1446e-09
9.812076	7.28778e-09
9.800262	7.43382e-09
9.788448	7.58279e-09
9.776634	7.73473e-09
9.764820	7.88972e-09
9.753006	8.04781e-09
9.741192	8.20906e-09
9.729378	8.37354e-09
9.717564	8.54131e-09
9.705750	8.71244e-09
9.693936	8.887e-09
9.682122	9.06504e-09
9.670308	9.24665e-09
9.658494	9.4319e-09
9.646680	9.62085e-09
9.634866	9.81358e-09
9.623052	1.00102e-08
9.611238	1.02107e-08
9.599424	1.04152e-08
9.587610	1.06238e-08
9.575796	1.08366e-08
9.563982	1.10537e-08
9.552168	1.12751e-08
9.540354	1.15009e-08
9.528540	1.17312e-08
9.516726	1.19662e-08
9.504912	1.22058e-08
9.493098	1.24503e-08
9.481284	1.26996e-08
9.469470	1.29539e-08
9.457656	1.32133e-08
9.445842	1.34779e-08
9.434028	1.37478e-08
9.422214	1.40231e-08
9.410400	1.43039e-08
9.398586	1.45903e-08
9.386772	1.48824e-08
9.374958	1.51803e-08
9.363144	1.54843e-08
9.351330	1.57943e-08
9.339516	1.61105e-08
9.327702	1.6433e-08
9.315888	1.6762e-08
9.304074	1.70975e-08
9.292260	1.74397e-08
9.280446	1.77888e-08
9.268632	1.81449e-08
9.256818	1.85081e-08
9.245004	1.88785e-08
9.233190	1.92564e-08
9.221376	1.96418e-08
9.209562	2.00349e-08
9.197748	2.04359e-08
9.185934	2.08448e-08
9.174120	2.1262e-08
9.162306	2.16875e-08
9.150492	2.21215e-08
9.138678	2.25641e-08
9.126864	2.30156e-08
9.115050	2.34761e-08
9.103236	2.39459e-08
9.091422	2.4425e-08
9.079608	2.49137e-08
9.067794	2.54121e-08
9.055980	2.59205e-08
9.044166	2.64391e-08
9.032352	2.6968e-08
9.020538	2.75075e-08
9.008724	2.80577e-08
8.996910	2.8619e-08
8.985096	2.91915e-08
8.973282	2.97754e-08
8.961468	3.03709e-08
8.949654	3.09784e-08
8.937840	3.15979e-08
8.926026	3.22299e-08
8.914212	3.28745e-08
8.902398	3.35319e-08
8.890584	3.42025e-08
8.878770	3.48865e-08
8.866956	3.55841e-08
8.855142	3.62956e-08
8.843328	3.70214e-08
8.831514	3.77616e-08
8.819700	3.85166e-08
8.807886	3.92867e-08
8.796072	4.00722e-08
8.784258	4.08733e-08
8.772444	4.16905e-08
8.760630	4.25239e-08
8.748816	4.3374e-08
8.737002	4.4241e-08
8.725188	4.51254e-08
8.713374	4.60274e-08
8.701560	4.69473e-08
8.689746	4.78857e-08
8.677932	4.88428e-08
8.666118	4.98189e-08
8.654304	5.08146e-08
8.642490	5.18301e-08
8.630676	5.28659e-08
8.618862	5.39223e-08
8.607048	5.49998e-08
8.595234	5.60988e-08
8.583420	5.72198e-08
8.571606	5.83631e-08
8.559792	5.95292e-08
8.547978	6.07185e-08
8.536164	6.19316e-08
8.524350	6.31688e-08
8.512536	6.44308e-08
8.500722	6.57179e-08
8.488908	6.70307e-08
8.477094	6.83696e-08
8.465280	6.97353e-08
8.453466	7.11281e-08
8.441652	7.25488e-08
8.429838	7.39978e-08
8.418024	7.54756e-08
8.406210	7.69829e-08
8.394396	7.85203e-08
8.382582	8.00883e-08
8.370768	8.16876e-08
8.358954	8.33187e-08
8.347140	8.49824e-08
8.335326	8.66792e-08
8.323512	8.84098e-08
8.311698	9.01749e-08
8.299884	9.19752e-08
8.288070	9.38114e-08
8.276256	9.56841e-08
8.264442	9.75942e-08
8.252628	9.95423e-08
8.240814	1.01529e-07
8.229000	1.03556e-07
8.217186	1.05623e-07
8.205372	1.07731e-07
8.193558	1.09881e-07
8.181744	1.12074e-07
8.169930	1.1431e-07
8.158116	1.16591e-07
8.146302	1.18918e-07
8.134488	1.21291e-07
8.122674	1.23711e-07
8.110860	1.26179e-07
8.099046	1.28696e-07
8.087232	1.31264e-07
8.075418	1.33883e-07
8.063604	1.36554e-07
8.051790	1.39277e-07
8.039976	1.42056e-07
8.028162	1.44889e-07
8.016348	1.47779e-07
8.004534	1.50727e-07
7.992720	1.53733e-07
7.980906	1.56799e-07
7.969092	1.59926e-07
7.957278	1.63115e-07
7.945464	1.66367e-07
7.933650	1.69685e-07
7.921836	1.73068e-07
7.910022	1.76519e-07
7.898208	1.80038e-07
7.886394	1.83627e-07
7.874580	1.87288e-07
7.862766	1.91022e-07
7.850952	1.94829e-07
7.839138	1.98713e-07
7.827324	2.02674e-07
7.815510	2.06713e-07
7.803696	2.10833e-07
7.791882	2.15035e-07
7.780068	2.1932e-07
7.768254	2.23691e-07
7.756440	2.28148e-07
7.744626	2.32694e-07
7.732812	2.37331e-07
7.720998	2.42059e-07
7.709184	2.46882e-07
7.697370	2.518e-07
7.685556	2.56817e-07
7.673742	2.61933e-07
7.661928	2.6715e-07
7.650114	2.72471e-07
7.638300	2.77898e-07
7.626486	2.83433e-07
7.614672	2.89078e-07
7.602858	2.94835e-07
7.591044	3.00706e-07
7.579230	3.06694e-07
7.567416	3.12801e-07
7.555602	3.19029e-07
7.543788	3.25381e-07
7.531974	3.31859e-07
7.520160	3.38465e-07
7.508346	3.45203e-07
7.496532	3.52075e-07
7.484718	3.59083e-07
7.472904	3.6623e-07
7.461090	3.73519e-07
7.449276	3.80953e-07
7.437462	3.88534e-07
7.425648	3.96266e-07
7.413834	4.04151e-07
7.402020	4.12193e-07
7.390206	4.20394e-07
7.378392	4.28758e-07
7.366578	4.37288e-07
7.354764	4.45988e-07
7.342950	4.54859e-07
7.331136	4.63907e-07
7.319322	4.73135e-07
7.307508	4.82545e-07
7.295694	4.92142e-07
7.283880	5.01929e-07
7.272066	5.11911e-07
7.260252	5.2209e-07
7.248438	5.32471e-07
7.236624	5.43058e-07
7.224810	5.53855e-07
7.212996	5.64866e-07
7.201182	5.76096e-07
7.189368	5.87547e-07
7.177554	5.99226e-07
7.165740	6.11136e-07
7.153926	6.23283e-07
7.142112	6.3567e-07
7.130298	6.48302e-07
7.118484	6.61185e-07
7.106670	6.74323e-07
7.094856	6.87721e-07
7.083042	7.01385e-07
7.071228	7.15319e-07
7.059414	7.29529e-07
7.047600	7.44021e-07
7.035786	7.58799e-07
7.023972	7.73871e-07
7.012158	7.8924e-07
7.000344	8.04914e-07
6.988530	8.20898e-07
6.976716	8.37199e-07
6.964902	8.53822e-07
6.953088	8.70774e-07
6.941274	8.88062e-07
6.929460	9.05692e-07
6.917646	9.23671e-07
6.905832	9.42005e-07
6.894018	9.60702e-07
6.882204	9.79769e-07
6.870390	9.99213e-07
6.858576	1.01904e-06
6.846762	1.03926e-06
6.834948	1.05988e-06
6.823134	1.08091e-06
6.811320	1.10236e-06
6.799506	1.12422e-06
6.787692	1.14652e-06
6.775878	1.16927e-06
6.764064	1.19246e-06
6.752250	1.21611e-06
6.740436	1.24022e-06
6.728622	1.26482e-06
6.716808	1.28989e-06
6.704994	1.31547e-06
6.693180	1.34155e-06
6.681366	1.36814e-06
6.669552	1.39526e-06
6.657738	1.42292e-06
6.645924	1.45112e-06
6.634110	1.47988e-06
6.622296	1.5092e-06
6.610482	1.53911e-06
6.598668	1.5696e-06
6.586854	1.6007e-06
6.575040	1.63241e-06
6.563226	1.66475e-06
6.551412	1.69772e-06
6.539598	1.73135e-06
6.527784	1.76564e-06
6.515970	1.8006e-06
6.504156	1.83626e-06
6.492342	1.87262e-06
6.480528	1.90969e-06
6.468714	1.9475e-06
6.456900	1.98605e-06
6.445086	2.02536e-06
6.433272	2.06545e-06
6.421458	2.10632e-06
6.409644	2.148e-06
6.397830	2.19051e-06
6.386016	2.23385e-06
6.374202	2.27804e-06
6.362388	2.32311e-06
6.350574	2.36906e-06
6.338760	2.41592e-06
6.326946	2.4637e-06
6.315132	2.51242e-06
6.303318	2.5621e-06
6.291504	2.61276e-06
6.279690	2.66441e-06
6.267876	2.71708e-06
6.256062	2.77079e-06
6.244248	2.82556e-06
6.232434	2.8814e-06
6.220620	2.93834e-06
6.208806	2.9964e-06
6.196992	3.0556e-06
6.185178	3.11597e-06
6.173364	3.17752e-06
6.161550	3.24029e-06
6.149736	3.30429e-06
6.137922	3.36954e-06
6.126108	3.43608e-06
6.114294	3.50392e-06
6.102480	3.5731e-06
6.090666	3.64364e-06
6.078852	3.71556e-06
6.067038	3.7889e-06
6.055224	3.86367e-06
6.043410	3.93991e-06
6.031596	4.01765e-06
6.019782	4.09692e-06
6.007968	4.17774e-06
5.996154	4.26015e-06
5.984340	4.34417e-06
5.972526	4.42984e-06
5.960712	4.51719e-06
5.948898	4.60626e-06
5.937084	4.69707e-06
5.925270	4.78966e-06
5.913456	4.88407e-06
5.901642	4.98033e-06
5.889828	5.07847e-06
5.878014	5.17854e-06
5.866200	5.28057e-06
5.854386	5.38459e-06
5.842572	5.49066e-06
5.830758	5.5988e-06
5.818944	5.70906e-06
5.807130	5.82147e-06
5.795316	5.93609e-06
5.783502	6.05295e-06
5.771688	6.17209e-06
5.759874	6.29357e-06
5.748060	6.41742e-06
5.736246	6.5437e-06
5.724432	6.67244e-06
5.712618	6.8037e-06
5.700804	6.93753e-06
5.688990	7.07397e-06
5.677176	7.21308e-06
5.665362	7.3549e-06
5.653548	7.4995e-06
5.641734	7.64692e-06
5.629920	7.79722e-06
5.618106	7.95045e-06
5.606292	8.10667e-06
5.594478	8.26595e-06
5.582664	8.42833e-06
5.570850	8.59387e-06
5.559036	8.76265e-06
5.547222	8.93472e-06
5.535408	9.11014e-06
5.523594	9.28898e-06
5.511780	9.47131e-06
5.499967	9.65719e-06
5.488153	9.84669e-06
5.476339	1.00399e-05
5.464525	1.02368e-05
5.452711	1.04376e-05
5.440897	1.06423e-05
5.429083	1.0851e-05
5.417269	1.10637e-05
5.405455	1.12806e-05
5.393641	1.15017e-05
5.381827	1.17271e-05
5.370013	1.19569e-05
5.358199	1.21911e-05
5.346385	1.24299e-05
5.334571	1.26734e-05
5.322757	1.29215e-05
5.310943	1.31745e-05
5.299129	1.34324e-05
5.287315	1.36953e-05
5.275501	1.39633e-05
5.263687	1.42365e-05
5.251873	1.4515e-05
5.240059	1.47989e-05
5.228245	1.50883e-05
5.216431	1.53833e-05
5.204617	1.5684e-05
5.192803	1.59906e-05
5.180989	1.63031e-05
5.169175	1.66216e-05
5.157361	1.69463e-05
5.145547	1.72773e-05
5.133733	1.76147e-05
5.121919	1.79586e-05
5.110105	1.83091e-05
5.098291	1.86665e-05
5.086477	1.90307e-05
5.074663	1.9402e-05
5.062849	1.97804e-05
5.051035	2.01662e-05
5.039221	2.05594e-05
5.027407	2.09602e-05
5.015593	2.13687e-05
5.003779	2.17851e-05
4.991965	2.22095e-05
4.980151	2.26421e-05
4.968337	2.3083e-05
4.956523	2.35324e-05
4.944709	2.39905e-05
4.932895	2.44574e-05
4.921081	2.49332e-05
4.909267	2.54182e-05
4.897453	2.59126e-05
4.885639	2.64164e-05
4.873825	2.693e-05
4.862011	2.74533e-05
4.850197	2.79868e-05
4.838383	2.85304e-05
4.826569	2.90845e-05
4.814755	2.96493e-05
4.802941	3.02248e-05
4.791127	3.08114e-05
4.779313	3.14092e-05
4.767499	3.20185e-05
4.755685	3.26394e-05
4.743871	3.32722e-05
4.732057	3.39171e-05
4.720243	3.45743e-05
4.708429	3.52441e-05
4.696615	3.59267e-05
4.684801	3.66223e-05
4.672987	3.73311e-05
4.661173	3.80535e-05
4.649359	3.87897e-05
4.637545	3.95399e-05
4.625731	4.03044e-05
4.613917	4.10835e-05
4.602103	4.18773e-05
4.590289	4.26863e-05
4.578475	4.35106e-05
4.566661	4.43506e-05
4.554847	4.52066e-05
4.543033	4.60788e-05
4.531219	4.69676e-05
4.519405	4.78732e-05
4.507591	4.87959e-05
4.495777	4.97362e-05
4.483963	5.06942e-05
4.472149	5.16704e-05
4.460335	5.2665e-05
4.448521	5.36784e-05
4.436707	5.4711e-05
4.424893	5.5763e-05
4.413079	5.68349e-05
4.401265	5.7927e-05
4.389451	5.90397e-05
4.377637	6.01733e-05
4.365823	6.13282e-05
4.354009	6.25049e-05
4.342195	6.37037e-05
4.330381	6.49249e-05
4.318567	6.61691e-05
4.306753	6.74366e-05
4.294939	6.87279e-05
4.283125	7.00433e-05
4.271311	7.13833e-05
4.259497	7.27484e-05
4.247683	7.4139e-05
4.235869	7.55555e-05
4.224055	7.69984e-05
4.212241	7.84683e-05
4.200427	7.99654e-05
4.188613	8.14905e-05
4.176799	8.30438e-05
4.164985	8.4626e-05
4.153171	8.62376e-05
4.141357	8.7879e-05
4.129543	8.95508e-05
4.117729	9.12535e-05
4.105915	9.29877e-05
4.094101	9.47539e-05
4.082287	9.65526e-05
4.070473	9.83845e-05
4.058659	0.00010025
4.046845	0.00010215
4.035031	0.000104085
4.023217	0.000106055
4.011403	0.000108061
3.999589	0.000110104
3.987775	0.000112184
3.975961	0.000114303
3.964147	0.00011646
3.952333	0.000118656
3.940519	0.000120892
3.928705	0.000123168
3.916891	0.000125486
3.905077	0.000127846
3.893263	0.000130248
3.881449	0.000132694
3.869635	0.000135184
3.857821	0.000137718
3.846007	0.000140298
3.834193	0.000142925
3.822379	0.000145598
3.810565	0.000148319
3.798751	0.000151088
3.786937	0.000153907
3.775123	0.000156775
3.763309	0.000159695
3.751495	0.000162666
3.739681	0.000165689
3.727867	0.000168766
3.716053	0.000171896
3.704239	0.000175082
3.692425	0.000178323
3.680611	0.00018162
3.668797	0.000184975
3.656983	0.000188388
3.645169	0.000191859
3.633355	0.000195391
3.621541	0.000198983
3.609727	0.000202637
3.597913	0.000206353
3.586099	0.000210132
3.574285	0.000213975
3.562471	0.000217883
3.550657	0.000221856
3.538843	0.000225897
3.527029	0.000230004
3.515215	0.000234179
3.503401	0.000238424
3.491587	0.000242738
3.479773	0.000247122
3.467959	0.000251578
3.456145	0.000256106
3.444331	0.000260707
3.432517	0.000265381
3.420703	0.000270129
3.408889	0.000274952
3.397075	0.00027985
3.385261	0.000284824
3.373447	0.000289875
3.361633	0.000295003
3.349819	0.000300208
3.338005	0.00030549
3.326191	0.000310851
3.314377	0.00031629
3.302563	0.000321808
3.290749	0.000327404
3.278935	0.000333078
3.267121	0.00033883
3.255307	0.000344661
3.243493	0.000350569
3.231679	0.000356553
3.219865	0.000362614
3.208051	0.000368749
3.196237	0.000374958
3.184423	0.00038124
3.172609	0.000387591
3.160795	0.00039401
3.148981	0.000400495
3.137167	0.000407041
3.125353	0.000413646
3.113539	0.000420305
3.101725	0.000427011
3.089911	0.00043376
3.078097	0.000440544
3.066283	0.000447352
3.054469	0.000454175
3.042655	0.000460998
3.030841	0.000467804
3.019027	0.000474572
3.007213	0.000481271
2.995399	0.000487864
2.983585	0.000494291
2.971771	0.000500459
2.959957	0.000506189
&
```
