## Supplementary material for "All-at-once RNA folding with 3D motif prediction framed by evolutionary information": RF01923_mir-711.cacofold.helixcov

```
# RMs = 2 L = 69

# RM_HELIX NESTED 12-33 40-59, nbp = 20 nbp_cov = 0
# pvals: 0.020812,0.905467,0.905467,0.905467,0.905467,0.905467,0.905467,0.905467,0.905467,0.0266837,0.905467,0.905467,0.905467,0.905467,0.905467,0.905467,0.905467,0.905467,0.905467,0.905467
# aggregated NONE
NESTED  :::::::::::<<<<<<<<<<-<<<<-<<<<<<______>>>>>>>>>>>>>>>>>>>>::::::::::
        :::::::::::::::::::::::::::::::::::::::::::::::::::::::::::::::::::::

# RM_HELIX NESTED 1-8 62-69, nbp = 8 nbp_cov = 0
# pvals: 0.924194,0.905467,0.924194,0.0103986,0.905467,0.905467,0.905467,0.905467
# aggregated NONE
NESTED  <<<<<<<<_____________________________________________________>>>>>>>>
        :::::::::::::::::::::::::::::::::::::::::::::::::::::::::::::::::::::
```
