## Supplementary material for "All-at-once RNA folding with 3D motif prediction framed by evolutionary information": RF01923_mir-711.helixcov

```
# RMs = 3 L = 69

# RM_HELIX NESTED 23-33 40-49, nbp = 9 nbp_cov = 0
# pvals: 0.905467,0.905467,0.905467,0.905467,0.905467,0.905467,0.905467,0.905467,0.905467
# aggregated NONE
NESTED  ::::::::::::::::::::::<<<<-<<-<<<______>>>>>->>>>::::::::::::::::::::
        :::::::::::::::::::::::::::::::::::::::::::::::::::::::::::::::::::::

# RM_HELIX NESTED 12-20 51-59, nbp = 9 nbp_cov = 0
# pvals: 0.020812,0.905467,0.905467,0.905467,0.905467,0.905467,0.905467,0.905467,0.905467
# aggregated NONE
NESTED  :::::::::::<<<<<<<<<______________________________>>>>>>>>>::::::::::
        :::::::::::::::::::::::::::::::::::::::::::::::::::::::::::::::::::::

# RM_HELIX NESTED 2-8 62-68, nbp = 6 nbp_cov = 0
# pvals: 0.905467,0.924194,0.905467,0.905467,0.905467,0.905467
# aggregated NONE
NESTED  :<<-<<<<_____________________________________________________>>>>->>:
        :::::::::::::::::::::::::::::::::::::::::::::::::::::::::::::::::::::
```
