## Supplementary material for "All-at-once RNA folding with 3D motif prediction framed by evolutionary information": RF01923_mir-711.power

```
# Power analysis of given structure 
#
# Powertype = SINGLE SUBSTITUTIONS
# covary  left_pos      right_pos    substitutions      power
#----------------------------------------------------------------
          2		68		1		0.00
          3		67		1		0.00
          5		65		0		0.00
          6		64		0		0.00
          7		63		0		0.00
          8		62		0		0.00
          12		59		2		0.00
          13		58		0		0.00
          14		57		0		0.00
          15		56		0		0.00
          16		55		0		0.00
          17		54		0		0.00
          18		53		2		0.00
          19		52		1		0.00
          20		51		1		0.00
          23		49		0		0.00
          24		48		0		0.00
          25		47		0		0.00
          26		46		0		0.00
          28		44		0		0.00
          29		43		1		0.00
          31		42		0		0.00
          32		41		0		0.00
          33		40		0		0.00
#
# BPAIRS 24
# avg substitutions per BP  0.4
# BPAIRS expected to covary 0.0 +/- 0.0
# BPAIRS observed to covary 0
#
```
