## Supplementary material for "All-at-once RNA folding with 3D motif prediction framed by evolutionary information": RF01923_mir-711.surv

```
0.122611	0.0416667
-0.008173	0.958333
-0.021251	1
&
4.216121	0.000430663
2.437471	0.000861326
2.071279	0.00129199
1.744321	0.00172265
1.521990	0.00215332
1.417363	0.00258398
1.325815	0.00301464
1.247345	0.00344531
1.234267	0.00387597
1.011936	0.00430663
0.894231	0.0047373
0.854996	0.00516796
0.789604	0.00559862
0.619586	0.00645995
0.580351	0.00689061
0.554195	0.00732127
0.528038	0.00775194
0.410333	0.0081826
0.331864	0.00861326
0.318785	0.00947459
0.292629	0.00990525
0.253394	0.0107666
0.227237	0.0111972
0.174924	0.0116279
0.161846	0.0120586
0.135689	0.0124892
0.109532	0.0133506
0.083376	0.0137812
0.070297	0.0142119
0.057219	0.0146425
0.044141	0.0155039
0.031062	0.0180879
0.017984	0.0189492
0.004906	0.0206718
-0.008173	0.955642
-0.021251	0.96124
-0.034329	0.965116
-0.047407	0.96727
-0.060486	0.968562
-0.073564	0.968992
-0.086642	0.970715
-0.099721	0.971576
-0.112799	0.974591
-0.125877	0.975022
-0.138956	0.977175
-0.165112	0.978036
-0.178191	0.979328
-0.191269	0.979759
-0.204347	0.98062
-0.217425	0.981481
-0.230504	0.981912
-0.243582	0.983204
-0.256660	0.984065
-0.269739	0.984927
-0.282817	0.985357
-0.295895	0.986219
-0.308974	0.987511
-0.322052	0.987941
-0.335130	0.988372
-0.348209	0.988803
-0.361287	0.989233
-0.374365	0.989664
-0.387443	0.990095
-0.426678	0.990525
-0.439757	0.991387
-0.452835	0.992679
-0.465913	0.993109
-0.478992	0.99354
-0.492070	0.994401
-0.505148	0.995693
-0.518227	0.996124
-0.583618	0.996555
-0.635931	0.996985
-0.649010	0.997416
-0.688245	0.997847
-0.701323	0.998277
-0.779793	0.998708
-0.805949	0.999139
-0.897497	0.999569
-1.172142	1
&
4.595392	2.13129e-06
4.569235	4.26257e-06
4.530000	6.39386e-06
4.516922	1.27877e-05
4.503844	2.13129e-05
4.490766	2.9838e-05
4.464609	3.62319e-05
4.451531	4.90196e-05
4.438452	6.18073e-05
4.425374	6.82012e-05
4.412296	7.88576e-05
4.399217	8.31202e-05
4.386139	8.52515e-05
4.373061	8.73828e-05
4.359982	8.95141e-05
4.346904	9.16454e-05
4.333826	9.80392e-05
4.320748	0.000100171
4.307669	0.000104433
4.294591	0.000106564
4.268434	0.000108696
4.255356	0.000121483
4.242278	0.000127877
4.216121	0.000134271
4.203043	0.000138534
4.189964	0.000142796
4.176886	0.000155584
4.163808	0.000159847
4.150730	0.000161978
4.137651	0.000170503
4.124573	0.000176897
4.111495	0.000183291
4.098416	0.000189685
4.085338	0.000193947
4.072260	0.000204604
4.059181	0.000208866
4.046103	0.000213129
4.033025	0.00021526
4.006868	0.000221654
3.993790	0.000225916
3.967633	0.000230179
3.954555	0.00023231
3.941477	0.000238704
3.928398	0.000245098
3.902242	0.000251492
3.889163	0.000255754
3.876085	0.000257886
3.863007	0.000262148
3.849928	0.000266411
3.823772	0.000274936
3.797615	0.000279199
3.784537	0.000285592
3.771459	0.00029838
3.758380	0.000306905
3.745302	0.000315431
3.732224	0.00033035
3.719145	0.000341006
3.706067	0.000343137
3.692989	0.000349531
3.679910	0.000355925
3.666832	0.000370844
3.653754	0.000379369
3.627597	0.000387894
3.614519	0.000409207
3.601441	0.00041347
3.562206	0.000424126
3.549127	0.00043052
3.536049	0.000439045
3.522971	0.000449702
3.509892	0.000458227
3.496814	0.000471014
3.483736	0.000485934
3.470657	0.000492327
3.457579	0.000500853
3.444501	0.000507246
3.431423	0.000522165
3.418344	0.000532822
3.405266	0.000537084
3.392188	0.000549872
3.379109	0.000558397
3.366031	0.00056266
3.352953	0.000575448
3.339874	0.000588235
3.326796	0.000594629
3.313718	0.000605286
3.300639	0.000611679
3.287561	0.000622336
3.274483	0.000632992
3.261405	0.000641517
3.248326	0.00064578
3.235248	0.000654305
3.222170	0.000660699
3.209091	0.000671355
3.196013	0.000675618
3.182935	0.000679881
3.169856	0.000682012
3.156778	0.000684143
3.143700	0.000699062
3.130621	0.000703325
3.117543	0.000709719
3.104465	0.00071185
3.091387	0.000716113
3.078308	0.000722506
3.065230	0.000726769
3.052152	0.000735294
3.039073	0.000745951
3.025995	0.000750213
3.012917	0.000756607
2.999838	0.000773657
2.986760	0.000786445
2.973682	0.000790708
2.960603	0.000801364
2.947525	0.000809889
2.934447	0.000816283
2.921369	0.000831202
2.908290	0.00084399
2.895212	0.000871697
2.882134	0.000893009
2.869055	0.000912191
2.855977	0.000924979
2.842899	0.00094416
2.829820	0.000952685
2.816742	0.000965473
2.803664	0.000969736
2.790585	0.000980392
2.777507	0.000988917
2.764429	0.000997442
2.751351	0.00100171
2.738272	0.0010081
2.725194	0.00101449
2.712116	0.00101876
2.699037	0.00102728
2.685959	0.00104007
2.672881	0.00105072
2.659802	0.00105286
2.646724	0.00105712
2.633646	0.00106564
2.620567	0.00107417
2.607489	0.0010763
2.594411	0.00108056
2.581333	0.00108269
2.555176	0.00109122
2.542098	0.00110188
2.529019	0.00110614
2.515941	0.00111253
2.502863	0.00111679
2.476706	0.00112319
2.463628	0.00112745
2.450549	0.00113171
2.437471	0.00113384
2.424393	0.00114237
2.411315	0.00114876
2.398236	0.00115942
2.385158	0.00116368
2.372080	0.00117008
2.359001	0.00118286
2.345923	0.00120205
2.332845	0.00122336
2.319766	0.00125746
2.306688	0.00127664
2.293610	0.00130222
2.280531	0.00131714
2.267453	0.00134484
2.254375	0.00136189
2.241297	0.00137681
2.228218	0.00139386
2.215140	0.00142157
2.202062	0.00144288
2.188983	0.00145993
2.175905	0.00148338
2.162827	0.00149616
2.149748	0.00151748
2.136670	0.00154518
2.123592	0.0015665
2.110513	0.00159847
2.097435	0.00164109
2.084357	0.0016965
2.071279	0.00175618
2.058200	0.00179241
2.045122	0.00183717
2.032044	0.00187127
2.018965	0.00188832
2.005887	0.0019075
1.992809	0.00193095
1.979730	0.00195013
1.966652	0.0019757
1.953574	0.00200128
1.940495	0.00202685
1.927417	0.0020439
1.914339	0.00206309
1.901261	0.00208014
1.888182	0.00211424
1.875104	0.00214834
1.862026	0.00219523
1.848947	0.00223785
1.835869	0.00234015
1.822791	0.00242327
1.809712	0.00249147
1.796634	0.00254902
1.783556	0.00261083
1.770477	0.00266837
1.757399	0.00273231
1.744321	0.00277067
1.731242	0.00279625
1.718164	0.00285806
1.705086	0.00290921
1.692008	0.00295183
1.678929	0.0029902
1.665851	0.0030243
1.652773	0.00306905
1.639694	0.00310315
1.626616	0.00313512
1.613538	0.00316922
1.600459	0.00319693
1.587381	0.00322677
1.574303	0.00326513
1.561224	0.0032971
1.548146	0.00331628
1.535068	0.00336743
1.521990	0.00340367
1.508911	0.0034335
1.495833	0.00346334
1.482755	0.00348465
1.469676	0.00352089
1.456598	0.00358483
1.443520	0.00364237
1.430441	0.00368286
1.417363	0.00371697
1.404285	0.0037532
1.391206	0.0037873
1.378128	0.00382992
1.365050	0.00390026
1.351972	0.00397698
1.338893	0.00407928
1.325815	0.00414535
1.312737	0.004237
1.299658	0.00432864
1.286580	0.00442882
1.273502	0.00452259
1.260423	0.00464194
1.247345	0.00484228
1.234267	0.00513853
1.221188	0.00547528
1.208110	0.00564365
1.195032	0.00573743
1.181954	0.0058376
1.168875	0.00594416
1.155797	0.0060081
1.142719	0.00606991
1.129640	0.0061445
1.116562	0.00619991
1.103484	0.00626172
1.090405	0.00630222
1.077327	0.0063555
1.064249	0.00639599
1.051170	0.00644288
1.038092	0.00648551
1.025014	0.00652813
1.011936	0.00659847
0.998857	0.00666027
0.985779	0.00672208
0.972701	0.00679668
0.959622	0.00687127
0.946544	0.00693947
0.933466	0.00699915
0.920387	0.00705243
0.907309	0.00712276
0.894231	0.00720801
0.881152	0.00731032
0.868074	0.00743393
0.854996	0.00751705
0.841918	0.0075746
0.828839	0.0076705
0.815761	0.00776854
0.802683	0.00784101
0.789604	0.00793265
0.776526	0.00802856
0.763448	0.00815217
0.750369	0.00827579
0.737291	0.00838235
0.724213	0.008474
0.711134	0.00857204
0.698056	0.00865729
0.684978	0.00876598
0.671900	0.00885976
0.658821	0.00897911
0.645743	0.00907928
0.632665	0.00918798
0.619586	0.00931373
0.606508	0.00945439
0.593430	0.00959932
0.580351	0.00971441
0.567273	0.00987639
0.554195	0.010032
0.541116	0.0101982
0.528038	0.0103986
0.514960	0.010601
0.501882	0.0107779
0.488803	0.0109378
0.475725	0.0111019
0.462647	0.0112724
0.449568	0.0114514
0.436490	0.0116432
0.423412	0.0118372
0.410333	0.0120354
0.397255	0.0122229
0.384177	0.0124488
0.371098	0.0126449
0.358020	0.0129135
0.344942	0.0132012
0.331864	0.0134335
0.318785	0.0136168
0.305707	0.013766
0.292629	0.0139173
0.279550	0.014124
0.266472	0.0143819
0.253394	0.0147101
0.240315	0.0151023
0.227237	0.0155286
0.214159	0.0159399
0.201080	0.0162383
0.188002	0.0166304
0.174924	0.0177771
0.161846	0.0188662
0.148767	0.0197762
0.135689	0.0203154
0.122611	0.020812
0.109532	0.0212894
0.096454	0.0218457
0.083376	0.0224275
0.070297	0.0230477
0.057219	0.0236637
0.044141	0.0243777
0.031062	0.025162
0.017984	0.0266837
0.004906	0.0368436
-0.008173	0.905467
-0.021251	0.924194
-0.034329	0.932078
-0.047407	0.937263
-0.060486	0.941136
-0.073564	0.945019
-0.086642	0.948743
-0.099721	0.952031
-0.112799	0.954904
-0.125877	0.957491
-0.138956	0.960083
-0.152034	0.962688
-0.165112	0.965104
-0.178191	0.967376
-0.191269	0.969482
-0.204347	0.971219
-0.217425	0.97295
-0.230504	0.974457
-0.243582	0.975921
-0.256660	0.977244
-0.269739	0.978561
-0.282817	0.979795
-0.295895	0.980893
-0.308974	0.981978
-0.322052	0.983084
-0.335130	0.984169
-0.348209	0.985111
-0.361287	0.986029
-0.374365	0.98691
-0.387443	0.987745
-0.400522	0.988465
-0.413600	0.989237
-0.426678	0.989949
-0.439757	0.990614
-0.452835	0.991251
-0.465913	0.991858
-0.478992	0.99247
-0.492070	0.992924
-0.505148	0.993416
-0.518227	0.993875
-0.531305	0.994233
-0.544383	0.99464
-0.557461	0.994983
-0.570540	0.995367
-0.583618	0.995699
-0.596696	0.996017
-0.609775	0.996266
-0.622853	0.996566
-0.635931	0.996816
-0.649010	0.997048
-0.662088	0.997249
-0.675166	0.997447
-0.688245	0.997639
-0.701323	0.997826
-0.714401	0.997977
-0.727479	0.998092
-0.740558	0.998233
-0.753636	0.998346
-0.766714	0.998472
-0.779793	0.998587
-0.792871	0.998681
-0.805949	0.998777
-0.819028	0.998868
-0.832106	0.998973
-0.845184	0.999041
-0.858263	0.999086
-0.871341	0.999143
-0.884419	0.999209
-0.897497	0.999248
-0.910576	0.999314
-0.923654	0.999365
-0.936732	0.999401
-0.949811	0.999435
-0.962889	0.999482
-0.975967	0.999512
-0.989046	0.999546
-1.002124	0.999576
-1.015202	0.999599
-1.028281	0.999631
-1.041359	0.999672
-1.054437	0.999697
-1.067515	0.999723
-1.080594	0.999766
-1.093672	0.999795
-1.106750	0.999808
-1.119829	0.999823
-1.132907	0.999836
-1.145985	0.999847
-1.159064	0.999857
-1.172142	0.999868
-1.185220	0.999883
-1.198299	0.999887
-1.211377	0.999889
-1.224455	0.9999
-1.237533	0.999908
-1.250612	0.999915
-1.263690	0.999919
-1.276768	0.999923
-1.289847	0.999928
-1.302925	0.99993
-1.316003	0.999936
-1.329082	0.99994
-1.355238	0.999942
-1.368317	0.999951
-1.381395	0.999955
-1.407551	0.99996
-1.420630	0.999962
-1.433708	0.999966
-1.459865	0.999968
-1.472943	0.99997
-1.486021	0.999977
-1.499100	0.999979
-1.564491	0.999983
-1.577569	0.999985
-1.590648	0.999987
-1.603726	0.999989
-1.682196	0.999991
-1.760666	0.999994
-1.786822	0.999996
-1.812979	0.999998
-1.891449	1
&
19.308489	3.17922e-24
19.295410	3.30817e-24
19.282332	3.44235e-24
19.269254	3.58197e-24
19.256176	3.72726e-24
19.243097	3.87843e-24
19.230019	4.03574e-24
19.216941	4.19942e-24
19.203862	4.36974e-24
19.190784	4.54697e-24
19.177706	4.73138e-24
19.164627	4.92327e-24
19.151549	5.12294e-24
19.138471	5.33071e-24
19.125392	5.5469e-24
19.112314	5.77185e-24
19.099236	6.00593e-24
19.086158	6.2495e-24
19.073079	6.50294e-24
19.060001	6.76666e-24
19.046923	7.04107e-24
19.033844	7.32661e-24
19.020766	7.62373e-24
19.007688	7.93289e-24
18.994609	8.25458e-24
18.981531	8.58931e-24
18.968453	8.93762e-24
18.955374	9.30005e-24
18.942296	9.67717e-24
18.929218	1.00696e-23
18.916140	1.04779e-23
18.903061	1.09028e-23
18.889983	1.13449e-23
18.876905	1.18049e-23
18.863826	1.22835e-23
18.850748	1.27816e-23
18.837670	1.32999e-23
18.824591	1.38391e-23
18.811513	1.44003e-23
18.798435	1.49841e-23
18.785356	1.55917e-23
18.772278	1.62238e-23
18.759200	1.68816e-23
18.746122	1.75661e-23
18.733043	1.82783e-23
18.719965	1.90194e-23
18.706887	1.97905e-23
18.693808	2.05928e-23
18.680730	2.14277e-23
18.667652	2.22964e-23
18.654573	2.32004e-23
18.641495	2.4141e-23
18.628417	2.51196e-23
18.615338	2.6138e-23
18.602260	2.71976e-23
18.589182	2.83002e-23
18.576104	2.94475e-23
18.563025	3.06413e-23
18.549947	3.18834e-23
18.536869	3.31759e-23
18.523790	3.45208e-23
18.510712	3.59201e-23
18.497634	3.73762e-23
18.484555	3.88913e-23
18.471477	4.04678e-23
18.458399	4.21082e-23
18.445320	4.38151e-23
18.432242	4.55911e-23
18.419164	4.74391e-23
18.406086	4.9362e-23
18.393007	5.13628e-23
18.379929	5.34447e-23
18.366851	5.56109e-23
18.353772	5.7865e-23
18.340694	6.02103e-23
18.327616	6.26507e-23
18.314537	6.519e-23
18.301459	6.78322e-23
18.288381	7.05815e-23
18.275302	7.34421e-23
18.262224	7.64187e-23
18.249146	7.95158e-23
18.236067	8.27385e-23
18.222989	8.60917e-23
18.209911	8.95808e-23
18.196833	9.32112e-23
18.183754	9.69887e-23
18.170676	1.00919e-22
18.157598	1.05009e-22
18.144519	1.09265e-22
18.131441	1.13693e-22
18.118363	1.183e-22
18.105284	1.23094e-22
18.092206	1.28082e-22
18.079128	1.33272e-22
18.066049	1.38673e-22
18.052971	1.44292e-22
18.039893	1.50139e-22
18.026815	1.56223e-22
18.013736	1.62554e-22
18.000658	1.6914e-22
17.987580	1.75994e-22
17.974501	1.83125e-22
17.961423	1.90545e-22
17.948345	1.98266e-22
17.935266	2.06299e-22
17.922188	2.14658e-22
17.909110	2.23356e-22
17.896031	2.32405e-22
17.882953	2.41821e-22
17.869875	2.51619e-22
17.856797	2.61814e-22
17.843718	2.72421e-22
17.830640	2.83458e-22
17.817562	2.94942e-22
17.804483	3.06892e-22
17.791405	3.19325e-22
17.778327	3.32262e-22
17.765248	3.45722e-22
17.752170	3.59728e-22
17.739092	3.74301e-22
17.726013	3.89465e-22
17.712935	4.05242e-22
17.699857	4.21659e-22
17.686779	4.3874e-22
17.673700	4.56513e-22
17.660622	4.75006e-22
17.647544	4.94248e-22
17.634465	5.14269e-22
17.621387	5.351e-22
17.608309	5.56776e-22
17.595230	5.79329e-22
17.582152	6.02795e-22
17.569074	6.27211e-22
17.555995	6.52617e-22
17.542917	6.79051e-22
17.529839	7.06555e-22
17.516761	7.35173e-22
17.503682	7.6495e-22
17.490604	7.95933e-22
17.477526	8.2817e-22
17.464447	8.61712e-22
17.451369	8.96613e-22
17.438291	9.32926e-22
17.425212	9.7071e-22
17.412134	1.01002e-21
17.399056	1.05093e-21
17.385977	1.09349e-21
17.372899	1.13778e-21
17.359821	1.18385e-21
17.346743	1.2318e-21
17.333664	1.28168e-21
17.320586	1.33358e-21
17.307508	1.38759e-21
17.294429	1.44378e-21
17.281351	1.50225e-21
17.268273	1.56308e-21
17.255194	1.62637e-21
17.242116	1.69223e-21
17.229038	1.76076e-21
17.215959	1.83205e-21
17.202881	1.90624e-21
17.189803	1.98342e-21
17.176725	2.06374e-21
17.163646	2.1473e-21
17.150568	2.23424e-21
17.137490	2.32471e-21
17.124411	2.41883e-21
17.111333	2.51677e-21
17.098255	2.61867e-21
17.085176	2.72469e-21
17.072098	2.83501e-21
17.059020	2.94979e-21
17.045941	3.06921e-21
17.032863	3.19347e-21
17.019785	3.32276e-21
17.006707	3.45728e-21
16.993628	3.59724e-21
16.980550	3.74287e-21
16.967472	3.8944e-21
16.954393	4.05205e-21
16.941315	4.21609e-21
16.928237	4.38676e-21
16.915158	4.56434e-21
16.902080	4.74911e-21
16.889002	4.94136e-21
16.875923	5.14138e-21
16.862845	5.3495e-21
16.849767	5.56604e-21
16.836689	5.79134e-21
16.823610	6.02576e-21
16.810532	6.26967e-21
16.797454	6.52344e-21
16.784375	6.78748e-21
16.771297	7.06221e-21
16.758219	7.34805e-21
16.745140	7.64546e-21
16.732062	7.9549e-21
16.718984	8.27686e-21
16.705905	8.61185e-21
16.692827	8.96039e-21
16.679749	9.32303e-21
16.666671	9.70035e-21
16.653592	1.00929e-20
16.640514	1.05014e-20
16.627436	1.09264e-20
16.614357	1.13686e-20
16.601279	1.18286e-20
16.588201	1.23073e-20
16.575122	1.28054e-20
16.562044	1.33235e-20
16.548966	1.38627e-20
16.535887	1.44237e-20
16.522809	1.50073e-20
16.509731	1.56146e-20
16.496652	1.62464e-20
16.483574	1.69038e-20
16.470496	1.75878e-20
16.457418	1.82994e-20
16.444339	1.90399e-20
16.431261	1.98103e-20
16.418183	2.06118e-20
16.405104	2.14458e-20
16.392026	2.23134e-20
16.378948	2.32162e-20
16.365869	2.41555e-20
16.352791	2.51328e-20
16.339713	2.61496e-20
16.326634	2.72076e-20
16.313556	2.83083e-20
16.300478	2.94535e-20
16.287400	3.06451e-20
16.274321	3.18848e-20
16.261243	3.31747e-20
16.248165	3.45167e-20
16.235086	3.59131e-20
16.222008	3.73658e-20
16.208930	3.88773e-20
16.195851	4.045e-20
16.182773	4.20862e-20
16.169695	4.37886e-20
16.156616	4.55599e-20
16.143538	4.74027e-20
16.130460	4.93201e-20
16.117382	5.1315e-20
16.104303	5.33905e-20
16.091225	5.555e-20
16.078147	5.77968e-20
16.065068	6.01344e-20
16.051990	6.25666e-20
16.038912	6.5097e-20
16.025833	6.77298e-20
16.012755	7.0469e-20
15.999677	7.3319e-20
15.986598	7.62842e-20
15.973520	7.93692e-20
15.960442	8.2579e-20
15.947364	8.59185e-20
15.934285	8.9393e-20
15.921207	9.3008e-20
15.908129	9.67691e-20
15.895050	1.00682e-19
15.881972	1.04754e-19
15.868894	1.08989e-19
15.855815	1.13397e-19
15.842737	1.17982e-19
15.829659	1.22752e-19
15.816580	1.27716e-19
15.803502	1.3288e-19
15.790424	1.38253e-19
15.777346	1.43843e-19
15.764267	1.49658e-19
15.751189	1.55709e-19
15.738111	1.62005e-19
15.725032	1.68555e-19
15.711954	1.75369e-19
15.698876	1.82459e-19
15.685797	1.89836e-19
15.672719	1.9751e-19
15.659641	2.05495e-19
15.646562	2.13802e-19
15.633484	2.22446e-19
15.620406	2.31438e-19
15.607328	2.40794e-19
15.594249	2.50527e-19
15.581171	2.60655e-19
15.568093	2.71191e-19
15.555014	2.82153e-19
15.541936	2.93558e-19
15.528858	3.05424e-19
15.515779	3.17769e-19
15.502701	3.30613e-19
15.489623	3.43976e-19
15.476544	3.57879e-19
15.463466	3.72344e-19
15.450388	3.87393e-19
15.437310	4.0305e-19
15.424231	4.19339e-19
15.411153	4.36287e-19
15.398075	4.53919e-19
15.384996	4.72264e-19
15.371918	4.91349e-19
15.358840	5.11206e-19
15.345761	5.31864e-19
15.332683	5.53358e-19
15.319605	5.75719e-19
15.306526	5.98984e-19
15.293448	6.23188e-19
15.280370	6.4837e-19
15.267292	6.7457e-19
15.254213	7.01827e-19
15.241135	7.30185e-19
15.228057	7.59689e-19
15.214978	7.90384e-19
15.201900	8.22319e-19
15.188822	8.55544e-19
15.175743	8.90111e-19
15.162665	9.26074e-19
15.149587	9.63489e-19
15.136508	1.00241e-18
15.123430	1.04291e-18
15.110352	1.08505e-18
15.097274	1.12888e-18
15.084195	1.17449e-18
15.071117	1.22193e-18
15.058039	1.2713e-18
15.044960	1.32265e-18
15.031882	1.37608e-18
15.018804	1.43167e-18
15.005725	1.4895e-18
14.992647	1.54966e-18
14.979569	1.61226e-18
14.966490	1.67738e-18
14.953412	1.74513e-18
14.940334	1.81562e-18
14.927256	1.88896e-18
14.914177	1.96525e-18
14.901099	2.04462e-18
14.888021	2.1272e-18
14.874942	2.21311e-18
14.861864	2.30249e-18
14.848786	2.39548e-18
14.835707	2.49222e-18
14.822629	2.59287e-18
14.809551	2.69758e-18
14.796472	2.80652e-18
14.783394	2.91985e-18
14.770316	3.03776e-18
14.757238	3.16043e-18
14.744159	3.28804e-18
14.731081	3.42081e-18
14.718003	3.55894e-18
14.704924	3.70265e-18
14.691846	3.85215e-18
14.678768	4.00768e-18
14.665689	4.1695e-18
14.652611	4.33784e-18
14.639533	4.51298e-18
14.626454	4.69518e-18
14.613376	4.88474e-18
14.600298	5.08195e-18
14.587219	5.28712e-18
14.574141	5.50056e-18
14.561063	5.72262e-18
14.547985	5.95363e-18
14.534906	6.19397e-18
14.521828	6.44401e-18
14.508750	6.70413e-18
14.495671	6.97475e-18
14.482593	7.25629e-18
14.469515	7.54919e-18
14.456436	7.85391e-18
14.443358	8.17091e-18
14.430280	8.50071e-18
14.417201	8.84381e-18
14.404123	9.20076e-18
14.391045	9.5721e-18
14.377967	9.95842e-18
14.364888	1.03603e-17
14.351810	1.07785e-17
14.338732	1.12134e-17
14.325653	1.1666e-17
14.312575	1.21368e-17
14.299497	1.26265e-17
14.286418	1.31361e-17
14.273340	1.36661e-17
14.260262	1.42176e-17
14.247183	1.47913e-17
14.234105	1.53881e-17
14.221027	1.60091e-17
14.207949	1.6655e-17
14.194870	1.7327e-17
14.181792	1.80261e-17
14.168714	1.87534e-17
14.155635	1.951e-17
14.142557	2.02972e-17
14.129479	2.1116e-17
14.116400	2.19679e-17
14.103322	2.28542e-17
14.090244	2.37762e-17
14.077165	2.47353e-17
14.064087	2.57332e-17
14.051009	2.67712e-17
14.037931	2.78511e-17
14.024852	2.89746e-17
14.011774	3.01433e-17
13.998696	3.13592e-17
13.985617	3.26241e-17
13.972539	3.394e-17
13.959461	3.53089e-17
13.946382	3.6733e-17
13.933304	3.82145e-17
13.920226	3.97558e-17
13.907147	4.13591e-17
13.894069	4.30271e-17
13.880991	4.47624e-17
13.867913	4.65675e-17
13.854834	4.84455e-17
13.841756	5.03991e-17
13.828678	5.24314e-17
13.815599	5.45457e-17
13.802521	5.67452e-17
13.789443	5.90333e-17
13.776364	6.14136e-17
13.763286	6.38899e-17
13.750208	6.6466e-17
13.737129	6.91458e-17
13.724051	7.19337e-17
13.710973	7.48339e-17
13.697895	7.78509e-17
13.684816	8.09896e-17
13.671738	8.42547e-17
13.658660	8.76513e-17
13.645581	9.11848e-17
13.632503	9.48607e-17
13.619425	9.86847e-17
13.606346	1.02663e-16
13.593268	1.06801e-16
13.580190	1.11106e-16
13.567111	1.15584e-16
13.554033	1.20243e-16
13.540955	1.2509e-16
13.527877	1.30132e-16
13.514798	1.35377e-16
13.501720	1.40833e-16
13.488642	1.46509e-16
13.475563	1.52413e-16
13.462485	1.58555e-16
13.449407	1.64945e-16
13.436328	1.71592e-16
13.423250	1.78507e-16
13.410172	1.857e-16
13.397093	1.93183e-16
13.384015	2.00968e-16
13.370937	2.09066e-16
13.357859	2.1749e-16
13.344780	2.26253e-16
13.331702	2.35369e-16
13.318624	2.44852e-16
13.305545	2.54717e-16
13.292467	2.64979e-16
13.279389	2.75654e-16
13.266310	2.8676e-16
13.253232	2.98312e-16
13.240154	3.10329e-16
13.227075	3.22831e-16
13.213997	3.35835e-16
13.200919	3.49363e-16
13.187841	3.63436e-16
13.174762	3.78075e-16
13.161684	3.93304e-16
13.148606	4.09145e-16
13.135527	4.25625e-16
13.122449	4.42767e-16
13.109371	4.606e-16
13.096292	4.7915e-16
13.083214	4.98447e-16
13.070136	5.18521e-16
13.057057	5.39402e-16
13.043979	5.61124e-16
13.030901	5.8372e-16
13.017823	6.07225e-16
13.004744	6.31677e-16
12.991666	6.57112e-16
12.978588	6.83571e-16
12.965509	7.11094e-16
12.952431	7.39725e-16
12.939353	7.69508e-16
12.926274	8.0049e-16
12.913196	8.32718e-16
12.900118	8.66242e-16
12.887039	9.01115e-16
12.873961	9.37392e-16
12.860883	9.75128e-16
12.847804	1.01438e-15
12.834726	1.05521e-15
12.821648	1.09769e-15
12.808570	1.14187e-15
12.795491	1.18784e-15
12.782413	1.23565e-15
12.769335	1.28538e-15
12.756256	1.33711e-15
12.743178	1.39093e-15
12.730100	1.44691e-15
12.717021	1.50514e-15
12.703943	1.56571e-15
12.690865	1.62872e-15
12.677786	1.69426e-15
12.664708	1.76244e-15
12.651630	1.83336e-15
12.638552	1.90713e-15
12.625473	1.98387e-15
12.612395	2.06369e-15
12.599317	2.14672e-15
12.586238	2.23309e-15
12.573160	2.32294e-15
12.560082	2.41639e-15
12.547003	2.5136e-15
12.533925	2.61473e-15
12.520847	2.71991e-15
12.507768	2.82933e-15
12.494690	2.94314e-15
12.481612	3.06153e-15
12.468534	3.18468e-15
12.455455	3.31277e-15
12.442377	3.44602e-15
12.429299	3.58462e-15
12.416220	3.72879e-15
12.403142	3.87876e-15
12.390064	4.03475e-15
12.376985	4.19701e-15
12.363907	4.36579e-15
12.350829	4.54136e-15
12.337750	4.72398e-15
12.324672	4.91394e-15
12.311594	5.11153e-15
12.298516	5.31706e-15
12.285437	5.53085e-15
12.272359	5.75323e-15
12.259281	5.98454e-15
12.246202	6.22515e-15
12.233124	6.47542e-15
12.220046	6.73575e-15
12.206967	7.00653e-15
12.193889	7.28819e-15
12.180811	7.58117e-15
12.167732	7.88591e-15
12.154654	8.2029e-15
12.141576	8.53261e-15
12.128498	8.87557e-15
12.115419	9.2323e-15
12.102341	9.60336e-15
12.089263	9.98933e-15
12.076184	1.03908e-14
12.063106	1.08084e-14
12.050028	1.12427e-14
12.036949	1.16945e-14
12.023871	1.21645e-14
12.010793	1.26533e-14
11.997714	1.31617e-14
11.984636	1.36905e-14
11.971558	1.42406e-14
11.958480	1.48128e-14
11.945401	1.54079e-14
11.932323	1.60269e-14
11.919245	1.66708e-14
11.906166	1.73405e-14
11.893088	1.80371e-14
11.880010	1.87617e-14
11.866931	1.95153e-14
11.853853	2.02992e-14
11.840775	2.11145e-14
11.827696	2.19626e-14
11.814618	2.28447e-14
11.801540	2.37622e-14
11.788462	2.47165e-14
11.775383	2.57092e-14
11.762305	2.67416e-14
11.749227	2.78155e-14
11.736148	2.89324e-14
11.723070	3.00942e-14
11.709992	3.13026e-14
11.696913	3.25595e-14
11.683835	3.38668e-14
11.670757	3.52265e-14
11.657678	3.66408e-14
11.644600	3.81118e-14
11.631522	3.96418e-14
11.618444	4.12332e-14
11.605365	4.28885e-14
11.592287	4.46101e-14
11.579209	4.64007e-14
11.566130	4.82632e-14
11.553052	5.02003e-14
11.539974	5.22152e-14
11.526895	5.43108e-14
11.513817	5.64905e-14
11.500739	5.87576e-14
11.487660	6.11155e-14
11.474582	6.35681e-14
11.461504	6.61189e-14
11.448426	6.8772e-14
11.435347	7.15315e-14
11.422269	7.44016e-14
11.409191	7.73867e-14
11.396112	8.04915e-14
11.383034	8.37208e-14
11.369956	8.70795e-14
11.356877	9.05728e-14
11.343799	9.42061e-14
11.330721	9.7985e-14
11.317642	1.01915e-13
11.304564	1.06003e-13
11.291486	1.10255e-13
11.278408	1.14677e-13
11.265329	1.19276e-13
11.252251	1.2406e-13
11.239173	1.29035e-13
11.226094	1.3421e-13
11.213016	1.39591e-13
11.199938	1.45189e-13
11.186859	1.51011e-13
11.173781	1.57065e-13
11.160703	1.63363e-13
11.147624	1.69913e-13
11.134546	1.76725e-13
11.121468	1.83809e-13
11.108390	1.91178e-13
11.095311	1.98842e-13
11.082233	2.06812e-13
11.069155	2.15102e-13
11.056076	2.23724e-13
11.042998	2.32691e-13
11.029920	2.42017e-13
11.016841	2.51716e-13
11.003763	2.61804e-13
10.990685	2.72295e-13
10.977606	2.83207e-13
10.964528	2.94555e-13
10.951450	3.06358e-13
10.938371	3.18633e-13
10.925293	3.314e-13
10.912215	3.44677e-13
10.899137	3.58486e-13
10.886058	3.72848e-13
10.872980	3.87784e-13
10.859902	4.03318e-13
10.846823	4.19473e-13
10.833745	4.36275e-13
10.820667	4.53749e-13
10.807588	4.71923e-13
10.794510	4.90823e-13
10.781432	5.1048e-13
10.768353	5.30923e-13
10.755275	5.52184e-13
10.742197	5.74295e-13
10.729119	5.97291e-13
10.716040	6.21206e-13
10.702962	6.46078e-13
10.689884	6.71945e-13
10.676805	6.98846e-13
10.663727	7.26824e-13
10.650649	7.55919e-13
10.637570	7.86179e-13
10.624492	8.17648e-13
10.611414	8.50375e-13
10.598335	8.84411e-13
10.585257	9.19808e-13
10.572179	9.56619e-13
10.559101	9.94902e-13
10.546022	1.03472e-12
10.532944	1.07612e-12
10.519866	1.11918e-12
10.506787	1.16396e-12
10.493709	1.21053e-12
10.480631	1.25896e-12
10.467552	1.30933e-12
10.454474	1.36171e-12
10.441396	1.41618e-12
10.428317	1.47283e-12
10.415239	1.53174e-12
10.402161	1.59301e-12
10.389083	1.65672e-12
10.376004	1.72298e-12
10.362926	1.79189e-12
10.349848	1.86355e-12
10.336769	1.93807e-12
10.323691	2.01556e-12
10.310613	2.09616e-12
10.297534	2.17997e-12
10.284456	2.26712e-12
10.271378	2.35776e-12
10.258299	2.45202e-12
10.245221	2.55004e-12
10.232143	2.65197e-12
10.219065	2.75797e-12
10.205986	2.86821e-12
10.192908	2.98284e-12
10.179830	3.10205e-12
10.166751	3.22602e-12
10.153673	3.35494e-12
10.140595	3.489e-12
10.127516	3.62841e-12
10.114438	3.77338e-12
10.101360	3.92414e-12
10.088281	4.08092e-12
10.075203	4.24395e-12
10.062125	4.41348e-12
10.049047	4.58978e-12
10.035968	4.77311e-12
10.022890	4.96376e-12
10.009812	5.16201e-12
9.996733	5.36816e-12
9.983655	5.58254e-12
9.970577	5.80547e-12
9.957498	6.03729e-12
9.944420	6.27835e-12
9.931342	6.52903e-12
9.918263	6.7897e-12
9.905185	7.06076e-12
9.892107	7.34263e-12
9.879029	7.63573e-12
9.865950	7.94052e-12
9.852872	8.25746e-12
9.839794	8.58703e-12
9.826715	8.92974e-12
9.813637	9.2861e-12
9.800559	9.65667e-12
9.787480	1.0042e-11
9.774402	1.04427e-11
9.761324	1.08593e-11
9.748245	1.12926e-11
9.735167	1.17431e-11
9.722089	1.22116e-11
9.709011	1.26987e-11
9.695932	1.32052e-11
9.682854	1.37319e-11
9.669776	1.42796e-11
9.656697	1.4849e-11
9.643619	1.54412e-11
9.630541	1.60569e-11
9.617462	1.66972e-11
9.604384	1.73629e-11
9.591306	1.80552e-11
9.578227	1.8775e-11
9.565149	1.95234e-11
9.552071	2.03017e-11
9.538993	2.11109e-11
9.525914	2.19523e-11
9.512836	2.28273e-11
9.499758	2.3737e-11
9.486679	2.46829e-11
9.473601	2.56665e-11
9.460523	2.66892e-11
9.447444	2.77525e-11
9.434366	2.88582e-11
9.421288	3.00079e-11
9.408209	3.12033e-11
9.395131	3.24462e-11
9.382053	3.37386e-11
9.368975	3.50823e-11
9.355896	3.64795e-11
9.342818	3.79322e-11
9.329740	3.94427e-11
9.316661	4.10132e-11
9.303583	4.26462e-11
9.290505	4.43441e-11
9.277426	4.61094e-11
9.264348	4.7945e-11
9.251270	4.98534e-11
9.238191	5.18377e-11
9.225113	5.39009e-11
9.212035	5.6046e-11
9.198956	5.82763e-11
9.185878	6.05953e-11
9.172800	6.30063e-11
9.159722	6.55132e-11
9.146643	6.81196e-11
9.133565	7.08295e-11
9.120487	7.3647e-11
9.107408	7.65764e-11
9.094330	7.96221e-11
9.081252	8.27887e-11
9.068173	8.6081e-11
9.055095	8.9504e-11
9.042017	9.30629e-11
9.028938	9.67631e-11
9.015860	1.0061e-10
9.002782	1.0461e-10
8.989704	1.08768e-10
8.976625	1.13091e-10
8.963547	1.17586e-10
8.950469	1.22259e-10
8.937390	1.27118e-10
8.924312	1.32169e-10
8.911234	1.37421e-10
8.898155	1.42881e-10
8.885077	1.48557e-10
8.871999	1.54458e-10
8.858920	1.60594e-10
8.845842	1.66973e-10
8.832764	1.73604e-10
8.819686	1.80498e-10
8.806607	1.87666e-10
8.793529	1.95118e-10
8.780451	2.02865e-10
8.767372	2.10919e-10
8.754294	2.19292e-10
8.741216	2.27996e-10
8.728137	2.37046e-10
8.715059	2.46454e-10
8.701981	2.56235e-10
8.688902	2.66403e-10
8.675824	2.76973e-10
8.662746	2.87963e-10
8.649668	2.99387e-10
8.636589	3.11263e-10
8.623511	3.2361e-10
8.610433	3.36446e-10
8.597354	3.49789e-10
8.584276	3.63661e-10
8.571198	3.78081e-10
8.558119	3.93072e-10
8.545041	4.08656e-10
8.531963	4.24857e-10
8.518884	4.41698e-10
8.505806	4.59206e-10
8.492728	4.77405e-10
8.479650	4.96325e-10
8.466571	5.15993e-10
8.453493	5.36438e-10
8.440415	5.57692e-10
8.427336	5.79785e-10
8.414258	6.02752e-10
8.401180	6.26627e-10
8.388101	6.51445e-10
8.375023	6.77244e-10
8.361945	7.04062e-10
8.348866	7.31939e-10
8.335788	7.60918e-10
8.322710	7.91041e-10
8.309632	8.22354e-10
8.296553	8.54904e-10
8.283475	8.88738e-10
8.270397	9.23909e-10
8.257318	9.60467e-10
8.244240	9.98469e-10
8.231162	1.03797e-09
8.218083	1.07903e-09
8.205005	1.12171e-09
8.191927	1.16608e-09
8.178848	1.21219e-09
8.165770	1.26013e-09
8.152692	1.30995e-09
8.139614	1.36174e-09
8.126535	1.41557e-09
8.113457	1.47153e-09
8.100379	1.52969e-09
8.087300	1.59014e-09
8.074222	1.65298e-09
8.061144	1.71829e-09
8.048065	1.78618e-09
8.034987	1.85674e-09
8.021909	1.93008e-09
8.008830	2.00631e-09
7.995752	2.08554e-09
7.982674	2.1679e-09
7.969596	2.25349e-09
7.956517	2.34246e-09
7.943439	2.43493e-09
7.930361	2.53104e-09
7.917282	2.63093e-09
7.904204	2.73475e-09
7.891126	2.84266e-09
7.878047	2.95481e-09
7.864969	3.07138e-09
7.851891	3.19253e-09
7.838812	3.31845e-09
7.825734	3.44931e-09
7.812656	3.58533e-09
7.799578	3.72669e-09
7.786499	3.87361e-09
7.773421	4.0263e-09
7.760343	4.18499e-09
7.747264	4.34992e-09
7.734186	4.52133e-09
7.721108	4.69947e-09
7.708029	4.88461e-09
7.694951	5.07702e-09
7.681873	5.27698e-09
7.668794	5.4848e-09
7.655716	5.70077e-09
7.642638	5.92522e-09
7.629560	6.15848e-09
7.616481	6.4009e-09
7.603403	6.65282e-09
7.590325	6.91463e-09
7.577246	7.18671e-09
7.564168	7.46945e-09
7.551090	7.76328e-09
7.538011	8.06864e-09
7.524933	8.38596e-09
7.511855	8.71572e-09
7.498776	9.0584e-09
7.485698	9.41452e-09
7.472620	9.78458e-09
7.459542	1.01691e-08
7.446463	1.05688e-08
7.433385	1.0984e-08
7.420307	1.14155e-08
7.407228	1.1864e-08
7.394150	1.23299e-08
7.381072	1.28141e-08
7.367993	1.33173e-08
7.354915	1.38401e-08
7.341837	1.43834e-08
7.328758	1.49479e-08
7.315680	1.55345e-08
7.302602	1.61441e-08
7.289523	1.67775e-08
7.276445	1.74356e-08
7.263367	1.81194e-08
7.250289	1.883e-08
7.237210	1.95683e-08
7.224132	2.03354e-08
7.211054	2.11325e-08
7.197975	2.19608e-08
7.184897	2.28213e-08
7.171819	2.37154e-08
7.158740	2.46445e-08
7.145662	2.56098e-08
7.132584	2.66127e-08
7.119505	2.76547e-08
7.106427	2.87374e-08
7.093349	2.98623e-08
7.080271	3.1031e-08
7.067192	3.22453e-08
7.054114	3.35069e-08
7.041036	3.48176e-08
7.027957	3.61794e-08
7.014879	3.75942e-08
7.001801	3.90641e-08
6.988722	4.05912e-08
6.975644	4.21778e-08
6.962566	4.38261e-08
6.949487	4.55385e-08
6.936409	4.73175e-08
6.923331	4.91657e-08
6.910253	5.10857e-08
6.897174	5.30804e-08
6.884096	5.51526e-08
6.871018	5.73053e-08
6.857939	5.95417e-08
6.844861	6.18649e-08
6.831783	6.42783e-08
6.818704	6.67854e-08
6.805626	6.93898e-08
6.792548	7.20952e-08
6.779469	7.49056e-08
6.766391	7.78251e-08
6.753313	8.08577e-08
6.740235	8.40079e-08
6.727156	8.72802e-08
6.714078	9.06793e-08
6.701000	9.42101e-08
6.687921	9.78776e-08
6.674843	1.01687e-07
6.661765	1.05644e-07
6.648686	1.09754e-07
6.635608	1.14024e-07
6.622530	1.18458e-07
6.609451	1.23064e-07
6.596373	1.27848e-07
6.583295	1.32817e-07
6.570217	1.37978e-07
6.557138	1.43338e-07
6.544060	1.48906e-07
6.530982	1.54688e-07
6.517903	1.60694e-07
6.504825	1.66931e-07
6.491747	1.7341e-07
6.478668	1.80138e-07
6.465590	1.87125e-07
6.452512	1.94382e-07
6.439433	2.01919e-07
6.426355	2.09746e-07
6.413277	2.17874e-07
6.400199	2.26316e-07
6.387120	2.35083e-07
6.374042	2.44187e-07
6.360964	2.53641e-07
6.347885	2.63459e-07
6.334807	2.73654e-07
6.321729	2.84242e-07
6.308650	2.95236e-07
6.295572	3.06653e-07
6.282494	3.18508e-07
6.269415	3.30819e-07
6.256337	3.43601e-07
6.243259	3.56875e-07
6.230181	3.70658e-07
6.217102	3.84969e-07
6.204024	3.99828e-07
6.190946	4.15257e-07
6.177867	4.31278e-07
6.164789	4.47911e-07
6.151711	4.65182e-07
6.138632	4.83113e-07
6.125554	5.0173e-07
6.112476	5.2106e-07
6.099397	5.41128e-07
6.086319	5.61963e-07
6.073241	5.83594e-07
6.060163	6.06051e-07
6.047084	6.29365e-07
6.034006	6.53569e-07
6.020928	6.78696e-07
6.007849	7.04782e-07
5.994771	7.31861e-07
5.981693	7.59972e-07
5.968614	7.89154e-07
5.955536	8.19447e-07
5.942458	8.50892e-07
5.929379	8.83534e-07
5.916301	9.17416e-07
5.903223	9.52587e-07
5.890145	9.89094e-07
5.877066	1.02699e-06
5.863988	1.06632e-06
5.850910	1.10714e-06
5.837831	1.14951e-06
5.824753	1.19349e-06
5.811675	1.23914e-06
5.798596	1.28651e-06
5.785518	1.33568e-06
5.772440	1.3867e-06
5.759361	1.43966e-06
5.746283	1.49462e-06
5.733205	1.55165e-06
5.720127	1.61084e-06
5.707048	1.67227e-06
5.693970	1.73601e-06
5.680892	1.80215e-06
5.667813	1.87079e-06
5.654735	1.94201e-06
5.641657	2.01592e-06
5.628578	2.0926e-06
5.615500	2.17217e-06
5.602422	2.25473e-06
5.589343	2.3404e-06
5.576265	2.42928e-06
5.563187	2.52149e-06
5.550109	2.61717e-06
5.537030	2.71642e-06
5.523952	2.8194e-06
5.510874	2.92624e-06
5.497795	3.03707e-06
5.484717	3.15204e-06
5.471639	3.27131e-06
5.458560	3.39504e-06
5.445482	3.52338e-06
5.432404	3.65651e-06
5.419325	3.79461e-06
5.406247	3.93784e-06
5.393169	4.08641e-06
5.380090	4.24051e-06
5.367012	4.40033e-06
5.353934	4.56609e-06
5.340856	4.738e-06
5.327777	4.9163e-06
5.314699	5.10119e-06
5.301621	5.29294e-06
5.288542	5.49179e-06
5.275464	5.69798e-06
5.262386	5.9118e-06
5.249307	6.13352e-06
5.236229	6.36341e-06
5.223151	6.60178e-06
5.210072	6.84893e-06
5.196994	7.10517e-06
5.183916	7.37084e-06
5.170838	7.64626e-06
5.157759	7.9318e-06
5.144681	8.22781e-06
5.131603	8.53467e-06
5.118524	8.85276e-06
5.105446	9.18248e-06
5.092368	9.52425e-06
5.079289	9.87849e-06
5.066211	1.02457e-05
5.053133	1.06262e-05
5.040054	1.10206e-05
5.026976	1.14293e-05
5.013898	1.18529e-05
5.000820	1.22918e-05
4.987741	1.27467e-05
4.974663	1.3218e-05
4.961585	1.37063e-05
4.948506	1.42123e-05
4.935428	1.47365e-05
4.922350	1.52796e-05
4.909271	1.58423e-05
4.896193	1.64252e-05
4.883115	1.7029e-05
4.870036	1.76544e-05
4.856958	1.83023e-05
4.843880	1.89733e-05
4.830802	1.96683e-05
4.817723	2.0388e-05
4.804645	2.11333e-05
4.791567	2.19052e-05
4.778488	2.27045e-05
4.765410	2.3532e-05
4.752332	2.43889e-05
4.739253	2.52761e-05
4.726175	2.61945e-05
4.713097	2.71453e-05
4.700018	2.81295e-05
4.686940	2.91482e-05
4.673862	3.02026e-05
4.660784	3.12939e-05
4.647705	3.24233e-05
4.634627	3.35921e-05
4.621549	3.48014e-05
4.608470	3.60528e-05
4.595392	3.73474e-05
4.582314	3.86869e-05
4.569235	4.00725e-05
4.556157	4.15057e-05
4.543079	4.29882e-05
4.530000	4.45215e-05
4.516922	4.61071e-05
4.503844	4.77468e-05
4.490766	4.94422e-05
4.477687	5.11952e-05
4.464609	5.30074e-05
4.451531	5.48808e-05
4.438452	5.68171e-05
4.425374	5.88184e-05
4.412296	6.08867e-05
4.399217	6.30239e-05
4.386139	6.52321e-05
4.373061	6.75134e-05
4.359982	6.98701e-05
4.346904	7.23044e-05
4.333826	7.48184e-05
4.320748	7.74145e-05
4.307669	8.00951e-05
4.294591	8.28626e-05
4.281513	8.57195e-05
4.268434	8.86681e-05
4.255356	9.17112e-05
4.242278	9.48511e-05
4.229199	9.80907e-05
4.216121	0.000101432
4.203043	0.000104879
4.189964	0.000108433
4.176886	0.000112098
4.163808	0.000115876
4.150730	0.00011977
4.137651	0.000123782
4.124573	0.000127917
4.111495	0.000132175
4.098416	0.000136561
4.085338	0.000141077
4.072260	0.000145726
4.059181	0.000150511
4.046103	0.000155435
4.033025	0.000160499
4.019946	0.000165708
4.006868	0.000171063
3.993790	0.000176567
3.980712	0.000182222
3.967633	0.000188032
3.954555	0.000193997
3.941477	0.00020012
3.928398	0.000206403
3.915320	0.000212848
3.902242	0.000219456
3.889163	0.000226228
3.876085	0.000233165
3.863007	0.000240267
3.849928	0.000247536
3.836850	0.000254969
3.823772	0.000262568
3.810694	0.00027033
3.797615	0.000278254
3.784537	0.000286337
3.771459	0.000294576
3.758380	0.000302967
3.745302	0.000311505
3.732224	0.000320183
3.719145	0.000328996
3.706067	0.000337933
3.692989	0.000346985
3.679910	0.000356141
3.666832	0.000365386
3.653754	0.000374705
3.640675	0.000384079
3.627597	0.000393487
3.614519	0.000402905
3.601441	0.000412303
3.588362	0.00042165
3.575284	0.000430907
3.562206	0.000440029
3.549127	0.000448963
3.536049	0.000457646
3.522971	0.000466003
3.509892	0.000473939
3.496814	0.000481339
3.483736	0.000488049
3.470657	0.000493851
3.457579	0.000498399
&
```
