## Supplementary material for "All-at-once RNA folding with 3D motif prediction framed by evolutionary information": RF01924_mir-2774.cacofold.helixcov

```
# RMs = 2 L = 67

# RM_HELIX NESTED 20-29 40-49, nbp = 10 nbp_cov = 0
# pvals: 0.914573,0.914573,0.914573,0.914573,0.914573,0.914573,0.914573,0.914573,0.914573,0.914573
# aggregated NONE
NESTED  :::::::::::::::::::<<<<<<<<<<__________>>>>>>>>>>::::::::::::::::::
        :::::::::::::::::::::::::::::::::::::::::::::::::::::::::::::::::::

# RM_HELIX NESTED 10-17 51-58, nbp = 7 nbp_cov = 0
# pvals: 0.914573,0.914573,0.914573,0.978033,0.0142017,0.914573,0.914573
# aggregated NONE
NESTED  :::::::::<<<<-<<<_________________________________>>>->>>>:::::::::
        :::::::::::::::::::::::::::::::::::::::::::::::::::::::::::::::::::
```
