## Supplementary material for "All-at-once RNA folding with 3D motif prediction framed by evolutionary information": RF01924_mir-2774.surv

```
0.307665	0.0526316
-0.003118	0.947368
-0.054916	1
&
4.283109	0.000456204
3.208315	0.000912409
2.651494	0.00136861
2.107622	0.00228102
2.042875	0.00273723
2.004027	0.00364964
1.991078	0.00410584
1.783889	0.00456204
1.654396	0.00501825
1.641446	0.00547445
1.369510	0.00593066
1.084625	0.00638686
0.799740	0.00684307
0.670247	0.00729927
0.631399	0.00821168
0.553703	0.00866788
0.527804	0.00912409
0.488956	0.00958029
0.437159	0.0100365
0.398311	0.0104927
0.307665	0.0109489
0.294716	0.0118613
0.281767	0.0123175
0.268817	0.0127737
0.229969	0.0132299
0.217020	0.0136861
0.204071	0.0145985
0.191121	0.0150547
0.178172	0.0159672
0.165223	0.0164234
0.152274	0.017792
0.139324	0.0196168
0.126375	0.0209854
0.113426	0.0214416
0.100476	0.022354
0.087527	0.0237226
0.074578	0.0241788
0.035730	0.0250912
0.022780	0.0269161
0.009831	0.0273723
-0.003118	0.926095
-0.016068	0.933394
-0.029017	0.935219
-0.041966	0.937956
-0.054916	0.941606
-0.067865	0.946168
-0.080814	0.94708
-0.093764	0.949361
-0.106713	0.953011
-0.119662	0.953923
-0.132612	0.956204
-0.145561	0.958942
-0.158510	0.962135
-0.171460	0.963047
-0.184409	0.966241
-0.197358	0.967609
-0.210308	0.970803
-0.223257	0.971715
-0.236206	0.974453
-0.249156	0.975365
-0.275054	0.978102
-0.288004	0.980383
-0.313902	0.982208
-0.326852	0.98312
-0.339801	0.983577
-0.352750	0.985401
-0.365700	0.986314
-0.378649	0.987682
-0.391598	0.988139
-0.404548	0.989051
-0.443396	0.989507
-0.456345	0.991788
-0.469294	0.992245
-0.508142	0.992701
-0.546990	0.993613
-0.572889	0.994069
-0.598788	0.994526
-0.624686	0.994982
-0.676484	0.995894
-0.702382	0.99635
-0.715331	0.996807
-0.728281	0.997263
-0.780078	0.997719
-0.922521	0.998175
-0.961369	0.998631
-1.052014	0.999544
-1.246254	1
&
6.704634	2.26142e-06
6.678735	4.52284e-06
6.083066	6.78426e-06
5.875877	9.04568e-06
5.552143	1.13071e-05
5.539194	1.35685e-05
4.775184	1.58299e-05
4.762234	2.03528e-05
4.749285	2.48756e-05
4.710437	2.7137e-05
4.697488	2.93985e-05
4.593893	3.16599e-05
4.580944	3.39213e-05
4.567995	3.61827e-05
4.542096	3.84441e-05
4.503248	4.07056e-05
4.477349	4.74898e-05
4.464400	6.10583e-05
4.451451	6.33198e-05
4.438501	7.46269e-05
4.425552	7.91497e-05
4.412603	8.5934e-05
4.399653	9.49796e-05
4.386704	0.000106287
4.360805	0.000119855
4.347856	0.000128901
4.334907	0.000149254
4.321957	0.000158299
4.309008	0.000165084
4.296059	0.000178652
4.283109	0.000187698
4.270160	0.000194482
4.257211	0.000205789
4.244261	0.000212573
4.231312	0.000219358
4.218363	0.000223881
4.205413	0.000228403
4.192464	0.000239711
4.179515	0.000253279
4.166565	0.000260063
4.153616	0.000262325
4.140667	0.00027137
4.127717	0.000275893
4.114768	0.000291723
4.101819	0.00030303
4.088869	0.000305292
4.075920	0.000312076
4.062971	0.00031886
4.050021	0.000330167
4.037072	0.00033469
4.024123	0.000341474
4.011173	0.000348259
3.998224	0.00035052
3.985275	0.000359566
3.972325	0.000361827
3.946427	0.000364089
3.933477	0.00036635
3.920528	0.000368611
3.907579	0.000373134
3.881680	0.00038218
3.868731	0.000384441
3.855781	0.00039801
3.842832	0.000409317
3.829883	0.000427408
3.816933	0.000438716
3.803984	0.000459068
3.791035	0.000479421
3.778085	0.000490728
3.765136	0.000504297
3.752187	0.000517865
3.739237	0.000538218
3.726288	0.000551787
3.713339	0.000563094
3.700390	0.000587969
3.687440	0.000606061
3.674491	0.000619629
3.661542	0.000639982
3.648592	0.000646766
3.635643	0.000662596
3.622694	0.000676165
3.609744	0.000691995
3.596795	0.000694256
3.583846	0.000712347
3.570896	0.000730439
3.557947	0.000739484
3.544998	0.00074853
3.532048	0.000757576
3.519099	0.000768883
3.506150	0.000782451
3.493200	0.000793758
3.480251	0.000798281
3.467302	0.000802804
3.441403	0.000807327
3.428454	0.00081185
3.415504	0.000820896
3.363707	0.000823157
3.350758	0.000825418
3.337808	0.000829941
3.324859	0.000832203
3.311910	0.000834464
3.260112	0.000836725
3.247163	0.000841248
3.221264	0.00084351
3.208315	0.000845771
3.169467	0.000850294
3.143568	0.000852555
3.078822	0.000854817
3.039974	0.000857078
3.027024	0.00085934
2.962278	0.000861601
2.923430	0.000868385
2.910480	0.000870647
2.884582	0.000872908
2.871632	0.00087517
2.858683	0.000877431
2.806886	0.000881954
2.780987	0.000884215
2.638545	0.000886477
2.625595	0.000888738
2.599697	0.000891
2.586747	0.000893261
2.573798	0.000895522
2.560849	0.000897784
2.547899	0.000900045
2.509051	0.000904568
2.470203	0.000906829
2.418406	0.000909091
2.405457	0.000911352
2.392507	0.000918137
2.379558	0.000920398
2.353659	0.000924921
2.314811	0.000931705
2.301862	0.000938489
2.288913	0.000943012
2.275963	0.000956581
2.263014	0.000961104
2.250065	0.000970149
2.237115	0.000988241
2.224166	0.00100407
2.211217	0.00103573
2.198267	0.00107191
2.185318	0.00112166
2.172369	0.00116915
2.159419	0.00122117
2.146470	0.00125283
2.133521	0.00130936
2.120571	0.00137494
2.107622	0.00145635
2.094673	0.00155586
2.081723	0.00167119
2.068774	0.00174129
2.055825	0.00184306
2.042875	0.00191995
2.029926	0.00202623
2.016977	0.00213478
2.004027	0.00224107
1.991078	0.00240615
1.978129	0.00258254
1.965179	0.00275441
1.952230	0.00289688
1.939281	0.00305292
1.926332	0.00313885
1.913382	0.00323835
1.900433	0.00332203
1.887484	0.00342605
1.874534	0.00351651
1.861585	0.00356174
1.848636	0.0036228
1.835686	0.00367028
1.822737	0.00371325
1.809788	0.003763
1.796838	0.00379692
1.783889	0.00384215
1.770940	0.00386251
1.757990	0.00390773
1.745041	0.00394166
1.732092	0.00399141
1.719142	0.00405473
1.706193	0.004109
1.693244	0.00415197
1.680294	0.00417006
1.667345	0.00423112
1.654396	0.00427408
1.641446	0.0043261
1.628497	0.00438263
1.615548	0.0044256
1.602598	0.00447987
1.589649	0.00451153
1.576700	0.00452284
1.563750	0.00455224
1.550801	0.00457033
1.537852	0.00459068
1.524902	0.00462008
1.511953	0.00464722
1.499004	0.00467209
1.486054	0.00468566
1.473105	0.00470149
1.460156	0.00472185
1.447206	0.00476481
1.434257	0.00480778
1.421308	0.00485527
1.408358	0.0049118
1.395409	0.00500452
1.382460	0.00507915
1.369510	0.00513569
1.356561	0.00520127
1.343612	0.00524197
1.330662	0.0052872
1.317713	0.00530529
1.304764	0.00532338
1.291814	0.00534374
1.278865	0.00536635
1.265916	0.00538896
1.252966	0.00540027
1.240017	0.00542062
1.227068	0.00543872
1.214118	0.00547716
1.201169	0.0055043
1.188220	0.00555179
1.175270	0.0056038
1.162321	0.00565581
1.149372	0.00572365
1.136422	0.00579602
1.123473	0.00585256
1.110524	0.00591361
1.097574	0.00597015
1.084625	0.00601312
1.071676	0.00606739
1.058727	0.00609453
1.045777	0.00614428
1.032828	0.00618951
1.019879	0.00625057
1.006929	0.00628675
0.993980	0.00633876
0.981031	0.00637947
0.968081	0.00642696
0.955132	0.00646314
0.942183	0.0065242
0.929233	0.00656716
0.916284	0.00661465
0.903335	0.00667571
0.890385	0.00673225
0.877436	0.00679104
0.864487	0.00685436
0.851537	0.00692447
0.838588	0.00696065
0.825639	0.00699683
0.812689	0.00705563
0.799740	0.00712347
0.786791	0.00720715
0.773841	0.00729308
0.760892	0.00737223
0.747943	0.00746269
0.734993	0.00754184
0.722044	0.00762551
0.709095	0.00771597
0.696145	0.00781321
0.683196	0.00792175
0.670247	0.00799412
0.657297	0.00808232
0.644348	0.00819086
0.631399	0.00827001
0.618449	0.00836499
0.605500	0.0084351
0.592551	0.00853234
0.579601	0.00864089
0.566652	0.00877431
0.553703	0.00891226
0.540753	0.00910674
0.527804	0.00933288
0.514855	0.00959747
0.501905	0.00985527
0.488956	0.0101085
0.476007	0.0103189
0.463057	0.0105292
0.450108	0.010735
0.437159	0.0109769
0.424209	0.0111918
0.411260	0.0114156
0.398311	0.0116508
0.385361	0.0119064
0.372412	0.0122886
0.359463	0.0126866
0.346513	0.0130552
0.333564	0.0134351
0.320615	0.0138105
0.307665	0.0142017
0.294716	0.0147083
0.281767	0.0153505
0.268817	0.0159453
0.255868	0.0165038
0.242919	0.0170466
0.229969	0.0175283
0.217020	0.0180868
0.204071	0.0187042
0.191121	0.0194505
0.178172	0.0201945
0.165223	0.0210583
0.152274	0.0219493
0.139324	0.0227069
0.126375	0.0234102
0.113426	0.0240434
0.100476	0.0246698
0.087527	0.0251379
0.074578	0.0256355
0.061628	0.026142
0.048679	0.0265672
0.035730	0.0270127
0.022780	0.0276323
0.009831	0.028512
-0.003118	0.914573
-0.016068	0.920764
-0.029017	0.925296
-0.041966	0.929089
-0.054916	0.932311
-0.067865	0.935384
-0.080814	0.938243
-0.093764	0.9414
-0.106713	0.944487
-0.119662	0.947512
-0.132612	0.950604
-0.145561	0.953571
-0.158510	0.956452
-0.171460	0.959231
-0.184409	0.961886
-0.197358	0.964263
-0.210308	0.966556
-0.223257	0.968858
-0.236206	0.971029
-0.249156	0.973087
-0.262105	0.974907
-0.275054	0.976506
-0.288004	0.978033
-0.300953	0.979473
-0.313902	0.980823
-0.326852	0.98216
-0.339801	0.983412
-0.352750	0.984625
-0.365700	0.985724
-0.378649	0.986768
-0.391598	0.987739
-0.404548	0.988605
-0.417497	0.989469
-0.430446	0.990253
-0.443396	0.990986
-0.456345	0.991716
-0.469294	0.992372
-0.482244	0.993014
-0.495193	0.993555
-0.508142	0.994025
-0.521092	0.994408
-0.534041	0.994808
-0.546990	0.995172
-0.559940	0.995475
-0.572889	0.995803
-0.585838	0.996058
-0.598788	0.996312
-0.611737	0.996545
-0.624686	0.996755
-0.637636	0.996929
-0.650585	0.997133
-0.663534	0.997336
-0.676484	0.99751
-0.689433	0.997644
-0.702382	0.997818
-0.715331	0.997972
-0.728281	0.998078
-0.741230	0.998202
-0.754179	0.998313
-0.767129	0.998444
-0.780078	0.998541
-0.793027	0.998632
-0.805977	0.998727
-0.818926	0.998826
-0.831875	0.998924
-0.844825	0.998987
-0.857774	0.999091
-0.870723	0.999161
-0.883673	0.999211
-0.896622	0.999297
-0.909571	0.999344
-0.922521	0.999387
-0.935470	0.999435
-0.948419	0.9995
-0.961369	0.999543
-0.974318	0.999586
-0.987267	0.999607
-1.000217	0.999647
-1.013166	0.999686
-1.026115	0.999729
-1.039065	0.99976
-1.052014	0.999783
-1.064963	0.999803
-1.077913	0.999826
-1.090862	0.999835
-1.103811	0.999864
-1.116761	0.999885
-1.129710	0.999898
-1.155609	0.999916
-1.168558	0.999928
-1.181507	0.999932
-1.194457	0.999937
-1.207406	0.99995
-1.220355	0.999953
-1.233305	0.999964
-1.259203	0.999973
-1.285102	0.999977
-1.311001	0.999984
-1.323950	0.999986
-1.336899	0.999995
-1.362798	0.999998
-1.725379	1
&
23.525811	1.43869e-28
23.512862	1.49399e-28
23.499913	1.55142e-28
23.486963	1.61106e-28
23.474014	1.67298e-28
23.461065	1.73729e-28
23.448115	1.80407e-28
23.435166	1.87341e-28
23.422217	1.94543e-28
23.409267	2.0202e-28
23.396318	2.09786e-28
23.383369	2.17849e-28
23.370419	2.26223e-28
23.357470	2.34919e-28
23.344521	2.43948e-28
23.331571	2.53325e-28
23.318622	2.63062e-28
23.305673	2.73173e-28
23.292723	2.83673e-28
23.279774	2.94577e-28
23.266825	3.05899e-28
23.253875	3.17657e-28
23.240926	3.29867e-28
23.227977	3.42545e-28
23.215027	3.55712e-28
23.202078	3.69384e-28
23.189129	3.83581e-28
23.176180	3.98324e-28
23.163230	4.13634e-28
23.150281	4.29532e-28
23.137332	4.46042e-28
23.124382	4.63185e-28
23.111433	4.80988e-28
23.098484	4.99475e-28
23.085534	5.18672e-28
23.072585	5.38607e-28
23.059636	5.59308e-28
23.046686	5.80804e-28
23.033737	6.03127e-28
23.020788	6.26308e-28
23.007838	6.50379e-28
22.994889	6.75375e-28
22.981940	7.01332e-28
22.968990	7.28287e-28
22.956041	7.56278e-28
22.943092	7.85344e-28
22.930142	8.15527e-28
22.917193	8.4687e-28
22.904244	8.79417e-28
22.891294	9.13215e-28
22.878345	9.48313e-28
22.865396	9.84758e-28
22.852446	1.0226e-27
22.839497	1.06191e-27
22.826548	1.10272e-27
22.813598	1.1451e-27
22.800649	1.1891e-27
22.787700	1.2348e-27
22.774750	1.28226e-27
22.761801	1.33154e-27
22.748852	1.38271e-27
22.735902	1.43585e-27
22.722953	1.49103e-27
22.710004	1.54833e-27
22.697054	1.60783e-27
22.684105	1.66962e-27
22.671156	1.73378e-27
22.658206	1.80041e-27
22.645257	1.8696e-27
22.632308	1.94145e-27
22.619358	2.01606e-27
22.606409	2.09354e-27
22.593460	2.17399e-27
22.580510	2.25753e-27
22.567561	2.34429e-27
22.554612	2.43438e-27
22.541662	2.52793e-27
22.528713	2.62507e-27
22.515764	2.72595e-27
22.502814	2.8307e-27
22.489865	2.93948e-27
22.476916	3.05244e-27
22.463966	3.16973e-27
22.451017	3.29154e-27
22.438068	3.41802e-27
22.425118	3.54937e-27
22.412169	3.68576e-27
22.399220	3.82739e-27
22.386270	3.97447e-27
22.373321	4.12719e-27
22.360372	4.28579e-27
22.347422	4.45047e-27
22.334473	4.62149e-27
22.321524	4.79907e-27
22.308574	4.98348e-27
22.295625	5.17498e-27
22.282676	5.37383e-27
22.269727	5.58032e-27
22.256777	5.79475e-27
22.243828	6.01741e-27
22.230879	6.24863e-27
22.217929	6.48873e-27
22.204980	6.73806e-27
22.192031	6.99696e-27
22.179081	7.26582e-27
22.166132	7.545e-27
22.153183	7.83491e-27
22.140233	8.13596e-27
22.127284	8.44857e-27
22.114335	8.7732e-27
22.101385	9.11029e-27
22.088436	9.46034e-27
22.075487	9.82383e-27
22.062537	1.02013e-26
22.049588	1.05933e-26
22.036639	1.10003e-26
22.023689	1.14229e-26
22.010740	1.18618e-26
21.997791	1.23176e-26
21.984841	1.27909e-26
21.971892	1.32823e-26
21.958943	1.37926e-26
21.945993	1.43226e-26
21.933044	1.48729e-26
21.920095	1.54443e-26
21.907145	1.60377e-26
21.894196	1.66539e-26
21.881247	1.72937e-26
21.868297	1.79581e-26
21.855348	1.86481e-26
21.842399	1.93646e-26
21.829449	2.01086e-26
21.816500	2.08811e-26
21.803551	2.16834e-26
21.790601	2.25164e-26
21.777652	2.33815e-26
21.764703	2.42798e-26
21.751753	2.52126e-26
21.738804	2.61813e-26
21.725855	2.71871e-26
21.712905	2.82316e-26
21.699956	2.93162e-26
21.687007	3.04425e-26
21.674057	3.1612e-26
21.661108	3.28265e-26
21.648159	3.40876e-26
21.635209	3.53972e-26
21.622260	3.67571e-26
21.609311	3.81692e-26
21.596361	3.96355e-26
21.583412	4.11582e-26
21.570463	4.27394e-26
21.557513	4.43813e-26
21.544564	4.60862e-26
21.531615	4.78567e-26
21.518665	4.96952e-26
21.505716	5.16043e-26
21.492767	5.35867e-26
21.479817	5.56453e-26
21.466868	5.77829e-26
21.453919	6.00026e-26
21.440969	6.23076e-26
21.428020	6.47012e-26
21.415071	6.71867e-26
21.402122	6.97676e-26
21.389172	7.24477e-26
21.376223	7.52307e-26
21.363274	7.81207e-26
21.350324	8.11216e-26
21.337375	8.42378e-26
21.324426	8.74737e-26
21.311476	9.08338e-26
21.298527	9.4323e-26
21.285578	9.79463e-26
21.272628	1.01709e-25
21.259679	1.05616e-25
21.246730	1.09673e-25
21.233780	1.13885e-25
21.220831	1.1826e-25
21.207882	1.22803e-25
21.194932	1.2752e-25
21.181983	1.32418e-25
21.169034	1.37504e-25
21.156084	1.42786e-25
21.143135	1.48271e-25
21.130186	1.53966e-25
21.117236	1.5988e-25
21.104287	1.66021e-25
21.091338	1.72398e-25
21.078388	1.7902e-25
21.065439	1.85896e-25
21.052490	1.93036e-25
21.039540	2.00451e-25
21.026591	2.0815e-25
21.013642	2.16145e-25
21.000692	2.24447e-25
20.987743	2.33067e-25
20.974794	2.42019e-25
20.961844	2.51315e-25
20.948895	2.60968e-25
20.935946	2.70991e-25
20.922996	2.81399e-25
20.910047	2.92207e-25
20.897098	3.0343e-25
20.884148	3.15084e-25
20.871199	3.27186e-25
20.858250	3.39752e-25
20.845300	3.52801e-25
20.832351	3.66351e-25
20.819402	3.80422e-25
20.806452	3.95032e-25
20.793503	4.10204e-25
20.780554	4.25959e-25
20.767604	4.42318e-25
20.754655	4.59306e-25
20.741706	4.76946e-25
20.728756	4.95263e-25
20.715807	5.14284e-25
20.702858	5.34035e-25
20.689908	5.54544e-25
20.676959	5.75842e-25
20.664010	5.97956e-25
20.651060	6.20921e-25
20.638111	6.44767e-25
20.625162	6.69528e-25
20.612212	6.95241e-25
20.599263	7.21941e-25
20.586314	7.49666e-25
20.573364	7.78455e-25
20.560415	8.0835e-25
20.547466	8.39393e-25
20.534516	8.71628e-25
20.521567	9.05101e-25
20.508618	9.39859e-25
20.495669	9.75952e-25
20.482719	1.01343e-24
20.469770	1.05235e-24
20.456821	1.09276e-24
20.443871	1.13472e-24
20.430922	1.1783e-24
20.417973	1.22355e-24
20.405023	1.27053e-24
20.392074	1.31932e-24
20.379125	1.36998e-24
20.366175	1.42259e-24
20.353226	1.47722e-24
20.340277	1.53394e-24
20.327327	1.59285e-24
20.314378	1.65401e-24
20.301429	1.71752e-24
20.288479	1.78348e-24
20.275530	1.85196e-24
20.262581	1.92307e-24
20.249631	1.99692e-24
20.236682	2.07359e-24
20.223733	2.15322e-24
20.210783	2.2359e-24
20.197834	2.32175e-24
20.184885	2.4109e-24
20.171935	2.50347e-24
20.158986	2.5996e-24
20.146037	2.69941e-24
20.133087	2.80306e-24
20.120138	2.91069e-24
20.107189	3.02245e-24
20.094239	3.1385e-24
20.081290	3.25901e-24
20.068341	3.38414e-24
20.055391	3.51408e-24
20.042442	3.649e-24
20.029493	3.78911e-24
20.016543	3.93459e-24
20.003594	4.08566e-24
19.990645	4.24253e-24
19.977695	4.40541e-24
19.964746	4.57456e-24
19.951797	4.75019e-24
19.938847	4.93257e-24
19.925898	5.12195e-24
19.912949	5.3186e-24
19.899999	5.5228e-24
19.887050	5.73484e-24
19.874101	5.95501e-24
19.861151	6.18364e-24
19.848202	6.42105e-24
19.835253	6.66757e-24
19.822303	6.92355e-24
19.809354	7.18936e-24
19.796405	7.46537e-24
19.783455	7.75197e-24
19.770506	8.04958e-24
19.757557	8.35861e-24
19.744607	8.67951e-24
19.731658	9.01272e-24
19.718709	9.35872e-24
19.705759	9.71801e-24
19.692810	1.00911e-23
19.679861	1.04785e-23
19.666911	1.08807e-23
19.653962	1.12984e-23
19.641013	1.17322e-23
19.628064	1.21826e-23
19.615114	1.26502e-23
19.602165	1.31359e-23
19.589216	1.36401e-23
19.576266	1.41638e-23
19.563317	1.47075e-23
19.550368	1.52721e-23
19.537418	1.58583e-23
19.524469	1.64671e-23
19.511520	1.70992e-23
19.498570	1.77556e-23
19.485621	1.84372e-23
19.472672	1.91449e-23
19.459722	1.98798e-23
19.446773	2.06429e-23
19.433824	2.14353e-23
19.420874	2.22581e-23
19.407925	2.31125e-23
19.394976	2.39997e-23
19.382026	2.49209e-23
19.369077	2.58775e-23
19.356128	2.68708e-23
19.343178	2.79022e-23
19.330229	2.89732e-23
19.317280	3.00853e-23
19.304330	3.12401e-23
19.291381	3.24392e-23
19.278432	3.36843e-23
19.265482	3.49772e-23
19.252533	3.63197e-23
19.239584	3.77138e-23
19.226634	3.91613e-23
19.213685	4.06644e-23
19.200736	4.22252e-23
19.187786	4.38459e-23
19.174837	4.55287e-23
19.161888	4.72762e-23
19.148938	4.90907e-23
19.135989	5.09748e-23
19.123040	5.29313e-23
19.110090	5.49628e-23
19.097141	5.70723e-23
19.084192	5.92627e-23
19.071242	6.15372e-23
19.058293	6.3899e-23
19.045344	6.63514e-23
19.032394	6.88979e-23
19.019445	7.15421e-23
19.006496	7.42878e-23
18.993546	7.71389e-23
18.980597	8.00993e-23
18.967648	8.31733e-23
18.954698	8.63653e-23
18.941749	8.96798e-23
18.928800	9.31215e-23
18.915850	9.66952e-23
18.902901	1.00406e-22
18.889952	1.04259e-22
18.877002	1.0826e-22
18.864053	1.12415e-22
18.851104	1.16729e-22
18.838154	1.21209e-22
18.825205	1.2586e-22
18.812256	1.3069e-22
18.799306	1.35705e-22
18.786357	1.40913e-22
18.773408	1.4632e-22
18.760458	1.51935e-22
18.747509	1.57766e-22
18.734560	1.6382e-22
18.721611	1.70106e-22
18.708661	1.76634e-22
18.695712	1.83412e-22
18.682763	1.9045e-22
18.669813	1.97758e-22
18.656864	2.05346e-22
18.643915	2.13226e-22
18.630965	2.21408e-22
18.618016	2.29903e-22
18.605067	2.38725e-22
18.592117	2.47885e-22
18.579168	2.57397e-22
18.566219	2.67273e-22
18.553269	2.77529e-22
18.540320	2.88178e-22
18.527371	2.99235e-22
18.514421	3.10717e-22
18.501472	3.22639e-22
18.488523	3.35018e-22
18.475573	3.47872e-22
18.462624	3.6122e-22
18.449675	3.75079e-22
18.436725	3.89471e-22
18.423776	4.04414e-22
18.410827	4.1993e-22
18.397877	4.36042e-22
18.384928	4.52772e-22
18.371979	4.70143e-22
18.359029	4.88181e-22
18.346080	5.06911e-22
18.333131	5.2636e-22
18.320181	5.46554e-22
18.307232	5.67523e-22
18.294283	5.89296e-22
18.281333	6.11905e-22
18.268384	6.35381e-22
18.255435	6.59757e-22
18.242485	6.85069e-22
18.229536	7.11351e-22
18.216587	7.38641e-22
18.203637	7.66979e-22
18.190688	7.96403e-22
18.177739	8.26955e-22
18.164789	8.5868e-22
18.151840	8.91622e-22
18.138891	9.25827e-22
18.125941	9.61343e-22
18.112992	9.98223e-22
18.100043	1.03652e-21
18.087093	1.07628e-21
18.074144	1.11757e-21
18.061195	1.16044e-21
18.048245	1.20495e-21
18.035296	1.25118e-21
18.022347	1.29917e-21
18.009397	1.34901e-21
17.996448	1.40076e-21
17.983499	1.45449e-21
17.970549	1.51028e-21
17.957600	1.56821e-21
17.944651	1.62837e-21
17.931701	1.69083e-21
17.918752	1.75569e-21
17.905803	1.82303e-21
17.892853	1.89296e-21
17.879904	1.96557e-21
17.866955	2.04096e-21
17.854006	2.11925e-21
17.841056	2.20054e-21
17.828107	2.28494e-21
17.815158	2.37258e-21
17.802208	2.46359e-21
17.789259	2.55808e-21
17.776310	2.6562e-21
17.763360	2.75808e-21
17.750411	2.86386e-21
17.737462	2.9737e-21
17.724512	3.08776e-21
17.711563	3.20619e-21
17.698614	3.32916e-21
17.685664	3.45684e-21
17.672715	3.58942e-21
17.659766	3.72709e-21
17.646816	3.87003e-21
17.633867	4.01846e-21
17.620918	4.17257e-21
17.607968	4.3326e-21
17.595019	4.49876e-21
17.582070	4.6713e-21
17.569120	4.85045e-21
17.556171	5.03647e-21
17.543222	5.22962e-21
17.530272	5.43018e-21
17.517323	5.63842e-21
17.504374	5.85465e-21
17.491424	6.07918e-21
17.478475	6.31231e-21
17.465526	6.55438e-21
17.452576	6.80573e-21
17.439627	7.06672e-21
17.426678	7.33772e-21
17.413728	7.6191e-21
17.400779	7.91128e-21
17.387830	8.21465e-21
17.374880	8.52966e-21
17.361931	8.85674e-21
17.348982	9.19637e-21
17.336032	9.54902e-21
17.323083	9.91518e-21
17.310134	1.02954e-20
17.297184	1.06902e-20
17.284235	1.11001e-20
17.271286	1.15257e-20
17.258336	1.19677e-20
17.245387	1.24265e-20
17.232438	1.2903e-20
17.219488	1.33978e-20
17.206539	1.39115e-20
17.193590	1.44449e-20
17.180640	1.49988e-20
17.167691	1.55738e-20
17.154742	1.6171e-20
17.141792	1.6791e-20
17.128843	1.74348e-20
17.115894	1.81033e-20
17.102944	1.87974e-20
17.089995	1.95181e-20
17.077046	2.02664e-20
17.064096	2.10434e-20
17.051147	2.18502e-20
17.038198	2.2688e-20
17.025248	2.35578e-20
17.012299	2.4461e-20
16.999350	2.53988e-20
16.986400	2.63725e-20
16.973451	2.73836e-20
16.960502	2.84334e-20
16.947553	2.95235e-20
16.934603	3.06553e-20
16.921654	3.18306e-20
16.908705	3.30508e-20
16.895755	3.43179e-20
16.882806	3.56335e-20
16.869857	3.69995e-20
16.856907	3.84179e-20
16.843958	3.98907e-20
16.831009	4.14199e-20
16.818059	4.30077e-20
16.805110	4.46564e-20
16.792161	4.63682e-20
16.779211	4.81457e-20
16.766262	4.99912e-20
16.753313	5.19076e-20
16.740363	5.38973e-20
16.727414	5.59633e-20
16.714465	5.81085e-20
16.701515	6.03359e-20
16.688566	6.26487e-20
16.675617	6.505e-20
16.662667	6.75435e-20
16.649718	7.01324e-20
16.636769	7.28206e-20
16.623819	7.56118e-20
16.610870	7.851e-20
16.597921	8.15192e-20
16.584971	8.46438e-20
16.572022	8.7888e-20
16.559073	9.12566e-20
16.546123	9.47543e-20
16.533174	9.8386e-20
16.520225	1.02157e-19
16.507275	1.06072e-19
16.494326	1.10138e-19
16.481377	1.14359e-19
16.468427	1.18742e-19
16.455478	1.23293e-19
16.442529	1.28018e-19
16.429579	1.32924e-19
16.416630	1.38018e-19
16.403681	1.43308e-19
16.390731	1.488e-19
16.377782	1.54503e-19
16.364833	1.60424e-19
16.351883	1.66572e-19
16.338934	1.72955e-19
16.325985	1.79583e-19
16.313035	1.86465e-19
16.300086	1.93611e-19
16.287137	2.0103e-19
16.274187	2.08734e-19
16.261238	2.16733e-19
16.248289	2.25038e-19
16.235339	2.33662e-19
16.222390	2.42616e-19
16.209441	2.51913e-19
16.196491	2.61566e-19
16.183542	2.71589e-19
16.170593	2.81995e-19
16.157643	2.92801e-19
16.144694	3.0402e-19
16.131745	3.1567e-19
16.118795	3.27765e-19
16.105846	3.40324e-19
16.092897	3.53364e-19
16.079948	3.66904e-19
16.066998	3.80962e-19
16.054049	3.95559e-19
16.041100	4.10715e-19
16.028150	4.26451e-19
16.015201	4.4279e-19
16.002252	4.59755e-19
15.989302	4.7737e-19
15.976353	4.9566e-19
15.963404	5.1465e-19
15.950454	5.34368e-19
15.937505	5.54841e-19
15.924556	5.76098e-19
15.911606	5.98169e-19
15.898657	6.21086e-19
15.885708	6.4488e-19
15.872758	6.69586e-19
15.859809	6.95238e-19
15.846860	7.21872e-19
15.833910	7.49527e-19
15.820961	7.78241e-19
15.808012	8.08054e-19
15.795062	8.3901e-19
15.782113	8.7115e-19
15.769164	9.04522e-19
15.756214	9.39172e-19
15.743265	9.75149e-19
15.730316	1.0125e-18
15.717366	1.05129e-18
15.704417	1.09156e-18
15.691468	1.13337e-18
15.678518	1.17679e-18
15.665569	1.22186e-18
15.652620	1.26867e-18
15.639670	1.31726e-18
15.626721	1.36772e-18
15.613772	1.42011e-18
15.600822	1.4745e-18
15.587873	1.53098e-18
15.574924	1.58962e-18
15.561974	1.6505e-18
15.549025	1.71372e-18
15.536076	1.77936e-18
15.523126	1.84751e-18
15.510177	1.91827e-18
15.497228	1.99174e-18
15.484278	2.06802e-18
15.471329	2.14722e-18
15.458380	2.22946e-18
15.445430	2.31485e-18
15.432481	2.4035e-18
15.419532	2.49555e-18
15.406582	2.59112e-18
15.393633	2.69036e-18
15.380684	2.79339e-18
15.367734	2.90036e-18
15.354785	3.01144e-18
15.341836	3.12676e-18
15.328886	3.2465e-18
15.315937	3.37082e-18
15.302988	3.49991e-18
15.290038	3.63393e-18
15.277089	3.77309e-18
15.264140	3.91757e-18
15.251190	4.06759e-18
15.238241	4.22335e-18
15.225292	4.38507e-18
15.212343	4.55298e-18
15.199393	4.72732e-18
15.186444	4.90833e-18
15.173495	5.09627e-18
15.160545	5.29141e-18
15.147596	5.49401e-18
15.134647	5.70438e-18
15.121697	5.92279e-18
15.108748	6.14957e-18
15.095799	6.38502e-18
15.082849	6.62949e-18
15.069900	6.88331e-18
15.056951	7.14685e-18
15.044001	7.42048e-18
15.031052	7.70458e-18
15.018103	7.99956e-18
15.005153	8.30582e-18
14.992204	8.62381e-18
14.979255	8.95397e-18
14.966305	9.29676e-18
14.953356	9.65268e-18
14.940407	1.00222e-17
14.927457	1.04059e-17
14.914508	1.08043e-17
14.901559	1.12179e-17
14.888609	1.16473e-17
14.875660	1.20932e-17
14.862711	1.25561e-17
14.849761	1.30368e-17
14.836812	1.35358e-17
14.823863	1.40539e-17
14.810913	1.45919e-17
14.797964	1.51505e-17
14.785015	1.57304e-17
14.772065	1.63325e-17
14.759116	1.69577e-17
14.746167	1.76068e-17
14.733217	1.82807e-17
14.720268	1.89804e-17
14.707319	1.97069e-17
14.694369	2.04612e-17
14.681420	2.12444e-17
14.668471	2.20575e-17
14.655521	2.29017e-17
14.642572	2.37782e-17
14.629623	2.46883e-17
14.616673	2.56332e-17
14.603724	2.66142e-17
14.590775	2.76328e-17
14.577825	2.86903e-17
14.564876	2.97883e-17
14.551927	3.09283e-17
14.538977	3.2112e-17
14.526028	3.33409e-17
14.513079	3.46168e-17
14.500129	3.59416e-17
14.487180	3.7317e-17
14.474231	3.8745e-17
14.461281	4.02277e-17
14.448332	4.17671e-17
14.435383	4.33653e-17
14.422433	4.50248e-17
14.409484	4.67477e-17
14.396535	4.85365e-17
14.383585	5.03937e-17
14.370636	5.2322e-17
14.357687	5.4324e-17
14.344737	5.64026e-17
14.331788	5.85607e-17
14.318839	6.08014e-17
14.305890	6.31278e-17
14.292940	6.55431e-17
14.279991	6.80509e-17
14.267042	7.06546e-17
14.254092	7.33578e-17
14.241143	7.61644e-17
14.228194	7.90784e-17
14.215244	8.21039e-17
14.202295	8.5245e-17
14.189346	8.85063e-17
14.176396	9.18923e-17
14.163447	9.54078e-17
14.150498	9.90577e-17
14.137548	1.02847e-16
14.124599	1.06782e-16
14.111650	1.10867e-16
14.098700	1.15108e-16
14.085751	1.19511e-16
14.072802	1.24083e-16
14.059852	1.28829e-16
14.046903	1.33757e-16
14.033954	1.38874e-16
14.021004	1.44186e-16
14.008055	1.49701e-16
13.995106	1.55427e-16
13.982156	1.61373e-16
13.969207	1.67545e-16
13.956258	1.73953e-16
13.943308	1.80607e-16
13.930359	1.87515e-16
13.917410	1.94687e-16
13.904460	2.02133e-16
13.891511	2.09864e-16
13.878562	2.1789e-16
13.865612	2.26224e-16
13.852663	2.34876e-16
13.839714	2.43858e-16
13.826764	2.53184e-16
13.813815	2.62867e-16
13.800866	2.7292e-16
13.787916	2.83357e-16
13.774967	2.94193e-16
13.762018	3.05444e-16
13.749068	3.17124e-16
13.736119	3.29251e-16
13.723170	3.41842e-16
13.710220	3.54914e-16
13.697271	3.68485e-16
13.684322	3.82575e-16
13.671372	3.97204e-16
13.658423	4.12392e-16
13.645474	4.28161e-16
13.632524	4.44532e-16
13.619575	4.61529e-16
13.606626	4.79176e-16
13.593676	4.97497e-16
13.580727	5.16519e-16
13.567778	5.36267e-16
13.554828	5.5677e-16
13.541879	5.78057e-16
13.528930	6.00158e-16
13.515980	6.23103e-16
13.503031	6.46924e-16
13.490082	6.71657e-16
13.477132	6.97334e-16
13.464183	7.23993e-16
13.451234	7.5167e-16
13.438285	7.80405e-16
13.425335	8.10239e-16
13.412386	8.41212e-16
13.399437	8.73369e-16
13.386487	9.06754e-16
13.373538	9.41415e-16
13.360589	9.77401e-16
13.347639	1.01476e-15
13.334690	1.05355e-15
13.321741	1.09382e-15
13.308791	1.13563e-15
13.295842	1.17904e-15
13.282893	1.2241e-15
13.269943	1.27089e-15
13.256994	1.31946e-15
13.244045	1.36989e-15
13.231095	1.42225e-15
13.218146	1.4766e-15
13.205197	1.53304e-15
13.192247	1.59163e-15
13.179298	1.65245e-15
13.166349	1.71561e-15
13.153399	1.78117e-15
13.140450	1.84924e-15
13.127501	1.91991e-15
13.114551	1.99327e-15
13.101602	2.06944e-15
13.088653	2.14852e-15
13.075703	2.23063e-15
13.062754	2.31586e-15
13.049805	2.40435e-15
13.036855	2.49623e-15
13.023906	2.59161e-15
13.010957	2.69063e-15
12.998007	2.79344e-15
12.985058	2.90017e-15
12.972109	3.01098e-15
12.959159	3.12602e-15
12.946210	3.24546e-15
12.933261	3.36945e-15
12.920311	3.49819e-15
12.907362	3.63183e-15
12.894413	3.77058e-15
12.881463	3.91463e-15
12.868514	4.06419e-15
12.855565	4.21945e-15
12.842615	4.38064e-15
12.829666	4.54798e-15
12.816717	4.72172e-15
12.803767	4.90209e-15
12.790818	5.08934e-15
12.777869	5.28375e-15
12.764919	5.48558e-15
12.751970	5.69511e-15
12.739021	5.91265e-15
12.726071	6.13849e-15
12.713122	6.37295e-15
12.700173	6.61637e-15
12.687223	6.86908e-15
12.674274	7.13143e-15
12.661325	7.4038e-15
12.648375	7.68657e-15
12.635426	7.98013e-15
12.622477	8.2849e-15
12.609527	8.60131e-15
12.596578	8.92979e-15
12.583629	9.27081e-15
12.570679	9.62485e-15
12.557730	9.9924e-15
12.544781	1.0374e-14
12.531832	1.07701e-14
12.518882	1.11814e-14
12.505933	1.16084e-14
12.492984	1.20516e-14
12.480034	1.25118e-14
12.467085	1.29895e-14
12.454136	1.34855e-14
12.441186	1.40004e-14
12.428237	1.4535e-14
12.415288	1.50899e-14
12.402338	1.56661e-14
12.389389	1.62642e-14
12.376440	1.68851e-14
12.363490	1.75298e-14
12.350541	1.8199e-14
12.337592	1.88938e-14
12.324642	1.9615e-14
12.311693	2.03638e-14
12.298744	2.11412e-14
12.285794	2.19483e-14
12.272845	2.27861e-14
12.259896	2.36559e-14
12.246946	2.45589e-14
12.233997	2.54963e-14
12.221048	2.64695e-14
12.208098	2.74798e-14
12.195149	2.85287e-14
12.182200	2.96176e-14
12.169250	3.0748e-14
12.156301	3.19216e-14
12.143352	3.31399e-14
12.130402	3.44047e-14
12.117453	3.57177e-14
12.104504	3.70808e-14
12.091554	3.8496e-14
12.078605	3.99651e-14
12.065656	4.14902e-14
12.052706	4.30735e-14
12.039757	4.47172e-14
12.026808	4.64236e-14
12.013858	4.8195e-14
12.000909	5.0034e-14
11.987960	5.19432e-14
11.975010	5.39252e-14
11.962061	5.59827e-14
11.949112	5.81187e-14
11.936162	6.03362e-14
11.923213	6.26382e-14
11.910264	6.50281e-14
11.897314	6.7509e-14
11.884365	7.00846e-14
11.871416	7.27583e-14
11.858466	7.5534e-14
11.845517	7.84155e-14
11.832568	8.1407e-14
11.819618	8.45124e-14
11.806669	8.77363e-14
11.793720	9.1083e-14
11.780770	9.45574e-14
11.767821	9.81642e-14
11.754872	1.01909e-13
11.741922	1.05796e-13
11.728973	1.09831e-13
11.716024	1.1402e-13
11.703074	1.18369e-13
11.690125	1.22883e-13
11.677176	1.2757e-13
11.664227	1.32435e-13
11.651277	1.37486e-13
11.638328	1.42729e-13
11.625379	1.48172e-13
11.612429	1.53822e-13
11.599480	1.59688e-13
11.586531	1.65778e-13
11.573581	1.72099e-13
11.560632	1.78661e-13
11.547683	1.85474e-13
11.534733	1.92546e-13
11.521784	1.99888e-13
11.508835	2.07509e-13
11.495885	2.15421e-13
11.482936	2.23634e-13
11.469987	2.3216e-13
11.457037	2.41011e-13
11.444088	2.50199e-13
11.431139	2.59738e-13
11.418189	2.69639e-13
11.405240	2.79918e-13
11.392291	2.90589e-13
11.379341	3.01666e-13
11.366392	3.13165e-13
11.353443	3.25102e-13
11.340493	3.37494e-13
11.327544	3.50358e-13
11.314595	3.63712e-13
11.301645	3.77575e-13
11.288696	3.91966e-13
11.275747	4.06904e-13
11.262797	4.22412e-13
11.249848	4.38511e-13
11.236899	4.55222e-13
11.223949	4.7257e-13
11.211000	4.90579e-13
11.198051	5.09274e-13
11.185101	5.2868e-13
11.172152	5.48826e-13
11.159203	5.69739e-13
11.146253	5.91448e-13
11.133304	6.13983e-13
11.120355	6.37377e-13
11.107405	6.61662e-13
11.094456	6.86871e-13
11.081507	7.1304e-13
11.068557	7.40206e-13
11.055608	7.68405e-13
11.042659	7.97679e-13
11.029709	8.28066e-13
11.016760	8.59611e-13
11.003811	8.92356e-13
10.990861	9.26348e-13
10.977912	9.61634e-13
10.964963	9.98263e-13
10.952013	1.03629e-12
10.939064	1.07576e-12
10.926115	1.11673e-12
10.913165	1.15926e-12
10.900216	1.20341e-12
10.887267	1.24925e-12
10.874317	1.29682e-12
10.861368	1.34621e-12
10.848419	1.39747e-12
10.835469	1.45069e-12
10.822520	1.50593e-12
10.809571	1.56328e-12
10.796621	1.6228e-12
10.783672	1.68459e-12
10.770723	1.74874e-12
10.757774	1.81532e-12
10.744824	1.88443e-12
10.731875	1.95618e-12
10.718926	2.03066e-12
10.705976	2.10796e-12
10.693027	2.18821e-12
10.680078	2.27151e-12
10.667128	2.35799e-12
10.654179	2.44775e-12
10.641230	2.54092e-12
10.628280	2.63764e-12
10.615331	2.73804e-12
10.602382	2.84225e-12
10.589432	2.95043e-12
10.576483	3.06273e-12
10.563534	3.17929e-12
10.550584	3.30029e-12
10.537635	3.42589e-12
10.524686	3.55626e-12
10.511736	3.69159e-12
10.498787	3.83207e-12
10.485838	3.97789e-12
10.472888	4.12926e-12
10.459939	4.28638e-12
10.446990	4.44947e-12
10.434040	4.61877e-12
10.421091	4.7945e-12
10.408142	4.97691e-12
10.395192	5.16625e-12
10.382243	5.3628e-12
10.369294	5.56681e-12
10.356344	5.77858e-12
10.343395	5.9984e-12
10.330446	6.22657e-12
10.317496	6.46342e-12
10.304547	6.70927e-12
10.291598	6.96446e-12
10.278648	7.22935e-12
10.265699	7.50431e-12
10.252750	7.78971e-12
10.239800	8.08597e-12
10.226851	8.39347e-12
10.213902	8.71267e-12
10.200952	9.04399e-12
10.188003	9.3879e-12
10.175054	9.74487e-12
10.162104	1.01154e-11
10.149155	1.05e-11
10.136206	1.08993e-11
10.123256	1.13136e-11
10.110307	1.17438e-11
10.097358	1.21903e-11
10.084408	1.26537e-11
10.071459	1.31347e-11
10.058510	1.3634e-11
10.045560	1.41523e-11
10.032611	1.46903e-11
10.019662	1.52486e-11
10.006712	1.58282e-11
9.993763	1.64298e-11
9.980814	1.70543e-11
9.967864	1.77024e-11
9.954915	1.83752e-11
9.941966	1.90735e-11
9.929016	1.97983e-11
9.916067	2.05507e-11
9.903118	2.13316e-11
9.890169	2.21421e-11
9.877219	2.29834e-11
9.864270	2.38567e-11
9.851321	2.47631e-11
9.838371	2.57039e-11
9.825422	2.66804e-11
9.812473	2.7694e-11
9.799523	2.8746e-11
9.786574	2.9838e-11
9.773625	3.09714e-11
9.760675	3.21479e-11
9.747726	3.33689e-11
9.734777	3.46363e-11
9.721827	3.59518e-11
9.708878	3.73173e-11
9.695929	3.87345e-11
9.682979	4.02055e-11
9.670030	4.17322e-11
9.657081	4.3317e-11
9.644131	4.49618e-11
9.631182	4.6669e-11
9.618233	4.8441e-11
9.605283	5.02802e-11
9.592334	5.21891e-11
9.579385	5.41705e-11
9.566435	5.62269e-11
9.553486	5.83614e-11
9.540537	6.05768e-11
9.527587	6.28763e-11
9.514638	6.52629e-11
9.501689	6.774e-11
9.488739	7.03111e-11
9.475790	7.29796e-11
9.462841	7.57493e-11
9.449891	7.8624e-11
9.436942	8.16076e-11
9.423993	8.47044e-11
9.411043	8.79185e-11
9.398094	9.12545e-11
9.385145	9.47169e-11
9.372195	9.83106e-11
9.359246	1.0204e-10
9.346297	1.05912e-10
9.333347	1.0993e-10
9.320398	1.141e-10
9.307449	1.18428e-10
9.294499	1.2292e-10
9.281550	1.27582e-10
9.268601	1.32421e-10
9.255651	1.37444e-10
9.242702	1.42656e-10
9.229753	1.48066e-10
9.216803	1.53681e-10
9.203854	1.59509e-10
9.190905	1.65557e-10
9.177955	1.71835e-10
9.165006	1.7835e-10
9.152057	1.85112e-10
9.139107	1.9213e-10
9.126158	1.99413e-10
9.113209	2.06973e-10
9.100259	2.14818e-10
9.087310	2.22961e-10
9.074361	2.31412e-10
9.061411	2.40183e-10
9.048462	2.49286e-10
9.035513	2.58734e-10
9.022563	2.68539e-10
9.009614	2.78715e-10
8.996665	2.89277e-10
8.983716	3.00238e-10
8.970766	3.11614e-10
8.957817	3.2342e-10
8.944868	3.35673e-10
8.931918	3.4839e-10
8.918969	3.61588e-10
8.906020	3.75285e-10
8.893070	3.895e-10
8.880121	4.04253e-10
8.867172	4.19564e-10
8.854222	4.35455e-10
8.841273	4.51946e-10
8.828324	4.69061e-10
8.815374	4.86823e-10
8.802425	5.05257e-10
8.789476	5.24388e-10
8.776526	5.44243e-10
8.763577	5.64848e-10
8.750628	5.86232e-10
8.737678	6.08425e-10
8.724729	6.31456e-10
8.711780	6.55358e-10
8.698830	6.80164e-10
8.685881	7.05907e-10
8.672932	7.32623e-10
8.659982	7.60349e-10
8.647033	7.89122e-10
8.634084	8.18983e-10
8.621134	8.49972e-10
8.608185	8.82132e-10
8.595236	9.15507e-10
8.582286	9.50143e-10
8.569337	9.86087e-10
8.556388	1.02339e-09
8.543438	1.0621e-09
8.530489	1.10227e-09
8.517540	1.14396e-09
8.504590	1.18723e-09
8.491641	1.23213e-09
8.478692	1.27872e-09
8.465742	1.32707e-09
8.452793	1.37725e-09
8.439844	1.42932e-09
8.426894	1.48336e-09
8.413945	1.53944e-09
8.400996	1.59764e-09
8.388046	1.65803e-09
8.375097	1.7207e-09
8.362148	1.78573e-09
8.349198	1.85322e-09
8.336249	1.92326e-09
8.323300	1.99594e-09
8.310350	2.07136e-09
8.297401	2.14962e-09
8.284452	2.23084e-09
8.271502	2.31512e-09
8.258553	2.40258e-09
8.245604	2.49334e-09
8.232654	2.58752e-09
8.219705	2.68525e-09
8.206756	2.78667e-09
8.193806	2.89191e-09
8.180857	3.00112e-09
8.167908	3.11444e-09
8.154958	3.23204e-09
8.142009	3.35407e-09
8.129060	3.4807e-09
8.116111	3.6121e-09
8.103161	3.74845e-09
8.090212	3.88994e-09
8.077263	4.03676e-09
8.064313	4.18911e-09
8.051364	4.3472e-09
8.038415	4.51125e-09
8.025465	4.68147e-09
8.012516	4.85811e-09
7.999567	5.04139e-09
7.986617	5.23158e-09
7.973668	5.42894e-09
7.960719	5.63372e-09
7.947769	5.84621e-09
7.934820	6.0667e-09
7.921871	6.29549e-09
7.908921	6.53289e-09
7.895972	6.77922e-09
7.883023	7.03483e-09
7.870073	7.30005e-09
7.857124	7.57525e-09
7.844175	7.8608e-09
7.831225	8.1571e-09
7.818276	8.46454e-09
7.805327	8.78355e-09
7.792377	9.11455e-09
7.779428	9.458e-09
7.766479	9.81437e-09
7.753529	1.01841e-08
7.740580	1.05678e-08
7.727631	1.09659e-08
7.714681	1.13789e-08
7.701732	1.18075e-08
7.688783	1.22522e-08
7.675833	1.27136e-08
7.662884	1.31923e-08
7.649935	1.3689e-08
7.636985	1.42044e-08
7.624036	1.47391e-08
7.611087	1.5294e-08
7.598137	1.58696e-08
7.585188	1.64669e-08
7.572239	1.70866e-08
7.559289	1.77296e-08
7.546340	1.83967e-08
7.533391	1.90888e-08
7.520441	1.98069e-08
7.507492	2.0552e-08
7.494543	2.13251e-08
7.481593	2.21271e-08
7.468644	2.29592e-08
7.455695	2.38226e-08
7.442745	2.47183e-08
7.429796	2.56477e-08
7.416847	2.66119e-08
7.403897	2.76122e-08
7.390948	2.865e-08
7.377999	2.97268e-08
7.365049	3.08439e-08
7.352100	3.20029e-08
7.339151	3.32053e-08
7.326201	3.44528e-08
7.313252	3.57471e-08
7.300303	3.70898e-08
7.287353	3.84828e-08
7.274404	3.9928e-08
7.261455	4.14273e-08
7.248506	4.29828e-08
7.235556	4.45965e-08
7.222607	4.62706e-08
7.209658	4.80074e-08
7.196708	4.98092e-08
7.183759	5.16784e-08
7.170810	5.36176e-08
7.157860	5.56293e-08
7.144911	5.77163e-08
7.131962	5.98814e-08
7.119012	6.21274e-08
7.106063	6.44575e-08
7.093114	6.68746e-08
7.080164	6.93822e-08
7.067215	7.19834e-08
7.054266	7.46819e-08
7.041316	7.74813e-08
7.028367	8.03852e-08
7.015418	8.33977e-08
7.002468	8.65226e-08
6.989519	8.97643e-08
6.976570	9.31271e-08
6.963620	9.66154e-08
6.950671	1.00234e-07
6.937722	1.03988e-07
6.924772	1.07881e-07
6.911823	1.11921e-07
6.898874	1.1611e-07
6.885924	1.20456e-07
6.872975	1.24965e-07
6.860026	1.29641e-07
6.847076	1.34492e-07
6.834127	1.39524e-07
6.821178	1.44743e-07
6.808228	1.50157e-07
6.795279	1.55772e-07
6.782330	1.61597e-07
6.769380	1.67639e-07
6.756431	1.73906e-07
6.743482	1.80406e-07
6.730532	1.87148e-07
6.717583	1.94142e-07
6.704634	2.01396e-07
6.691684	2.08919e-07
6.678735	2.16723e-07
6.665786	2.24817e-07
6.652836	2.33213e-07
6.639887	2.4192e-07
6.626938	2.50951e-07
6.613988	2.60319e-07
6.601039	2.70034e-07
6.588090	2.8011e-07
6.575140	2.90561e-07
6.562191	3.01401e-07
6.549242	3.12643e-07
6.536292	3.24302e-07
6.523343	3.36395e-07
6.510394	3.48936e-07
6.497444	3.61943e-07
6.484495	3.75433e-07
6.471546	3.89423e-07
6.458596	4.03932e-07
6.445647	4.1898e-07
6.432698	4.34585e-07
6.419748	4.50769e-07
6.406799	4.67553e-07
6.393850	4.84959e-07
6.380900	5.0301e-07
6.367951	5.2173e-07
6.355002	5.41143e-07
6.342053	5.61274e-07
6.329103	5.82152e-07
6.316154	6.03801e-07
6.303205	6.26252e-07
6.290255	6.49534e-07
6.277306	6.73677e-07
6.264357	6.98712e-07
6.251407	7.24673e-07
6.238458	7.51594e-07
6.225509	7.7951e-07
6.212559	8.08456e-07
6.199610	8.38472e-07
6.186661	8.69597e-07
6.173711	9.0187e-07
6.160762	9.35335e-07
6.147813	9.70034e-07
6.134863	1.00601e-06
6.121914	1.04332e-06
6.108965	1.082e-06
6.096015	1.12211e-06
6.083066	1.1637e-06
6.070117	1.20681e-06
6.057167	1.25152e-06
6.044218	1.29787e-06
6.031269	1.34593e-06
6.018319	1.39576e-06
6.005370	1.44741e-06
5.992421	1.50097e-06
5.979471	1.5565e-06
5.966522	1.61407e-06
5.953573	1.67376e-06
5.940623	1.73564e-06
5.927674	1.79979e-06
5.914725	1.86629e-06
5.901775	1.93524e-06
5.888826	2.00671e-06
5.875877	2.08081e-06
5.862927	2.15762e-06
5.849978	2.23725e-06
5.837029	2.3198e-06
5.824079	2.40537e-06
5.811130	2.49407e-06
5.798181	2.58602e-06
5.785231	2.68134e-06
5.772282	2.78014e-06
5.759333	2.88255e-06
5.746383	2.9887e-06
5.733434	3.09874e-06
5.720485	3.21279e-06
5.707535	3.33101e-06
5.694586	3.45354e-06
5.681637	3.58054e-06
5.668687	3.71217e-06
5.655738	3.8486e-06
5.642789	3.99e-06
5.629839	4.13655e-06
5.616890	4.28844e-06
5.603941	4.44585e-06
5.590991	4.60899e-06
5.578042	4.77806e-06
5.565093	4.95327e-06
5.552143	5.13485e-06
5.539194	5.32302e-06
5.526245	5.51802e-06
5.513295	5.72009e-06
5.500346	5.92949e-06
5.487397	6.14648e-06
5.474448	6.37132e-06
5.461498	6.60431e-06
5.448549	6.84573e-06
5.435600	7.09587e-06
5.422650	7.35506e-06
5.409701	7.62362e-06
5.396752	7.90187e-06
5.383802	8.19016e-06
5.370853	8.48885e-06
5.357904	8.7983e-06
5.344954	9.1189e-06
5.332005	9.45105e-06
5.319056	9.79515e-06
5.306106	1.01516e-05
5.293157	1.05209e-05
5.280208	1.09034e-05
5.267258	1.12997e-05
5.254309	1.17102e-05
5.241360	1.21354e-05
5.228410	1.25758e-05
5.215461	1.3032e-05
5.202512	1.35045e-05
5.189562	1.3994e-05
5.176613	1.45008e-05
5.163664	1.50258e-05
5.150714	1.55695e-05
5.137765	1.61326e-05
5.124816	1.67157e-05
5.111866	1.73196e-05
5.098917	1.79449e-05
5.085968	1.85925e-05
5.073018	1.9263e-05
5.060069	1.99573e-05
5.047120	2.06762e-05
5.034170	2.14206e-05
5.021221	2.21913e-05
5.008272	2.29892e-05
4.995322	2.38152e-05
4.982373	2.46704e-05
4.969424	2.55558e-05
4.956474	2.64722e-05
4.943525	2.74209e-05
4.930576	2.84029e-05
4.917626	2.94194e-05
4.904677	3.04714e-05
4.891728	3.15603e-05
4.878778	3.26872e-05
4.865829	3.38535e-05
4.852880	3.50604e-05
4.839930	3.63094e-05
4.826981	3.76018e-05
4.814032	3.89391e-05
4.801082	4.03228e-05
4.788133	4.17544e-05
4.775184	4.32355e-05
4.762234	4.47677e-05
4.749285	4.63528e-05
4.736336	4.79925e-05
4.723386	4.96885e-05
4.710437	5.14427e-05
4.697488	5.3257e-05
4.684538	5.51333e-05
4.671589	5.70737e-05
4.658640	5.90802e-05
4.645690	6.11549e-05
4.632741	6.33e-05
4.619792	6.55178e-05
4.606842	6.78105e-05
4.593893	7.01806e-05
4.580944	7.26304e-05
4.567995	7.51624e-05
4.555045	7.77793e-05
4.542096	8.04835e-05
4.529147	8.32779e-05
4.516197	8.61652e-05
4.503248	8.91481e-05
4.490299	9.22296e-05
4.477349	9.54126e-05
4.464400	9.87002e-05
4.451451	0.000102095
4.438501	0.000105601
4.425552	0.000109221
4.412603	0.000112959
4.399653	0.000116817
4.386704	0.000120799
4.373755	0.000124908
4.360805	0.000129149
4.347856	0.000133524
4.334907	0.000138037
4.321957	0.000142692
4.309008	0.000147493
4.296059	0.000152443
4.283109	0.000157546
4.270160	0.000162806
4.257211	0.000168227
4.244261	0.000173812
4.231312	0.000179565
4.218363	0.00018549
4.205413	0.00019159
4.192464	0.00019787
4.179515	0.000204333
4.166565	0.000210982
4.153616	0.00021782
4.140667	0.000224851
4.127717	0.000232078
4.114768	0.000239504
4.101819	0.00024713
4.088869	0.00025496
4.075920	0.000262995
4.062971	0.000271236
4.050021	0.000279685
4.037072	0.000288341
4.024123	0.000297205
4.011173	0.000306274
3.998224	0.000315547
3.985275	0.000325021
3.972325	0.000334691
3.959376	0.000344551
3.946427	0.000354593
3.933477	0.000364808
3.920528	0.000375181
3.907579	0.000385699
3.894629	0.00039634
3.881680	0.000407082
3.868731	0.000417894
3.855781	0.000428738
3.842832	0.000439567
3.829883	0.000450321
3.816933	0.000460918
3.803984	0.000471251
3.791035	0.000481167
3.778085	0.000490427
3.765136	0.000498596
&
```
