## Supplementary material for "All-at-once RNA folding with 3D motif prediction framed by evolutionary information": RF01925_MIR1428.cacofold.helixcov

```
# RMs = 2 L = 110

# RM_HELIX NESTED 40-50 62-72, nbp = 10 nbp_cov = 0
# pvals: 0.915472,0.915472,0.915472,0.915472,0.915472,0.915472,0.915472,0.915472,0.926157,0.0240559
# aggregated NONE
NESTED  :::::::::::::::::::::::::::::::::::::::<<-<<<<<<<<___________>>>>>>>>->>::::::::::::::::::::::::::::::::::::::
        ::::::::::::::::::::::::::::::::::::::::::::::::::::::::::::::::::::::::::::::::::::::::::::::::::::::::::::::

# RM_HELIX NESTED 1-35 77-110, nbp = 33 nbp_cov = 0
# pvals: 0.960319,0.915472,0.0182093,0.952498,0.915472,0.915472,0.932175,0.915472,0.915472,0.969145,0.915472,0.915472,0.915472,0.915472,0.915472,0.915472,0.915472,0.915472,0.915472,0.915472,0.915472,0.915472,0.915472,0.915472,0.915472,0.915472,0.915472,0.915472,0.915472,0.915472,0.915472,0.915472,0.915472
# aggregated NONE
NESTED  <<<<<<<<<<<<<<<<<-<<<-<<<<<<<<<<<<<_________________________________________>>>>>>>>>>>>>->>>>>>>>>>>>>>>>>>>>
        ::::::::::::::::::::::::::::::::::::::::::::::::::::::::::::::::::::::::::::::::::::::::::::::::::::::::::::::
```
