## Supplementary material for "All-at-once RNA folding with 3D motif prediction framed by evolutionary information": RF01925_MIR1428.power

```
# Power analysis of given structure 
#
# Powertype = SINGLE SUBSTITUTIONS
# covary  left_pos      right_pos    substitutions      power
#----------------------------------------------------------------
          2		109		2		0.00
          3		108		4		0.07
          4		107		2		0.00
          5		106		0		0.00
          6		105		0		0.00
          7		104		2		0.00
          8		103		1		0.00
          9		102		0		0.00
          10		101		2		0.00
          11		100		0		0.00
          12		99		0		0.00
          13		98		0		0.00
          14		97		0		0.00
          15		96		0		0.00
          16		95		1		0.00
          19		93		1		0.00
          20		92		0		0.00
          21		91		1		0.00
          24		88		0		0.00
          25		87		0		0.00
          26		86		0		0.00
          27		85		1		0.00
          28		84		1		0.00
          29		83		0		0.00
          30		82		1		0.00
          31		81		0		0.00
          32		80		0		0.00
          33		79		0		0.00
          34		78		0		0.00
          35		77		0		0.00
          37		75		0		0.00
          40		72		0		0.00
          41		71		0		0.00
          43		69		1		0.00
          44		68		0		0.00
          45		67		0		0.00
          46		66		0		0.00
          48		64		0		0.00
          49		63		2		0.00
          50		62		2		0.00
#
# BPAIRS 40
# avg substitutions per BP  0.6
# BPAIRS expected to covary 0.1 +/- 0.2
# BPAIRS observed to covary 0
#
```
