## Supplementary material for "All-at-once RNA folding with 3D motif prediction framed by evolutionary information": RF01925_MIR1428.surv

```
0.140259	0.025
0.018454	0.05
-0.011997	0.9
-0.042448	0.925
-0.057674	0.95
-0.118576	0.975
-0.194705	1
&
4.464333	0.000167926
2.317522	0.000335852
2.028235	0.000671704
2.013009	0.00100756
1.997784	0.00134341
1.967333	0.00167926
1.906430	0.00201511
1.815076	0.00218304
1.754174	0.00251889
1.738948	0.00268682
1.723723	0.00285474
1.708497	0.00302267
1.693272	0.00335852
1.601918	0.0038623
1.541015	0.00403023
1.449662	0.00436608
1.358308	0.00470193
1.266954	0.00486986
1.236503	0.00537364
1.129924	0.00554156
1.069021	0.00570949
1.053796	0.00604534
1.038570	0.00638119
0.947216	0.00654912
0.886314	0.00671704
0.855863	0.0070529
0.825412	0.00738875
0.810186	0.00789253
0.734058	0.00806045
0.703607	0.00839631
0.673155	0.00856423
0.657930	0.00873216
0.597027	0.00890008
0.536125	0.00906801
0.520899	0.00923594
0.490448	0.00940386
0.459997	0.0102435
0.429546	0.0104114
0.414320	0.0107473
0.399094	0.0110831
0.368643	0.011251
0.353418	0.011419
0.322966	0.0117548
0.307741	0.0120907
0.292515	0.0122586
0.277289	0.0124265
0.262064	0.0129303
0.246838	0.0130982
0.216387	0.0134341
0.201161	0.0146096
0.185936	0.0149454
0.170710	0.0156171
0.155485	0.0161209
0.140259	0.0172964
0.125033	0.0191436
0.094582	0.0194794
0.079356	0.0199832
0.064131	0.020487
0.048905	0.0211587
0.033680	0.0216625
0.018454	0.0233417
0.003228	0.0246851
-0.011997	0.927288
-0.027223	0.929135
-0.042448	0.93283
-0.057674	0.935181
-0.072900	0.939715
-0.088125	0.943073
-0.103351	0.945256
-0.118576	0.948615
-0.133802	0.952309
-0.149028	0.9555
-0.164253	0.960034
-0.179479	0.965239
-0.194705	0.969941
-0.209930	0.973636
-0.225156	0.975315
-0.240381	0.977834
-0.255607	0.979849
-0.270833	0.981696
-0.286058	0.983375
-0.301284	0.984887
-0.316509	0.986902
-0.331735	0.988413
-0.346961	0.990764
-0.362186	0.991772
-0.377412	0.993451
-0.392638	0.993787
-0.407863	0.994794
-0.423089	0.995298
-0.438314	0.995802
-0.453540	0.996138
-0.468766	0.996977
-0.483991	0.997145
-0.499217	0.997313
-0.514442	0.997985
-0.529668	0.998153
-0.560119	0.998321
-0.590571	0.998489
-0.712375	0.998825
-0.758052	0.998992
-0.788504	0.99916
-0.849406	0.999328
-0.910308	0.999496
-0.986436	0.999664
-1.032113	0.999832
-1.062565	1
&
4.717796	8.34028e-07
4.707943	1.66806e-06
4.677492	3.33611e-06
4.662266	7.50626e-06
4.647041	1.08424e-05
4.631815	1.33445e-05
4.616589	1.41785e-05
4.601364	1.75146e-05
4.586138	2.33528e-05
4.570913	3.0025e-05
4.555687	3.66972e-05
4.540461	5.67139e-05
4.525236	6.83903e-05
4.510010	8.34028e-05
4.494785	9.25771e-05
4.479559	0.00010342
4.464333	0.000115096
4.449108	0.000121768
4.433882	0.000125104
4.418656	0.000130942
4.403431	0.000135113
4.388205	0.000138449
4.372980	0.000144287
4.357754	0.000145955
4.342528	0.000147623
4.327303	0.000150959
4.312077	0.000156797
4.296852	0.000158465
4.281626	0.000160967
4.266400	0.00016347
4.251175	0.000165138
4.235949	0.00016764
4.220724	0.000173478
4.205498	0.000177648
4.190272	0.000179316
4.175047	0.000181818
4.159821	0.000186822
4.144595	0.000189324
4.129370	0.000191827
4.114144	0.000198499
4.098919	0.000203503
4.083693	0.000207673
4.068467	0.000209341
4.053242	0.000211009
4.038016	0.000213511
4.022791	0.000217681
4.007565	0.000220183
3.992339	0.000226856
3.977114	0.000231026
3.961888	0.000234362
3.946662	0.000241034
3.931437	0.000242702
3.916211	0.000243536
3.900986	0.000249374
3.885760	0.000251043
3.870534	0.000252711
3.855309	0.000254379
3.840083	0.000258549
3.824858	0.000261051
3.809632	0.000265221
3.794406	0.000267723
3.763955	0.000276063
3.748729	0.000278565
3.733504	0.00028357
3.718278	0.00028774
3.687827	0.000289408
3.672601	0.00029191
3.657376	0.000294412
3.642150	0.000305254
3.626925	0.000306922
3.611699	0.000317765
3.596473	0.000319433
3.581248	0.000323603
3.566022	0.000324437
3.550796	0.000326105
3.535571	0.000330275
3.520345	0.000331943
3.505120	0.000335279
3.489894	0.000336113
3.474668	0.000338616
3.459443	0.000340284
3.444217	0.000341118
3.428992	0.000345288
3.413766	0.00034779
3.398540	0.000349458
3.383315	0.000350292
3.368089	0.000352794
3.352864	0.000355296
3.337638	0.00035613
3.322412	0.000359466
3.307187	0.000361968
3.291961	0.000362802
3.276735	0.000366972
3.261510	0.000371977
3.246284	0.000376147
3.231059	0.000377815
3.215833	0.000382819
3.200607	0.000388657
3.185382	0.000390325
3.170156	0.000391993
3.139705	0.000393661
3.124479	0.000394495
3.109254	0.000396997
3.094028	0.000398666
3.078802	0.000401168
3.063577	0.000402002
3.048351	0.000404504
3.033126	0.000410342
3.017900	0.000414512
3.002674	0.000415346
2.987449	0.000417848
2.972223	0.000419516
2.956998	0.00042035
2.941772	0.000422018
2.926546	0.000423686
2.911321	0.00042452
2.880869	0.000425354
2.865644	0.000427857
2.850418	0.000429525
2.835193	0.000430359
2.819967	0.000431193
2.804741	0.000433695
2.759065	0.000437865
2.743839	0.000438699
2.713388	0.000439533
2.698162	0.000440367
2.682936	0.000441201
2.652485	0.000442035
2.637260	0.000442869
2.606808	0.000445371
2.591583	0.000446205
2.576357	0.000447039
2.545906	0.000447873
2.530680	0.000448707
2.439327	0.000451209
2.424101	0.000452877
2.363199	0.000454545
2.347973	0.000455379
2.332747	0.000456214
2.317522	0.000457882
2.287071	0.000461218
2.271845	0.000462886
2.241394	0.00046372
2.226168	0.00046789
2.210942	0.000474562
2.195717	0.000477898
2.180491	0.000491243
2.165266	0.000542118
2.150040	0.000578816
2.134814	0.000617181
2.119589	0.000662219
2.104363	0.000713928
2.089138	0.000808173
2.073912	0.000975813
2.058686	0.00114178
2.043461	0.00132861
2.028235	0.00152377
2.013009	0.00167973
1.997784	0.00189491
1.982558	0.00200417
1.967333	0.00209508
1.952107	0.00214262
1.936881	0.00218515
1.921656	0.00222435
1.906430	0.00226272
1.891205	0.00229942
1.875979	0.00234529
1.860753	0.00238699
1.845528	0.00242786
1.830302	0.00246789
1.815076	0.0025196
1.799851	0.00255213
1.784625	0.002598
1.769400	0.00264053
1.754174	0.00273812
1.738948	0.00284737
1.723723	0.00298332
1.708497	0.00318766
1.693272	0.00332527
1.678046	0.00355046
1.662820	0.0036839
1.647595	0.00380901
1.632369	0.00391076
1.617144	0.00400417
1.601918	0.00408007
1.586692	0.0041543
1.571467	0.00425354
1.556241	0.00433194
1.541015	0.00441701
1.525790	0.00453878
1.510564	0.00467556
1.495339	0.00478232
1.480113	0.00484404
1.464887	0.00488907
1.449662	0.00492827
1.434436	0.00497998
1.419211	0.00502752
1.403985	0.00508924
1.388759	0.00515346
1.373534	0.00524103
1.358308	0.00548374
1.343082	0.00557381
1.327857	0.00562552
1.312631	0.0056814
1.297406	0.00573144
1.282180	0.00577481
1.266954	0.00581234
1.251729	0.00585822
1.236503	0.00588657
1.221278	0.00592244
1.206052	0.00595329
1.190826	0.00598999
1.175601	0.00603503
1.160375	0.00609091
1.145149	0.0061643
1.129924	0.00623436
1.114698	0.00628274
1.099473	0.00632944
1.084247	0.00638866
1.069021	0.00643453
1.053796	0.00652377
1.038570	0.00666806
1.023345	0.00679316
1.008119	0.00685905
0.992893	0.00690325
0.977668	0.00693828
0.962442	0.00698499
0.947216	0.00703169
0.931991	0.00707006
0.916765	0.00710926
0.901540	0.00713678
0.886314	0.00717765
0.871088	0.00722352
0.855863	0.00728107
0.840637	0.00735029
0.825412	0.00742535
0.810186	0.00748207
0.794960	0.00752544
0.779735	0.00757715
0.764509	0.00762052
0.749284	0.00764554
0.734058	0.00768807
0.718832	0.00771226
0.703607	0.00777481
0.688381	0.00784153
0.673155	0.00792077
0.657930	0.008
0.642704	0.00811593
0.627479	0.0082452
0.612253	0.00834946
0.597027	0.00848957
0.581802	0.00861051
0.566576	0.00873394
0.551351	0.00890992
0.536125	0.00908007
0.520899	0.00934195
0.505674	0.00956964
0.490448	0.00979983
0.475222	0.0100042
0.459997	0.0102794
0.444771	0.0104996
0.429546	0.0107573
0.414320	0.0109983
0.399094	0.0112394
0.383869	0.0114495
0.368643	0.0116614
0.353418	0.011849
0.338192	0.0120484
0.322966	0.0122302
0.307741	0.0124304
0.292515	0.012633
0.277289	0.0128157
0.262064	0.0130017
0.246838	0.0132952
0.231613	0.0137189
0.216387	0.0143369
0.201161	0.0151601
0.185936	0.0157848
0.170710	0.0164896
0.155485	0.0174237
0.140259	0.0182093
0.125033	0.0189099
0.109808	0.0195646
0.094582	0.0203153
0.079356	0.0210242
0.064131	0.0217748
0.048905	0.0225021
0.033680	0.023216
0.018454	0.0240559
0.003228	0.0252235
-0.011997	0.915472
-0.027223	0.920364
-0.042448	0.926157
-0.057674	0.932175
-0.072900	0.938098
-0.088125	0.943474
-0.103351	0.948294
-0.118576	0.952498
-0.133802	0.956544
-0.149028	0.960319
-0.164253	0.96363
-0.179479	0.966512
-0.194705	0.969145
-0.209930	0.97174
-0.225156	0.974159
-0.240381	0.976383
-0.255607	0.978367
-0.270833	0.9802
-0.286058	0.981808
-0.301284	0.983293
-0.316509	0.984689
-0.331735	0.986049
-0.346961	0.987306
-0.362186	0.988477
-0.377412	0.989492
-0.392638	0.990425
-0.407863	0.99137
-0.423089	0.992176
-0.438314	0.992884
-0.453540	0.99358
-0.468766	0.994194
-0.483991	0.994739
-0.499217	0.995181
-0.514442	0.995649
-0.529668	0.99607
-0.544894	0.996466
-0.560119	0.996804
-0.575345	0.997103
-0.590571	0.997323
-0.605796	0.997551
-0.621022	0.99779
-0.636247	0.997958
-0.651473	0.998103
-0.666699	0.998239
-0.681924	0.998346
-0.697150	0.998456
-0.712375	0.998561
-0.727601	0.99866
-0.742827	0.998731
-0.758052	0.998802
-0.773278	0.99887
-0.788504	0.998927
-0.803729	0.998993
-0.818955	0.999053
-0.834180	0.999118
-0.849406	0.999172
-0.864632	0.999221
-0.879857	0.999261
-0.895083	0.999304
-0.910308	0.999353
-0.925534	0.99941
-0.940760	0.999461
-0.955985	0.9995
-0.971211	0.999543
-0.986436	0.999572
-1.001662	0.999606
-1.016888	0.999642
-1.032113	0.99967
-1.047339	0.999706
-1.062565	0.999737
-1.077790	0.999772
-1.093016	0.999806
-1.108241	0.999822
-1.123467	0.999844
-1.138693	0.999867
-1.153918	0.999885
-1.169144	0.999902
-1.184369	0.999913
-1.199595	0.999926
-1.214821	0.999936
-1.245272	0.999948
-1.260498	0.999959
-1.275723	0.999967
-1.290949	0.999968
-1.306174	0.999969
-1.321400	0.999974
-1.351851	0.999977
-1.367077	0.999979
-1.382302	0.999983
-1.397528	0.999986
-1.412754	0.999987
-1.427979	0.999989
-1.443205	0.99999
-1.458431	0.999991
-1.473656	0.999992
-1.488882	0.999992
-1.504107	0.999994
-1.534559	0.999997
-1.549784	0.999997
-1.595461	0.999998
-1.762943	0.999999
-1.839071	1
&
19.552917	6.89218e-20
19.537691	7.1547e-20
19.522466	7.42721e-20
19.507240	7.71009e-20
19.492014	8.00373e-20
19.476789	8.30854e-20
19.461563	8.62495e-20
19.446338	8.95339e-20
19.431112	9.29433e-20
19.415886	9.64823e-20
19.400661	1.00156e-19
19.385435	1.03969e-19
19.370209	1.07928e-19
19.354984	1.12037e-19
19.339758	1.16302e-19
19.324533	1.20729e-19
19.309307	1.25325e-19
19.294081	1.30095e-19
19.278856	1.35047e-19
19.263630	1.40187e-19
19.248405	1.45523e-19
19.233179	1.51061e-19
19.217953	1.5681e-19
19.202728	1.62778e-19
19.187502	1.68972e-19
19.172277	1.75402e-19
19.157051	1.82076e-19
19.141825	1.89004e-19
19.126600	1.96195e-19
19.111374	2.03659e-19
19.096148	2.11407e-19
19.080923	2.19449e-19
19.065697	2.27797e-19
19.050472	2.36463e-19
19.035246	2.45457e-19
19.020020	2.54793e-19
19.004795	2.64484e-19
18.989569	2.74543e-19
18.974344	2.84984e-19
18.959118	2.95822e-19
18.943892	3.07071e-19
18.928667	3.18748e-19
18.913441	3.30868e-19
18.898215	3.43449e-19
18.882990	3.56507e-19
18.867764	3.70061e-19
18.852539	3.8413e-19
18.837313	3.98733e-19
18.822087	4.13891e-19
18.806862	4.29624e-19
18.791636	4.45954e-19
18.776411	4.62904e-19
18.761185	4.80498e-19
18.745959	4.9876e-19
18.730734	5.17715e-19
18.715508	5.37389e-19
18.700282	5.57811e-19
18.685057	5.79007e-19
18.669831	6.01008e-19
18.654606	6.23843e-19
18.639380	6.47545e-19
18.624154	6.72147e-19
18.608929	6.97682e-19
18.593703	7.24186e-19
18.578478	7.51696e-19
18.563252	7.80249e-19
18.548026	8.09886e-19
18.532801	8.40647e-19
18.517575	8.72575e-19
18.502349	9.05714e-19
18.487124	9.4011e-19
18.471898	9.7581e-19
18.456673	1.01286e-18
18.441447	1.05132e-18
18.426221	1.09124e-18
18.410996	1.13267e-18
18.395770	1.17568e-18
18.380545	1.22031e-18
18.365319	1.26664e-18
18.350093	1.31472e-18
18.334868	1.36463e-18
18.319642	1.41642e-18
18.304417	1.47018e-18
18.289191	1.52598e-18
18.273965	1.5839e-18
18.258740	1.64401e-18
18.243514	1.70639e-18
18.228288	1.77114e-18
18.213063	1.83835e-18
18.197837	1.9081e-18
18.182612	1.9805e-18
18.167386	2.05563e-18
18.152160	2.13362e-18
18.136935	2.21456e-18
18.121709	2.29857e-18
18.106484	2.38575e-18
18.091258	2.47625e-18
18.076032	2.57017e-18
18.060807	2.66764e-18
18.045581	2.76881e-18
18.030355	2.87381e-18
18.015130	2.98279e-18
17.999904	3.09589e-18
17.984679	3.21328e-18
17.969453	3.33511e-18
17.954227	3.46156e-18
17.939002	3.59279e-18
17.923776	3.72899e-18
17.908551	3.87035e-18
17.893325	4.01706e-18
17.878099	4.16932e-18
17.862874	4.32734e-18
17.847648	4.49135e-18
17.832422	4.66156e-18
17.817197	4.83822e-18
17.801971	5.02156e-18
17.786746	5.21184e-18
17.771520	5.40932e-18
17.756294	5.61427e-18
17.741069	5.82698e-18
17.725843	6.04773e-18
17.710618	6.27684e-18
17.695392	6.51461e-18
17.680166	6.76138e-18
17.664941	7.01748e-18
17.649715	7.28327e-18
17.634489	7.55911e-18
17.619264	7.84538e-18
17.604038	8.14248e-18
17.588813	8.45081e-18
17.573587	8.7708e-18
17.558361	9.1029e-18
17.543136	9.44754e-18
17.527910	9.80522e-18
17.512685	1.01764e-17
17.497459	1.05617e-17
17.482233	1.09615e-17
17.467008	1.13764e-17
17.451782	1.18069e-17
17.436557	1.22538e-17
17.421331	1.27176e-17
17.406105	1.31988e-17
17.390880	1.36983e-17
17.375654	1.42166e-17
17.360428	1.47546e-17
17.345203	1.53128e-17
17.329977	1.58921e-17
17.314752	1.64934e-17
17.299526	1.71173e-17
17.284300	1.77648e-17
17.269075	1.84368e-17
17.253849	1.91341e-17
17.238624	1.98578e-17
17.223398	2.06088e-17
17.208172	2.13881e-17
17.192947	2.21969e-17
17.177721	2.30362e-17
17.162495	2.39073e-17
17.147270	2.48112e-17
17.132044	2.57492e-17
17.116819	2.67226e-17
17.101593	2.77328e-17
17.086367	2.87811e-17
17.071142	2.9869e-17
17.055916	3.09979e-17
17.040691	3.21695e-17
17.025465	3.33852e-17
17.010239	3.46468e-17
16.995014	3.59561e-17
16.979788	3.73147e-17
16.964562	3.87245e-17
16.949337	4.01876e-17
16.934111	4.17059e-17
16.918886	4.32814e-17
16.903660	4.49163e-17
16.888434	4.66129e-17
16.873209	4.83735e-17
16.857983	5.02005e-17
16.842758	5.20964e-17
16.827532	5.40638e-17
16.812306	5.61053e-17
16.797081	5.82239e-17
16.781855	6.04222e-17
16.766629	6.27035e-17
16.751404	6.50708e-17
16.736178	6.75272e-17
16.720953	7.00763e-17
16.705727	7.27214e-17
16.690501	7.54663e-17
16.675276	7.83145e-17
16.660050	8.12701e-17
16.644825	8.4337e-17
16.629599	8.75195e-17
16.614373	9.08219e-17
16.599148	9.42487e-17
16.583922	9.78046e-17
16.568697	1.01494e-16
16.553471	1.05323e-16
16.538245	1.09296e-16
16.523020	1.13419e-16
16.507794	1.17697e-16
16.492568	1.22136e-16
16.477343	1.26742e-16
16.462117	1.31521e-16
16.446892	1.36481e-16
16.431666	1.41627e-16
16.416440	1.46967e-16
16.401215	1.52507e-16
16.385989	1.58257e-16
16.370764	1.64222e-16
16.355538	1.70413e-16
16.340312	1.76836e-16
16.325087	1.83501e-16
16.309861	1.90416e-16
16.294635	1.97592e-16
16.279410	2.05038e-16
16.264184	2.12764e-16
16.248959	2.20781e-16
16.233733	2.29099e-16
16.218507	2.37729e-16
16.203282	2.46685e-16
16.188056	2.55977e-16
16.172831	2.65619e-16
16.157605	2.75623e-16
16.142379	2.86003e-16
16.127154	2.96774e-16
16.111928	3.07949e-16
16.096702	3.19545e-16
16.081477	3.31576e-16
16.066251	3.4406e-16
16.051026	3.57013e-16
16.035800	3.70452e-16
16.020574	3.84397e-16
16.005349	3.98865e-16
15.990123	4.13878e-16
15.974898	4.29454e-16
15.959672	4.45615e-16
15.944446	4.62383e-16
15.929221	4.79782e-16
15.913995	4.97833e-16
15.898769	5.16563e-16
15.883544	5.35996e-16
15.868318	5.56159e-16
15.853093	5.77078e-16
15.837867	5.98784e-16
15.822641	6.21304e-16
15.807416	6.44669e-16
15.792190	6.68912e-16
15.776965	6.94065e-16
15.761739	7.20161e-16
15.746513	7.47237e-16
15.731288	7.75329e-16
15.716062	8.04476e-16
15.700837	8.34715e-16
15.685611	8.6609e-16
15.670385	8.98641e-16
15.655160	9.32414e-16
15.639934	9.67453e-16
15.624708	1.00381e-15
15.609483	1.04152e-15
15.594257	1.08066e-15
15.579032	1.12125e-15
15.563806	1.16338e-15
15.548580	1.20708e-15
15.533355	1.25242e-15
15.518129	1.29945e-15
15.502904	1.34826e-15
15.487678	1.39889e-15
15.472452	1.45142e-15
15.457227	1.50591e-15
15.442001	1.56245e-15
15.426775	1.62111e-15
15.411550	1.68197e-15
15.396324	1.74511e-15
15.381099	1.81061e-15
15.365873	1.87856e-15
15.350647	1.94906e-15
15.335422	2.0222e-15
15.320196	2.09808e-15
15.304971	2.17681e-15
15.289745	2.25848e-15
15.274519	2.3432e-15
15.259294	2.4311e-15
15.244068	2.5223e-15
15.228842	2.6169e-15
15.213617	2.71505e-15
15.198391	2.81687e-15
15.183166	2.92249e-15
15.167940	3.03208e-15
15.152714	3.14576e-15
15.137489	3.2637e-15
15.122263	3.38605e-15
15.107038	3.51297e-15
15.091812	3.64465e-15
15.076586	3.78125e-15
15.061361	3.92296e-15
15.046135	4.06996e-15
15.030909	4.22247e-15
15.015684	4.38068e-15
15.000458	4.5448e-15
14.985233	4.71506e-15
14.970007	4.89168e-15
14.954781	5.07491e-15
14.939556	5.26499e-15
14.924330	5.46217e-15
14.909105	5.66671e-15
14.893879	5.8789e-15
14.878653	6.09902e-15
14.863428	6.32737e-15
14.848202	6.56424e-15
14.832977	6.80996e-15
14.817751	7.06487e-15
14.802525	7.32929e-15
14.787300	7.60358e-15
14.772074	7.88812e-15
14.756848	8.18329e-15
14.741623	8.48947e-15
14.726397	8.80709e-15
14.711172	9.13656e-15
14.695946	9.47833e-15
14.680720	9.83286e-15
14.665495	1.02006e-14
14.650269	1.05821e-14
14.635044	1.09778e-14
14.619818	1.13883e-14
14.604592	1.18141e-14
14.589367	1.22558e-14
14.574141	1.27139e-14
14.558915	1.31892e-14
14.543690	1.36821e-14
14.528464	1.41935e-14
14.513239	1.47239e-14
14.498013	1.52741e-14
14.482787	1.58448e-14
14.467562	1.64368e-14
14.452336	1.70508e-14
14.437111	1.76878e-14
14.421885	1.83484e-14
14.406659	1.90337e-14
14.391434	1.97445e-14
14.376208	2.04818e-14
14.360982	2.12466e-14
14.345757	2.20399e-14
14.330531	2.28627e-14
14.315306	2.37162e-14
14.300080	2.46014e-14
14.284854	2.55196e-14
14.269629	2.6472e-14
14.254403	2.74598e-14
14.239178	2.84845e-14
14.223952	2.95472e-14
14.208726	3.06496e-14
14.193501	3.17929e-14
14.178275	3.29788e-14
14.163049	3.42088e-14
14.147824	3.54846e-14
14.132598	3.68079e-14
14.117373	3.81804e-14
14.102147	3.96039e-14
14.086921	4.10804e-14
14.071696	4.26117e-14
14.056470	4.42001e-14
14.041245	4.58474e-14
14.026019	4.75561e-14
14.010793	4.93282e-14
13.995568	5.11662e-14
13.980342	5.30726e-14
13.965117	5.50497e-14
13.949891	5.71004e-14
13.934665	5.92272e-14
13.919440	6.14331e-14
13.904214	6.37209e-14
13.888988	6.60937e-14
13.873763	6.85546e-14
13.858537	7.11069e-14
13.843312	7.3754e-14
13.828086	7.64993e-14
13.812860	7.93466e-14
13.797635	8.22996e-14
13.782409	8.53622e-14
13.767184	8.85385e-14
13.751958	9.18327e-14
13.736732	9.52491e-14
13.721507	9.87922e-14
13.706281	1.02467e-13
13.691055	1.06278e-13
13.675830	1.1023e-13
13.660604	1.14329e-13
13.645379	1.1858e-13
13.630153	1.22988e-13
13.614927	1.2756e-13
13.599702	1.32302e-13
13.584476	1.37219e-13
13.569251	1.42318e-13
13.554025	1.47607e-13
13.538799	1.53091e-13
13.523574	1.58779e-13
13.508348	1.64677e-13
13.493122	1.70794e-13
13.477897	1.77138e-13
13.462671	1.83716e-13
13.447446	1.90538e-13
13.432220	1.97613e-13
13.416994	2.0495e-13
13.401769	2.12558e-13
13.386543	2.20448e-13
13.371318	2.2863e-13
13.356092	2.37115e-13
13.340866	2.45913e-13
13.325641	2.55038e-13
13.310415	2.645e-13
13.295189	2.74312e-13
13.279964	2.84487e-13
13.264738	2.95038e-13
13.249513	3.05979e-13
13.234287	3.17325e-13
13.219061	3.29091e-13
13.203836	3.41291e-13
13.188610	3.53942e-13
13.173385	3.67061e-13
13.158159	3.80665e-13
13.142933	3.94772e-13
13.127708	4.09399e-13
13.112482	4.24568e-13
13.097257	4.40296e-13
13.082031	4.56605e-13
13.066805	4.73517e-13
13.051580	4.91053e-13
13.036354	5.09237e-13
13.021128	5.28092e-13
13.005903	5.47643e-13
12.990677	5.67915e-13
12.975452	5.88936e-13
12.960226	6.10732e-13
12.945000	6.33333e-13
12.929775	6.56767e-13
12.914549	6.81066e-13
12.899324	7.06261e-13
12.884098	7.32385e-13
12.868872	7.59472e-13
12.853647	7.87558e-13
12.838421	8.16679e-13
12.823195	8.46874e-13
12.807970	8.78182e-13
12.792744	9.10643e-13
12.777519	9.44301e-13
12.762293	9.79199e-13
12.747067	1.01538e-12
12.731842	1.0529e-12
12.716616	1.09179e-12
12.701391	1.13212e-12
12.686165	1.17394e-12
12.670939	1.21729e-12
12.655714	1.26224e-12
12.640488	1.30885e-12
12.625262	1.35717e-12
12.610037	1.40726e-12
12.594811	1.45921e-12
12.579586	1.51306e-12
12.564360	1.56889e-12
12.549134	1.62677e-12
12.533909	1.68679e-12
12.518683	1.74901e-12
12.503458	1.81352e-12
12.488232	1.8804e-12
12.473006	1.94973e-12
12.457781	2.02162e-12
12.442555	2.09614e-12
12.427329	2.17341e-12
12.412104	2.25351e-12
12.396878	2.33655e-12
12.381653	2.42265e-12
12.366427	2.5119e-12
12.351201	2.60444e-12
12.335976	2.70037e-12
12.320750	2.79982e-12
12.305525	2.90292e-12
12.290299	3.0098e-12
12.275073	3.1206e-12
12.259848	3.23547e-12
12.244622	3.35455e-12
12.229397	3.478e-12
12.214171	3.60598e-12
12.198945	3.73865e-12
12.183720	3.87618e-12
12.168494	4.01875e-12
12.153268	4.16655e-12
12.138043	4.31976e-12
12.122817	4.47859e-12
12.107592	4.64323e-12
12.092366	4.81391e-12
12.077140	4.99083e-12
12.061915	5.17424e-12
12.046689	5.36436e-12
12.031464	5.56143e-12
12.016238	5.76573e-12
12.001012	5.97749e-12
11.985787	6.19701e-12
11.970561	6.42456e-12
11.955335	6.66043e-12
11.940110	6.90492e-12
11.924884	7.15836e-12
11.909659	7.42107e-12
11.894433	7.69337e-12
11.879207	7.97564e-12
11.863982	8.26821e-12
11.848756	8.57148e-12
11.833531	8.88583e-12
11.818305	9.21166e-12
11.803079	9.54939e-12
11.787854	9.89946e-12
11.772628	1.02623e-11
11.757402	1.06384e-11
11.742177	1.10282e-11
11.726951	1.14323e-11
11.711726	1.18511e-11
11.696500	1.22851e-11
11.681274	1.2735e-11
11.666049	1.32014e-11
11.650823	1.36847e-11
11.635598	1.41856e-11
11.620372	1.47048e-11
11.605146	1.5243e-11
11.589921	1.58007e-11
11.574695	1.63788e-11
11.559469	1.69779e-11
11.544244	1.75989e-11
11.529018	1.82424e-11
11.513793	1.89094e-11
11.498567	1.96007e-11
11.483341	2.03172e-11
11.468116	2.10597e-11
11.452890	2.18293e-11
11.437665	2.26268e-11
11.422439	2.34534e-11
11.407213	2.431e-11
11.391988	2.51978e-11
11.376762	2.61178e-11
11.361537	2.70714e-11
11.346311	2.80595e-11
11.331085	2.90836e-11
11.315860	3.01449e-11
11.300634	3.12447e-11
11.285408	3.23845e-11
11.270183	3.35657e-11
11.254957	3.47898e-11
11.239732	3.60583e-11
11.224506	3.73729e-11
11.209280	3.87351e-11
11.194055	4.01468e-11
11.178829	4.16097e-11
11.163604	4.31257e-11
11.148378	4.46967e-11
11.133152	4.63246e-11
11.117927	4.80115e-11
11.102701	4.97596e-11
11.087475	5.1571e-11
11.072250	5.3448e-11
11.057024	5.53931e-11
11.041799	5.74086e-11
11.026573	5.94971e-11
11.011347	6.16612e-11
10.996122	6.39036e-11
10.980896	6.62272e-11
10.965671	6.86349e-11
10.950445	7.11297e-11
10.935219	7.37147e-11
10.919994	7.63932e-11
10.904768	7.91686e-11
10.889542	8.20443e-11
10.874317	8.50239e-11
10.859091	8.81113e-11
10.843866	9.13101e-11
10.828640	9.46246e-11
10.813414	9.80587e-11
10.798189	1.01617e-10
10.782963	1.05303e-10
10.767738	1.09123e-10
10.752512	1.13081e-10
10.737286	1.17181e-10
10.722061	1.21429e-10
10.706835	1.2583e-10
10.691609	1.30391e-10
10.676384	1.35115e-10
10.661158	1.4001e-10
10.645933	1.45081e-10
10.630707	1.50335e-10
10.615481	1.55778e-10
10.600256	1.61418e-10
10.585030	1.6726e-10
10.569805	1.73313e-10
10.554579	1.79583e-10
10.539353	1.86079e-10
10.524128	1.92809e-10
10.508902	1.99781e-10
10.493677	2.07003e-10
10.478451	2.14486e-10
10.463225	2.22237e-10
10.448000	2.30267e-10
10.432774	2.38585e-10
10.417548	2.47203e-10
10.402323	2.56129e-10
10.387097	2.65377e-10
10.371872	2.74956e-10
10.356646	2.84879e-10
10.341420	2.95158e-10
10.326195	3.05806e-10
10.310969	3.16836e-10
10.295744	3.28261e-10
10.280518	3.40096e-10
10.265292	3.52355e-10
10.250067	3.65054e-10
10.234841	3.78207e-10
10.219615	3.91832e-10
10.204390	4.05944e-10
10.189164	4.20562e-10
10.173939	4.35703e-10
10.158713	4.51386e-10
10.143487	4.6763e-10
10.128262	4.84455e-10
10.113036	5.01882e-10
10.097811	5.19932e-10
10.082585	5.38627e-10
10.067359	5.5799e-10
10.052134	5.78045e-10
10.036908	5.98816e-10
10.021682	6.20329e-10
10.006457	6.4261e-10
9.991231	6.65686e-10
9.976006	6.89586e-10
9.960780	7.14338e-10
9.945554	7.39973e-10
9.930329	7.66522e-10
9.915103	7.94018e-10
9.899878	8.22494e-10
9.884652	8.51984e-10
9.869426	8.82524e-10
9.854201	9.14152e-10
9.838975	9.46907e-10
9.823749	9.80827e-10
9.808524	1.01595e-09
9.793298	1.05233e-09
9.778073	1.09e-09
9.762847	1.12901e-09
9.747621	1.16941e-09
9.732396	1.21124e-09
9.717170	1.25456e-09
9.701945	1.29942e-09
9.686719	1.34587e-09
9.671493	1.39397e-09
9.656268	1.44377e-09
9.641042	1.49534e-09
9.625817	1.54875e-09
9.610591	1.60404e-09
9.595365	1.6613e-09
9.580140	1.72059e-09
9.564914	1.78197e-09
9.549688	1.84553e-09
9.534463	1.91135e-09
9.519237	1.97949e-09
9.504012	2.05004e-09
9.488786	2.12309e-09
9.473560	2.19872e-09
9.458335	2.27703e-09
9.443109	2.35811e-09
9.427884	2.44205e-09
9.412658	2.52896e-09
9.397432	2.61893e-09
9.382207	2.71209e-09
9.366981	2.80853e-09
9.351755	2.90838e-09
9.336530	3.01174e-09
9.321304	3.11876e-09
9.306079	3.22954e-09
9.290853	3.34424e-09
9.275627	3.46297e-09
9.260402	3.58588e-09
9.245176	3.71313e-09
9.229951	3.84485e-09
9.214725	3.98121e-09
9.199499	4.12236e-09
9.184274	4.26848e-09
9.169048	4.41974e-09
9.153822	4.57631e-09
9.138597	4.73839e-09
9.123371	4.90615e-09
9.108146	5.07981e-09
9.092920	5.25957e-09
9.077694	5.44563e-09
9.062469	5.63822e-09
9.047243	5.83756e-09
9.032018	6.04389e-09
9.016792	6.25745e-09
9.001566	6.4785e-09
8.986341	6.70728e-09
8.971115	6.94407e-09
8.955889	7.18915e-09
8.940664	7.44281e-09
8.925438	7.70533e-09
8.910213	7.97704e-09
8.894987	8.25824e-09
8.879761	8.54926e-09
8.864536	8.85045e-09
8.849310	9.16215e-09
8.834085	9.48473e-09
8.818859	9.81856e-09
8.803633	1.0164e-08
8.788408	1.05216e-08
8.773182	1.08915e-08
8.757956	1.12744e-08
8.742731	1.16706e-08
8.727505	1.20806e-08
8.712280	1.25049e-08
8.697054	1.29439e-08
8.681828	1.33982e-08
8.666603	1.38682e-08
8.651377	1.43546e-08
8.636152	1.4858e-08
8.620926	1.53787e-08
8.605700	1.59176e-08
8.590475	1.64751e-08
8.575249	1.7052e-08
8.560024	1.76489e-08
8.544798	1.82664e-08
8.529572	1.89054e-08
8.514347	1.95664e-08
8.499121	2.02504e-08
8.483895	2.0958e-08
8.468670	2.16901e-08
8.453444	2.24475e-08
8.438219	2.3231e-08
8.422993	2.40417e-08
8.407767	2.48803e-08
8.392542	2.57478e-08
8.377316	2.66453e-08
8.362091	2.75737e-08
8.346865	2.85341e-08
8.331639	2.95276e-08
8.316414	3.05554e-08
8.301188	3.16185e-08
8.285962	3.27181e-08
8.270737	3.38556e-08
8.255511	3.50322e-08
8.240286	3.62493e-08
8.225060	3.75081e-08
8.209834	3.88101e-08
8.194609	4.01569e-08
8.179383	4.15498e-08
8.164158	4.29905e-08
8.148932	4.44805e-08
8.133706	4.60216e-08
8.118481	4.76154e-08
8.103255	4.92638e-08
8.088029	5.09686e-08
8.072804	5.27316e-08
8.057578	5.45549e-08
8.042353	5.64405e-08
8.027127	5.83904e-08
8.011901	6.04069e-08
7.996676	6.24921e-08
7.981450	6.46484e-08
7.966225	6.68782e-08
7.950999	6.91839e-08
7.935773	7.15682e-08
7.920548	7.40335e-08
7.905322	7.65826e-08
7.890096	7.92184e-08
7.874871	8.19437e-08
7.859645	8.47615e-08
7.844420	8.7675e-08
7.829194	9.06872e-08
7.813968	9.38016e-08
7.798743	9.70215e-08
7.783517	1.0035e-07
7.768292	1.03792e-07
7.753066	1.0735e-07
7.737840	1.11028e-07
7.722615	1.14831e-07
7.707389	1.18762e-07
7.692164	1.22825e-07
7.676938	1.27026e-07
7.661712	1.31368e-07
7.646487	1.35856e-07
7.631261	1.40496e-07
7.616035	1.45292e-07
7.600810	1.50249e-07
7.585584	1.55373e-07
7.570359	1.60669e-07
7.555133	1.66142e-07
7.539907	1.718e-07
7.524682	1.77647e-07
7.509456	1.8369e-07
7.494231	1.89935e-07
7.479005	1.96389e-07
7.463779	2.0306e-07
7.448554	2.09953e-07
7.433328	2.17077e-07
7.418102	2.24438e-07
7.402877	2.32045e-07
7.387651	2.39906e-07
7.372426	2.48028e-07
7.357200	2.56422e-07
7.341974	2.65094e-07
7.326749	2.74055e-07
7.311523	2.83314e-07
7.296298	2.9288e-07
7.281072	3.02764e-07
7.265846	3.12975e-07
7.250621	3.23525e-07
7.235395	3.34425e-07
7.220169	3.45685e-07
7.204944	3.57318e-07
7.189718	3.69335e-07
7.174493	3.81749e-07
7.159267	3.94573e-07
7.144041	4.0782e-07
7.128816	4.21503e-07
7.113590	4.35637e-07
7.098365	4.50236e-07
7.083139	4.65315e-07
7.067913	4.8089e-07
7.052688	4.96976e-07
7.037462	5.1359e-07
7.022236	5.30748e-07
7.007011	5.48469e-07
6.991785	5.66769e-07
6.976560	5.85668e-07
6.961334	6.05185e-07
6.946108	6.25339e-07
6.930883	6.46151e-07
6.915657	6.67641e-07
6.900432	6.89831e-07
6.885206	7.12743e-07
6.869980	7.36401e-07
6.854755	7.60827e-07
6.839529	7.86046e-07
6.824304	8.12083e-07
6.809078	8.38964e-07
6.793852	8.66716e-07
6.778627	8.95365e-07
6.763401	9.2494e-07
6.748175	9.5547e-07
6.732950	9.86986e-07
6.717724	1.01952e-06
6.702499	1.0531e-06
6.687273	1.08776e-06
6.672047	1.12353e-06
6.656822	1.16045e-06
6.641596	1.19856e-06
6.626371	1.23789e-06
6.611145	1.27848e-06
6.595919	1.32036e-06
6.580694	1.36359e-06
6.565468	1.40819e-06
6.550242	1.45422e-06
6.535017	1.50172e-06
6.519791	1.55072e-06
6.504566	1.60129e-06
6.489340	1.65346e-06
6.474114	1.70728e-06
6.458889	1.76282e-06
6.443663	1.82011e-06
6.428438	1.87921e-06
6.413212	1.94018e-06
6.397986	2.00308e-06
6.382761	2.06795e-06
6.367535	2.13487e-06
6.352309	2.2039e-06
6.337084	2.27509e-06
6.321858	2.34852e-06
6.306633	2.42425e-06
6.291407	2.50235e-06
6.276181	2.58289e-06
6.260956	2.66595e-06
6.245730	2.7516e-06
6.230505	2.83992e-06
6.215279	2.93099e-06
6.200053	3.02488e-06
6.184828	3.12169e-06
6.169602	3.2215e-06
6.154376	3.32441e-06
6.139151	3.43049e-06
6.123925	3.53985e-06
6.108700	3.65258e-06
6.093474	3.76878e-06
6.078248	3.88856e-06
6.063023	4.01201e-06
6.047797	4.13925e-06
6.032572	4.27039e-06
6.017346	4.40554e-06
6.002120	4.54481e-06
5.986895	4.68833e-06
5.971669	4.83622e-06
5.956444	4.98861e-06
5.941218	5.14562e-06
5.925992	5.3074e-06
5.910767	5.47406e-06
5.895541	5.64577e-06
5.880315	5.82265e-06
5.865090	6.00486e-06
5.849864	6.19256e-06
5.834639	6.38588e-06
5.819413	6.585e-06
5.804187	6.79008e-06
5.788962	7.00129e-06
5.773736	7.2188e-06
5.758511	7.44278e-06
5.743285	7.67341e-06
5.728059	7.91089e-06
5.712834	8.1554e-06
5.697608	8.40714e-06
5.682382	8.66631e-06
5.667157	8.9331e-06
5.651931	9.20774e-06
5.636706	9.49044e-06
5.621480	9.78142e-06
5.606254	1.00809e-05
5.591029	1.03891e-05
5.575803	1.07063e-05
5.560578	1.10327e-05
5.545352	1.13686e-05
5.530126	1.17141e-05
5.514901	1.20697e-05
5.499675	1.24355e-05
5.484449	1.28118e-05
5.469224	1.31989e-05
5.453998	1.35971e-05
5.438773	1.40066e-05
5.423547	1.44278e-05
5.408321	1.4861e-05
5.393096	1.53064e-05
5.377870	1.57645e-05
5.362645	1.62355e-05
5.347419	1.67197e-05
5.332193	1.72176e-05
5.316968	1.77293e-05
5.301742	1.82554e-05
5.286516	1.87961e-05
5.271291	1.93519e-05
5.256065	1.9923e-05
5.240840	2.05099e-05
5.225614	2.1113e-05
5.210388	2.17327e-05
5.195163	2.23694e-05
5.179937	2.30234e-05
5.164712	2.36953e-05
5.149486	2.43854e-05
5.134260	2.50942e-05
5.119035	2.58221e-05
5.103809	2.65696e-05
5.088584	2.73372e-05
5.073358	2.81253e-05
5.058132	2.89343e-05
5.042907	2.97649e-05
5.027681	3.06175e-05
5.012455	3.14925e-05
4.997230	3.23905e-05
4.982004	3.3312e-05
4.966779	3.42576e-05
4.951553	3.52278e-05
4.936327	3.6223e-05
4.921102	3.7244e-05
4.905876	3.82911e-05
4.890651	3.93651e-05
4.875425	4.04664e-05
4.860199	4.15957e-05
4.844974	4.27535e-05
4.829748	4.39404e-05
4.814522	4.51571e-05
4.799297	4.64041e-05
4.784071	4.7682e-05
4.768846	4.89915e-05
4.753620	5.03333e-05
4.738394	5.17078e-05
4.723169	5.31158e-05
4.707943	5.45579e-05
4.692718	5.60347e-05
4.677492	5.75469e-05
4.662266	5.90952e-05
4.647041	6.06802e-05
4.631815	6.23025e-05
4.616589	6.39628e-05
4.601364	6.56618e-05
4.586138	6.74002e-05
4.570913	6.91785e-05
4.555687	7.09975e-05
4.540461	7.28578e-05
4.525236	7.47601e-05
4.510010	7.6705e-05
4.494785	7.86931e-05
4.479559	8.07252e-05
4.464333	8.28018e-05
4.449108	8.49237e-05
4.433882	8.70913e-05
4.418656	8.93054e-05
4.403431	9.15665e-05
4.388205	9.38753e-05
4.372980	9.62322e-05
4.357754	9.86379e-05
4.342528	0.000101093
4.327303	0.000103598
4.312077	0.000106153
4.296852	0.00010876
4.281626	0.000111417
4.266400	0.000114127
4.251175	0.000116888
4.235949	0.000119703
4.220724	0.00012257
4.205498	0.000125491
4.190272	0.000128465
4.175047	0.000131494
4.159821	0.000134576
4.144595	0.000137714
4.129370	0.000140905
4.114144	0.000144152
4.098919	0.000147453
4.083693	0.000150809
4.068467	0.000154219
4.053242	0.000157685
4.038016	0.000161204
4.022791	0.000164779
4.007565	0.000168407
3.992339	0.000172089
3.977114	0.000175824
3.961888	0.000179612
3.946662	0.000183453
3.931437	0.000187345
3.916211	0.000191288
3.900986	0.000195281
3.885760	0.000199324
3.870534	0.000203415
3.855309	0.000207553
3.840083	0.000211737
3.824858	0.000215966
3.809632	0.000220238
3.794406	0.000224552
3.779181	0.000228906
3.763955	0.000233299
3.748729	0.000237729
3.733504	0.000242193
3.718278	0.00024669
3.703053	0.000251217
3.687827	0.000255772
3.672601	0.000260353
3.657376	0.000264956
3.642150	0.000269579
3.626925	0.000274219
3.611699	0.000278873
3.596473	0.000283538
3.581248	0.00028821
3.566022	0.000292886
3.550796	0.000297562
3.535571	0.000302233
3.520345	0.000306897
3.505120	0.000311548
3.489894	0.000316183
3.474668	0.000320797
3.459443	0.000325385
3.444217	0.000329943
3.428992	0.000334465
3.413766	0.000338946
3.398540	0.000343382
3.383315	0.000347766
3.368089	0.000352093
3.352864	0.000356358
3.337638	0.000360555
3.322412	0.000364678
3.307187	0.000368721
3.291961	0.000372679
3.276735	0.000376545
3.261510	0.000380312
3.246284	0.000383977
3.231059	0.000387531
3.215833	0.00039097
3.200607	0.000394287
3.185382	0.000397477
3.170156	0.000400535
3.154931	0.000403454
3.139705	0.000406231
3.124479	0.000408859
3.109254	0.000411336
3.094028	0.000413656
3.078802	0.000415816
3.063577	0.000417815
3.048351	0.000419648
3.033126	0.000421316
3.017900	0.000422817
3.002674	0.000424152
2.987449	0.000425322
2.972223	0.000426331
2.956998	0.000427183
2.941772	0.000427883
2.926546	0.00042844
2.911321	0.000428864
2.896095	0.000429167
2.880869	0.000429363
2.865644	0.000429473
2.850418	0.000429517
&
```
