## Supplementary material for "All-at-once RNA folding with 3D motif prediction framed by evolutionary information": RF01926_mir-981.cacofold.helixcov

```
# RMs = 1 L = 93

# RM_HELIX NESTED 1-42 48-93, nbp = 41 nbp_cov = 0
# pvals: 0.692111,0.692111,0.203958,0.702821,0.867476,0.0991641,0.52325,0.173838,0.481257,0.941418,0.440739,0.534169,0.415413,0.415413,0.415413,0.394906,0.415413,0.415413,0.415413,0.415413,0.415413,0.0467085,0.382079,0.394906,0.415413,0.415413,0.415413,0.415413,0.415413,0.415413,0.415413,0.415413,0.52325,0.359666,0.367085,0.63703,0.849791,0.681466,0.315269,0.224922,0.271304
# aggregated NONE
NESTED  <<<<<<<<<<<<<<<<<<<<<<<<<<<<-<<<<<<<<<<<<<_____>>>>>>>>>>>>>>>>>>>>>>>>>>>>>>>>>>>>>>>>>
        ::::::::::::::::::::::::::::::::::::::::::::::::::::::::::::::::::::::::::::::::::::::::
```
