## Supplementary material for "All-at-once RNA folding with 3D motif prediction framed by evolutionary information": RF01926_mir-981.cacofold.power

```
# Power analysis of CaCoFold structure 
#
# Powertype = SINGLE SUBSTITUTIONS
# covary  left_pos      right_pos    substitutions      power
#----------------------------------------------------------------
          1		93		7		0.20
          2		92		6		0.16
          3		91		13		0.42
          4		90		8		0.24
          5		89		10		0.32
          6		88		8		0.24
          7		87		10		0.32
          8		86		15		0.47
          9		85		10		0.32
          10		84		16		0.50
          11		83		13		0.42
          12		82		5		0.11
          13		81		1		0.00
          14		80		1		0.00
          15		79		0		0.00
          16		78		1		0.00
          17		77		0		0.00
          18		76		0		0.00
          19		75		0		0.00
          20		74		0		0.00
          21		73		0		0.00
          22		72		10		0.32
          23		71		3		0.02
          24		70		6		0.16
          25		69		5		0.11
          26		68		4		0.07
          27		67		7		0.20
          28		66		6		0.16
          30		65		2		0.00
          31		64		2		0.00
          32		63		8		0.24
          33		62		2		0.00
          34		61		2		0.00
          35		60		18		0.55
          36		59		7		0.20
          37		53		8		0.24
          38		52		14		0.45
          39		51		7		0.20
          40		50		12		0.39
          41		49		16		0.50
          42		48		12		0.39
#
# BPAIRS 41
# avg substitutions per BP  6.7
# BPAIRS expected to covary 7.9 +/- 2.3
# BPAIRS observed to covary 0
#
```
