## Supplementary material for "All-at-once RNA folding with 3D motif prediction framed by evolutionary information": RF01926_mir-981.helixcov

```
# RMs = 3 L = 93

# RM_HELIX NESTED 31-35 60-64, nbp = 5 nbp_cov = 0
# pvals: 0.415413,0.415413,0.415413,0.52325,0.359666
# aggregated NONE
NESTED  ::::::::::::::::::::::::::::::<<<<<___________________>>>>>:::::::::::::::::::::::::::::
        ::::::::::::::::::::::::::::::::::::::::::::::::::::::::::::::::::::::::::::::::::::::::

# RM_HELIX NESTED 13-21 73-81, nbp = 9 nbp_cov = 0
# pvals: 0.415413,0.415413,0.415413,0.394906,0.415413,0.415413,0.415413,0.415413,0.415413
# aggregated NONE
NESTED  ::::::::::::<<<<<<<<<______________________________________________>>>>>>>>>::::::::::::
        ::::::::::::::::::::::::::::::::::::::::::::::::::::::::::::::::::::::::::::::::::::::::

# RM_HELIX NESTED 1-6 88-93, nbp = 6 nbp_cov = 0
# pvals: 0.692111,0.692111,0.203958,0.702821,0.867476,0.0991641
# aggregated NONE
NESTED  <<<<<<____________________________________________________________________________>>>>>>
        ::::::::::::::::::::::::::::::::::::::::::::::::::::::::::::::::::::::::::::::::::::::::
```
