## Supplementary material for "All-at-once RNA folding with 3D motif prediction framed by evolutionary information": RF01926_mir-981.power

```
# Power analysis of given structure 
#
# Powertype = SINGLE SUBSTITUTIONS
# covary  left_pos      right_pos    substitutions      power
#----------------------------------------------------------------
          1		93		7		0.20
          2		92		6		0.16
          3		91		13		0.42
          4		90		8		0.24
          5		89		10		0.32
          6		88		8		0.24
          13		81		1		0.00
          14		80		1		0.00
          15		79		0		0.00
          16		78		1		0.00
          17		77		0		0.00
          18		76		0		0.00
          19		75		0		0.00
          20		74		0		0.00
          21		73		0		0.00
          31		64		2		0.00
          32		63		8		0.24
          33		62		2		0.00
          34		61		2		0.00
          35		60		18		0.55
#
# BPAIRS 20
# avg substitutions per BP  4.3
# BPAIRS expected to covary 2.4 +/- 1.2
# BPAIRS observed to covary 0
#
```
