## Supplementary material for "All-at-once RNA folding with 3D motif prediction framed by evolutionary information": RF01926_mir-981.surv

```
3.500000	0.05
1.700000	0.1
0.200000	0.15
0.000000	0.2
-0.050000	0.75
-0.550000	0.8
-1.300000	0.9
-1.350000	0.95
-2.400000	1
&
14.800000	0.000262605
10.650000	0.00052521
10.500000	0.000787815
10.450000	0.00105042
9.550000	0.00131303
9.400000	0.00157563
9.000000	0.00183824
8.650000	0.00210084
8.350000	0.00236345
8.100000	0.00315126
8.050000	0.00341387
7.850000	0.00367647
7.650000	0.00393908
7.600000	0.00446429
7.550000	0.00472689
7.400000	0.0052521
7.350000	0.00551471
7.200000	0.00577731
7.000000	0.00603992
6.900000	0.00630252
6.800000	0.00656513
6.750000	0.00682773
6.650000	0.00709034
6.450000	0.00787815
6.400000	0.00840336
6.350000	0.00866597
6.300000	0.00892857
6.250000	0.00945378
6.150000	0.0102416
6.000000	0.0105042
5.950000	0.0115546
5.900000	0.0120798
5.850000	0.0128676
5.750000	0.0133929
5.700000	0.0141807
5.650000	0.0147059
5.600000	0.0149685
5.550000	0.0154937
5.500000	0.0160189
5.450000	0.0162815
5.400000	0.0175945
5.350000	0.0181197
5.300000	0.0191702
5.250000	0.019958
5.200000	0.0215336
5.150000	0.0223214
5.100000	0.0228466
5.050000	0.0236345
5.000000	0.0244223
4.950000	0.0252101
4.900000	0.0259979
4.800000	0.0270483
4.750000	0.0275735
4.700000	0.0280987
4.650000	0.0283613
4.600000	0.0288866
4.550000	0.0291492
4.500000	0.0301996
4.450000	0.0304622
4.400000	0.0315126
4.350000	0.0323004
4.300000	0.0330882
4.250000	0.0344013
4.200000	0.0354517
4.150000	0.0365021
4.100000	0.0372899
4.050000	0.0380777
4.000000	0.0396534
3.950000	0.0407038
3.900000	0.0414916
3.850000	0.0417542
3.800000	0.0441176
3.750000	0.0443803
3.700000	0.0449055
3.650000	0.0454307
3.600000	0.0456933
3.550000	0.0464811
3.500000	0.0475315
3.450000	0.0483193
3.400000	0.0493697
3.350000	0.0509454
3.300000	0.052521
3.250000	0.0535714
3.200000	0.0540966
3.150000	0.0556723
3.100000	0.0567227
3.050000	0.0572479
3.000000	0.0585609
2.950000	0.0601366
2.900000	0.0606618
2.850000	0.0622374
2.800000	0.0643382
2.750000	0.0651261
2.700000	0.0688025
2.650000	0.0716912
2.600000	0.0735294
2.550000	0.0753676
2.500000	0.0772059
2.450000	0.0779937
2.400000	0.0808824
2.350000	0.0827206
2.300000	0.085084
2.250000	0.0871849
2.200000	0.0903361
2.150000	0.0926996
2.100000	0.0958508
2.050000	0.0974265
2.000000	0.0997899
1.950000	0.102416
1.900000	0.104254
1.850000	0.106092
1.800000	0.107931
1.750000	0.109506
1.700000	0.113183
1.650000	0.115809
1.600000	0.118435
1.550000	0.120273
1.500000	0.122374
1.450000	0.125525
1.400000	0.128414
1.350000	0.129989
1.300000	0.13209
1.250000	0.134454
1.200000	0.137868
1.150000	0.139968
1.100000	0.142595
1.050000	0.145483
1.000000	0.147321
0.950000	0.151523
0.900000	0.154412
0.850000	0.157038
0.800000	0.159664
0.750000	0.161502
0.700000	0.164391
0.650000	0.166754
0.600000	0.170693
0.550000	0.173845
0.500000	0.177784
0.450000	0.179622
0.400000	0.183036
0.350000	0.187763
0.300000	0.191702
0.250000	0.195641
0.200000	0.200368
0.150000	0.204832
0.100000	0.208246
0.050000	0.21875
0.000000	0.345063
-0.050000	0.696954
-0.100000	0.700893
-0.150000	0.70562
-0.200000	0.711922
-0.250000	0.717437
-0.300000	0.721901
-0.350000	0.727679
-0.400000	0.734244
-0.450000	0.739758
-0.500000	0.747374
-0.550000	0.752889
-0.600000	0.761817
-0.650000	0.771271
-0.700000	0.777048
-0.750000	0.785452
-0.800000	0.792279
-0.850000	0.798057
-0.900000	0.803309
-0.950000	0.806723
-1.000000	0.810399
-1.050000	0.816439
-1.100000	0.823004
-1.150000	0.830882
-1.200000	0.83771
-1.250000	0.84375
-1.300000	0.848477
-1.350000	0.851628
-1.400000	0.858718
-1.450000	0.862658
-1.500000	0.866071
-1.550000	0.871061
-1.600000	0.875525
-1.650000	0.879727
-1.700000	0.883141
-1.750000	0.887342
-1.800000	0.890231
-1.850000	0.893382
-1.900000	0.898634
-1.950000	0.902311
-2.000000	0.907563
-2.050000	0.910977
-2.100000	0.915441
-2.150000	0.91938
-2.200000	0.922269
-2.250000	0.925683
-2.300000	0.929097
-2.350000	0.933036
-2.400000	0.935137
-2.450000	0.937763
-2.500000	0.941702
-2.550000	0.944065
-2.600000	0.945903
-2.650000	0.948529
-2.700000	0.951681
-2.750000	0.953519
-2.800000	0.955095
-2.850000	0.955882
-2.900000	0.957458
-2.950000	0.959296
-3.000000	0.961397
-3.050000	0.964548
-3.100000	0.966387
-3.150000	0.968225
-3.200000	0.970326
-3.250000	0.972952
-3.300000	0.975315
-3.350000	0.977153
-3.400000	0.979254
-3.450000	0.980042
-3.500000	0.98083
-3.550000	0.981355
-3.600000	0.982405
-3.650000	0.982668
-3.700000	0.983456
-3.750000	0.985032
-3.800000	0.986607
-3.850000	0.987395
-3.900000	0.98792
-3.950000	0.988708
-4.000000	0.989758
-4.050000	0.990546
-4.100000	0.991071
-4.150000	0.991597
-4.250000	0.992122
-4.300000	0.992647
-4.350000	0.993172
-4.500000	0.993435
-4.550000	0.994223
-4.600000	0.995011
-4.650000	0.995798
-4.750000	0.996061
-4.800000	0.996849
-4.900000	0.997111
-4.950000	0.997637
-5.000000	0.998162
-5.100000	0.998424
-5.150000	0.998687
-5.250000	0.99895
-5.450000	0.999212
-5.700000	0.999737
-5.900000	1
&
18.350000	1.30617e-05
16.800000	2.61233e-05
15.800000	3.9185e-05
15.650000	5.22466e-05
15.350000	6.53083e-05
15.250000	7.83699e-05
14.900000	0.000104493
14.850000	0.000117555
14.750000	0.000143678
14.550000	0.00015674
14.450000	0.000169801
14.300000	0.000195925
14.200000	0.000208986
14.150000	0.00023511
14.100000	0.000261233
14.050000	0.000287356
14.000000	0.000300418
13.950000	0.00031348
13.900000	0.000326541
13.850000	0.000365726
13.750000	0.00039185
13.700000	0.000404911
13.650000	0.000431034
13.600000	0.000444096
13.550000	0.000470219
13.450000	0.000509404
13.400000	0.000535528
13.350000	0.000548589
13.300000	0.000561651
13.250000	0.000574713
13.200000	0.000613898
13.150000	0.000626959
13.050000	0.000653083
13.000000	0.000666144
12.950000	0.000679206
12.900000	0.000718391
12.850000	0.000744514
12.750000	0.000757576
12.700000	0.000770637
12.650000	0.000796761
12.600000	0.000849007
12.550000	0.000875131
12.500000	0.000901254
12.450000	0.000914316
12.400000	0.000966562
12.350000	0.00100575
12.300000	0.00103187
12.250000	0.00104493
12.200000	0.00111024
12.150000	0.00117555
12.100000	0.00125392
12.050000	0.0012931
12.000000	0.00131923
11.950000	0.00137147
11.900000	0.0013976
11.850000	0.00143678
11.800000	0.00150209
11.750000	0.00160658
11.700000	0.00161964
11.600000	0.00164577
11.550000	0.00167189
11.500000	0.00168495
11.450000	0.00177638
11.400000	0.00178945
11.350000	0.00184169
11.300000	0.00185475
11.250000	0.00192006
11.200000	0.00198537
11.150000	0.00205068
11.100000	0.00211599
11.050000	0.0021813
11.000000	0.00223354
10.950000	0.00227273
10.900000	0.00233804
10.850000	0.00245559
10.800000	0.00249478
10.750000	0.00257315
10.700000	0.00263845
10.650000	0.00270376
10.600000	0.00278213
10.550000	0.0028605
10.500000	0.00296499
10.450000	0.00306949
10.400000	0.00317398
10.350000	0.00325235
10.300000	0.0033046
10.250000	0.00343521
10.200000	0.00351358
10.150000	0.00355277
10.100000	0.00360502
10.050000	0.00369645
10.000000	0.00384013
9.950000	0.00390543
9.900000	0.00394462
9.850000	0.0040883
9.800000	0.00423197
9.750000	0.00436259
9.700000	0.00444096
9.650000	0.00472832
9.600000	0.004872
9.550000	0.00500261
9.500000	0.00515935
9.450000	0.00530303
9.400000	0.00544671
9.350000	0.00556426
9.300000	0.00570794
9.250000	0.00587774
9.200000	0.00604754
9.150000	0.00620428
9.100000	0.00634796
9.050000	0.00651776
9.000000	0.00663532
8.950000	0.00683124
8.900000	0.00700104
8.850000	0.00722309
8.800000	0.00736677
8.750000	0.00748433
8.700000	0.00774556
8.650000	0.00792842
8.600000	0.00820272
8.550000	0.00849007
8.500000	0.00872518
8.450000	0.0090256
8.400000	0.00928683
8.350000	0.00958725
8.300000	0.00988767
8.250000	0.010162
8.200000	0.0104624
8.150000	0.010802
8.100000	0.0111677
8.050000	0.0115465
8.000000	0.01186
7.950000	0.0121343
7.900000	0.0125261
7.850000	0.0128527
7.800000	0.0131661
7.750000	0.0135841
7.700000	0.0138454
7.650000	0.0141327
7.600000	0.0144331
7.550000	0.014838
7.500000	0.0151646
7.450000	0.0155564
7.400000	0.0159352
7.350000	0.0162095
7.300000	0.0164707
7.250000	0.0167842
7.200000	0.0170977
7.150000	0.0174242
7.100000	0.0178422
7.050000	0.0182471
7.000000	0.018652
6.950000	0.0191745
6.900000	0.0197362
6.850000	0.0203239
6.800000	0.0209248
6.750000	0.0215778
6.700000	0.0220611
6.650000	0.0224399
6.600000	0.0228971
6.550000	0.0234457
6.500000	0.0240334
6.450000	0.0245559
6.400000	0.0252482
6.350000	0.0259274
6.300000	0.0266066
6.250000	0.0271421
6.200000	0.0279519
6.150000	0.0286442
6.100000	0.0292581
6.050000	0.0301332
6.000000	0.0308516
5.950000	0.0318051
5.900000	0.0326803
5.850000	0.0334248
5.800000	0.0342346
5.750000	0.0351228
5.700000	0.0360502
5.650000	0.0369253
5.600000	0.0378918
5.550000	0.038976
5.500000	0.0401907
5.450000	0.0411964
5.400000	0.0421761
5.350000	0.0431165
5.300000	0.0445272
5.250000	0.0457158
5.200000	0.0467085
5.150000	0.0476097
5.100000	0.0488636
5.050000	0.0499478
5.000000	0.0512409
4.950000	0.0525601
4.900000	0.0539446
4.850000	0.055303
4.800000	0.0566092
4.750000	0.0578631
4.700000	0.0595219
4.650000	0.0608804
4.600000	0.0623824
4.550000	0.063767
4.500000	0.0651646
4.450000	0.0666014
4.400000	0.0679728
4.350000	0.0694749
4.300000	0.0711599
4.250000	0.0728056
4.200000	0.0740465
4.150000	0.0755878
4.100000	0.0775601
4.050000	0.079232
4.000000	0.0810606
3.950000	0.0826803
3.900000	0.084313
3.850000	0.0860371
3.800000	0.0877612
3.750000	0.0891066
3.700000	0.0911834
3.650000	0.0930773
3.600000	0.0952717
3.550000	0.0971526
3.500000	0.0991641
3.450000	0.100967
3.400000	0.103017
3.350000	0.105303
3.300000	0.107184
3.250000	0.109222
3.200000	0.111351
3.150000	0.113375
3.100000	0.116027
3.050000	0.118613
3.000000	0.120873
2.950000	0.123341
2.900000	0.126045
2.850000	0.128435
2.800000	0.131113
2.750000	0.133725
2.700000	0.136076
2.650000	0.139094
2.600000	0.141954
2.550000	0.144815
2.500000	0.147218
2.450000	0.15047
2.400000	0.153461
2.350000	0.157001
2.300000	0.160345
2.250000	0.163715
2.200000	0.166902
2.150000	0.170115
2.100000	0.173838
2.050000	0.177312
2.000000	0.180839
1.950000	0.184509
1.900000	0.188401
1.850000	0.192202
1.800000	0.196225
1.750000	0.200039
1.700000	0.203958
1.650000	0.207968
1.600000	0.212396
1.550000	0.216418
1.500000	0.220376
1.450000	0.224922
1.400000	0.229023
1.350000	0.233033
1.300000	0.237748
1.250000	0.242176
1.200000	0.246447
1.150000	0.251241
1.100000	0.2561
1.050000	0.261246
1.000000	0.266118
0.950000	0.271304
0.900000	0.275914
0.850000	0.281204
0.800000	0.286455
0.750000	0.291902
0.700000	0.297557
0.650000	0.303083
0.600000	0.309522
0.550000	0.315269
0.500000	0.32082
0.450000	0.32692
0.400000	0.33285
0.350000	0.339067
0.300000	0.345859
0.250000	0.352678
0.200000	0.359666
0.150000	0.367085
0.100000	0.374334
0.050000	0.382079
0.000000	0.394906
-0.050000	0.415413
-0.100000	0.427952
-0.150000	0.440739
-0.200000	0.452155
-0.250000	0.461912
-0.300000	0.471708
-0.350000	0.481257
-0.400000	0.491353
-0.450000	0.501385
-0.500000	0.512134
-0.550000	0.52325
-0.600000	0.534169
-0.650000	0.545585
-0.700000	0.556883
-0.750000	0.568678
-0.800000	0.580055
-0.850000	0.591902
-0.900000	0.6032
-0.950000	0.615047
-1.000000	0.625718
-1.050000	0.63703
-1.100000	0.648106
-1.150000	0.659222
-1.200000	0.670559
-1.250000	0.681466
-1.300000	0.692111
-1.350000	0.702821
-1.400000	0.712448
-1.450000	0.721787
-1.500000	0.731178
-1.550000	0.740974
-1.600000	0.749295
-1.650000	0.758529
-1.700000	0.76681
-1.750000	0.775144
-1.800000	0.783529
-1.850000	0.792098
-1.900000	0.800679
-1.950000	0.808307
-2.000000	0.8157
-2.050000	0.822949
-2.100000	0.82999
-2.150000	0.836677
-2.200000	0.84343
-2.250000	0.849791
-2.300000	0.855512
-2.350000	0.861494
-2.400000	0.867476
-2.450000	0.872597
-2.500000	0.877638
-2.550000	0.882889
-2.600000	0.888166
-2.650000	0.892764
-2.700000	0.897362
-2.750000	0.901816
-2.800000	0.906805
-2.850000	0.911533
-2.900000	0.915961
-2.950000	0.920272
-3.000000	0.923903
-3.050000	0.92773
-3.100000	0.931335
-3.150000	0.934692
-3.200000	0.938192
-3.250000	0.941418
-3.300000	0.944684
-3.350000	0.947375
-3.400000	0.950131
-3.450000	0.952678
-3.500000	0.955107
-3.550000	0.95751
-3.600000	0.959783
-3.650000	0.96186
-3.700000	0.964028
-3.750000	0.966066
-3.800000	0.968012
-3.850000	0.96954
-3.900000	0.971343
-3.950000	0.973119
-4.000000	0.97453
-4.050000	0.976032
-4.100000	0.97726
-4.150000	0.978514
-4.200000	0.97999
-4.250000	0.9811
-4.300000	0.982197
-4.350000	0.983164
-4.400000	0.984313
-4.450000	0.985149
-4.500000	0.986115
-4.550000	0.987004
-4.600000	0.987787
-4.650000	0.988506
-4.700000	0.989211
-4.750000	0.990099
-4.800000	0.990752
-4.850000	0.99134
-4.900000	0.992019
-4.950000	0.99249
-5.000000	0.992973
-5.050000	0.993443
-5.100000	0.993822
-5.150000	0.994175
-5.200000	0.994684
-5.250000	0.994958
-5.300000	0.995311
-5.350000	0.995494
-5.400000	0.995742
-5.450000	0.996042
-5.500000	0.996251
-5.550000	0.996513
-5.600000	0.996735
-5.650000	0.997087
-5.700000	0.997257
-5.750000	0.99744
-5.800000	0.997701
-5.850000	0.997897
-5.900000	0.998054
-5.950000	0.998171
-6.000000	0.998276
-6.050000	0.998393
-6.100000	0.998472
-6.150000	0.998602
-6.200000	0.998759
-6.250000	0.998864
-6.300000	0.998955
-6.350000	0.999046
-6.400000	0.999112
-6.450000	0.999203
-6.500000	0.999295
-6.550000	0.999347
-6.600000	0.999438
-6.650000	0.999451
-6.700000	0.999517
-6.750000	0.999543
-6.800000	0.999608
-6.850000	0.999621
-6.900000	0.99966
-6.950000	0.9997
-7.000000	0.999713
-7.050000	0.999739
-7.100000	0.999778
-7.150000	0.999791
-7.200000	0.99983
-7.250000	0.999856
-7.300000	0.999896
-7.400000	0.999909
-7.450000	0.999935
-7.600000	0.999948
-7.850000	0.999961
-7.900000	0.999974
-8.150000	0.999987
-9.750000	1
&
47.150000	1.80464e-24
47.100000	1.93958e-24
47.050000	2.08461e-24
47.000000	2.24048e-24
46.950000	2.40801e-24
46.900000	2.58806e-24
46.850000	2.78156e-24
46.800000	2.98953e-24
46.750000	3.21305e-24
46.700000	3.45328e-24
46.650000	3.71146e-24
46.600000	3.98894e-24
46.550000	4.28716e-24
46.500000	4.60768e-24
46.450000	4.95215e-24
46.400000	5.32236e-24
46.350000	5.72025e-24
46.300000	6.14787e-24
46.250000	6.60746e-24
46.200000	7.10139e-24
46.150000	7.63224e-24
46.100000	8.20276e-24
46.050000	8.81592e-24
46.000000	9.4749e-24
45.950000	1.01831e-23
45.900000	1.09443e-23
45.850000	1.17623e-23
45.800000	1.26415e-23
45.750000	1.35863e-23
45.700000	1.46018e-23
45.650000	1.56932e-23
45.600000	1.68661e-23
45.550000	1.81266e-23
45.500000	1.94813e-23
45.450000	2.09373e-23
45.400000	2.2502e-23
45.350000	2.41836e-23
45.300000	2.59909e-23
45.250000	2.79333e-23
45.200000	3.00207e-23
45.150000	3.22641e-23
45.100000	3.46751e-23
45.050000	3.72662e-23
45.000000	4.00508e-23
44.950000	4.30436e-23
44.900000	4.62598e-23
44.850000	4.97164e-23
44.800000	5.34312e-23
44.750000	5.74234e-23
44.700000	6.17139e-23
44.650000	6.63248e-23
44.600000	7.12802e-23
44.550000	7.66057e-23
44.500000	8.2329e-23
44.450000	8.84798e-23
44.400000	9.509e-23
44.350000	1.02194e-22
44.300000	1.09828e-22
44.250000	1.18033e-22
44.200000	1.2685e-22
44.150000	1.36326e-22
44.100000	1.4651e-22
44.050000	1.57454e-22
44.000000	1.69216e-22
43.950000	1.81855e-22
43.900000	1.95439e-22
43.850000	2.10037e-22
43.800000	2.25725e-22
43.750000	2.42585e-22
43.700000	2.60703e-22
43.650000	2.80175e-22
43.600000	3.011e-22
43.550000	3.23588e-22
43.500000	3.47754e-22
43.450000	3.73726e-22
43.400000	4.01636e-22
43.350000	4.3163e-22
43.300000	4.63863e-22
43.250000	4.98503e-22
43.200000	5.35728e-22
43.150000	5.75733e-22
43.100000	6.18724e-22
43.050000	6.64925e-22
43.000000	7.14575e-22
42.950000	7.6793e-22
42.900000	8.25269e-22
42.850000	8.86888e-22
42.800000	9.53106e-22
42.750000	1.02427e-21
42.700000	1.10074e-21
42.650000	1.18292e-21
42.600000	1.27123e-21
42.550000	1.36614e-21
42.500000	1.46813e-21
42.450000	1.57773e-21
42.400000	1.69551e-21
42.350000	1.82207e-21
42.300000	1.95809e-21
42.250000	2.10426e-21
42.200000	2.26133e-21
42.150000	2.43012e-21
42.100000	2.61151e-21
42.050000	2.80644e-21
42.000000	3.01591e-21
41.950000	3.24101e-21
41.900000	3.4829e-21
41.850000	3.74285e-21
41.800000	4.02219e-21
41.750000	4.32237e-21
41.700000	4.64494e-21
41.650000	4.99159e-21
41.600000	5.36409e-21
41.550000	5.76439e-21
41.500000	6.19454e-21
41.450000	6.65679e-21
41.400000	7.15352e-21
41.350000	7.6873e-21
41.300000	8.2609e-21
41.250000	8.87729e-21
41.200000	9.53966e-21
41.150000	1.02514e-20
41.100000	1.10163e-20
41.050000	1.18382e-20
41.000000	1.27214e-20
40.950000	1.36705e-20
40.900000	1.46904e-20
40.850000	1.57863e-20
40.800000	1.69639e-20
40.750000	1.82294e-20
40.700000	1.95893e-20
40.650000	2.10505e-20
40.600000	2.26208e-20
40.550000	2.43081e-20
40.500000	2.61212e-20
40.450000	2.80695e-20
40.400000	3.01631e-20
40.350000	3.24128e-20
40.300000	3.48303e-20
40.250000	3.7428e-20
40.200000	4.02193e-20
40.150000	4.32188e-20
40.100000	4.64418e-20
40.050000	4.99052e-20
40.000000	5.36267e-20
39.950000	5.76257e-20
39.900000	6.19227e-20
39.850000	6.65401e-20
39.800000	7.15016e-20
39.750000	7.6833e-20
39.700000	8.25618e-20
39.650000	8.87175e-20
39.600000	9.5332e-20
39.550000	1.0244e-19
39.500000	1.10077e-19
39.450000	1.18283e-19
39.400000	1.27101e-19
39.350000	1.36576e-19
39.300000	1.46758e-19
39.250000	1.57698e-19
39.200000	1.69453e-19
39.150000	1.82084e-19
39.100000	1.95656e-19
39.050000	2.1024e-19
39.000000	2.2591e-19
38.950000	2.42748e-19
38.900000	2.6084e-19
38.850000	2.8028e-19
38.800000	3.01168e-19
38.750000	3.23613e-19
38.700000	3.47729e-19
38.650000	3.73642e-19
38.600000	4.01486e-19
38.550000	4.31403e-19
38.500000	4.63549e-19
38.450000	4.9809e-19
38.400000	5.35203e-19
38.350000	5.7508e-19
38.300000	6.17928e-19
38.250000	6.63966e-19
38.200000	7.13433e-19
38.150000	7.66585e-19
38.100000	8.23694e-19
38.050000	8.85057e-19
38.000000	9.50988e-19
37.950000	1.02183e-18
37.900000	1.09795e-18
37.850000	1.17973e-18
37.800000	1.2676e-18
37.750000	1.36202e-18
37.700000	1.46346e-18
37.650000	1.57246e-18
37.600000	1.68958e-18
37.550000	1.81541e-18
37.500000	1.95061e-18
37.450000	2.09587e-18
37.400000	2.25195e-18
37.350000	2.41964e-18
37.300000	2.59982e-18
37.250000	2.7934e-18
37.200000	3.0014e-18
37.150000	3.22488e-18
37.100000	3.46499e-18
37.050000	3.72296e-18
37.000000	4.00014e-18
36.950000	4.29795e-18
36.900000	4.61791e-18
36.850000	4.96169e-18
36.800000	5.33104e-18
36.750000	5.72788e-18
36.700000	6.15425e-18
36.650000	6.61234e-18
36.600000	7.10451e-18
36.550000	7.6333e-18
36.500000	8.20142e-18
36.450000	8.81182e-18
36.400000	9.46762e-18
36.350000	1.01722e-17
36.300000	1.09292e-17
36.250000	1.17425e-17
36.200000	1.26163e-17
36.150000	1.35551e-17
36.100000	1.45637e-17
36.050000	1.56473e-17
36.000000	1.68115e-17
35.950000	1.80623e-17
35.900000	1.94061e-17
35.850000	2.08499e-17
35.800000	2.2401e-17
35.750000	2.40674e-17
35.700000	2.58577e-17
35.650000	2.77812e-17
35.600000	2.98476e-17
35.550000	3.20677e-17
35.500000	3.44528e-17
35.450000	3.70153e-17
35.400000	3.97682e-17
35.350000	4.27258e-17
35.300000	4.59032e-17
35.250000	4.93168e-17
35.200000	5.29841e-17
35.150000	5.6924e-17
35.100000	6.11567e-17
35.050000	6.5704e-17
35.000000	7.05892e-17
34.950000	7.58375e-17
34.900000	8.14757e-17
34.850000	8.75329e-17
34.800000	9.40402e-17
34.750000	1.01031e-16
34.700000	1.08541e-16
34.650000	1.16609e-16
34.600000	1.25277e-16
34.550000	1.34588e-16
34.500000	1.44591e-16
34.450000	1.55338e-16
34.400000	1.66882e-16
34.350000	1.79284e-16
34.300000	1.92607e-16
34.250000	2.0692e-16
34.200000	2.22295e-16
34.150000	2.38813e-16
34.100000	2.56557e-16
34.050000	2.75619e-16
34.000000	2.96096e-16
33.950000	3.18093e-16
33.900000	3.41724e-16
33.850000	3.6711e-16
33.800000	3.9438e-16
33.750000	4.23675e-16
33.700000	4.55144e-16
33.650000	4.88949e-16
33.600000	5.25264e-16
33.550000	5.64275e-16
33.500000	6.0618e-16
33.450000	6.51197e-16
33.400000	6.99554e-16
33.350000	7.51499e-16
33.300000	8.073e-16
33.250000	8.67242e-16
33.200000	9.31631e-16
33.150000	1.0008e-15
33.100000	1.0751e-15
33.050000	1.15491e-15
33.000000	1.24064e-15
32.950000	1.33273e-15
32.900000	1.43166e-15
32.850000	1.53792e-15
32.800000	1.65206e-15
32.750000	1.77468e-15
32.700000	1.90638e-15
32.650000	2.04785e-15
32.600000	2.19982e-15
32.550000	2.36305e-15
32.500000	2.53839e-15
32.450000	2.72673e-15
32.400000	2.92903e-15
32.350000	3.14634e-15
32.300000	3.37975e-15
32.250000	3.63047e-15
32.200000	3.89977e-15
32.150000	4.18904e-15
32.100000	4.49975e-15
32.050000	4.83349e-15
32.000000	5.19196e-15
31.950000	5.57701e-15
31.900000	5.99058e-15
31.850000	6.43481e-15
31.800000	6.91195e-15
31.750000	7.42445e-15
31.700000	7.97492e-15
31.650000	8.56617e-15
31.600000	9.20122e-15
31.550000	9.88333e-15
31.500000	1.0616e-14
31.450000	1.14029e-14
31.400000	1.2248e-14
31.350000	1.31558e-14
31.300000	1.41308e-14
31.250000	1.5178e-14
31.200000	1.63028e-14
31.150000	1.75108e-14
31.100000	1.88083e-14
31.050000	2.02019e-14
31.000000	2.16986e-14
30.950000	2.33062e-14
30.900000	2.50327e-14
30.850000	2.68871e-14
30.800000	2.88787e-14
30.750000	3.10177e-14
30.700000	3.3315e-14
30.650000	3.57823e-14
30.600000	3.84322e-14
30.550000	4.12781e-14
30.500000	4.43347e-14
30.450000	4.76174e-14
30.400000	5.11429e-14
30.350000	5.49293e-14
30.300000	5.89957e-14
30.250000	6.33629e-14
30.200000	6.80532e-14
30.150000	7.30903e-14
30.100000	7.84999e-14
30.050000	8.43096e-14
30.000000	9.05488e-14
29.950000	9.72494e-14
29.900000	1.04445e-13
29.850000	1.12173e-13
29.800000	1.20473e-13
29.750000	1.29385e-13
29.700000	1.38957e-13
29.650000	1.49236e-13
29.600000	1.60274e-13
29.550000	1.72129e-13
29.500000	1.84859e-13
29.450000	1.9853e-13
29.400000	2.13211e-13
29.350000	2.28976e-13
29.300000	2.45906e-13
29.250000	2.64087e-13
29.200000	2.83611e-13
29.150000	3.04576e-13
29.100000	3.2709e-13
29.050000	3.51267e-13
29.000000	3.77229e-13
28.950000	4.05107e-13
28.900000	4.35044e-13
28.850000	4.67191e-13
28.800000	5.01711e-13
28.750000	5.38779e-13
28.700000	5.78583e-13
28.650000	6.21325e-13
28.600000	6.6722e-13
28.550000	7.16503e-13
28.500000	7.69421e-13
28.450000	8.26244e-13
28.400000	8.87259e-13
28.350000	9.52775e-13
28.300000	1.02312e-12
28.250000	1.09866e-12
28.200000	1.17977e-12
28.150000	1.26686e-12
28.100000	1.36037e-12
28.050000	1.46077e-12
28.000000	1.56858e-12
27.950000	1.68433e-12
27.900000	1.80862e-12
27.850000	1.94206e-12
27.800000	2.08534e-12
27.750000	2.23919e-12
27.700000	2.40436e-12
27.650000	2.58171e-12
27.600000	2.77212e-12
27.550000	2.97656e-12
27.500000	3.19606e-12
27.450000	3.43172e-12
27.400000	3.68474e-12
27.350000	3.95639e-12
27.300000	4.24804e-12
27.250000	4.56117e-12
27.200000	4.89735e-12
27.150000	5.25828e-12
27.100000	5.64577e-12
27.050000	6.06178e-12
27.000000	6.5084e-12
26.950000	6.98789e-12
26.900000	7.50265e-12
26.850000	8.05529e-12
26.800000	8.64857e-12
26.750000	9.2855e-12
26.700000	9.96927e-12
26.650000	1.07033e-11
26.600000	1.14913e-11
26.550000	1.23373e-11
26.500000	1.32455e-11
26.450000	1.42204e-11
26.400000	1.5267e-11
26.350000	1.63904e-11
26.300000	1.75965e-11
26.250000	1.88911e-11
26.200000	2.02809e-11
26.150000	2.17728e-11
26.100000	2.33742e-11
26.050000	2.50933e-11
26.000000	2.69386e-11
25.950000	2.89193e-11
25.900000	3.10456e-11
25.850000	3.33279e-11
25.800000	3.57777e-11
25.750000	3.84073e-11
25.700000	4.12299e-11
25.650000	4.42596e-11
25.600000	4.75115e-11
25.550000	5.1002e-11
25.500000	5.47486e-11
25.450000	5.87699e-11
25.400000	6.30861e-11
25.350000	6.77187e-11
25.300000	7.2691e-11
25.250000	7.80277e-11
25.200000	8.37556e-11
25.150000	8.99032e-11
25.100000	9.65013e-11
25.050000	1.03583e-10
25.000000	1.11183e-10
24.950000	1.1934e-10
24.900000	1.28094e-10
24.850000	1.37489e-10
24.800000	1.47572e-10
24.750000	1.58394e-10
24.700000	1.70007e-10
24.650000	1.8247e-10
24.600000	1.95845e-10
24.550000	2.10198e-10
24.500000	2.25602e-10
24.450000	2.42132e-10
24.400000	2.59871e-10
24.350000	2.78907e-10
24.300000	2.99335e-10
24.250000	3.21255e-10
24.200000	3.44778e-10
24.150000	3.7002e-10
24.100000	3.97105e-10
24.050000	4.2617e-10
24.000000	4.57357e-10
23.950000	4.90821e-10
23.900000	5.26729e-10
23.850000	5.65258e-10
23.800000	6.066e-10
23.750000	6.50958e-10
23.700000	6.98553e-10
23.650000	7.4962e-10
23.600000	8.04412e-10
23.550000	8.632e-10
23.500000	9.26274e-10
23.450000	9.93946e-10
23.400000	1.06655e-09
23.350000	1.14445e-09
23.300000	1.22802e-09
23.250000	1.31767e-09
23.200000	1.41386e-09
23.150000	1.51706e-09
23.100000	1.62776e-09
23.050000	1.74653e-09
23.000000	1.87393e-09
22.950000	2.01061e-09
22.900000	2.15723e-09
22.850000	2.31452e-09
22.800000	2.48324e-09
22.750000	2.66423e-09
22.700000	2.85838e-09
22.650000	3.06663e-09
22.600000	3.29001e-09
22.550000	3.52962e-09
22.500000	3.78664e-09
22.450000	4.06231e-09
22.400000	4.358e-09
22.350000	4.67514e-09
22.300000	5.0153e-09
22.250000	5.38014e-09
22.200000	5.77143e-09
22.150000	6.19109e-09
22.100000	6.64118e-09
22.050000	7.12389e-09
22.000000	7.64157e-09
21.950000	8.19675e-09
21.900000	8.79214e-09
21.850000	9.43063e-09
21.800000	1.01153e-08
21.750000	1.08496e-08
21.700000	1.1637e-08
21.650000	1.24813e-08
21.600000	1.33867e-08
21.550000	1.43575e-08
21.500000	1.53985e-08
21.450000	1.65146e-08
21.400000	1.77114e-08
21.350000	1.89947e-08
21.300000	2.03705e-08
21.250000	2.18456e-08
21.200000	2.34271e-08
21.150000	2.51227e-08
21.100000	2.69406e-08
21.050000	2.88894e-08
21.000000	3.09787e-08
20.950000	3.32185e-08
20.900000	3.56195e-08
20.850000	3.81934e-08
20.800000	4.09524e-08
20.750000	4.391e-08
20.700000	4.70802e-08
20.650000	5.04783e-08
20.600000	5.41205e-08
20.550000	5.80244e-08
20.500000	6.22087e-08
20.450000	6.66933e-08
20.400000	7.14996e-08
20.350000	7.66507e-08
20.300000	8.21712e-08
20.250000	8.80872e-08
20.200000	9.44272e-08
20.150000	1.01221e-07
20.100000	1.08501e-07
20.050000	1.16303e-07
20.000000	1.24662e-07
19.950000	1.33619e-07
19.900000	1.43216e-07
19.850000	1.53498e-07
19.800000	1.64515e-07
19.750000	1.76318e-07
19.700000	1.88963e-07
19.650000	2.02509e-07
19.600000	2.17021e-07
19.550000	2.32567e-07
19.500000	2.49219e-07
19.450000	2.67057e-07
19.400000	2.86163e-07
19.350000	3.06627e-07
19.300000	3.28546e-07
19.250000	3.52021e-07
19.200000	3.77162e-07
19.150000	4.04086e-07
19.100000	4.3292e-07
19.050000	4.63796e-07
19.000000	4.96859e-07
18.950000	5.32261e-07
18.900000	5.70168e-07
18.850000	6.10754e-07
18.800000	6.54207e-07
18.750000	7.00728e-07
18.700000	7.5053e-07
18.650000	8.03844e-07
18.600000	8.60914e-07
18.550000	9.22001e-07
18.500000	9.87387e-07
18.450000	1.05737e-06
18.400000	1.13227e-06
18.350000	1.21242e-06
18.300000	1.2982e-06
18.250000	1.38999e-06
18.200000	1.48821e-06
18.150000	1.59331e-06
18.100000	1.70575e-06
18.050000	1.82604e-06
18.000000	1.95473e-06
17.950000	2.0924e-06
17.900000	2.23966e-06
17.850000	2.39716e-06
17.800000	2.56562e-06
17.750000	2.74578e-06
17.700000	2.93845e-06
17.650000	3.14447e-06
17.600000	3.36476e-06
17.550000	3.60029e-06
17.500000	3.8521e-06
17.450000	4.12129e-06
17.400000	4.40904e-06
17.350000	4.7166e-06
17.300000	5.04532e-06
17.250000	5.39661e-06
17.200000	5.77201e-06
17.150000	6.17313e-06
17.100000	6.60169e-06
17.050000	7.05953e-06
17.000000	7.54861e-06
16.950000	8.071e-06
16.900000	8.62893e-06
16.850000	9.22474e-06
16.800000	9.86095e-06
16.750000	1.05402e-05
16.700000	1.12654e-05
16.650000	1.20395e-05
16.600000	1.28657e-05
16.550000	1.37474e-05
16.500000	1.46883e-05
16.450000	1.56921e-05
16.400000	1.67629e-05
16.350000	1.79052e-05
16.300000	1.91233e-05
16.250000	2.04223e-05
16.200000	2.18073e-05
16.150000	2.32836e-05
16.100000	2.48572e-05
16.050000	2.65341e-05
16.000000	2.83207e-05
15.950000	3.0224e-05
15.900000	3.22511e-05
15.850000	3.44098e-05
15.800000	3.6708e-05
15.750000	3.91542e-05
15.700000	4.17575e-05
15.650000	4.45272e-05
15.600000	4.74734e-05
15.550000	5.06064e-05
15.500000	5.39371e-05
15.450000	5.74772e-05
15.400000	6.12387e-05
15.350000	6.52342e-05
15.300000	6.94769e-05
15.250000	7.39806e-05
15.200000	7.87596e-05
15.150000	8.38289e-05
15.100000	8.9204e-05
15.050000	9.49008e-05
15.000000	0.000100936
14.950000	0.000107327
14.900000	0.000114091
14.850000	0.000121245
14.800000	0.000128809
14.750000	0.000136801
14.700000	0.000145239
14.650000	0.000154142
14.600000	0.000163528
14.550000	0.000173415
14.500000	0.000183821
14.450000	0.000194761
14.400000	0.000206252
14.350000	0.000218306
14.300000	0.000230935
14.250000	0.000244145
14.200000	0.000257943
14.150000	0.000272326
14.100000	0.00028729
14.050000	0.00030282
14.000000	0.000318893
13.950000	0.000335475
13.900000	0.000352517
13.850000	0.000369953
13.800000	0.000387691
13.750000	0.000405613
13.700000	0.000423558
13.650000	0.000441311
13.600000	0.00045858
13.550000	0.000474956
13.500000	0.000489827
13.450000	0.000502174
&
```
