## Supplementary material for "All-at-once RNA folding with 3D motif prediction framed by evolutionary information": RF01927_MIR1222.cacofold.helixcov

```
# RMs = 2 L = 145

# RM_HELIX NESTED 22-68 78-125, nbp = 47 nbp_cov = 0
# pvals: 0.557674,0.557674,0.0764816,0.600763,0.968827,0.557674,0.872425,0.863393,0.953269,0.832581,0.557674,0.557674,0.557674,0.945372,0.794609,0.557674,0.557674,0.557674,0.557674,0.557674,0.557674,0.557674,0.557674,0.557674,0.557674,0.557674,0.557674,0.557674,0.557674,0.557674,0.557674,0.557674,0.557674,0.557674,0.557674,0.118222,0.557674,0.557674,0.926602,0.998517,0.0103415,0.945372,0.982779,0.730545,0.730545,0.573192,0.966088
# aggregated NONE
NESTED  ::::::::::::::::::::<<<<<<<<<<<<<<<<<<<<<<<<<<<<<<<<<<<<<<<<<<<<<<<_______>>>>>->>>>>>>>>>>>>>>>>>>>>>>>>>>>>>>>>>>>>>>>>>:::::::::::::::::
        :::::::::::::::::::::::::::::::::::::::::::::::::::::::::::::::::::::::::::::::::::::::::::::::::::::::::::::::::::::::::::::::::::::::::::

# RM_HELIX NESTED 138-138 145-145, nbp = 1 nbp_cov = 1
# pvals: 4.2243e-06
# aggregated NONE
NESTED  :::::::::::::::::::::::::::::::::::::::::::::::::::::::::::::::::::::::::::::::::::::::::::::::::::::::::::::::::::::::::::::::::::<______>
        :::::::::::::::::::::::::::::::::::::::::::::::::::::::::::::::::::::::::::::::::::::::::::::::::::::::::::::::::::::::::::::::::::<______>
```
