## Supplementary material for "All-at-once RNA folding with 3D motif prediction framed by evolutionary information": RF01927_MIR1222.cacofold.power

```
# Power analysis of CaCoFold structure
#
# Powertype = SINGLE SUBSTITUTIONS
# covary left_pos right_pos substitutions power
#----------------------------------------------------------------
22		125		0		0.00
23		124		0		0.00
24		123		2		0.00
25		122		2		0.00
26		121		5		0.11
27		120		2		0.00
28		119		4		0.07
29		118		4		0.07
30		117		6		0.16
31		116		3		0.02
32		115		0		0.00
33		114		0		0.00
34		113		0		0.00
35		112		4		0.07
36		111		4		0.07
37		110		2		0.00
38		109		2		0.00
39		108		0		0.00
40		107		2		0.00
41		106		0		0.00
42		105		1		0.00
43		104		1		0.00
44		103		2		0.00
45		102		0		0.00
46		101		1		0.00
47		100		2		0.00
48		99		2		0.00
49		98		1		0.00
50		97		1		0.00
51		96		0		0.00
52		95		0		0.00
53		94		0		0.00
54		93		1		0.00
55		92		1		0.00
56		91		0		0.00
57		90		4		0.07
58		89		3		0.02
59		88		0		0.00
60		87		3		0.02
61		86		5		0.11
62		85		6		0.16
63		84		4		0.07
64		82		3		0.02
65		81		2		0.00
66		80		2		0.00
67		79		1		0.00
68		78		4		0.07
* 138		145		6		0.16
#
# BPAIRS 48
# avg substitutions per BP 2.0
# BPAIRS expected to covary 1.2 +/- 1.0
# BPAIRS observed to covary 1
#
```
