## Supplementary material for "All-at-once RNA folding with 3D motif prediction framed by evolutionary information": RF01927_MIR1222.helixcov

```
# RMs = 3 L = 145

# RM_HELIX NESTED 59-67 79-87, nbp = 7 nbp_cov = 0
# pvals: 0.557674,0.00259723,0.0143656,0.982779,0.730545,0.730545,0.573192
# aggregated NONE
NESTED  :::::::::::::::::::::::::::::::::::::::::::::::::::::::::<-<<-<<<<_________>>>>->>->:::::::::::::::::::::::::::::::::::::::::::::::::::::::
        :::::::::::::::::::::::::::::::::::::::::::::::::::::::::::::::::::::::::::::::::::::::::::::::::::::::::::::::::::::::::::::::::::::::::::

# RM_HELIX NESTED 38-56 91-109, nbp = 19 nbp_cov = 0
# pvals: 0.557674,0.557674,0.557674,0.557674,0.557674,0.557674,0.557674,0.557674,0.557674,0.557674,0.557674,0.557674,0.557674,0.557674,0.557674,0.557674,0.557674,0.557674,0.557674
# aggregated NONE
NESTED  ::::::::::::::::::::::::::::::::::::<<<<<<<<<<<<<<<<<<<________________________________>>>>>>>>>>>>>>>>>>>:::::::::::::::::::::::::::::::::
        :::::::::::::::::::::::::::::::::::::::::::::::::::::::::::::::::::::::::::::::::::::::::::::::::::::::::::::::::::::::::::::::::::::::::::

# RM_HELIX NESTED 22-35 112-125, nbp = 13 nbp_cov = 0
# pvals: 0.557674,0.557674,0.0764816,0.600763,0.968827,0.872425,0.863393,0.953269,0.832581,0.557674,0.557674,0.557674,0.945372
# aggregated NONE
NESTED  ::::::::::::::::::::<<<<<-<<<<<<<<__________________________________________________________________________>>>>>>>>->>>>>:::::::::::::::::
        :::::::::::::::::::::::::::::::::::::::::::::::::::::::::::::::::::::::::::::::::::::::::::::::::::::::::::::::::::::::::::::::::::::::::::
```
