## Supplementary material for "All-at-once RNA folding with 3D motif prediction framed by evolutionary information": RF01927_MIR1222.power

```
# Power analysis of given structure 
#
# Powertype = SINGLE SUBSTITUTIONS
# covary  left_pos      right_pos    substitutions      power
#----------------------------------------------------------------
          22		125		0		0.00
          23		124		0		0.00
          24		123		2		0.00
          25		122		2		0.00
          26		121		5		0.11
          28		119		4		0.07
          29		118		4		0.07
          30		117		6		0.16
          31		116		3		0.02
          32		115		0		0.00
          33		114		0		0.00
          34		113		0		0.00
          35		112		4		0.07
          38		109		2		0.00
          39		108		0		0.00
          40		107		2		0.00
          41		106		0		0.00
          42		105		1		0.00
          43		104		1		0.00
          44		103		2		0.00
          45		102		0		0.00
          46		101		1		0.00
          47		100		2		0.00
          48		99		2		0.00
          49		98		1		0.00
          50		97		1		0.00
          51		96		0		0.00
          52		95		0		0.00
          53		94		0		0.00
          54		93		1		0.00
          55		92		1		0.00
          56		91		0		0.00
          59		87		1		0.00
          61		85		6		0.16
          62		84		5		0.11
          64		82		3		0.02
          65		81		2		0.00
          66		80		2		0.00
          67		79		1		0.00
#
# BPAIRS 39
# avg substitutions per BP  1.7
# BPAIRS expected to covary 0.8 +/- 0.8
# BPAIRS observed to covary 0
#
```
