## Supplementary material for "All-at-once RNA folding with 3D motif prediction framed by evolutionary information": RF01927_MIR1222.surv

```
3.945596	0.025641
2.426587	0.0512821
0.596457	0.0769231
-0.007486	0.717949
-0.044089	0.74359
-0.080692	0.769231
-0.208801	0.820513
-0.336910	0.846154
-0.391814	0.871795
-0.410115	0.897436
-0.629731	0.923077
-0.666333	0.948718
-0.757840	0.974359
-0.885949	1
&
7.056818	0.00010469
6.763997	0.00020938
5.629316	0.00031407
5.409701	0.00041876
5.391399	0.000628141
5.354797	0.000732831
5.336495	0.000942211
5.318194	0.0010469
5.226687	0.00115159
5.098578	0.00125628
4.970469	0.00136097
4.897264	0.00146566
4.842360	0.00157035
4.805757	0.00167504
4.714251	0.00177973
4.677648	0.00188442
4.531238	0.00198911
4.421430	0.0020938
4.183513	0.00219849
4.128609	0.00230318
4.000500	0.00251256
3.982199	0.00272194
3.908993	0.00282663
3.890692	0.00293132
3.817487	0.00303601
3.689378	0.00324539
3.634474	0.00335008
3.579570	0.00345477
3.542967	0.00355946
3.469762	0.00366415
3.451461	0.00376884
3.396557	0.00387353
3.378255	0.00397822
3.323352	0.0041876
3.286749	0.00439698
3.268448	0.00481575
3.231845	0.00492044
3.213544	0.00502513
3.195242	0.00512982
3.158640	0.0053392
3.140338	0.00554858
3.122037	0.00565327
3.103736	0.00607203
3.067133	0.00617672
3.030531	0.0063861
3.012229	0.00659548
2.939024	0.00670017
2.902421	0.00680486
2.847518	0.00711893
2.810915	0.00732831
2.774312	0.007433
2.737710	0.00753769
2.719408	0.00764238
2.701107	0.00785176
2.664504	0.00806114
2.646203	0.00827052
2.627902	0.00868928
2.609601	0.00889866
2.591299	0.00910804
2.572998	0.00921273
2.554697	0.00973618
2.518094	0.00984087
2.499793	0.0103643
2.481491	0.0105737
2.463190	0.0107831
2.444889	0.0109925
2.426587	0.0110972
2.389985	0.0115159
2.371684	0.0119347
2.353382	0.0121441
2.335081	0.0122487
2.316780	0.0123534
2.298478	0.0130863
2.280177	0.013191
2.261876	0.0136097
2.243574	0.0139238
2.225273	0.0140285
2.206972	0.0141332
2.188670	0.0142379
2.170369	0.0145519
2.152068	0.0147613
2.133767	0.014866
2.115465	0.0149707
2.078863	0.0150754
2.060561	0.0151801
2.042260	0.0152848
2.005657	0.0154941
1.987356	0.0155988
1.969055	0.0158082
1.932452	0.0159129
1.914151	0.0160176
1.895850	0.0161223
1.877548	0.0163317
1.859247	0.016541
1.822644	0.0166457
1.804343	0.0167504
1.786042	0.0170645
1.767740	0.0174832
1.749439	0.0182161
1.731138	0.0185302
1.712837	0.0187395
1.694535	0.0191583
1.676234	0.0196817
1.657933	0.020624
1.639631	0.0208333
1.621330	0.0213568
1.603029	0.0216709
1.584727	0.0224037
1.566426	0.0227178
1.548125	0.0234506
1.529823	0.0241834
1.511522	0.0248116
1.493221	0.0254397
1.474920	0.0260678
1.456618	0.0264866
1.438317	0.0272194
1.420016	0.0277429
1.401714	0.028371
1.383413	0.0286851
1.365112	0.0291039
1.346810	0.029732
1.328509	0.0301508
1.310208	0.0307789
1.291906	0.031407
1.273605	0.0317211
1.255304	0.0324539
1.237003	0.0331868
1.218701	0.0338149
1.200400	0.034129
1.182099	0.0348618
1.163797	0.0354899
1.145496	0.0360134
1.127195	0.0366415
1.108893	0.037165
1.090592	0.0375838
1.072291	0.0381072
1.053989	0.0391541
1.035688	0.040201
1.017387	0.0406198
0.999086	0.041876
0.980784	0.0427136
0.962483	0.0440745
0.944182	0.0450168
0.925880	0.0460637
0.907579	0.0467965
0.889278	0.0474246
0.870976	0.0479481
0.852675	0.0488903
0.834374	0.0497278
0.816072	0.0505653
0.797771	0.0518216
0.779470	0.0530779
0.761169	0.0543342
0.742867	0.0547529
0.724566	0.0562186
0.706265	0.0571608
0.687963	0.0579983
0.669662	0.0592546
0.651361	0.0601968
0.633059	0.0610343
0.614758	0.0622906
0.596457	0.063861
0.578155	0.0663735
0.559854	0.068572
0.541553	0.0698283
0.523252	0.0720268
0.504950	0.0733878
0.486649	0.0752722
0.468348	0.0770519
0.450046	0.0794598
0.431745	0.0809255
0.413444	0.0826005
0.395142	0.0846943
0.376841	0.0865787
0.358540	0.0890913
0.340238	0.090871
0.321937	0.0928601
0.303636	0.0944305
0.285335	0.0974665
0.267033	0.0993509
0.248732	0.101759
0.230431	0.104899
0.212129	0.107936
0.193828	0.1116
0.175527	0.112961
0.157225	0.115787
0.138924	0.118405
0.120623	0.121755
0.102321	0.125
0.084020	0.128245
0.065719	0.132538
0.047418	0.137039
0.029116	0.141855
0.010815	0.148137
-0.007486	0.65379
-0.025788	0.658291
-0.044089	0.664468
-0.062390	0.6741
-0.080692	0.685092
-0.098993	0.698702
-0.117294	0.712521
-0.135596	0.726968
-0.153897	0.740369
-0.172198	0.751466
-0.190499	0.7634
-0.208801	0.775335
-0.227102	0.787793
-0.245403	0.801298
-0.263705	0.814175
-0.282006	0.829564
-0.300307	0.841604
-0.318609	0.852701
-0.336910	0.863798
-0.355211	0.873116
-0.373512	0.881281
-0.391814	0.890075
-0.410115	0.897822
-0.428416	0.906198
-0.446718	0.912584
-0.465019	0.917085
-0.483320	0.921064
-0.501622	0.925147
-0.519923	0.928287
-0.538224	0.93258
-0.556526	0.936139
-0.574827	0.939698
-0.593128	0.942525
-0.611429	0.945352
-0.629731	0.948283
-0.648032	0.9509
-0.666333	0.953413
-0.684635	0.955611
-0.702936	0.958333
-0.721237	0.959799
-0.739539	0.962312
-0.757840	0.963882
-0.776141	0.965871
-0.794443	0.967965
-0.812744	0.970477
-0.831045	0.972676
-0.849346	0.974456
-0.867648	0.977073
-0.885949	0.978643
-0.904250	0.980423
-0.922552	0.981784
-0.940853	0.983354
-0.959154	0.984611
-0.977456	0.985972
-0.995757	0.987332
-1.014058	0.98817
-1.032360	0.989008
-1.050661	0.990054
-1.068962	0.991206
-1.087263	0.992253
-1.105565	0.992881
-1.123866	0.993823
-1.142167	0.994242
-1.160469	0.994975
-1.178770	0.995498
-1.197071	0.995708
-1.215373	0.996231
-1.233674	0.996545
-1.251975	0.996964
-1.270277	0.997278
-1.288578	0.997383
-1.306879	0.997487
-1.325180	0.997697
-1.343482	0.997906
-1.361783	0.998011
-1.380084	0.99822
-1.398386	0.99843
-1.416687	0.998639
-1.434988	0.998744
-1.453290	0.998953
-1.471591	0.999162
-1.489892	0.999372
-1.544796	0.999581
-1.581399	0.999686
-1.654604	0.999791
-1.874220	0.999895
-2.002329	1
&
7.660761	5.21322e-07
7.587556	1.04264e-06
7.550953	1.56397e-06
7.367940	2.08529e-06
7.258133	3.12793e-06
7.239831	3.64925e-06
7.221530	4.17058e-06
7.148325	4.6919e-06
7.093421	6.25586e-06
7.075119	6.77719e-06
7.020216	7.29851e-06
6.983613	7.81983e-06
6.947010	8.34115e-06
6.928709	9.90512e-06
6.910408	1.09478e-05
6.837202	1.14691e-05
6.818901	1.25117e-05
6.800600	1.35544e-05
6.782299	1.40757e-05
6.763997	1.4597e-05
6.745696	1.51183e-05
6.690792	1.66823e-05
6.672491	1.82463e-05
6.654189	1.87676e-05
6.580984	1.98102e-05
6.562683	2.08529e-05
6.544382	2.18955e-05
6.526080	2.24168e-05
6.507779	2.45021e-05
6.489478	2.50235e-05
6.452875	2.55448e-05
6.416272	2.60661e-05
6.397971	2.76301e-05
6.379670	2.86727e-05
6.361368	3.0758e-05
6.343067	3.12793e-05
6.324766	3.28433e-05
6.306465	3.49286e-05
6.288163	3.54499e-05
6.269862	3.64925e-05
6.251561	3.75352e-05
6.233259	3.90992e-05
6.214958	4.17058e-05
6.196657	4.43124e-05
6.160054	4.48337e-05
6.141753	4.5355e-05
6.123452	4.6919e-05
6.105150	4.95256e-05
6.086849	5.16109e-05
6.068548	5.47388e-05
6.050246	5.52601e-05
6.031945	5.73454e-05
6.013644	5.89094e-05
5.995342	6.04734e-05
5.977041	6.20373e-05
5.958740	6.41226e-05
5.940438	6.46439e-05
5.922137	7.03785e-05
5.903836	7.40277e-05
5.885535	7.81983e-05
5.867233	8.13262e-05
5.848932	8.34115e-05
5.830631	8.86248e-05
5.812329	9.48806e-05
5.794028	9.69659e-05
5.775727	0.000101136
5.757425	0.000105828
5.739124	0.000106871
5.720823	0.000113648
5.702521	0.000120947
5.684220	0.000129288
5.665919	0.000136586
5.647618	0.000140236
5.629316	0.000143885
5.611015	0.000149619
5.592714	0.000152747
5.574412	0.000161089
5.556111	0.000166823
5.537810	0.0001736
5.519508	0.000182463
5.501207	0.000187676
5.482906	0.000197581
5.464604	0.000202273
5.446303	0.000211135
5.428002	0.000219998
5.409701	0.000227818
5.391399	0.000237723
5.373098	0.000245543
5.354797	0.000255448
5.336495	0.000262225
5.318194	0.000271609
5.299893	0.000282557
5.281591	0.000297675
5.263290	0.000312272
5.244989	0.000324262
5.226687	0.000340945
5.208386	0.00035867
5.190085	0.000371181
5.171784	0.000385778
5.153482	0.000403503
5.135181	0.000424877
5.116880	0.000443124
5.098578	0.000465019
5.080277	0.000485351
5.061976	0.000505161
5.043674	0.000523407
5.025373	0.000541132
5.007072	0.000563028
4.988770	0.000592222
4.970469	0.000619852
4.952168	0.000654259
4.933867	0.000682411
4.915565	0.000714733
4.897264	0.000746012
4.878963	0.000775727
4.860661	0.000811177
4.842360	0.000838286
4.824059	0.000878428
4.805757	0.000909186
4.787456	0.000940465
4.769155	0.000981649
4.750853	0.00102648
4.732552	0.00106298
4.714251	0.0011125
4.695950	0.00114482
4.677648	0.00118236
4.659347	0.00121155
4.641046	0.00124492
4.622744	0.00127776
4.604443	0.00131894
4.586142	0.00135857
4.567840	0.00139766
4.549539	0.00141904
4.531238	0.0014524
4.512936	0.00147899
4.494635	0.00151965
4.476334	0.00156449
4.458033	0.00159368
4.439731	0.00162652
4.421430	0.00166354
4.403129	0.00169273
4.384827	0.00172141
4.366526	0.00174643
4.348225	0.00178084
4.329923	0.00182776
4.311622	0.0018679
4.293321	0.00189709
4.275019	0.00193046
4.256718	0.00196382
4.238417	0.00199145
4.220116	0.0020269
4.201814	0.00205609
4.183513	0.00208894
4.165212	0.00213273
4.146910	0.0021614
4.128609	0.00220259
4.110308	0.00223908
4.092006	0.00227244
4.073705	0.00231623
4.055404	0.00235325
4.037103	0.00239287
4.018801	0.00242623
4.000500	0.00246846
3.982199	0.00251746
3.963897	0.00255813
3.945596	0.00259723
3.927295	0.00263997
3.908993	0.00268742
3.890692	0.00273538
3.872391	0.0027849
3.854089	0.00282765
3.835788	0.00287092
3.817487	0.00291315
3.799186	0.00297519
3.780884	0.00302627
3.762583	0.0030685
3.744282	0.0031149
3.725980	0.00316755
3.707679	0.00321708
3.689378	0.0032713
3.671076	0.00333959
3.652775	0.0033912
3.634474	0.00344698
3.616172	0.00351215
3.597871	0.00357053
3.579570	0.00364039
3.561269	0.00370504
3.542967	0.00379053
3.524666	0.00388124
3.506365	0.00398499
3.488063	0.00408821
3.469762	0.00420081
3.451461	0.00432958
3.433159	0.00445626
3.414858	0.00458451
3.396557	0.00470962
3.378255	0.00483787
3.359954	0.00498019
3.341653	0.00514441
3.323352	0.00530237
3.305050	0.00546606
3.286749	0.00562767
3.268448	0.00581431
3.250146	0.00598321
3.231845	0.00614899
3.213544	0.00630852
3.195242	0.00648785
3.176941	0.00667657
3.158640	0.00684704
3.140338	0.00698884
3.122037	0.00717704
3.103736	0.00732718
3.085435	0.00749922
3.067133	0.00768272
3.048832	0.00786519
3.030531	0.00804713
3.012229	0.00825149
2.993928	0.0084303
2.975627	0.00862267
2.957325	0.00882546
2.939024	0.00899541
2.920723	0.00918778
2.902421	0.00940674
2.884120	0.00959441
2.865819	0.00978782
2.847518	0.00996246
2.829216	0.0101663
2.810915	0.0103415
2.792614	0.010538
2.774312	0.0107444
2.756011	0.0109373
2.737710	0.0111464
2.719408	0.0113226
2.701107	0.0115207
2.682806	0.0117099
2.664504	0.0118768
2.646203	0.0120796
2.627902	0.0122615
2.609601	0.0124554
2.591299	0.0126462
2.572998	0.012837
2.554697	0.0130404
2.536395	0.0132551
2.518094	0.0134543
2.499793	0.0136545
2.481491	0.013851
2.463190	0.0140241
2.444889	0.0142097
2.426587	0.0143656
2.408286	0.0145345
2.389985	0.0147148
2.371684	0.0148744
2.353382	0.0150683
2.335081	0.0152393
2.316780	0.0154337
2.298478	0.0156381
2.280177	0.0158388
2.261876	0.0160484
2.243574	0.016271
2.225273	0.0164774
2.206972	0.0166875
2.188670	0.016883
2.170369	0.0170915
2.152068	0.017322
2.133767	0.0175399
2.115465	0.0177422
2.097164	0.0179356
2.078863	0.018117
2.060561	0.018301
2.042260	0.018471
2.023959	0.0186326
2.005657	0.0187926
1.987356	0.018937
1.969055	0.0190981
1.950754	0.0192582
1.932452	0.0194036
1.914151	0.0195616
1.895850	0.0197112
1.877548	0.0198613
1.859247	0.0200219
1.840946	0.020196
1.822644	0.0203696
1.804343	0.0206011
1.786042	0.0208539
1.767740	0.021137
1.749439	0.0214644
1.731138	0.0218382
1.712837	0.0222344
1.694535	0.0226864
1.676234	0.0231801
1.657933	0.0237582
1.639631	0.0244119
1.621330	0.025171
1.603029	0.0260989
1.584727	0.0270196
1.566426	0.0279543
1.548125	0.0289537
1.529823	0.0300433
1.511522	0.0311526
1.493221	0.0322949
1.474920	0.0334981
1.456618	0.0345783
1.438317	0.0357147
1.420016	0.0367459
1.401714	0.037848
1.383413	0.0388781
1.365112	0.039767
1.346810	0.0406261
1.328509	0.0413925
1.310208	0.0420566
1.291906	0.042738
1.273605	0.0433849
1.255304	0.0440131
1.237003	0.0446325
1.218701	0.0452518
1.200400	0.0459134
1.182099	0.0466479
1.163797	0.0473506
1.145496	0.0480701
1.127195	0.0488484
1.108893	0.0496168
1.090592	0.0503477
1.072291	0.0511229
1.053989	0.0518882
1.035688	0.0526546
1.017387	0.053472
0.999086	0.0542999
0.980784	0.0551204
0.962483	0.055965
0.944182	0.0567642
0.925880	0.0575712
0.907579	0.0583703
0.889278	0.0591925
0.870976	0.0600787
0.852675	0.0609744
0.834374	0.0618251
0.816072	0.0627104
0.797771	0.0635731
0.779470	0.0645522
0.761169	0.0655662
0.742867	0.0666484
0.724566	0.0677354
0.706265	0.068839
0.687963	0.0700474
0.669662	0.0712241
0.651361	0.0725138
0.633059	0.0737671
0.614758	0.0751178
0.596457	0.0764816
0.578155	0.0779512
0.559854	0.0794849
0.541553	0.0809973
0.523252	0.0827239
0.504950	0.0844307
0.486649	0.0862241
0.468348	0.0880669
0.450046	0.0899098
0.431745	0.0916974
0.413444	0.0935976
0.395142	0.0954681
0.376841	0.0975013
0.358540	0.0996637
0.340238	0.102005
0.321937	0.104568
0.303636	0.107025
0.285335	0.109614
0.267033	0.112279
0.248732	0.11511
0.230431	0.118222
0.212129	0.121631
0.193828	0.125162
0.175527	0.128996
0.157225	0.133039
0.138924	0.137184
0.120623	0.141358
0.102321	0.145595
0.084020	0.149821
0.065719	0.154176
0.047418	0.158614
0.029116	0.163364
0.010815	0.168868
-0.007486	0.557674
-0.025788	0.564573
-0.044089	0.573192
-0.062390	0.58514
-0.080692	0.600763
-0.098993	0.619343
-0.117294	0.638659
-0.135596	0.657583
-0.153897	0.676049
-0.172198	0.694314
-0.190499	0.712745
-0.208801	0.730545
-0.227102	0.747623
-0.245403	0.764245
-0.263705	0.780118
-0.282006	0.794609
-0.300307	0.808246
-0.318609	0.820841
-0.336910	0.832581
-0.355211	0.843501
-0.373512	0.853829
-0.391814	0.863393
-0.410115	0.872425
-0.428416	0.880921
-0.446718	0.888733
-0.465019	0.896015
-0.483320	0.902997
-0.501622	0.909541
-0.519923	0.915592
-0.538224	0.921301
-0.556526	0.926602
-0.574827	0.931675
-0.593128	0.936441
-0.611429	0.941055
-0.629731	0.945372
-0.648032	0.949473
-0.666333	0.953269
-0.684635	0.956866
-0.702936	0.960061
-0.721237	0.96319
-0.739539	0.966088
-0.757840	0.968827
-0.776141	0.971282
-0.794443	0.973578
-0.812744	0.975708
-0.831045	0.977648
-0.849346	0.979454
-0.867648	0.98117
-0.885949	0.982779
-0.904250	0.9843
-0.922552	0.985661
-0.940853	0.987008
-0.959154	0.988172
-0.977456	0.989288
-0.995757	0.990317
-1.014058	0.991284
-1.032360	0.992185
-1.050661	0.992952
-1.068962	0.993671
-1.087263	0.994391
-1.105565	0.995044
-1.123866	0.995628
-1.142167	0.99614
-1.160469	0.996617
-1.178770	0.997053
-1.197071	0.997438
-1.215373	0.997754
-1.233674	0.998028
-1.251975	0.998279
-1.270277	0.998517
-1.288578	0.998745
-1.306879	0.998902
-1.325180	0.999068
-1.343482	0.999202
-1.361783	0.999321
-1.380084	0.999425
-1.398386	0.999504
-1.416687	0.999585
-1.434988	0.999651
-1.453290	0.999709
-1.471591	0.999751
-1.489892	0.999792
-1.508194	0.999828
-1.526495	0.999861
-1.544796	0.999883
-1.563097	0.999901
-1.581399	0.999915
-1.599700	0.999927
-1.618001	0.99994
-1.636303	0.999954
-1.654604	0.999961
-1.672905	0.999967
-1.691207	0.999973
-1.709508	0.999977
-1.727809	0.99998
-1.746111	0.999983
-1.764412	0.999984
-1.782713	0.999986
-1.801014	0.999989
-1.819316	0.999993
-1.837617	0.999994
-1.855918	0.999996
-1.874220	0.999996
-1.892521	0.999997
-1.910822	0.999997
-1.984028	0.999998
-2.038931	0.999998
-2.057233	0.999999
-2.075534	0.999999
-2.221945	1
&
25.486234	2.73618e-26
25.467933	2.86622e-26
25.449632	3.00244e-26
25.431330	3.14513e-26
25.413029	3.2946e-26
25.394728	3.45118e-26
25.376427	3.6152e-26
25.358125	3.78701e-26
25.339824	3.96698e-26
25.321523	4.15551e-26
25.303221	4.353e-26
25.284920	4.55988e-26
25.266619	4.77658e-26
25.248317	5.00358e-26
25.230016	5.24137e-26
25.211715	5.49046e-26
25.193413	5.75139e-26
25.175112	6.02471e-26
25.156811	6.31103e-26
25.138510	6.61095e-26
25.120208	6.92512e-26
25.101907	7.25422e-26
25.083606	7.59896e-26
25.065304	7.96008e-26
25.047003	8.33837e-26
25.028702	8.73462e-26
25.010400	9.14971e-26
24.992099	9.58452e-26
24.973798	1.004e-25
24.955496	1.05171e-25
24.937195	1.10169e-25
24.918894	1.15404e-25
24.900593	1.20889e-25
24.882291	1.26633e-25
24.863990	1.32651e-25
24.845689	1.38955e-25
24.827387	1.45558e-25
24.809086	1.52475e-25
24.790785	1.59721e-25
24.772483	1.67311e-25
24.754182	1.75261e-25
24.735881	1.8359e-25
24.717579	1.92314e-25
24.699278	2.01452e-25
24.680977	2.11025e-25
24.662676	2.21053e-25
24.644374	2.31557e-25
24.626073	2.42561e-25
24.607772	2.54087e-25
24.589470	2.66161e-25
24.571169	2.78808e-25
24.552868	2.92057e-25
24.534566	3.05935e-25
24.516265	3.20472e-25
24.497964	3.357e-25
24.479662	3.51652e-25
24.461361	3.68362e-25
24.443060	3.85865e-25
24.424759	4.042e-25
24.406457	4.23407e-25
24.388156	4.43526e-25
24.369855	4.64601e-25
24.351553	4.86677e-25
24.333252	5.09802e-25
24.314951	5.34026e-25
24.296649	5.59401e-25
24.278348	5.85981e-25
24.260047	6.13824e-25
24.241745	6.42991e-25
24.223444	6.73543e-25
24.205143	7.05546e-25
24.186842	7.3907e-25
24.168540	7.74187e-25
24.150239	8.10973e-25
24.131938	8.49506e-25
24.113636	8.8987e-25
24.095335	9.32151e-25
24.077034	9.76442e-25
24.058732	1.02284e-24
24.040431	1.07144e-24
24.022130	1.12234e-24
24.003828	1.17567e-24
23.985527	1.23153e-24
23.967226	1.29004e-24
23.948925	1.35134e-24
23.930623	1.41554e-24
23.912322	1.4828e-24
23.894021	1.55325e-24
23.875719	1.62705e-24
23.857418	1.70435e-24
23.839117	1.78533e-24
23.820815	1.87016e-24
23.802514	1.95901e-24
23.784213	2.05209e-24
23.765912	2.14958e-24
23.747610	2.25171e-24
23.729309	2.35869e-24
23.711008	2.47076e-24
23.692706	2.58814e-24
23.674405	2.71111e-24
23.656104	2.83991e-24
23.637802	2.97484e-24
23.619501	3.11617e-24
23.601200	3.26422e-24
23.582898	3.4193e-24
23.564597	3.58175e-24
23.546296	3.75192e-24
23.527995	3.93017e-24
23.509693	4.11689e-24
23.491392	4.31248e-24
23.473091	4.51736e-24
23.454789	4.73197e-24
23.436488	4.95678e-24
23.418187	5.19226e-24
23.399885	5.43894e-24
23.381584	5.69733e-24
23.363283	5.96799e-24
23.344981	6.25152e-24
23.326680	6.54851e-24
23.308379	6.85961e-24
23.290078	7.18549e-24
23.271776	7.52685e-24
23.253475	7.88442e-24
23.235174	8.25898e-24
23.216872	8.65133e-24
23.198571	9.06232e-24
23.180270	9.49284e-24
23.161968	9.9438e-24
23.143667	1.04162e-23
23.125366	1.0911e-23
23.107064	1.14293e-23
23.088763	1.19723e-23
23.070462	1.2541e-23
23.052161	1.31368e-23
23.033859	1.37608e-23
23.015558	1.44145e-23
22.997257	1.50993e-23
22.978955	1.58165e-23
22.960654	1.65679e-23
22.942353	1.73549e-23
22.924051	1.81793e-23
22.905750	1.90429e-23
22.887449	1.99475e-23
22.869147	2.08951e-23
22.850846	2.18876e-23
22.832545	2.29273e-23
22.814244	2.40164e-23
22.795942	2.51573e-23
22.777641	2.63523e-23
22.759340	2.76041e-23
22.741038	2.89153e-23
22.722737	3.02888e-23
22.704436	3.17275e-23
22.686134	3.32346e-23
22.667833	3.48133e-23
22.649532	3.64669e-23
22.631230	3.81991e-23
22.612929	4.00136e-23
22.594628	4.19142e-23
22.576327	4.39051e-23
22.558025	4.59906e-23
22.539724	4.81751e-23
22.521423	5.04634e-23
22.503121	5.28604e-23
22.484820	5.53712e-23
22.466519	5.80012e-23
22.448217	6.07562e-23
22.429916	6.3642e-23
22.411615	6.66648e-23
22.393313	6.98312e-23
22.375012	7.31481e-23
22.356711	7.66224e-23
22.338410	8.02617e-23
22.320108	8.40739e-23
22.301807	8.80672e-23
22.283506	9.225e-23
22.265204	9.66316e-23
22.246903	1.01221e-22
22.228602	1.06029e-22
22.210300	1.11065e-22
22.191999	1.1634e-22
22.173698	1.21865e-22
22.155396	1.27653e-22
22.137095	1.33716e-22
22.118794	1.40067e-22
22.100493	1.4672e-22
22.082191	1.53688e-22
22.063890	1.60987e-22
22.045589	1.68633e-22
22.027287	1.76642e-22
22.008986	1.85031e-22
21.990685	1.93819e-22
21.972383	2.03024e-22
21.954082	2.12666e-22
21.935781	2.22767e-22
21.917479	2.33346e-22
21.899178	2.44428e-22
21.880877	2.56037e-22
21.862576	2.68197e-22
21.844274	2.80934e-22
21.825973	2.94276e-22
21.807672	3.08251e-22
21.789370	3.2289e-22
21.771069	3.38225e-22
21.752768	3.54287e-22
21.734466	3.71112e-22
21.716165	3.88736e-22
21.697864	4.07198e-22
21.679562	4.26535e-22
21.661261	4.46791e-22
21.642960	4.68009e-22
21.624659	4.90234e-22
21.606357	5.13515e-22
21.588056	5.37901e-22
21.569755	5.63445e-22
21.551453	5.90202e-22
21.533152	6.1823e-22
21.514851	6.47588e-22
21.496549	6.78341e-22
21.478248	7.10553e-22
21.459947	7.44296e-22
21.441646	7.7964e-22
21.423344	8.16662e-22
21.405043	8.55443e-22
21.386742	8.96065e-22
21.368440	9.38615e-22
21.350139	9.83186e-22
21.331838	1.02987e-21
21.313536	1.07878e-21
21.295235	1.13e-21
21.276934	1.18366e-21
21.258632	1.23987e-21
21.240331	1.29874e-21
21.222030	1.36041e-21
21.203729	1.42501e-21
21.185427	1.49267e-21
21.167126	1.56355e-21
21.148825	1.6378e-21
21.130523	1.71556e-21
21.112222	1.79702e-21
21.093921	1.88235e-21
21.075619	1.97173e-21
21.057318	2.06535e-21
21.039017	2.16342e-21
21.020715	2.26614e-21
21.002414	2.37374e-21
20.984113	2.48645e-21
20.965812	2.60451e-21
20.947510	2.72817e-21
20.929209	2.85771e-21
20.910908	2.99339e-21
20.892606	3.13552e-21
20.874305	3.28439e-21
20.856004	3.44034e-21
20.837702	3.60368e-21
20.819401	3.77478e-21
20.801100	3.95401e-21
20.782798	4.14174e-21
20.764497	4.33838e-21
20.746196	4.54436e-21
20.727895	4.76012e-21
20.709593	4.98612e-21
20.691292	5.22284e-21
20.672991	5.47081e-21
20.654689	5.73055e-21
20.636388	6.00262e-21
20.618087	6.2876e-21
20.599785	6.58611e-21
20.581484	6.8988e-21
20.563183	7.22632e-21
20.544881	7.5694e-21
20.526580	7.92876e-21
20.508279	8.30518e-21
20.489978	8.69947e-21
20.471676	9.11247e-21
20.453375	9.54508e-21
20.435074	9.99822e-21
20.416772	1.04729e-20
20.398471	1.09701e-20
20.380170	1.14909e-20
20.361868	1.20364e-20
20.343567	1.26078e-20
20.325266	1.32063e-20
20.306964	1.38332e-20
20.288663	1.44899e-20
20.270362	1.51778e-20
20.252061	1.58983e-20
20.233759	1.6653e-20
20.215458	1.74435e-20
20.197157	1.82716e-20
20.178855	1.9139e-20
20.160554	2.00475e-20
20.142253	2.09992e-20
20.123951	2.1996e-20
20.105650	2.30401e-20
20.087349	2.41338e-20
20.069047	2.52794e-20
20.050746	2.64794e-20
20.032445	2.77364e-20
20.014144	2.9053e-20
19.995842	3.0432e-20
19.977541	3.18766e-20
19.959240	3.33897e-20
19.940938	3.49746e-20
19.922637	3.66348e-20
19.904336	3.83737e-20
19.886034	4.01951e-20
19.867733	4.21031e-20
19.849432	4.41015e-20
19.831130	4.61948e-20
19.812829	4.83875e-20
19.794528	5.06842e-20
19.776227	5.30899e-20
19.757925	5.56098e-20
19.739624	5.82493e-20
19.721323	6.10141e-20
19.703021	6.391e-20
19.684720	6.69434e-20
19.666419	7.01208e-20
19.648117	7.34489e-20
19.629816	7.6935e-20
19.611515	8.05865e-20
19.593213	8.44113e-20
19.574912	8.84176e-20
19.556611	9.26141e-20
19.538310	9.70096e-20
19.520008	1.01614e-19
19.501707	1.06436e-19
19.483406	1.11488e-19
19.465104	1.16779e-19
19.446803	1.22322e-19
19.428502	1.28127e-19
19.410200	1.34208e-19
19.391899	1.40577e-19
19.373598	1.47249e-19
19.355297	1.54237e-19
19.336995	1.61557e-19
19.318694	1.69224e-19
19.300393	1.77255e-19
19.282091	1.85667e-19
19.263790	1.94478e-19
19.245489	2.03707e-19
19.227187	2.13375e-19
19.208886	2.23501e-19
19.190585	2.34107e-19
19.172283	2.45217e-19
19.153982	2.56854e-19
19.135681	2.69043e-19
19.117380	2.8181e-19
19.099078	2.95183e-19
19.080777	3.09191e-19
19.062476	3.23863e-19
19.044174	3.39231e-19
19.025873	3.55329e-19
19.007572	3.72191e-19
18.989270	3.89852e-19
18.970969	4.08351e-19
18.952668	4.27728e-19
18.934366	4.48025e-19
18.916065	4.69284e-19
18.897764	4.91552e-19
18.879463	5.14877e-19
18.861161	5.39308e-19
18.842860	5.64899e-19
18.824559	5.91703e-19
18.806257	6.19779e-19
18.787956	6.49187e-19
18.769655	6.7999e-19
18.751353	7.12255e-19
18.733052	7.4605e-19
18.714751	7.81449e-19
18.696449	8.18527e-19
18.678148	8.57364e-19
18.659847	8.98044e-19
18.641546	9.40653e-19
18.623244	9.85284e-19
18.604943	1.03203e-18
18.586642	1.081e-18
18.568340	1.13229e-18
18.550039	1.18601e-18
18.531738	1.24228e-18
18.513436	1.30122e-18
18.495135	1.36295e-18
18.476834	1.42762e-18
18.458532	1.49535e-18
18.440231	1.56629e-18
18.421930	1.6406e-18
18.403629	1.71844e-18
18.385327	1.79996e-18
18.367026	1.88536e-18
18.348725	1.9748e-18
18.330423	2.06849e-18
18.312122	2.16662e-18
18.293821	2.2694e-18
18.275519	2.37707e-18
18.257218	2.48983e-18
18.238917	2.60795e-18
18.220615	2.73167e-18
18.202314	2.86126e-18
18.184013	2.99699e-18
18.165712	3.13916e-18
18.147410	3.28808e-18
18.129109	3.44406e-18
18.110808	3.60744e-18
18.092506	3.77856e-18
18.074205	3.9578e-18
18.055904	4.14555e-18
18.037602	4.3422e-18
18.019301	4.54817e-18
18.001000	4.76391e-18
17.982698	4.98989e-18
17.964397	5.22658e-18
17.946096	5.4745e-18
17.927795	5.73418e-18
17.909493	6.00617e-18
17.891192	6.29106e-18
17.872891	6.58947e-18
17.854589	6.90202e-18
17.836288	7.2294e-18
17.817987	7.5723e-18
17.799685	7.93147e-18
17.781384	8.30766e-18
17.763083	8.7017e-18
17.744781	9.11443e-18
17.726480	9.54672e-18
17.708179	9.99952e-18
17.689878	1.04738e-17
17.671576	1.09706e-17
17.653275	1.14909e-17
17.634974	1.20359e-17
17.616672	1.26067e-17
17.598371	1.32046e-17
17.580070	1.38309e-17
17.561768	1.44868e-17
17.543467	1.51739e-17
17.525166	1.58935e-17
17.506864	1.66473e-17
17.488563	1.74368e-17
17.470262	1.82637e-17
17.451961	1.91298e-17
17.433659	2.0037e-17
17.415358	2.09873e-17
17.397057	2.19826e-17
17.378755	2.3025e-17
17.360454	2.4117e-17
17.342153	2.52606e-17
17.323851	2.64585e-17
17.305550	2.77132e-17
17.287249	2.90274e-17
17.268947	3.04039e-17
17.250646	3.18457e-17
17.232345	3.33558e-17
17.214044	3.49375e-17
17.195742	3.65942e-17
17.177441	3.83295e-17
17.159140	4.0147e-17
17.140838	4.20507e-17
17.122537	4.40446e-17
17.104236	4.61331e-17
17.085934	4.83206e-17
17.067633	5.06117e-17
17.049332	5.30116e-17
17.031031	5.55251e-17
17.012729	5.81579e-17
16.994428	6.09154e-17
16.976127	6.38036e-17
16.957825	6.68288e-17
16.939524	6.99974e-17
16.921223	7.33162e-17
16.902921	7.67923e-17
16.884620	8.04332e-17
16.866319	8.42467e-17
16.848017	8.8241e-17
16.829716	9.24246e-17
16.811415	9.68065e-17
16.793114	1.01396e-16
16.774812	1.06203e-16
16.756511	1.11238e-16
16.738210	1.16512e-16
16.719908	1.22036e-16
16.701607	1.27821e-16
16.683306	1.33881e-16
16.665004	1.40228e-16
16.646703	1.46875e-16
16.628402	1.53838e-16
16.610100	1.61131e-16
16.591799	1.6877e-16
16.573498	1.7677e-16
16.555197	1.8515e-16
16.536895	1.93927e-16
16.518594	2.0312e-16
16.500293	2.12748e-16
16.481991	2.22833e-16
16.463690	2.33396e-16
16.445389	2.44459e-16
16.427087	2.56047e-16
16.408786	2.68184e-16
16.390485	2.80896e-16
16.372183	2.94211e-16
16.353882	3.08156e-16
16.335581	3.22763e-16
16.317280	3.38061e-16
16.298978	3.54085e-16
16.280677	3.70868e-16
16.262376	3.88446e-16
16.244074	4.06857e-16
16.225773	4.26141e-16
16.207472	4.46338e-16
16.189170	4.67493e-16
16.170869	4.89649e-16
16.152568	5.12856e-16
16.134266	5.37163e-16
16.115965	5.62621e-16
16.097664	5.89285e-16
16.079363	6.17213e-16
16.061061	6.46465e-16
16.042760	6.77102e-16
16.024459	7.09191e-16
16.006157	7.428e-16
15.987856	7.78002e-16
15.969555	8.14871e-16
15.951253	8.53487e-16
15.932952	8.93933e-16
15.914651	9.36296e-16
15.896349	9.80665e-16
15.878048	1.02714e-15
15.859747	1.07581e-15
15.841446	1.12679e-15
15.823144	1.18018e-15
15.804843	1.23611e-15
15.786542	1.29468e-15
15.768240	1.35603e-15
15.749939	1.42028e-15
15.731638	1.48758e-15
15.713336	1.55807e-15
15.695035	1.63189e-15
15.676734	1.70921e-15
15.658432	1.7902e-15
15.640131	1.87502e-15
15.621830	1.96386e-15
15.603529	2.05691e-15
15.585227	2.15436e-15
15.566926	2.25643e-15
15.548625	2.36334e-15
15.530323	2.47531e-15
15.512022	2.59258e-15
15.493721	2.71541e-15
15.475419	2.84406e-15
15.457118	2.9788e-15
15.438817	3.11992e-15
15.420515	3.26773e-15
15.402214	3.42253e-15
15.383913	3.58467e-15
15.365612	3.75449e-15
15.347310	3.93235e-15
15.329009	4.11863e-15
15.310708	4.31374e-15
15.292406	4.51809e-15
15.274105	4.73211e-15
15.255804	4.95627e-15
15.237502	5.19105e-15
15.219201	5.43694e-15
15.200900	5.69448e-15
15.182598	5.96421e-15
15.164297	6.24672e-15
15.145996	6.54261e-15
15.127695	6.85251e-15
15.109393	7.17708e-15
15.091092	7.51702e-15
15.072791	7.87306e-15
15.054489	8.24596e-15
15.036188	8.63652e-15
15.017887	9.04556e-15
14.999585	9.47398e-15
14.981284	9.92268e-15
14.962983	1.03926e-14
14.944682	1.08848e-14
14.926380	1.14003e-14
14.908079	1.19402e-14
14.889778	1.25057e-14
14.871476	1.3098e-14
14.853175	1.37183e-14
14.834874	1.43679e-14
14.816572	1.50483e-14
14.798271	1.57609e-14
14.779970	1.65073e-14
14.761668	1.7289e-14
14.743367	1.81077e-14
14.725066	1.89652e-14
14.706765	1.98632e-14
14.688463	2.08038e-14
14.670162	2.17889e-14
14.651861	2.28206e-14
14.633559	2.39011e-14
14.615258	2.50328e-14
14.596957	2.62181e-14
14.578655	2.74595e-14
14.560354	2.87597e-14
14.542053	3.01213e-14
14.523751	3.15475e-14
14.505450	3.30411e-14
14.487149	3.46055e-14
14.468848	3.62438e-14
14.450546	3.79598e-14
14.432245	3.97569e-14
14.413944	4.16391e-14
14.395642	4.36104e-14
14.377341	4.56749e-14
14.359040	4.78372e-14
14.340738	5.01018e-14
14.322437	5.24736e-14
14.304136	5.49577e-14
14.285834	5.75593e-14
14.267533	6.0284e-14
14.249232	6.31376e-14
14.230931	6.61263e-14
14.212629	6.92564e-14
14.194328	7.25346e-14
14.176027	7.5968e-14
14.157725	7.95638e-14
14.139424	8.33298e-14
14.121123	8.72739e-14
14.102821	9.14047e-14
14.084520	9.57309e-14
14.066219	1.00262e-13
14.047917	1.05007e-13
14.029616	1.09977e-13
14.011315	1.15182e-13
13.993014	1.20633e-13
13.974712	1.26342e-13
13.956411	1.32322e-13
13.938110	1.38584e-13
13.919808	1.45142e-13
13.901507	1.52011e-13
13.883206	1.59204e-13
13.864904	1.66738e-13
13.846603	1.74628e-13
13.828302	1.82892e-13
13.810000	1.91546e-13
13.791699	2.0061e-13
13.773398	2.10103e-13
13.755097	2.20044e-13
13.736795	2.30456e-13
13.718494	2.4136e-13
13.700193	2.5278e-13
13.681891	2.64741e-13
13.663590	2.77267e-13
13.645289	2.90385e-13
13.626987	3.04124e-13
13.608686	3.18512e-13
13.590385	3.33581e-13
13.572083	3.49363e-13
13.553782	3.65891e-13
13.535481	3.83201e-13
13.517180	4.01329e-13
13.498878	4.20315e-13
13.480577	4.40199e-13
13.462276	4.61022e-13
13.443974	4.82831e-13
13.425673	5.05671e-13
13.407372	5.2959e-13
13.389070	5.54641e-13
13.370769	5.80876e-13
13.352468	6.08352e-13
13.334166	6.37127e-13
13.315865	6.67262e-13
13.297564	6.98823e-13
13.279263	7.31875e-13
13.260961	7.6649e-13
13.242660	8.02742e-13
13.224359	8.40707e-13
13.206057	8.80467e-13
13.187756	9.22107e-13
13.169455	9.65716e-13
13.151153	1.01139e-12
13.132852	1.05921e-12
13.114551	1.1093e-12
13.096249	1.16176e-12
13.077948	1.2167e-12
13.059647	1.27423e-12
13.041346	1.33449e-12
13.023044	1.39759e-12
13.004743	1.46367e-12
12.986442	1.53288e-12
12.968140	1.60536e-12
12.949839	1.68126e-12
12.931538	1.76076e-12
12.913236	1.844e-12
12.894935	1.93119e-12
12.876634	2.02249e-12
12.858333	2.11811e-12
12.840031	2.21824e-12
12.821730	2.32311e-12
12.803429	2.43294e-12
12.785127	2.54795e-12
12.766826	2.6684e-12
12.748525	2.79454e-12
12.730223	2.92664e-12
12.711922	3.06498e-12
12.693621	3.20986e-12
12.675319	3.36158e-12
12.657018	3.52047e-12
12.638717	3.68687e-12
12.620416	3.86113e-12
12.602114	4.04362e-12
12.583813	4.23474e-12
12.565512	4.43488e-12
12.547210	4.64448e-12
12.528909	4.86398e-12
12.510608	5.09384e-12
12.492306	5.33457e-12
12.474005	5.58666e-12
12.455704	5.85067e-12
12.437402	6.12714e-12
12.419101	6.41667e-12
12.400800	6.71988e-12
12.382499	7.03741e-12
12.364197	7.36993e-12
12.345896	7.71816e-12
12.327595	8.08283e-12
12.309293	8.46473e-12
12.290992	8.86466e-12
12.272691	9.28348e-12
12.254389	9.72207e-12
12.236088	1.01814e-11
12.217787	1.06624e-11
12.199485	1.11661e-11
12.181184	1.16936e-11
12.162883	1.2246e-11
12.144582	1.28244e-11
12.126280	1.34302e-11
12.107979	1.40646e-11
12.089678	1.4729e-11
12.071376	1.54247e-11
12.053075	1.61532e-11
12.034774	1.69161e-11
12.016472	1.77151e-11
11.998171	1.85518e-11
11.979870	1.94279e-11
11.961568	2.03455e-11
11.943267	2.13063e-11
11.924966	2.23125e-11
11.906665	2.33661e-11
11.888363	2.44695e-11
11.870062	2.5625e-11
11.851761	2.6835e-11
11.833459	2.81021e-11
11.815158	2.94291e-11
11.796857	3.08186e-11
11.778555	3.22737e-11
11.760254	3.37974e-11
11.741953	3.53931e-11
11.723651	3.70641e-11
11.705350	3.88139e-11
11.687049	4.06462e-11
11.668748	4.2565e-11
11.650446	4.45744e-11
11.632145	4.66785e-11
11.613844	4.88819e-11
11.595542	5.11893e-11
11.577241	5.36055e-11
11.558940	5.61357e-11
11.540638	5.87852e-11
11.522337	6.15597e-11
11.504036	6.44651e-11
11.485734	6.75075e-11
11.467433	7.06934e-11
11.449132	7.40296e-11
11.430831	7.75231e-11
11.412529	8.11814e-11
11.394228	8.50122e-11
11.375927	8.90236e-11
11.357625	9.32243e-11
11.339324	9.7623e-11
11.321023	1.02229e-10
11.302721	1.07052e-10
11.284420	1.12103e-10
11.266119	1.17392e-10
11.247817	1.2293e-10
11.229516	1.28729e-10
11.211215	1.34802e-10
11.192914	1.41161e-10
11.174612	1.4782e-10
11.156311	1.54792e-10
11.138010	1.62094e-10
11.119708	1.69739e-10
11.101407	1.77745e-10
11.083106	1.86128e-10
11.064804	1.94906e-10
11.046503	2.04098e-10
11.028202	2.13724e-10
11.009900	2.23802e-10
10.991599	2.34356e-10
10.973298	2.45407e-10
10.954997	2.56979e-10
10.936695	2.69096e-10
10.918394	2.81784e-10
10.900093	2.95069e-10
10.881791	3.08981e-10
10.863490	3.23548e-10
10.845189	3.38801e-10
10.826887	3.54773e-10
10.808586	3.71497e-10
10.790285	3.89009e-10
10.771983	4.07346e-10
10.753682	4.26547e-10
10.735381	4.46652e-10
10.717080	4.67703e-10
10.698778	4.89747e-10
10.680477	5.12828e-10
10.662176	5.36996e-10
10.643874	5.62302e-10
10.625573	5.888e-10
10.607272	6.16545e-10
10.588970	6.45597e-10
10.570669	6.76017e-10
10.552368	7.07869e-10
10.534067	7.4122e-10
10.515765	7.76141e-10
10.497464	8.12706e-10
10.479163	8.50992e-10
10.460861	8.91081e-10
10.442560	9.33056e-10
10.424259	9.77007e-10
10.405957	1.02303e-09
10.387656	1.07121e-09
10.369355	1.12166e-09
10.351053	1.17449e-09
10.332752	1.2298e-09
10.314451	1.28772e-09
10.296150	1.34836e-09
10.277848	1.41185e-09
10.259547	1.47833e-09
10.241246	1.54794e-09
10.222944	1.62082e-09
10.204643	1.69713e-09
10.186342	1.77703e-09
10.168040	1.86068e-09
10.149739	1.94827e-09
10.131438	2.03998e-09
10.113136	2.13601e-09
10.094835	2.23655e-09
10.076534	2.34181e-09
10.058233	2.45203e-09
10.039931	2.56743e-09
10.021630	2.68825e-09
10.003329	2.81476e-09
9.985027	2.94721e-09
9.966726	3.08589e-09
9.948425	3.23108e-09
9.930123	3.3831e-09
9.911822	3.54227e-09
9.893521	3.70891e-09
9.875219	3.88339e-09
9.856918	4.06606e-09
9.838617	4.25732e-09
9.820316	4.45757e-09
9.802014	4.66723e-09
9.783713	4.88673e-09
9.765412	5.11655e-09
9.747110	5.35716e-09
9.728809	5.60908e-09
9.710508	5.87282e-09
9.692206	6.14896e-09
9.673905	6.43806e-09
9.655604	6.74074e-09
9.637302	7.05764e-09
9.619001	7.38941e-09
9.600700	7.73676e-09
9.582399	8.10043e-09
9.564097	8.48116e-09
9.545796	8.87977e-09
9.527495	9.29708e-09
9.509193	9.73399e-09
9.490892	1.01914e-08
9.472591	1.06703e-08
9.454289	1.11716e-08
9.435988	1.16965e-08
9.417687	1.2246e-08
9.399385	1.28213e-08
9.381084	1.34236e-08
9.362783	1.40541e-08
9.344482	1.47143e-08
9.326180	1.54053e-08
9.307879	1.61288e-08
9.289578	1.68862e-08
9.271276	1.76792e-08
9.252975	1.85093e-08
9.234674	1.93784e-08
9.216372	2.02882e-08
9.198071	2.12406e-08
9.179770	2.22377e-08
9.161468	2.32816e-08
9.143167	2.43744e-08
9.124866	2.55183e-08
9.106565	2.67159e-08
9.088263	2.79697e-08
9.069962	2.92821e-08
9.051661	3.06561e-08
9.033359	3.20944e-08
9.015058	3.36001e-08
8.996757	3.51764e-08
8.978455	3.68264e-08
8.960154	3.85538e-08
8.941853	4.0362e-08
8.923551	4.2255e-08
8.905250	4.42365e-08
8.886949	4.63108e-08
8.868648	4.84822e-08
8.850346	5.07553e-08
8.832045	5.31348e-08
8.813744	5.56256e-08
8.795442	5.8233e-08
8.777141	6.09624e-08
8.758840	6.38195e-08
8.740538	6.68103e-08
8.722237	6.99409e-08
8.703936	7.32181e-08
8.685634	7.66484e-08
8.667333	8.02393e-08
8.649032	8.3998e-08
8.630731	8.79325e-08
8.612429	9.20509e-08
8.594128	9.63618e-08
8.575827	1.00874e-07
8.557525	1.05598e-07
8.539224	1.10542e-07
8.520923	1.15717e-07
8.502621	1.21134e-07
8.484320	1.26804e-07
8.466019	1.32738e-07
8.447718	1.3895e-07
8.429416	1.45453e-07
8.411115	1.52258e-07
8.392814	1.59382e-07
8.374512	1.66838e-07
8.356211	1.74642e-07
8.337910	1.82811e-07
8.319608	1.9136e-07
8.301307	2.00309e-07
8.283006	2.09675e-07
8.264704	2.19478e-07
8.246403	2.29738e-07
8.228102	2.40477e-07
8.209801	2.51717e-07
8.191499	2.63481e-07
8.173198	2.75793e-07
8.154897	2.88679e-07
8.136595	3.02166e-07
8.118294	3.16281e-07
8.099993	3.31054e-07
8.081691	3.46516e-07
8.063390	3.62697e-07
8.045089	3.79632e-07
8.026787	3.97356e-07
8.008486	4.15906e-07
7.990185	4.35319e-07
7.971884	4.55635e-07
7.953582	4.76897e-07
7.935281	4.99149e-07
7.916980	5.22436e-07
7.898678	5.46806e-07
7.880377	5.7231e-07
7.862076	5.99e-07
7.843774	6.26931e-07
7.825473	6.5616e-07
7.807172	6.86748e-07
7.788870	7.18758e-07
7.770569	7.52255e-07
7.752268	7.87309e-07
7.733967	8.2399e-07
7.715665	8.62375e-07
7.697364	9.02543e-07
7.679063	9.44575e-07
7.660761	9.88559e-07
7.642460	1.03458e-06
7.624159	1.08274e-06
7.605857	1.13314e-06
7.587556	1.18587e-06
7.569255	1.24105e-06
7.550953	1.29878e-06
7.532652	1.35919e-06
7.514351	1.4224e-06
7.496050	1.48854e-06
7.477748	1.55774e-06
7.459447	1.63015e-06
7.441146	1.70591e-06
7.422844	1.78518e-06
7.404543	1.86812e-06
7.386242	1.95489e-06
7.367940	2.04568e-06
7.349639	2.14067e-06
7.331338	2.24004e-06
7.313036	2.34402e-06
7.294735	2.45279e-06
7.276434	2.5666e-06
7.258133	2.68566e-06
7.239831	2.81021e-06
7.221530	2.94052e-06
7.203229	3.07684e-06
7.184927	3.21945e-06
7.166626	3.36864e-06
7.148325	3.52471e-06
7.130023	3.68797e-06
7.111722	3.85876e-06
7.093421	4.03742e-06
7.075119	4.2243e-06
7.056818	4.41979e-06
7.038517	4.62428e-06
7.020216	4.83817e-06
7.001914	5.06191e-06
6.983613	5.29593e-06
6.965312	5.54071e-06
6.947010	5.79673e-06
6.928709	6.06452e-06
6.910408	6.3446e-06
6.892106	6.63754e-06
6.873805	6.94392e-06
6.855504	7.26434e-06
6.837202	7.59946e-06
6.818901	7.94994e-06
6.800600	8.31647e-06
6.782299	8.69979e-06
6.763997	9.10064e-06
6.745696	9.51984e-06
6.727395	9.9582e-06
6.709093	1.04166e-05
6.690792	1.08959e-05
6.672491	1.13972e-05
6.654189	1.19213e-05
6.635888	1.24693e-05
6.617587	1.30423e-05
6.599285	1.36414e-05
6.580984	1.42678e-05
6.562683	1.49227e-05
6.544382	1.56075e-05
6.526080	1.63233e-05
6.507779	1.70717e-05
6.489478	1.7854e-05
6.471176	1.86719e-05
6.452875	1.95269e-05
6.434574	2.04206e-05
6.416272	2.13548e-05
6.397971	2.23312e-05
6.379670	2.33519e-05
6.361368	2.44187e-05
6.343067	2.55336e-05
6.324766	2.66989e-05
6.306465	2.79167e-05
6.288163	2.91894e-05
6.269862	3.05194e-05
6.251561	3.19092e-05
6.233259	3.33615e-05
6.214958	3.4879e-05
6.196657	3.64645e-05
6.178355	3.81211e-05
6.160054	3.98518e-05
6.141753	4.166e-05
6.123452	4.35489e-05
6.105150	4.5522e-05
6.086849	4.75831e-05
6.068548	4.9736e-05
6.050246	5.19846e-05
6.031945	5.4333e-05
6.013644	5.67855e-05
5.995342	5.93467e-05
5.977041	6.2021e-05
5.958740	6.48135e-05
5.940438	6.7729e-05
5.922137	7.07728e-05
5.903836	7.39503e-05
5.885535	7.72672e-05
5.867233	8.07293e-05
5.848932	8.43426e-05
5.830631	8.81134e-05
5.812329	9.20483e-05
5.794028	9.6154e-05
5.775727	0.000100437
5.757425	0.000104906
5.739124	0.000109567
5.720823	0.000114428
5.702521	0.000119498
5.684220	0.000124784
5.665919	0.000130295
5.647618	0.000136041
5.629316	0.000142029
5.611015	0.000148269
5.592714	0.000154771
5.574412	0.000161544
5.556111	0.000168599
5.537810	0.000175945
5.519508	0.000183594
5.501207	0.000191555
5.482906	0.00019984
5.464604	0.000208458
5.446303	0.000217422
5.428002	0.000226742
5.409701	0.000236428
5.391399	0.000246491
5.373098	0.000256942
5.354797	0.00026779
5.336495	0.000279045
5.318194	0.000290715
5.299893	0.000302808
5.281591	0.000315329
5.263290	0.000328284
5.244989	0.000341673
5.226687	0.000355497
5.208386	0.000369749
5.190085	0.00038442
5.171784	0.000399493
5.153482	0.000414939
5.135181	0.000430719
5.116880	0.000446771
5.098578	0.000463003
5.080277	0.000479269
5.061976	0.000495322
5.043674	0.000510664
&
```
