## Supplementary material for "All-at-once RNA folding with 3D motif prediction framed by evolutionary information": RF01928_Mico1.cacofold.power

```
# Power analysis of CaCoFold structure 
#
# Powertype = SINGLE SUBSTITUTIONS
# covary  left_pos      right_pos    substitutions      power
#----------------------------------------------------------------
          6		31		1		0.00
          7		30		1		0.00
          8		29		0		0.00
          9		28		0		0.00
          10		27		0		0.00
          11		26		1		0.00
          12		25		1		0.00
          33		191		1		0.00
          34		190		1		0.00
          35		189		0		0.00
          36		188		1		0.00
          37		187		0		0.00
          38		186		0		0.00
          41		107		1		0.00
          42		106		0		0.00
          43		105		0		0.00
          44		104		0		0.00
          45		103		0		0.00
          46		102		1		0.00
          58		82		1		0.00
          59		81		1		0.00
          60		80		0		0.00
          61		79		0		0.00
          62		78		2		0.00
          63		77		2		0.00
          64		76		2		0.00
          65		75		0		0.00
          117		150		2		0.00
          118		149		1		0.00
          119		148		0		0.00
          120		147		0		0.00
          121		146		1		0.00
          123		144		0		0.00
          124		143		1		0.00
          125		142		0		0.00
          126		141		1		0.00
          127		140		1		0.00
          128		139		0		0.00
          129		138		1		0.00
          167		185		0		0.00
          168		184		0		0.00
          169		183		1		0.00
          170		182		0		0.00
          171		181		0		0.00
#
# BPAIRS 44
# avg substitutions per BP  0.6
# BPAIRS expected to covary 0.0 +/- 0.0
# BPAIRS observed to covary 0
#
```
