## Supplementary material for "All-at-once RNA folding with 3D motif prediction framed by evolutionary information": RF01928_Mico1.surv

```
&
2.853210	4.7824e-05
2.782698	9.5648e-05
2.581237	0.000143472
2.520799	0.000286944
2.420068	0.000430416
2.359630	0.000573888
2.339484	0.000621712
2.268973	0.0011956
2.107804	0.0013869
2.057439	0.00167384
1.845905	0.00181731
1.825759	0.00186514
1.765320	0.00215208
1.704882	0.00229555
1.473202	0.0023912
1.422837	0.00243902
1.362398	0.00272597
1.352325	0.00277379
1.332179	0.00310856
1.322106	0.00320421
1.312033	0.00325203
1.301960	0.00344333
1.271741	0.0037781
1.251595	0.00406504
1.221376	0.00411286
1.201230	0.00416069
1.191157	0.00449546
1.181084	0.00530846
1.160937	0.00545194
1.150864	0.00549976
1.140791	0.00583453
1.090426	0.005978
1.080353	0.00612147
1.060207	0.00650407
1.050134	0.00659971
1.029988	0.00688666
0.999769	0.00741272
0.979623	0.00798661
0.949403	0.00808226
0.919184	0.00817791
0.909111	0.00827355
0.899038	0.0083692
0.888965	0.00841703
0.838600	0.00879962
0.818454	0.00889527
0.798308	0.00903874
0.788235	0.00932568
0.768089	0.00961263
0.758015	0.00970827
0.747942	0.00985175
0.707650	0.00989957
0.697577	0.00994739
0.687504	0.00999522
0.637139	0.0100909
0.627066	0.0102822
0.616993	0.0104256
0.606920	0.0107126
0.566628	0.010856
0.486043	0.0109995
0.475970	0.0111908
0.435678	0.0117647
0.415532	0.0121473
0.375240	0.0126734
0.355094	0.0132473
0.345021	0.0133429
0.324874	0.0134864
0.304728	0.013582
0.294655	0.0149211
0.284582	0.0152559
0.274509	0.015495
0.254363	0.0156863
0.234217	0.0160689
0.214071	0.017121
0.193925	0.0172166
0.173779	0.0174079
0.163706	0.017934
0.133486	0.0187948
0.123413	0.0189383
0.113340	0.0189861
0.083121	0.0191296
0.073048	0.0205643
0.052902	0.0213295
0.002537	0.0214252
-0.007536	0.94835
-0.017609	0.949259
-0.027682	0.95012
-0.037755	0.950263
-0.047828	0.952941
-0.057901	0.954376
-0.067974	0.956624
-0.078048	0.957389
-0.088121	0.957484
-0.098194	0.958584
-0.108267	0.960736
-0.118340	0.96241
-0.128413	0.963223
-0.138486	0.964323
-0.148559	0.96571
-0.158632	0.966284
-0.168705	0.966667
-0.178778	0.96748
-0.188851	0.968054
-0.198924	0.969393
-0.208997	0.972023
-0.219070	0.972406
-0.229143	0.973027
-0.239216	0.973314
-0.249289	0.974271
-0.259362	0.976375
-0.269435	0.977475
-0.279508	0.977905
-0.289582	0.978479
-0.299655	0.978957
-0.309728	0.980297
-0.319801	0.980775
-0.329874	0.981205
-0.339947	0.982449
-0.350020	0.982879
-0.360093	0.983357
-0.370166	0.983405
-0.380239	0.984218
-0.390312	0.984601
-0.400385	0.984983
-0.420531	0.985366
-0.430604	0.985892
-0.440677	0.98637
-0.450750	0.986944
-0.460823	0.987374
-0.470896	0.987566
-0.480969	0.987901
-0.491042	0.988474
-0.501116	0.988618
-0.511189	0.989479
-0.521262	0.989527
-0.531335	0.989813
-0.541408	0.990005
-0.551481	0.990626
-0.561554	0.990913
-0.571627	0.991153
-0.581700	0.991535
-0.591773	0.991679
-0.601846	0.992253
-0.611919	0.993352
-0.621992	0.993735
-0.632065	0.994357
-0.642138	0.994692
-0.662284	0.995026
-0.672357	0.995265
-0.682430	0.9956
-0.692503	0.995696
-0.702577	0.996126
-0.722723	0.996461
-0.732796	0.996604
-0.742869	0.996748
-0.763015	0.997035
-0.773088	0.997178
-0.783161	0.99737
-0.793234	0.997465
-0.803307	0.997944
-0.813380	0.998565
-0.833526	0.999139
-0.853672	0.99933
-0.934257	0.999426
-0.954403	0.999809
-0.964476	0.999952
-1.045060	1
&
4.001537	1.59413e-07
3.880660	3.18827e-07
3.840368	4.7824e-07
3.618761	6.37653e-07
3.588542	7.97067e-07
3.477738	9.5648e-07
3.437446	1.11589e-06
3.387081	1.27531e-06
3.256131	1.59413e-06
3.105036	1.75355e-06
3.094963	2.07237e-06
3.084890	2.23179e-06
3.064744	2.3912e-06
3.054670	2.86944e-06
3.044597	3.02885e-06
3.034524	3.34768e-06
3.024451	4.30416e-06
3.004305	5.42005e-06
2.984159	6.05771e-06
2.974086	6.69536e-06
2.964013	7.01419e-06
2.953940	7.49243e-06
2.943867	8.76773e-06
2.933794	1.02025e-05
2.923721	1.09995e-05
2.913648	1.33907e-05
2.903575	1.51443e-05
2.893502	1.76949e-05
2.883429	2.07237e-05
2.873356	2.34338e-05
2.863283	2.53467e-05
2.853210	3.10856e-05
2.843136	3.34768e-05
2.833063	3.73027e-05
2.822990	4.14475e-05
2.812917	4.44763e-05
2.802844	4.76646e-05
2.792771	5.14905e-05
2.782698	5.46788e-05
2.772625	5.86641e-05
2.762552	6.28089e-05
2.752479	6.72724e-05
2.742406	7.03013e-05
2.732333	7.26925e-05
2.722260	7.54025e-05
2.712187	7.89096e-05
2.702114	8.17791e-05
2.692041	8.52861e-05
2.681968	8.76773e-05
2.671895	9.07062e-05
2.661822	9.30974e-05
2.651749	9.72421e-05
2.641675	0.000102822
2.631602	0.00010856
2.621529	0.000112865
2.611456	0.000117966
2.601383	0.000125139
2.591310	0.000129444
2.581237	0.000137733
2.571164	0.000145385
2.561091	0.000154312
2.551018	0.000162123
2.540945	0.000172485
2.530872	0.000184601
2.520799	0.000196716
2.510726	0.000208194
2.500653	0.000221425
2.490580	0.000237685
2.480507	0.000251714
2.470434	0.000267177
2.460361	0.000283437
2.450288	0.000296349
2.440215	0.000315957
2.430141	0.000333015
2.420068	0.000351347
2.409995	0.000362347
2.399922	0.000376853
2.389849	0.000391519
2.379776	0.000412562
2.369703	0.00042675
2.359630	0.000442213
2.349557	0.000468675
2.339484	0.000488443
2.329411	0.000508688
2.319338	0.00053531
2.309265	0.000566077
2.299192	0.000585525
2.289119	0.000617886
2.279046	0.00064674
2.268973	0.00068468
2.258900	0.00072023
2.248827	0.000753228
2.238754	0.000791328
2.228681	0.000817472
2.218607	0.000842818
2.208534	0.000867687
2.198461	0.000897657
2.188388	0.000926351
2.178315	0.000948828
2.168242	0.000971306
2.158169	0.000986928
2.148096	0.000995536
2.138023	0.00101387
2.127950	0.00103045
2.117877	0.00104894
2.107804	0.00105946
2.097731	0.00107795
2.087658	0.0010923
2.077585	0.00110139
2.067512	0.00112721
2.057439	0.00113901
2.047366	0.00115686
2.037293	0.00116898
2.027220	0.00118333
2.017147	0.00119624
2.007073	0.00121537
1.997000	0.00123402
1.986927	0.00125634
1.976854	0.00127738
1.966781	0.00129747
1.956708	0.00131197
1.946635	0.00133174
1.936562	0.00134959
1.926489	0.00137574
1.916416	0.00139774
1.906343	0.00141352
1.896270	0.00143966
1.886197	0.00145991
1.876124	0.00147872
1.866051	0.00149482
1.855978	0.00151251
1.845905	0.00153005
1.835832	0.00154567
1.825759	0.00156895
1.815686	0.00159206
1.805612	0.00160099
1.795539	0.00161438
1.785466	0.00162777
1.775393	0.001641
1.765320	0.00165886
1.755247	0.00168133
1.745174	0.00169727
1.735101	0.00170859
1.725028	0.00172788
1.714955	0.00174398
1.704882	0.00176024
1.694809	0.00178208
1.684736	0.00180312
1.674663	0.00181811
1.664590	0.00182736
1.654517	0.00183963
1.644444	0.00185143
1.634371	0.00186051
1.624298	0.00187215
1.614225	0.00188714
1.604152	0.00190037
1.594078	0.00191105
1.584005	0.00192508
1.573932	0.00193815
1.563859	0.00194628
1.553786	0.00195441
1.543713	0.00196078
1.533640	0.00197147
1.523567	0.00197704
1.513494	0.00198438
1.503421	0.00199394
1.493348	0.00200175
1.483275	0.00201674
1.473202	0.00204304
1.463129	0.00207062
1.453056	0.00209118
1.442983	0.00210569
1.432910	0.00211892
1.422837	0.00213168
1.412764	0.00214985
1.402691	0.00216675
1.392618	0.00219305
1.382544	0.00224055
1.372471	0.00231691
1.362398	0.00240539
1.352325	0.00250741
1.342252	0.00259732
1.332179	0.00268245
1.322106	0.00277284
1.312033	0.00286195
1.301960	0.00294165
1.291887	0.00303794
1.281814	0.00313949
1.271741	0.00324582
1.261668	0.00333365
1.251595	0.00341782
1.241522	0.00349067
1.231449	0.00356751
1.221376	0.00364849
1.211303	0.0037333
1.201230	0.0038382
1.191157	0.00394963
1.181084	0.0040931
1.171010	0.00422127
1.160937	0.0043692
1.150864	0.00450693
1.140791	0.00462458
1.130718	0.00473043
1.120645	0.00484617
1.110572	0.00495329
1.100499	0.0050711
1.090426	0.00517918
1.080353	0.00529173
1.070280	0.00540555
1.060207	0.00550821
1.050134	0.00562219
1.040061	0.00572087
1.029988	0.00585621
1.019915	0.00596254
1.009842	0.00606185
0.999769	0.00617695
0.989696	0.00628296
0.979623	0.00638084
0.969549	0.00647378
0.959476	0.00655858
0.949403	0.00663542
0.939330	0.00671545
0.929257	0.00678065
0.919184	0.00683899
0.909111	0.00689016
0.899038	0.00695313
0.888965	0.00700925
0.878892	0.00706887
0.868819	0.00715383
0.858746	0.00724853
0.848673	0.00735294
0.838600	0.00744811
0.828527	0.00753706
0.818454	0.00761502
0.808381	0.00768596
0.798308	0.00776901
0.788235	0.00783357
0.778162	0.00789558
0.768089	0.00795265
0.758015	0.00802009
0.747942	0.00808433
0.737869	0.0081414
0.727796	0.00819895
0.717723	0.00825076
0.707650	0.00830129
0.697577	0.0083539
0.687504	0.00840252
0.677431	0.00844811
0.667358	0.00850438
0.657285	0.0085648
0.647212	0.00862793
0.637139	0.00869281
0.627066	0.00878001
0.616993	0.00887343
0.606920	0.0089831
0.596847	0.00906042
0.586774	0.00912147
0.576701	0.00917185
0.566628	0.0092227
0.556555	0.00926415
0.546481	0.00930384
0.536408	0.00934322
0.526335	0.00937988
0.516262	0.00942771
0.506189	0.00948079
0.496116	0.00953866
0.486043	0.00960019
0.475970	0.00965296
0.465897	0.00970939
0.455824	0.00977985
0.445751	0.00986721
0.435678	0.00998374
0.425605	0.0101255
0.415532	0.0102833
0.405459	0.0104358
0.395386	0.010601
0.385313	0.010784
0.375240	0.0109625
0.365167	0.0111451
0.355094	0.0113164
0.345021	0.0115074
0.334947	0.0116734
0.324874	0.011865
0.314801	0.0120419
0.304728	0.0122653
0.294655	0.0125074
0.284582	0.0127626
0.274509	0.0130147
0.264436	0.0132378
0.254363	0.0135015
0.244290	0.0137346
0.234217	0.0139155
0.224144	0.0141231
0.214071	0.0143526
0.203998	0.0145446
0.193925	0.0147523
0.183852	0.0149527
0.173779	0.0151463
0.163706	0.0153155
0.153633	0.0155149
0.143560	0.015696
0.133486	0.0158941
0.123413	0.0160937
0.113340	0.016282
0.103267	0.0164961
0.093194	0.0167653
0.083121	0.0170815
0.073048	0.0174727
0.062975	0.0177805
0.052902	0.0180861
0.042829	0.0183206
0.032756	0.0184994
0.022683	0.01871
0.012610	0.0189412
0.002537	0.0192822
-0.007536	0.958617
-0.017609	0.959139
-0.027682	0.959728
-0.037755	0.960379
-0.047828	0.961175
-0.057901	0.96208
-0.067974	0.962969
-0.078048	0.963808
-0.088121	0.964572
-0.098194	0.965516
-0.108267	0.966638
-0.118340	0.96783
-0.128413	0.968942
-0.138486	0.9699
-0.148559	0.97076
-0.158632	0.971537
-0.168705	0.972356
-0.178778	0.973213
-0.188851	0.974073
-0.198924	0.974978
-0.208997	0.975978
-0.219070	0.976956
-0.229143	0.977747
-0.239216	0.978526
-0.249289	0.979287
-0.259362	0.980048
-0.269435	0.980769
-0.279508	0.981401
-0.289582	0.982027
-0.299655	0.982591
-0.309728	0.983122
-0.319801	0.983661
-0.329874	0.984195
-0.339947	0.984682
-0.350020	0.985173
-0.360093	0.985647
-0.370166	0.986086
-0.380239	0.986507
-0.390312	0.986929
-0.400385	0.987302
-0.410458	0.987673
-0.420531	0.98802
-0.430604	0.988366
-0.440677	0.988692
-0.450750	0.989021
-0.460823	0.989372
-0.470896	0.989698
-0.480969	0.990017
-0.491042	0.990336
-0.501116	0.990628
-0.511189	0.990935
-0.521262	0.991205
-0.531335	0.991507
-0.541408	0.991775
-0.551481	0.992078
-0.561554	0.992388
-0.571627	0.992711
-0.581700	0.993022
-0.591773	0.993328
-0.601846	0.993642
-0.611919	0.993963
-0.621992	0.99427
-0.632065	0.994577
-0.642138	0.994869
-0.652211	0.995158
-0.662284	0.995431
-0.672357	0.995652
-0.682430	0.995893
-0.692503	0.996154
-0.702577	0.996355
-0.712650	0.996548
-0.722723	0.996731
-0.732796	0.996902
-0.742869	0.997083
-0.752942	0.997249
-0.763015	0.997384
-0.773088	0.99754
-0.783161	0.997707
-0.793234	0.997856
-0.803307	0.997999
-0.813380	0.998132
-0.823453	0.998251
-0.833526	0.99837
-0.843599	0.998484
-0.853672	0.998602
-0.863745	0.998702
-0.873818	0.998798
-0.883891	0.998882
-0.893964	0.998958
-0.904037	0.999051
-0.914111	0.999118
-0.924184	0.999182
-0.934257	0.999246
-0.944330	0.999311
-0.954403	0.999352
-0.964476	0.999394
-0.974549	0.999441
-0.984622	0.999473
-0.994695	0.999506
-1.004768	0.999536
-1.014841	0.99956
-1.024914	0.999585
-1.034987	0.999612
-1.045060	0.999636
-1.055133	0.999652
-1.065206	0.999668
-1.075279	0.999686
-1.085352	0.999701
-1.095425	0.999717
-1.105498	0.999732
-1.115571	0.999742
-1.125645	0.999754
-1.135718	0.999768
-1.145791	0.99978
-1.155864	0.999795
-1.165937	0.99981
-1.176010	0.999825
-1.186083	0.99984
-1.196156	0.999855
-1.206229	0.999866
-1.216302	0.999877
-1.226375	0.99989
-1.236448	0.999899
-1.246521	0.999907
-1.256594	0.999913
-1.266667	0.99992
-1.276740	0.999926
-1.286813	0.999932
-1.296886	0.999939
-1.306959	0.999947
-1.317032	0.999949
-1.327105	0.999951
-1.337179	0.999955
-1.347252	0.999958
-1.357325	0.999962
-1.367398	0.999964
-1.377471	0.99997
-1.387544	0.999972
-1.397617	0.999977
-1.407690	0.99998
-1.417763	0.999984
-1.427836	0.999985
-1.437909	0.999988
-1.447982	0.99999
-1.458055	0.99999
-1.468128	0.999991
-1.478201	0.999993
-1.488274	0.999994
-1.498347	0.999995
-1.508420	0.999996
-1.518493	0.999998
-1.528566	0.999999
-1.568859	0.999999
-1.589005	0.999999
-1.599078	1
-1.629297	1
-1.689735	1
&
```
