## Supplementary material for "All-at-once RNA folding with 3D motif prediction framed by evolutionary information": RF01929_bxd_1.cacofold.helixcov

```
# RMs = 2 L = 92

# RM_HELIX NESTED 29-32 51-54, nbp = 4 nbp_cov = 0
# pvals: 0.0231546,0.957343,0.898416,0.898416
# aggregated NONE
NESTED  :::::::::::::::::::::::<<<<__________________>>>>:::::::::::::::::::::::::::::::::::::
        ::::::::::::::::::::::::::::::::::::::::::::::::::::::::::::::::::::::::::::::::::::::

# RM_HELIX NESTED 10-28 64-79, nbp = 13 nbp_cov = 0
# pvals: 0.898416,0.898416,0.898416,0.898416,0.898416,0.898416,0.898416,0.898416,0.898416,0.898416,0.898416,0.898416,0.898416
# aggregated NONE
NESTED  :::::::::<<<<<-<<<<<<<<___________________________________>>>>->>>>->>>>>:::::::::::::
        ::::::::::::::::::::::::::::::::::::::::::::::::::::::::::::::::::::::::::::::::::::::
```
