## Supplementary material for "All-at-once RNA folding with 3D motif prediction framed by evolutionary information": RF01929_bxd_1.cacofold.power

```
# Power analysis of CaCoFold structure 
#
# Powertype = SINGLE SUBSTITUTIONS
# covary  left_pos      right_pos    substitutions      power
#----------------------------------------------------------------
          10		79		0		0.00
          11		78		1		0.00
          12		77		1		0.00
          13		75		0		0.00
          14		74		2		0.00
          16		72		1		0.00
          17		71		0		0.00
          18		70		1		0.00
          19		69		1		0.00
          20		67		1		0.00
          26		66		1		0.00
          27		65		2		0.00
          28		64		0		0.00
          29		54		3		0.02
          30		53		2		0.00
          31		52		0		0.00
          32		51		0		0.00
#
# BPAIRS 17
# avg substitutions per BP  0.9
# BPAIRS expected to covary 0.0 +/- 0.1
# BPAIRS observed to covary 0
#
```
