## Supplementary material for "All-at-once RNA folding with 3D motif prediction framed by evolutionary information": RF01929_bxd_1.surv

```
&
3.664209	0.000273598
3.506605	0.000547196
3.238680	0.000820793
3.033795	0.00109439
2.166977	0.00136799
1.930572	0.00191518
1.836010	0.00218878
1.820250	0.00246238
1.772969	0.00273598
1.757208	0.00328317
1.741448	0.00383037
1.725688	0.00437756
1.678407	0.00465116
1.662646	0.00574555
1.599605	0.00601915
1.394721	0.00629275
1.378960	0.00656635
1.347440	0.00683995
1.331679	0.00711354
1.284398	0.00766074
1.237117	0.00793434
1.189836	0.00820793
1.095274	0.00848153
0.953431	0.00875513
0.780068	0.00902873
0.653985	0.00930233
0.622464	0.00957592
0.575183	0.00984952
0.543663	0.0101231
0.401820	0.0103967
0.386059	0.0106703
0.370299	0.0109439
0.323018	0.0117647
0.307258	0.0123119
0.275737	0.0125855
0.259977	0.0145007
0.244216	0.0147743
0.228456	0.0150479
0.212696	0.0161423
0.181175	0.0169631
0.149654	0.0172367
0.133894	0.0180575
0.118134	0.0183311
0.102373	0.0199726
0.086613	0.0213406
0.070853	0.0221614
0.055092	0.023803
0.039332	0.0240766
0.023572	0.0246238
0.007811	0.0259918
-0.007949	0.924213
-0.023709	0.927497
-0.039470	0.931601
-0.055230	0.93461
-0.070990	0.93844
-0.086751	0.941724
-0.102511	0.943092
-0.118271	0.947196
-0.134032	0.9513
-0.149792	0.956224
-0.165552	0.95814
-0.181313	0.959234
-0.197073	0.960876
-0.212833	0.962791
-0.228594	0.964979
-0.244354	0.971272
-0.260114	0.974555
-0.275875	0.977291
-0.291635	0.979207
-0.307395	0.981122
-0.323156	0.981943
-0.338916	0.982763
-0.354676	0.984679
-0.370437	0.985226
-0.386197	0.986047
-0.401957	0.98632
-0.417718	0.986867
-0.433478	0.988509
-0.449238	0.988782
-0.464999	0.98933
-0.480759	0.990698
-0.496519	0.992066
-0.512280	0.992886
-0.528040	0.99316
-0.543800	0.993434
-0.559561	0.995075
-0.591081	0.996443
-0.606842	0.996717
-0.638362	0.997538
-0.654123	0.997811
-0.748685	0.998085
-0.795966	0.998358
-0.937809	0.999179
-1.063891	0.999453
-1.079652	1
&
7.005399	1.36799e-06
6.910837	2.73598e-06
6.895077	4.10397e-06
6.816275	5.47196e-06
6.800515	6.83995e-06
6.658672	8.20793e-06
6.627151	9.57592e-06
6.595630	1.09439e-05
5.492407	1.23119e-05
5.350564	1.36799e-05
5.334804	1.50479e-05
5.177201	1.64159e-05
5.145680	1.77839e-05
5.129920	1.91518e-05
5.098399	2.05198e-05
5.003837	2.18878e-05
4.988077	2.32558e-05
4.830473	2.46238e-05
4.814713	2.59918e-05
4.767432	2.73598e-05
4.704391	2.87278e-05
4.594068	3.00958e-05
4.578308	3.14637e-05
4.483746	3.28317e-05
4.341903	3.55677e-05
4.294622	3.83037e-05
4.278862	3.96717e-05
4.231581	4.10397e-05
4.215820	4.24077e-05
4.200060	4.37756e-05
4.089738	4.78796e-05
4.073977	4.92476e-05
4.058217	5.19836e-05
4.010936	5.47196e-05
3.979415	5.88235e-05
3.963655	6.15595e-05
3.947895	6.29275e-05
3.932134	6.70315e-05
3.916374	6.97674e-05
3.900614	7.25034e-05
3.884853	7.66074e-05
3.869093	8.34473e-05
3.853333	9.71272e-05
3.837572	0.000105335
3.821812	0.000120383
3.806052	0.000128591
3.790291	0.000140903
3.774531	0.000145007
3.758771	0.000150479
3.743010	0.000154583
3.727250	0.000160055
3.711490	0.000168263
3.695729	0.000181943
3.679969	0.000195622
3.664209	0.000213406
3.648448	0.000236662
3.632688	0.000250342
3.616928	0.00026539
3.601167	0.000277702
3.585407	0.000296854
3.569647	0.000311902
3.553886	0.000318741
3.538126	0.000331053
3.522366	0.000347469
3.506605	0.000358413
3.490845	0.000374829
3.475085	0.000387141
3.459324	0.000398085
3.443564	0.000410397
3.427804	0.000417237
3.412043	0.000429549
3.396283	0.000440492
3.380523	0.000466484
3.364762	0.000477428
3.349002	0.000485636
3.333242	0.000504788
3.317481	0.000525308
3.301721	0.000540356
3.285961	0.0005513
3.270200	0.000574555
3.254440	0.000608755
3.238680	0.000641587
3.222919	0.000679891
3.207159	0.000715458
3.191399	0.000740082
3.175638	0.000764706
3.159878	0.000792066
3.144118	0.000822161
3.128357	0.000842681
3.112597	0.000890561
3.096837	0.00093844
3.081076	0.000983584
3.065316	0.00102052
3.049556	0.00104514
3.033795	0.0010725
3.018035	0.00110397
3.002275	0.00112585
2.986514	0.00116005
2.970754	0.00118057
2.954994	0.00120246
2.939233	0.00121614
2.923473	0.00122709
2.907713	0.00124077
2.891952	0.00125171
2.876192	0.00125855
2.860432	0.00126676
2.844671	0.00127223
2.828911	0.00127633
2.813151	0.00128591
2.797390	0.00128865
2.781630	0.00129959
2.765870	0.00131053
2.750109	0.00131737
2.734349	0.00132969
2.718589	0.00133516
2.702828	0.00134884
2.687068	0.00136252
2.671308	0.00137073
2.655547	0.00137483
2.639787	0.0013844
2.624027	0.00139672
2.608266	0.0014104
2.592506	0.0014186
2.576746	0.00143365
2.560985	0.00144596
2.545225	0.0014528
2.529465	0.00146512
2.513704	0.0014788
2.497944	0.00148564
2.482184	0.00150616
2.466423	0.00152531
2.450663	0.00153215
2.434903	0.00154856
2.419142	0.00156772
2.403382	0.00158413
2.387622	0.00161149
2.371861	0.0016238
2.356101	0.00163611
2.340341	0.0016539
2.324580	0.00167442
2.308820	0.00169083
2.293060	0.00170451
2.277299	0.00171409
2.261539	0.0017223
2.245779	0.00173051
2.230018	0.00174008
2.214258	0.00174692
2.198498	0.00175513
2.182737	0.00176607
2.166977	0.00177018
2.151217	0.00178523
2.135456	0.00178933
2.119696	0.00180164
2.103936	0.00180711
2.088175	0.00181259
2.072415	0.00181532
2.056655	0.00181943
2.040894	0.00184679
2.025134	0.0018632
2.009374	0.00189056
1.993613	0.00192202
1.977853	0.00198358
1.962093	0.00203557
1.946332	0.00211081
1.930572	0.00219699
1.914812	0.00229138
1.899051	0.00242544
1.883291	0.00261833
1.867531	0.00279207
1.851770	0.00302189
1.836010	0.00318194
1.820250	0.00340629
1.804489	0.00360465
1.788729	0.00388235
1.772969	0.00408208
1.757208	0.00429959
1.741448	0.00451026
1.725688	0.00467031
1.709927	0.00485226
1.694167	0.00502599
1.678407	0.00526129
1.662646	0.00542408
1.646886	0.00559508
1.631126	0.00576197
1.615365	0.00586867
1.599605	0.00599316
1.583845	0.00607524
1.568084	0.00620109
1.552324	0.00632421
1.536564	0.00642408
1.520803	0.00653078
1.505043	0.00670041
1.489283	0.00686457
1.473522	0.00702462
1.457762	0.00719152
1.442002	0.00727497
1.426241	0.0073762
1.410481	0.00747332
1.394721	0.0075472
1.378960	0.00761012
1.363200	0.00766484
1.347440	0.00773871
1.331679	0.0078249
1.315919	0.00788098
1.300159	0.00795212
1.284398	0.00800821
1.268638	0.00805609
1.252878	0.00812449
1.237117	0.00818741
1.221357	0.00822709
1.205597	0.00829138
1.189836	0.00834473
1.174076	0.00839945
1.158316	0.00845964
1.142555	0.0085171
1.126795	0.00857456
1.111035	0.00863611
1.095274	0.00869904
1.079514	0.00875513
1.063754	0.00881806
1.047993	0.00887688
1.032233	0.0089357
1.016473	0.00899726
1.000712	0.00904104
0.984952	0.00909986
0.969192	0.00916279
0.953431	0.00921477
0.937671	0.00924761
0.921911	0.00929685
0.906150	0.00935841
0.890390	0.00942681
0.874630	0.00949384
0.858869	0.00956635
0.843109	0.00964159
0.827349	0.00970041
0.811588	0.00974829
0.795828	0.00984268
0.780068	0.00990014
0.764307	0.00996443
0.748547	0.0100301
0.732787	0.0100958
0.717026	0.0101601
0.701266	0.0102462
0.685506	0.0103311
0.669745	0.0104118
0.653985	0.010487
0.638225	0.0105568
0.622464	0.0106553
0.606704	0.0107332
0.590944	0.0108222
0.575183	0.0108988
0.559423	0.011
0.543663	0.0111669
0.527902	0.0114528
0.512142	0.0116019
0.496382	0.0117907
0.480621	0.011896
0.464861	0.0120287
0.449101	0.0122038
0.433340	0.0123666
0.417580	0.012539
0.401820	0.0126881
0.386059	0.0128413
0.370299	0.013026
0.354539	0.0132025
0.338778	0.0133803
0.323018	0.0136115
0.307258	0.0140575
0.291497	0.0145349
0.275737	0.0150137
0.259977	0.0154925
0.244216	0.0161259
0.228456	0.0168044
0.212696	0.0175239
0.196935	0.018171
0.181175	0.018751
0.165415	0.0193953
0.149654	0.0199631
0.133894	0.0204774
0.118134	0.0211108
0.102373	0.021803
0.086613	0.0225007
0.070853	0.0231546
0.055092	0.0240698
0.039332	0.0251423
0.023572	0.026409
0.007811	0.0286813
-0.007949	0.898416
-0.023709	0.908297
-0.039470	0.915627
-0.055230	0.92107
-0.070990	0.926103
-0.086751	0.930818
-0.102511	0.935955
-0.118271	0.940657
-0.134032	0.945579
-0.149792	0.949969
-0.165552	0.953799
-0.181313	0.957343
-0.197073	0.960761
-0.212833	0.964015
-0.228594	0.966948
-0.244354	0.969566
-0.260114	0.971982
-0.275875	0.974186
-0.291635	0.976279
-0.307395	0.97833
-0.323156	0.98004
-0.338916	0.98157
-0.354676	0.982951
-0.370437	0.984208
-0.386197	0.985311
-0.401957	0.986386
-0.417718	0.987313
-0.433478	0.98816
-0.449238	0.98899
-0.464999	0.989826
-0.480759	0.990591
-0.496519	0.991337
-0.512280	0.991945
-0.528040	0.99258
-0.543800	0.993116
-0.559561	0.993669
-0.575321	0.994131
-0.591081	0.994601
-0.606842	0.995027
-0.622602	0.995425
-0.638362	0.995803
-0.654123	0.996205
-0.669883	0.99652
-0.685643	0.996803
-0.701404	0.997093
-0.717164	0.997306
-0.732924	0.997549
-0.748685	0.997796
-0.764445	0.998015
-0.780205	0.9982
-0.795966	0.998368
-0.811726	0.998527
-0.827486	0.998659
-0.843247	0.998765
-0.859007	0.998858
-0.874767	0.998969
-0.890528	0.999067
-0.906288	0.999159
-0.922048	0.999224
-0.937809	0.999297
-0.953569	0.999364
-0.969329	0.999434
-0.985090	0.999506
-1.000850	0.999587
-1.016610	0.999636
-1.032371	0.999673
-1.048131	0.999715
-1.063891	0.999759
-1.079652	0.999796
-1.095412	0.999817
-1.111172	0.999844
-1.126933	0.99987
-1.142693	0.999885
-1.158453	0.999906
-1.174214	0.999918
-1.189974	0.999932
-1.205734	0.999945
-1.221495	0.999949
-1.237255	0.999952
-1.253015	0.999958
-1.268776	0.999963
-1.284536	0.999967
-1.300296	0.99997
-1.316057	0.999973
-1.331817	0.999979
-1.347577	0.999984
-1.363338	0.999986
-1.410619	0.999988
-1.426379	0.999992
-1.489420	0.999993
-1.520941	0.999995
-1.536701	0.999997
-1.631263	1
&
24.152641	1.81117e-28
24.136881	1.89103e-28
24.121121	1.9744e-28
24.105360	2.06145e-28
24.089600	2.15234e-28
24.073840	2.24724e-28
24.058079	2.34632e-28
24.042319	2.44977e-28
24.026559	2.55778e-28
24.010798	2.67055e-28
23.995038	2.78829e-28
23.979278	2.91122e-28
23.963517	3.03957e-28
23.947757	3.17359e-28
23.931997	3.3135e-28
23.916236	3.45959e-28
23.900476	3.61212e-28
23.884716	3.77137e-28
23.868955	3.93764e-28
23.853195	4.11125e-28
23.837435	4.2925e-28
23.821674	4.48175e-28
23.805914	4.67934e-28
23.790154	4.88564e-28
23.774393	5.10103e-28
23.758633	5.32592e-28
23.742873	5.56073e-28
23.727112	5.80588e-28
23.711352	6.06184e-28
23.695592	6.32909e-28
23.679831	6.60812e-28
23.664071	6.89945e-28
23.648311	7.20362e-28
23.632550	7.5212e-28
23.616790	7.85278e-28
23.601030	8.19897e-28
23.585269	8.56043e-28
23.569509	8.93782e-28
23.553749	9.33185e-28
23.537988	9.74325e-28
23.522228	1.01728e-27
23.506468	1.06212e-27
23.490707	1.10895e-27
23.474947	1.15784e-27
23.459187	1.20888e-27
23.443426	1.26217e-27
23.427666	1.31781e-27
23.411906	1.37591e-27
23.396145	1.43657e-27
23.380385	1.49989e-27
23.364625	1.56602e-27
23.348864	1.63505e-27
23.333104	1.70713e-27
23.317344	1.78239e-27
23.301583	1.86096e-27
23.285823	1.943e-27
23.270063	2.02865e-27
23.254302	2.11808e-27
23.238542	2.21145e-27
23.222782	2.30894e-27
23.207021	2.41072e-27
23.191261	2.51699e-27
23.175501	2.62795e-27
23.159740	2.74379e-27
23.143980	2.86474e-27
23.128220	2.99103e-27
23.112459	3.12288e-27
23.096699	3.26054e-27
23.080939	3.40427e-27
23.065178	3.55433e-27
23.049418	3.71101e-27
23.033658	3.8746e-27
23.017897	4.04539e-27
23.002137	4.22372e-27
22.986377	4.4099e-27
22.970616	4.60429e-27
22.954856	4.80725e-27
22.939096	5.01915e-27
22.923335	5.2404e-27
22.907575	5.47139e-27
22.891815	5.71257e-27
22.876054	5.96438e-27
22.860294	6.22729e-27
22.844534	6.50178e-27
22.828773	6.78837e-27
22.813013	7.0876e-27
22.797253	7.40001e-27
22.781492	7.7262e-27
22.765732	8.06676e-27
22.749972	8.42233e-27
22.734211	8.79357e-27
22.718451	9.18118e-27
22.702691	9.58587e-27
22.686930	1.00084e-26
22.671170	1.04495e-26
22.655410	1.09101e-26
22.639649	1.1391e-26
22.623889	1.18931e-26
22.608129	1.24173e-26
22.592368	1.29646e-26
22.576608	1.35361e-26
22.560848	1.41327e-26
22.545087	1.47556e-26
22.529327	1.5406e-26
22.513567	1.6085e-26
22.497806	1.6794e-26
22.482046	1.75342e-26
22.466286	1.83071e-26
22.450525	1.9114e-26
22.434765	1.99564e-26
22.419005	2.0836e-26
22.403244	2.17544e-26
22.387484	2.27132e-26
22.371724	2.37143e-26
22.355963	2.47595e-26
22.340203	2.58508e-26
22.324443	2.69901e-26
22.308682	2.81797e-26
22.292922	2.94217e-26
22.277162	3.07184e-26
22.261401	3.20723e-26
22.245641	3.34859e-26
22.229881	3.49617e-26
22.214120	3.65026e-26
22.198360	3.81114e-26
22.182600	3.97911e-26
22.166839	4.15448e-26
22.151079	4.33758e-26
22.135319	4.52875e-26
22.119558	4.72834e-26
22.103798	4.93673e-26
22.088038	5.1543e-26
22.072277	5.38147e-26
22.056517	5.61864e-26
22.040757	5.86626e-26
22.024996	6.1248e-26
22.009236	6.39473e-26
21.993476	6.67655e-26
21.977715	6.9708e-26
21.961955	7.27801e-26
21.946195	7.59876e-26
21.930434	7.93364e-26
21.914674	8.28328e-26
21.898914	8.64833e-26
21.883153	9.02946e-26
21.867393	9.42739e-26
21.851633	9.84286e-26
21.835872	1.02766e-25
21.820112	1.07295e-25
21.804352	1.12024e-25
21.788591	1.1696e-25
21.772831	1.22115e-25
21.757071	1.27496e-25
21.741310	1.33115e-25
21.725550	1.38981e-25
21.709790	1.45106e-25
21.694029	1.515e-25
21.678269	1.58177e-25
21.662509	1.65147e-25
21.646748	1.72425e-25
21.630988	1.80023e-25
21.615228	1.87957e-25
21.599467	1.96239e-25
21.583707	2.04887e-25
21.567947	2.13916e-25
21.552186	2.23343e-25
21.536426	2.33185e-25
21.520666	2.4346e-25
21.504905	2.54189e-25
21.489145	2.6539e-25
21.473385	2.77085e-25
21.457624	2.89295e-25
21.441864	3.02043e-25
21.426104	3.15352e-25
21.410343	3.29249e-25
21.394583	3.43757e-25
21.378823	3.58905e-25
21.363062	3.7472e-25
21.347302	3.91232e-25
21.331542	4.08471e-25
21.315781	4.26471e-25
21.300021	4.45263e-25
21.284261	4.64883e-25
21.268500	4.85368e-25
21.252740	5.06755e-25
21.236980	5.29084e-25
21.221219	5.52398e-25
21.205459	5.76738e-25
21.189699	6.02151e-25
21.173938	6.28684e-25
21.158178	6.56385e-25
21.142418	6.85307e-25
21.126657	7.15504e-25
21.110897	7.4703e-25
21.095137	7.79946e-25
21.079376	8.14312e-25
21.063616	8.50192e-25
21.047856	8.87653e-25
21.032095	9.26765e-25
21.016335	9.67599e-25
21.000575	1.01023e-24
20.984814	1.05474e-24
20.969054	1.10122e-24
20.953294	1.14974e-24
20.937533	1.2004e-24
20.921773	1.25329e-24
20.906013	1.30851e-24
20.890252	1.36616e-24
20.874492	1.42635e-24
20.858732	1.4892e-24
20.842971	1.55481e-24
20.827211	1.62331e-24
20.811451	1.69483e-24
20.795690	1.76951e-24
20.779930	1.84747e-24
20.764170	1.92887e-24
20.748409	2.01385e-24
20.732649	2.10258e-24
20.716889	2.19521e-24
20.701128	2.29193e-24
20.685368	2.3929e-24
20.669608	2.49833e-24
20.653847	2.6084e-24
20.638087	2.72332e-24
20.622327	2.8433e-24
20.606566	2.96857e-24
20.590806	3.09935e-24
20.575046	3.2359e-24
20.559285	3.37846e-24
20.543525	3.5273e-24
20.527765	3.6827e-24
20.512004	3.84494e-24
20.496244	4.01434e-24
20.480484	4.19119e-24
20.464723	4.37583e-24
20.448963	4.56861e-24
20.433203	4.76988e-24
20.417442	4.98001e-24
20.401682	5.19941e-24
20.385922	5.42846e-24
20.370161	5.66761e-24
20.354401	5.91729e-24
20.338641	6.17797e-24
20.322880	6.45013e-24
20.307120	6.73428e-24
20.291360	7.03094e-24
20.275599	7.34068e-24
20.259839	7.66406e-24
20.244079	8.00168e-24
20.228318	8.35417e-24
20.212558	8.72219e-24
20.196798	9.10642e-24
20.181037	9.50758e-24
20.165277	9.9264e-24
20.149517	1.03637e-23
20.133756	1.08202e-23
20.117996	1.12968e-23
20.102236	1.17945e-23
20.086475	1.2314e-23
20.070715	1.28565e-23
20.054955	1.34228e-23
20.039194	1.40141e-23
20.023434	1.46314e-23
20.007674	1.52759e-23
19.991913	1.59488e-23
19.976153	1.66514e-23
19.960393	1.73848e-23
19.944632	1.81506e-23
19.928872	1.89501e-23
19.913112	1.97849e-23
19.897351	2.06564e-23
19.881591	2.15662e-23
19.865831	2.25162e-23
19.850070	2.3508e-23
19.834310	2.45434e-23
19.818550	2.56245e-23
19.802789	2.67532e-23
19.787029	2.79316e-23
19.771269	2.91619e-23
19.755508	3.04464e-23
19.739748	3.17874e-23
19.723988	3.31876e-23
19.708227	3.46493e-23
19.692467	3.61755e-23
19.676707	3.77689e-23
19.660946	3.94324e-23
19.645186	4.11692e-23
19.629426	4.29825e-23
19.613665	4.48757e-23
19.597905	4.68522e-23
19.582145	4.89158e-23
19.566384	5.10703e-23
19.550624	5.33196e-23
19.534864	5.5668e-23
19.519103	5.81199e-23
19.503343	6.06796e-23
19.487583	6.33522e-23
19.471822	6.61424e-23
19.456062	6.90555e-23
19.440302	7.20969e-23
19.424541	7.52722e-23
19.408781	7.85874e-23
19.393021	8.20485e-23
19.377260	8.56621e-23
19.361500	8.94348e-23
19.345740	9.33736e-23
19.329979	9.74859e-23
19.314219	1.01779e-22
19.298459	1.06262e-22
19.282698	1.10942e-22
19.266938	1.15827e-22
19.251178	1.20928e-22
19.235417	1.26254e-22
19.219657	1.31814e-22
19.203897	1.37619e-22
19.188136	1.4368e-22
19.172376	1.50008e-22
19.156616	1.56614e-22
19.140855	1.63511e-22
19.125095	1.70712e-22
19.109335	1.78229e-22
19.093574	1.86078e-22
19.077814	1.94273e-22
19.062054	2.02828e-22
19.046293	2.1176e-22
19.030533	2.21085e-22
19.014773	2.30821e-22
18.999012	2.40986e-22
18.983252	2.51598e-22
18.967492	2.62678e-22
18.951731	2.74245e-22
18.935971	2.86322e-22
18.920211	2.9893e-22
18.904450	3.12093e-22
18.888690	3.25837e-22
18.872930	3.40185e-22
18.857169	3.55165e-22
18.841409	3.70804e-22
18.825649	3.87132e-22
18.809888	4.04179e-22
18.794128	4.21977e-22
18.778368	4.40558e-22
18.762607	4.59957e-22
18.746847	4.80211e-22
18.731087	5.01356e-22
18.715326	5.23432e-22
18.699566	5.4648e-22
18.683806	5.70543e-22
18.668045	5.95665e-22
18.652285	6.21893e-22
18.636525	6.49276e-22
18.620764	6.77865e-22
18.605004	7.07712e-22
18.589244	7.38873e-22
18.573483	7.71407e-22
18.557723	8.05372e-22
18.541963	8.40833e-22
18.526202	8.77855e-22
18.510442	9.16506e-22
18.494682	9.5686e-22
18.478921	9.9899e-22
18.463161	1.04297e-21
18.447401	1.0889e-21
18.431640	1.13684e-21
18.415880	1.18689e-21
18.400120	1.23915e-21
18.384359	1.29371e-21
18.368599	1.35066e-21
18.352839	1.41013e-21
18.337078	1.47221e-21
18.321318	1.53703e-21
18.305558	1.6047e-21
18.289797	1.67535e-21
18.274037	1.74911e-21
18.258277	1.82612e-21
18.242516	1.90651e-21
18.226756	1.99045e-21
18.210996	2.07808e-21
18.195235	2.16957e-21
18.179475	2.26508e-21
18.163715	2.3648e-21
18.147954	2.46891e-21
18.132194	2.5776e-21
18.116434	2.69108e-21
18.100673	2.80955e-21
18.084913	2.93324e-21
18.069153	3.06237e-21
18.053392	3.19718e-21
18.037632	3.33793e-21
18.021872	3.48487e-21
18.006111	3.63828e-21
17.990351	3.79845e-21
17.974591	3.96566e-21
17.958830	4.14024e-21
17.943070	4.3225e-21
17.927310	4.51278e-21
17.911549	4.71143e-21
17.895789	4.91883e-21
17.880029	5.13536e-21
17.864268	5.36142e-21
17.848508	5.59743e-21
17.832748	5.84382e-21
17.816987	6.10106e-21
17.801227	6.36962e-21
17.785467	6.65001e-21
17.769706	6.94273e-21
17.753946	7.24834e-21
17.738186	7.56739e-21
17.722425	7.90049e-21
17.706665	8.24825e-21
17.690905	8.61132e-21
17.675144	8.99036e-21
17.659384	9.38609e-21
17.643624	9.79923e-21
17.627863	1.02306e-20
17.612103	1.06809e-20
17.596343	1.1151e-20
17.580582	1.16418e-20
17.564822	1.21542e-20
17.549062	1.26892e-20
17.533301	1.32477e-20
17.517541	1.38308e-20
17.501781	1.44395e-20
17.486021	1.50751e-20
17.470260	1.57386e-20
17.454500	1.64313e-20
17.438740	1.71545e-20
17.422979	1.79095e-20
17.407219	1.86977e-20
17.391459	1.95206e-20
17.375698	2.03798e-20
17.359938	2.12767e-20
17.344178	2.22132e-20
17.328417	2.31908e-20
17.312657	2.42114e-20
17.296897	2.5277e-20
17.281136	2.63894e-20
17.265376	2.75508e-20
17.249616	2.87633e-20
17.233855	3.00292e-20
17.218095	3.13508e-20
17.202335	3.27305e-20
17.186574	3.41709e-20
17.170814	3.56747e-20
17.155054	3.72447e-20
17.139293	3.88837e-20
17.123533	4.05949e-20
17.107773	4.23814e-20
17.092012	4.42465e-20
17.076252	4.61936e-20
17.060492	4.82264e-20
17.044731	5.03487e-20
17.028971	5.25643e-20
17.013211	5.48774e-20
16.997450	5.72923e-20
16.981690	5.98135e-20
16.965930	6.24456e-20
16.950169	6.51935e-20
16.934409	6.80622e-20
16.918649	7.10572e-20
16.902888	7.4184e-20
16.887128	7.74484e-20
16.871368	8.08563e-20
16.855607	8.44142e-20
16.839847	8.81287e-20
16.824087	9.20065e-20
16.808326	9.6055e-20
16.792566	1.00282e-19
16.776806	1.04694e-19
16.761045	1.09301e-19
16.745285	1.1411e-19
16.729525	1.19131e-19
16.713764	1.24373e-19
16.698004	1.29845e-19
16.682244	1.35558e-19
16.666483	1.41523e-19
16.650723	1.47749e-19
16.634963	1.5425e-19
16.619202	1.61037e-19
16.603442	1.68122e-19
16.587682	1.75519e-19
16.571921	1.83242e-19
16.556161	1.91304e-19
16.540401	1.99721e-19
16.524640	2.08508e-19
16.508880	2.17681e-19
16.493120	2.27258e-19
16.477359	2.37257e-19
16.461599	2.47695e-19
16.445839	2.58592e-19
16.430078	2.69969e-19
16.414318	2.81846e-19
16.398558	2.94246e-19
16.382797	3.07191e-19
16.367037	3.20705e-19
16.351277	3.34814e-19
16.335516	3.49543e-19
16.319756	3.6492e-19
16.303996	3.80974e-19
16.288235	3.97734e-19
16.272475	4.15231e-19
16.256715	4.33497e-19
16.240954	4.52567e-19
16.225194	4.72476e-19
16.209434	4.9326e-19
16.193673	5.14959e-19
16.177913	5.37612e-19
16.162153	5.61261e-19
16.146392	5.8595e-19
16.130632	6.11726e-19
16.114872	6.38635e-19
16.099111	6.66727e-19
16.083351	6.96055e-19
16.067591	7.26672e-19
16.051830	7.58637e-19
16.036070	7.92007e-19
16.020310	8.26844e-19
16.004549	8.63214e-19
15.988789	9.01183e-19
15.973029	9.40822e-19
15.957268	9.82204e-19
15.941508	1.02541e-18
15.925748	1.07051e-18
15.909987	1.11759e-18
15.894227	1.16675e-18
15.878467	1.21807e-18
15.862706	1.27164e-18
15.846946	1.32757e-18
15.831186	1.38596e-18
15.815425	1.44692e-18
15.799665	1.51056e-18
15.783905	1.57699e-18
15.768144	1.64635e-18
15.752384	1.71876e-18
15.736624	1.79435e-18
15.720863	1.87327e-18
15.705103	1.95565e-18
15.689343	2.04166e-18
15.673582	2.13145e-18
15.657822	2.22519e-18
15.642062	2.32305e-18
15.626301	2.42522e-18
15.610541	2.53187e-18
15.594781	2.64322e-18
15.579020	2.75946e-18
15.563260	2.88081e-18
15.547500	3.0075e-18
15.531739	3.13975e-18
15.515979	3.27783e-18
15.500219	3.42197e-18
15.484458	3.57245e-18
15.468698	3.72955e-18
15.452938	3.89355e-18
15.437177	4.06477e-18
15.421417	4.24351e-18
15.405657	4.43011e-18
15.389896	4.62491e-18
15.374136	4.82828e-18
15.358376	5.04059e-18
15.342615	5.26223e-18
15.326855	5.49362e-18
15.311095	5.73518e-18
15.295334	5.98736e-18
15.279574	6.25062e-18
15.263814	6.52546e-18
15.248053	6.81238e-18
15.232293	7.11192e-18
15.216533	7.42462e-18
15.200772	7.75107e-18
15.185012	8.09187e-18
15.169252	8.44765e-18
15.153491	8.81907e-18
15.137731	9.20681e-18
15.121971	9.61161e-18
15.106210	1.00342e-17
15.090450	1.04754e-17
15.074690	1.09359e-17
15.058929	1.14167e-17
15.043169	1.19186e-17
15.027409	1.24426e-17
15.011648	1.29896e-17
14.995888	1.35607e-17
14.980128	1.41569e-17
14.964367	1.47793e-17
14.948607	1.5429e-17
14.932847	1.61073e-17
14.917086	1.68154e-17
14.901326	1.75546e-17
14.885566	1.83263e-17
14.869805	1.91319e-17
14.854045	1.9973e-17
14.838285	2.0851e-17
14.822524	2.17676e-17
14.806764	2.27245e-17
14.791004	2.37234e-17
14.775243	2.47662e-17
14.759483	2.58549e-17
14.743723	2.69914e-17
14.727962	2.81778e-17
14.712202	2.94164e-17
14.696442	3.07095e-17
14.680681	3.20593e-17
14.664921	3.34685e-17
14.649161	3.49396e-17
14.633400	3.64753e-17
14.617640	3.80786e-17
14.601880	3.97523e-17
14.586119	4.14995e-17
14.570359	4.33235e-17
14.554599	4.52277e-17
14.538838	4.72155e-17
14.523078	4.92907e-17
14.507318	5.14571e-17
14.491557	5.37186e-17
14.475797	5.60796e-17
14.460037	5.85443e-17
14.444276	6.11173e-17
14.428516	6.38033e-17
14.412756	6.66073e-17
14.396995	6.95346e-17
14.381235	7.25905e-17
14.365475	7.57806e-17
14.349714	7.9111e-17
14.333954	8.25876e-17
14.318194	8.6217e-17
14.302433	9.00058e-17
14.286673	9.39611e-17
14.270913	9.80902e-17
14.255152	1.02401e-16
14.239392	1.06901e-16
14.223632	1.11598e-16
14.207871	1.16502e-16
14.192111	1.21621e-16
14.176351	1.26966e-16
14.160590	1.32545e-16
14.144830	1.38369e-16
14.129070	1.44449e-16
14.113309	1.50796e-16
14.097549	1.57422e-16
14.081789	1.64339e-16
14.066028	1.7156e-16
14.050268	1.79098e-16
14.034508	1.86967e-16
14.018747	1.95182e-16
14.002987	2.03758e-16
13.987227	2.1271e-16
13.971466	2.22056e-16
13.955706	2.31812e-16
13.939946	2.41997e-16
13.924185	2.52629e-16
13.908425	2.63728e-16
13.892665	2.75315e-16
13.876904	2.8741e-16
13.861144	3.00037e-16
13.845384	3.13218e-16
13.829623	3.26978e-16
13.813863	3.41343e-16
13.798103	3.56339e-16
13.782342	3.71993e-16
13.766582	3.88334e-16
13.750822	4.05394e-16
13.735061	4.23202e-16
13.719301	4.41793e-16
13.703541	4.612e-16
13.687780	4.81459e-16
13.672020	5.02609e-16
13.656260	5.24686e-16
13.640499	5.47734e-16
13.624739	5.71794e-16
13.608979	5.9691e-16
13.593218	6.23129e-16
13.577458	6.50499e-16
13.561698	6.79072e-16
13.545937	7.08899e-16
13.530177	7.40035e-16
13.514417	7.72539e-16
13.498656	8.0647e-16
13.482896	8.41892e-16
13.467136	8.78868e-16
13.451375	9.17468e-16
13.435615	9.57763e-16
13.419855	9.99827e-16
13.404094	1.04374e-15
13.388334	1.08958e-15
13.372574	1.13743e-15
13.356813	1.18738e-15
13.341053	1.23953e-15
13.325293	1.29396e-15
13.309532	1.35079e-15
13.293772	1.41011e-15
13.278012	1.47203e-15
13.262251	1.53667e-15
13.246491	1.60416e-15
13.230731	1.6746e-15
13.214970	1.74813e-15
13.199210	1.8249e-15
13.183450	1.90503e-15
13.167689	1.98868e-15
13.151929	2.07601e-15
13.136169	2.16716e-15
13.120408	2.26232e-15
13.104648	2.36166e-15
13.088888	2.46535e-15
13.073127	2.5736e-15
13.057367	2.6866e-15
13.041607	2.80456e-15
13.025846	2.9277e-15
13.010086	3.05624e-15
12.994326	3.19042e-15
12.978565	3.3305e-15
12.962805	3.47672e-15
12.947045	3.62936e-15
12.931284	3.78869e-15
12.915524	3.95503e-15
12.899764	4.12866e-15
12.884003	4.30991e-15
12.868243	4.49912e-15
12.852483	4.69663e-15
12.836722	4.9028e-15
12.820962	5.11803e-15
12.805202	5.3427e-15
12.789441	5.57723e-15
12.773681	5.82206e-15
12.757921	6.07762e-15
12.742160	6.34441e-15
12.726400	6.6229e-15
12.710640	6.9136e-15
12.694879	7.21707e-15
12.679119	7.53385e-15
12.663359	7.86453e-15
12.647598	8.20973e-15
12.631838	8.57006e-15
12.616078	8.94621e-15
12.600317	9.33887e-15
12.584557	9.74875e-15
12.568797	1.01766e-14
12.553036	1.06233e-14
12.537276	1.10895e-14
12.521516	1.15762e-14
12.505755	1.20842e-14
12.489995	1.26145e-14
12.474235	1.31681e-14
12.458474	1.3746e-14
12.442714	1.43493e-14
12.426954	1.4979e-14
12.411193	1.56363e-14
12.395433	1.63224e-14
12.379673	1.70387e-14
12.363912	1.77864e-14
12.348152	1.85669e-14
12.332392	1.93816e-14
12.316631	2.0232e-14
12.300871	2.11198e-14
12.285111	2.20465e-14
12.269350	2.30138e-14
12.253590	2.40236e-14
12.237830	2.50776e-14
12.222069	2.61779e-14
12.206309	2.73265e-14
12.190549	2.85254e-14
12.174788	2.97769e-14
12.159028	3.10833e-14
12.143268	3.2447e-14
12.127507	3.38705e-14
12.111747	3.53564e-14
12.095987	3.69075e-14
12.080226	3.85267e-14
12.064466	4.02168e-14
12.048706	4.1981e-14
12.032945	4.38226e-14
12.017185	4.5745e-14
12.001425	4.77516e-14
11.985664	4.98463e-14
11.969904	5.20328e-14
11.954144	5.43151e-14
11.938383	5.66976e-14
11.922623	5.91845e-14
11.906863	6.17804e-14
11.891102	6.44902e-14
11.875342	6.73188e-14
11.859582	7.02714e-14
11.843821	7.33534e-14
11.828061	7.65706e-14
11.812301	7.99288e-14
11.796540	8.34343e-14
11.780780	8.70934e-14
11.765020	9.09129e-14
11.749259	9.48999e-14
11.733499	9.90617e-14
11.717739	1.03406e-13
11.701978	1.0794e-13
11.686218	1.12674e-13
11.670458	1.17615e-13
11.654697	1.22772e-13
11.638937	1.28156e-13
11.623177	1.33775e-13
11.607416	1.39641e-13
11.591656	1.45764e-13
11.575896	1.52155e-13
11.560135	1.58827e-13
11.544375	1.65791e-13
11.528615	1.7306e-13
11.512854	1.80647e-13
11.497094	1.88567e-13
11.481334	1.96834e-13
11.465573	2.05464e-13
11.449813	2.14472e-13
11.434053	2.23874e-13
11.418292	2.33689e-13
11.402532	2.43933e-13
11.386772	2.54627e-13
11.371011	2.65789e-13
11.355251	2.7744e-13
11.339491	2.89601e-13
11.323730	3.02296e-13
11.307970	3.15547e-13
11.292210	3.29378e-13
11.276449	3.43815e-13
11.260689	3.58885e-13
11.244929	3.74615e-13
11.229168	3.91034e-13
11.213408	4.08173e-13
11.197648	4.26062e-13
11.181887	4.44735e-13
11.166127	4.64226e-13
11.150367	4.84571e-13
11.134606	5.05807e-13
11.118846	5.27974e-13
11.103086	5.51111e-13
11.087325	5.75262e-13
11.071565	6.00471e-13
11.055805	6.26784e-13
11.040044	6.54249e-13
11.024284	6.82918e-13
11.008524	7.12842e-13
10.992763	7.44076e-13
10.977003	7.76679e-13
10.961243	8.10709e-13
10.945482	8.4623e-13
10.929722	8.83306e-13
10.913962	9.22006e-13
10.898201	9.62401e-13
10.882441	1.00456e-12
10.866681	1.04857e-12
10.850920	1.09451e-12
10.835160	1.14246e-12
10.819400	1.19251e-12
10.803639	1.24475e-12
10.787879	1.29927e-12
10.772119	1.35619e-12
10.756358	1.41559e-12
10.740598	1.4776e-12
10.724838	1.54232e-12
10.709077	1.60988e-12
10.693317	1.68039e-12
10.677557	1.75399e-12
10.661796	1.83081e-12
10.646036	1.911e-12
10.630276	1.99469e-12
10.614515	2.08205e-12
10.598755	2.17323e-12
10.582995	2.2684e-12
10.567234	2.36774e-12
10.551474	2.47143e-12
10.535714	2.57965e-12
10.519953	2.69261e-12
10.504193	2.81052e-12
10.488433	2.93358e-12
10.472672	3.06204e-12
10.456912	3.19611e-12
10.441152	3.33605e-12
10.425391	3.48211e-12
10.409631	3.63457e-12
10.393871	3.7937e-12
10.378110	3.95979e-12
10.362350	4.13314e-12
10.346590	4.31409e-12
10.330829	4.50295e-12
10.315069	4.70007e-12
10.299309	4.90581e-12
10.283548	5.12056e-12
10.267788	5.34471e-12
10.252028	5.57866e-12
10.236267	5.82284e-12
10.220507	6.07771e-12
10.204747	6.34372e-12
10.188986	6.62138e-12
10.173226	6.91117e-12
10.157466	7.21365e-12
10.141705	7.52935e-12
10.125945	7.85886e-12
10.110185	8.20279e-12
10.094424	8.56175e-12
10.078664	8.93642e-12
10.062904	9.32747e-12
10.047143	9.73562e-12
10.031383	1.01616e-11
10.015623	1.06063e-11
9.999862	1.10703e-11
9.984102	1.15547e-11
9.968342	1.20602e-11
9.952581	1.25879e-11
9.936821	1.31386e-11
9.921061	1.37134e-11
9.905300	1.43134e-11
9.889540	1.49395e-11
9.873780	1.55931e-11
9.858019	1.62752e-11
9.842259	1.69871e-11
9.826499	1.77302e-11
9.810738	1.85057e-11
9.794978	1.93151e-11
9.779218	2.016e-11
9.763457	2.10417e-11
9.747697	2.1962e-11
9.731937	2.29225e-11
9.716176	2.3925e-11
9.700416	2.49713e-11
9.684656	2.60633e-11
9.668895	2.7203e-11
9.653135	2.83926e-11
9.637375	2.96341e-11
9.621614	3.09299e-11
9.605854	3.22823e-11
9.590094	3.36938e-11
9.574333	3.5167e-11
9.558573	3.67046e-11
9.542813	3.83093e-11
9.527052	3.99841e-11
9.511292	4.17321e-11
9.495532	4.35565e-11
9.479771	4.54605e-11
9.464011	4.74478e-11
9.448251	4.95218e-11
9.432490	5.16864e-11
9.416730	5.39456e-11
9.400970	5.63035e-11
9.385209	5.87643e-11
9.369449	6.13326e-11
9.353689	6.40131e-11
9.337928	6.68107e-11
9.322168	6.97304e-11
9.306408	7.27776e-11
9.290647	7.59578e-11
9.274887	7.9277e-11
9.259127	8.2741e-11
9.243366	8.63563e-11
9.227606	9.01295e-11
9.211846	9.40674e-11
9.196085	9.81772e-11
9.180325	1.02466e-10
9.164565	1.06943e-10
9.148804	1.11615e-10
9.133044	1.16491e-10
9.117284	1.21579e-10
9.101523	1.2689e-10
9.085763	1.32432e-10
9.070003	1.38217e-10
9.054242	1.44254e-10
9.038482	1.50554e-10
9.022722	1.57129e-10
9.006961	1.63991e-10
8.991201	1.71153e-10
8.975441	1.78627e-10
8.959680	1.86427e-10
8.943920	1.94568e-10
8.928160	2.03064e-10
8.912399	2.1193e-10
8.896639	2.21183e-10
8.880879	2.3084e-10
8.865118	2.40918e-10
8.849358	2.51435e-10
8.833598	2.62412e-10
8.817837	2.73867e-10
8.802077	2.85822e-10
8.786317	2.98298e-10
8.770556	3.11318e-10
8.754796	3.24906e-10
8.739036	3.39087e-10
8.723275	3.53885e-10
8.707515	3.6933e-10
8.691755	3.85447e-10
8.675994	4.02267e-10
8.660234	4.19821e-10
8.644474	4.3814e-10
8.628713	4.57257e-10
8.612953	4.77208e-10
8.597193	4.98028e-10
8.581432	5.19756e-10
8.565672	5.42431e-10
8.549912	5.66094e-10
8.534151	5.90789e-10
8.518391	6.16559e-10
8.502631	6.43453e-10
8.486870	6.71518e-10
8.471110	7.00807e-10
8.455350	7.31371e-10
8.439589	7.63267e-10
8.423829	7.96553e-10
8.408069	8.31289e-10
8.392308	8.67538e-10
8.376548	9.05366e-10
8.360788	9.44842e-10
8.345027	9.86037e-10
8.329267	1.02903e-09
8.313507	1.07389e-09
8.297746	1.1207e-09
8.281986	1.16956e-09
8.266226	1.22054e-09
8.250465	1.27374e-09
8.234705	1.32926e-09
8.218945	1.38719e-09
8.203184	1.44765e-09
8.187424	1.51074e-09
8.171664	1.57657e-09
8.155903	1.64527e-09
8.140143	1.71697e-09
8.124383	1.79178e-09
8.108622	1.86984e-09
8.092862	1.95131e-09
8.077102	2.03632e-09
8.061341	2.12503e-09
8.045581	2.2176e-09
8.029821	2.31419e-09
8.014060	2.41499e-09
7.998300	2.52018e-09
7.982540	2.62994e-09
7.966779	2.74447e-09
7.951019	2.86399e-09
7.935259	2.9887e-09
7.919498	3.11884e-09
7.903738	3.25464e-09
7.887978	3.39634e-09
7.872217	3.54421e-09
7.856457	3.6985e-09
7.840697	3.8595e-09
7.824936	4.02751e-09
7.809176	4.20281e-09
7.793416	4.38574e-09
7.777655	4.57662e-09
7.761895	4.77579e-09
7.746135	4.98362e-09
7.730374	5.20049e-09
7.714614	5.42677e-09
7.698854	5.66289e-09
7.683093	5.90927e-09
7.667333	6.16635e-09
7.651573	6.43461e-09
7.635812	6.71451e-09
7.620052	7.00658e-09
7.604292	7.31133e-09
7.588531	7.62931e-09
7.572771	7.96111e-09
7.557011	8.30731e-09
7.541250	8.66855e-09
7.525490	9.04547e-09
7.509730	9.43876e-09
7.493969	9.84912e-09
7.478209	1.02773e-08
7.462449	1.07241e-08
7.446688	1.11902e-08
7.430928	1.16766e-08
7.415168	1.21841e-08
7.399407	1.27136e-08
7.383647	1.32661e-08
7.367887	1.38426e-08
7.352126	1.4444e-08
7.336366	1.50716e-08
7.320606	1.57264e-08
7.304845	1.64096e-08
7.289085	1.71224e-08
7.273325	1.78661e-08
7.257564	1.86421e-08
7.241804	1.94517e-08
7.226044	2.02964e-08
7.210283	2.11778e-08
7.194523	2.20973e-08
7.178763	2.30567e-08
7.163002	2.40577e-08
7.147242	2.51021e-08
7.131482	2.61917e-08
7.115721	2.73286e-08
7.099961	2.85147e-08
7.084201	2.97522e-08
7.068440	3.10433e-08
7.052680	3.23903e-08
7.036920	3.37956e-08
7.021159	3.52618e-08
7.005399	3.67915e-08
6.989639	3.83875e-08
6.973878	4.00525e-08
6.958118	4.17896e-08
6.942358	4.36019e-08
6.926597	4.54927e-08
6.910837	4.74653e-08
6.895077	4.95232e-08
6.879316	5.16702e-08
6.863556	5.391e-08
6.847796	5.62468e-08
6.832035	5.86846e-08
6.816275	6.12279e-08
6.800515	6.38812e-08
6.784754	6.66492e-08
6.768994	6.95368e-08
6.753234	7.25494e-08
6.737473	7.56921e-08
6.721713	7.89707e-08
6.705953	8.2391e-08
6.690192	8.59591e-08
6.674432	8.96813e-08
6.658672	9.35644e-08
6.642911	9.76152e-08
6.627151	1.01841e-07
6.611391	1.06249e-07
6.595630	1.10848e-07
6.579870	1.15645e-07
6.564110	1.2065e-07
6.548349	1.2587e-07
6.532589	1.31316e-07
6.516829	1.36996e-07
6.501068	1.42922e-07
6.485308	1.49104e-07
6.469548	1.55552e-07
6.453788	1.62278e-07
6.438027	1.69295e-07
6.422267	1.76614e-07
6.406507	1.84248e-07
6.390746	1.92212e-07
6.374986	2.00519e-07
6.359226	2.09184e-07
6.343465	2.18223e-07
6.327705	2.27651e-07
6.311945	2.37485e-07
6.296184	2.47743e-07
6.280424	2.58442e-07
6.264664	2.69603e-07
6.248903	2.81244e-07
6.233143	2.93386e-07
6.217383	3.0605e-07
6.201622	3.1926e-07
6.185862	3.33038e-07
6.170102	3.47409e-07
6.154341	3.62399e-07
6.138581	3.78033e-07
6.122821	3.94339e-07
6.107060	4.11346e-07
6.091300	4.29085e-07
6.075540	4.47586e-07
6.059779	4.66882e-07
6.044019	4.87007e-07
6.028259	5.07996e-07
6.012498	5.29888e-07
5.996738	5.52719e-07
5.980978	5.76531e-07
5.965217	6.01365e-07
5.949457	6.27265e-07
5.933697	6.54276e-07
5.917936	6.82446e-07
5.902176	7.11825e-07
5.886416	7.42464e-07
5.870655	7.74417e-07
5.854895	8.07739e-07
5.839135	8.4249e-07
5.823374	8.7873e-07
5.807614	9.16523e-07
5.791854	9.55935e-07
5.776093	9.97035e-07
5.760333	1.03989e-06
5.744573	1.08459e-06
5.728812	1.1312e-06
5.713052	1.1798e-06
5.697292	1.23048e-06
5.681531	1.28333e-06
5.665771	1.33844e-06
5.650011	1.3959e-06
5.634250	1.45582e-06
5.618490	1.5183e-06
5.602730	1.58345e-06
5.586969	1.65139e-06
5.571209	1.72222e-06
5.555449	1.79608e-06
5.539688	1.87309e-06
5.523928	1.95338e-06
5.508168	2.0371e-06
5.492407	2.12439e-06
5.476647	2.21541e-06
5.460887	2.3103e-06
5.445126	2.40923e-06
5.429366	2.51238e-06
5.413606	2.61992e-06
5.397845	2.73204e-06
5.382085	2.84893e-06
5.366325	2.97079e-06
5.350564	3.09784e-06
5.334804	3.23029e-06
5.319044	3.36837e-06
5.303283	3.51231e-06
5.287523	3.66237e-06
5.271763	3.8188e-06
5.256002	3.98187e-06
5.240242	4.15186e-06
5.224482	4.32907e-06
5.208721	4.51378e-06
5.192961	4.70633e-06
5.177201	4.90703e-06
5.161440	5.11624e-06
5.145680	5.3343e-06
5.129920	5.5616e-06
5.114159	5.79851e-06
5.098399	6.04544e-06
5.082639	6.3028e-06
5.066878	6.57104e-06
5.051118	6.85062e-06
5.035358	7.14199e-06
5.019597	7.44566e-06
5.003837	7.76214e-06
4.988077	8.09196e-06
4.972316	8.43568e-06
4.956556	8.79389e-06
4.940796	9.16717e-06
4.925035	9.55615e-06
4.909275	9.9615e-06
4.893515	1.03839e-05
4.877754	1.0824e-05
4.861994	1.12826e-05
4.846234	1.17605e-05
4.830473	1.22584e-05
4.814713	1.27772e-05
4.798953	1.33177e-05
4.783192	1.38809e-05
4.767432	1.44676e-05
4.751672	1.50788e-05
4.735911	1.57156e-05
4.720151	1.6379e-05
4.704391	1.70701e-05
4.688630	1.779e-05
4.672870	1.854e-05
4.657110	1.93211e-05
4.641349	2.01348e-05
4.625589	2.09823e-05
4.609829	2.1865e-05
4.594068	2.27844e-05
4.578308	2.37419e-05
4.562548	2.47391e-05
4.546787	2.57776e-05
4.531027	2.68591e-05
4.515267	2.79853e-05
4.499506	2.9158e-05
4.483746	3.03792e-05
4.467986	3.16506e-05
4.452225	3.29745e-05
4.436465	3.43528e-05
4.420705	3.57877e-05
4.404944	3.72816e-05
4.389184	3.88367e-05
4.373424	4.04556e-05
4.357663	4.21406e-05
4.341903	4.38945e-05
4.326143	4.572e-05
4.310382	4.76199e-05
4.294622	4.95971e-05
4.278862	5.16547e-05
4.263101	5.37958e-05
4.247341	5.60236e-05
4.231581	5.83416e-05
4.215820	6.07532e-05
4.200060	6.32621e-05
4.184300	6.58719e-05
4.168539	6.85867e-05
4.152779	7.14103e-05
4.137019	7.43469e-05
4.121258	7.74009e-05
4.105498	8.05766e-05
4.089738	8.38786e-05
4.073977	8.73117e-05
4.058217	9.08807e-05
4.042457	9.45907e-05
4.026696	9.84467e-05
4.010936	0.000102454
3.995176	0.000106619
3.979415	0.000110946
3.963655	0.000115441
3.947895	0.000120111
3.932134	0.000124962
3.916374	0.000129999
3.900614	0.00013523
3.884853	0.00014066
3.869093	0.000146297
3.853333	0.000152148
3.837572	0.000158219
3.821812	0.000164517
3.806052	0.00017105
3.790291	0.000177825
3.774531	0.00018485
3.758771	0.000192131
3.743010	0.000199676
3.727250	0.000207492
3.711490	0.000215588
3.695729	0.000223969
3.679969	0.000232643
3.664209	0.000241617
3.648448	0.000250896
3.632688	0.000260488
3.616928	0.000270397
3.601167	0.000280628
3.585407	0.000291185
3.569647	0.00030207
3.553886	0.000313286
3.538126	0.000324831
3.522366	0.000336703
3.506605	0.000348897
3.490845	0.000361405
3.475085	0.000374213
3.459324	0.000387302
3.443564	0.000400648
3.427804	0.000414214
3.412043	0.00042795
3.396283	0.000441788
3.380523	0.000455625
3.364762	0.000469312
3.349002	0.000482598
3.333242	0.000495001
&
```
