## Supplementary material for "All-at-once RNA folding with 3D motif prediction framed by evolutionary information": RF01930_bxd_2.cacofold.helixcov

```
# RMs = 2 L = 93

# RM_HELIX NESTED 18-23 49-54, nbp = 6 nbp_cov = 0
# pvals: 0.876708,0.876708,0.876708,0.876708,0.876708,0.876708
# aggregated NONE
NESTED  :::::::::::::::::<<<<<<________________________>>>>>>::::::::::::::::::::::::::::::::::::::
        :::::::::::::::::::::::::::::::::::::::::::::::::::::::::::::::::::::::::::::::::::::::::::

# RM_HELIX NESTED 59-70 82-93, nbp = 12 nbp_cov = 0
# pvals: 0.876708,0.00328205,0.876708,0.876708,0.876708,0.876708,0.876708,0.876708,0.876708,0.876708,0.876708,0.876708
# aggregated NONE
NESTED  ::::::::::::::::::::::::::::::::::::::::::::::::::::::::<<<<<<<<<<<<___________>>>>>>>>>>>>
        :::::::::::::::::::::::::::::::::::::::::::::::::::::::::::::::::::::::::::::::::::::::::::
```
