## Supplementary material for "All-at-once RNA folding with 3D motif prediction framed by evolutionary information": RF01930_bxd_2.surv

```
&
3.199488	0.0002442
3.183867	0.0004884
3.168246	0.000732601
3.152625	0.000976801
3.121384	0.001221
3.012039	0.0014652
2.340349	0.0017094
1.637418	0.0019536
1.621797	0.0021978
1.574935	0.002442
1.512452	0.003663
1.496832	0.0039072
1.481211	0.0041514
1.465590	0.0046398
1.449970	0.004884
1.356245	0.00537241
1.325004	0.00610501
1.278142	0.00634921
1.246901	0.00659341
1.215659	0.00683761
1.200039	0.00708181
1.153176	0.00732601
1.106314	0.00757021
1.075073	0.00781441
1.043832	0.00830281
0.934487	0.00854701
0.903245	0.00879121
0.793900	0.00903541
0.762659	0.00976801
0.747038	0.0100122
0.731418	0.0105006
0.715797	0.0107448
0.668935	0.0117216
0.653314	0.0119658
0.622073	0.01221
0.606452	0.0124542
0.512728	0.0126984
0.465866	0.0136752
0.450245	0.0139194
0.434624	0.0141636
0.419004	0.0144078
0.403383	0.014652
0.340900	0.0148962
0.325280	0.0151404
0.309659	0.015873
0.294038	0.017094
0.278418	0.0175824
0.262797	0.0188034
0.247176	0.020757
0.231555	0.021978
0.215935	0.0224664
0.200314	0.0227106
0.184693	0.023199
0.169073	0.0239316
0.153452	0.0251526
0.137831	0.0253968
0.122211	0.026862
0.106590	0.0275946
0.090969	0.0278388
0.075348	0.0290598
0.059728	0.0307692
0.044107	0.0312576
0.028486	0.0336996
0.012866	0.0351648
-0.002755	0.899145
-0.018376	0.902564
-0.033996	0.904518
-0.049617	0.907937
-0.065238	0.91453
-0.080858	0.919414
-0.096479	0.925275
-0.112100	0.931136
-0.127721	0.939683
-0.143341	0.945055
-0.158962	0.948474
-0.174583	0.954335
-0.190203	0.957998
-0.205824	0.961905
-0.221445	0.963614
-0.237065	0.967766
-0.252686	0.972161
-0.268307	0.975336
-0.283928	0.978022
-0.299548	0.98022
-0.315169	0.982173
-0.330790	0.983639
-0.346410	0.985348
-0.362031	0.986081
-0.377652	0.987302
-0.393272	0.989988
-0.408893	0.990476
-0.424514	0.992186
-0.440134	0.992674
-0.455755	0.993162
-0.471376	0.993407
-0.486997	0.993651
-0.502617	0.994139
-0.518238	0.994383
-0.533859	0.994628
-0.549479	0.995116
-0.565100	0.995604
-0.580721	0.995849
-0.596341	0.996581
-0.611962	0.996825
-0.643204	0.997558
-0.705686	0.997802
-0.736928	0.998046
-0.752548	0.998291
-0.783790	0.998535
-0.830652	0.998779
-0.846273	0.999023
-0.877514	0.999267
-0.893135	0.999512
-0.908755	0.999756
-0.924376	1
&
5.589454	1.221e-06
5.542592	2.442e-06
5.511350	3.663e-06
5.480109	4.884e-06
5.464488	6.10501e-06
5.433247	8.54701e-06
5.417626	1.0989e-05
5.402006	1.221e-05
5.370764	1.5873e-05
5.355143	2.0757e-05
5.339523	2.442e-05
5.323902	3.0525e-05
5.308281	3.4188e-05
5.292661	3.7851e-05
5.277040	4.5177e-05
5.261419	5.00611e-05
5.245799	5.61661e-05
5.230178	6.10501e-05
5.214557	6.34921e-05
5.198937	6.83761e-05
5.183316	7.69231e-05
5.167695	8.18071e-05
5.152074	9.27961e-05
5.136454	9.64591e-05
5.120833	0.000100122
5.105212	0.000103785
5.089592	0.000105006
5.073971	0.000108669
5.058350	0.00010989
5.042730	0.000112332
5.011488	0.000113553
4.980247	0.000118437
4.949005	0.000119658
4.933385	0.000120879
4.917764	0.0001221
4.902143	0.000124542
4.886523	0.000125763
4.870902	0.000128205
4.855281	0.000129426
4.824040	0.000130647
4.792798	0.000133089
4.777178	0.00013431
4.745936	0.000135531
4.730316	0.000136752
4.699074	0.000137973
4.589729	0.000139194
4.574109	0.000140415
4.558488	0.000141636
4.527247	0.000144078
4.433522	0.000145299
4.355419	0.00014652
4.308557	0.000147741
4.292936	0.000148962
4.277316	0.000150183
4.230453	0.000151404
4.199212	0.000152625
4.183591	0.000153846
4.105488	0.000155067
4.089867	0.000156288
4.074246	0.000157509
4.027384	0.000161172
3.980522	0.000162393
3.964902	0.000164835
3.933660	0.000166056
3.886798	0.000168498
3.871177	0.000169719
3.855557	0.00017094
3.839936	0.000172161
3.824315	0.000177045
3.808695	0.000178266
3.793074	0.00018315
3.777453	0.000185592
3.761833	0.000188034
3.746212	0.000191697
3.730591	0.000197802
3.714970	0.000202686
3.699350	0.00020757
3.683729	0.000213675
3.668108	0.000221001
3.652488	0.000233211
3.636867	0.000245421
3.621246	0.000255189
3.605626	0.000260073
3.590005	0.00026862
3.574384	0.000278388
3.558764	0.000294261
3.543143	0.000315018
3.527522	0.000349206
3.511901	0.000399267
3.496281	0.000438339
3.480660	0.000481074
3.465039	0.00052381
3.449419	0.000561661
3.433798	0.00059707
3.418177	0.000641026
3.402557	0.000669109
3.386936	0.000708181
3.371315	0.000732601
3.355694	0.000776557
3.340074	0.000822955
3.324453	0.000849817
3.308832	0.000899878
3.293212	0.000940171
3.277591	0.000971917
3.261970	0.00101221
3.246350	0.00103297
3.230729	0.00106716
3.215108	0.00110379
3.199488	0.00113797
3.183867	0.00115873
3.168246	0.00118926
3.152625	0.00121612
3.137005	0.00124298
3.121384	0.00126496
3.105763	0.00128083
3.090143	0.00130647
3.074522	0.00133822
3.058901	0.00135043
3.043281	0.00136874
3.027660	0.00139438
3.012039	0.00141026
2.996418	0.00142735
2.980798	0.0014359
2.965177	0.00145055
2.949556	0.00146154
2.933936	0.0014652
2.918315	0.00147497
2.902694	0.0014823
2.887074	0.00149206
2.871453	0.00150427
2.855832	0.00151404
2.840212	0.00152015
2.824591	0.00152991
2.808970	0.00154212
2.793349	0.00155311
2.777729	0.00156654
2.762108	0.00157143
2.746487	0.00157753
2.730867	0.00158608
2.715246	0.00159463
2.699625	0.00160562
2.684005	0.00161661
2.668384	0.00162759
2.652763	0.0016398
2.637143	0.00164957
2.621522	0.00166178
2.605901	0.00166545
2.590280	0.00167399
2.574660	0.00168498
2.559039	0.00169353
2.543418	0.00169963
2.527798	0.00171306
2.512177	0.00172527
2.496556	0.00174115
2.480936	0.00174969
2.465315	0.0017558
2.449694	0.00176557
2.434073	0.00177045
2.418453	0.00178022
2.402832	0.00178632
2.387211	0.00179487
2.371591	0.00180464
2.355970	0.00181197
2.340349	0.00182051
2.324729	0.00183272
2.309108	0.00184371
2.293487	0.00184737
2.277867	0.00185226
2.262246	0.00186325
2.246625	0.00187179
2.231004	0.00187424
2.215384	0.0018779
2.199763	0.00188767
2.184142	0.00189377
2.168522	0.00189866
2.152901	0.00190232
2.137280	0.0019072
2.121660	0.00191331
2.106039	0.00192308
2.090418	0.00192674
2.074797	0.00193284
2.059177	0.00194017
2.043556	0.00194628
2.027935	0.00195238
2.012315	0.00195849
1.996694	0.00196337
1.981073	0.00196703
1.965453	0.0019768
1.949832	0.00198046
1.934211	0.00198535
1.918591	0.00199756
1.902970	0.00200977
1.887349	0.00201587
1.871728	0.00202198
1.856108	0.00202564
1.840487	0.00203663
1.824866	0.00204396
1.809246	0.00205739
1.793625	0.00207082
1.778004	0.00208913
1.762384	0.00209646
1.746763	0.00210745
1.731142	0.002116
1.715521	0.00213675
1.699901	0.00215018
1.684280	0.00216728
1.668659	0.0021978
1.653039	0.00226374
1.637418	0.00238339
1.621797	0.00261905
1.606177	0.00286569
1.590556	0.00304518
1.574935	0.00328205
1.559315	0.00347497
1.543694	0.00371795
1.528073	0.00405128
1.512452	0.00441514
1.496832	0.00482662
1.481211	0.00535409
1.465590	0.00585348
1.449970	0.00627228
1.434349	0.00664713
1.418728	0.00697314
1.403108	0.0072735
1.387487	0.00750183
1.371866	0.00774237
1.356245	0.00793162
1.340625	0.00812698
1.325004	0.00829915
1.309383	0.00843956
1.293763	0.00860806
1.278142	0.0087265
1.262521	0.00888034
1.246901	0.00900855
1.231280	0.00916239
1.215659	0.00927106
1.200039	0.00938828
1.184418	0.00949206
1.168797	0.00961905
1.153176	0.00974725
1.137556	0.00984615
1.121935	0.0099475
1.106314	0.0100586
1.090694	0.0101746
1.075073	0.0102991
1.059452	0.0104249
1.043832	0.0105324
1.028211	0.0106496
1.012590	0.0107338
0.996969	0.0108303
0.981349	0.0109414
0.965728	0.0110354
0.950107	0.011138
0.934487	0.0112295
0.918866	0.0113187
0.903245	0.0113883
0.887625	0.0114762
0.872004	0.0115678
0.856383	0.0116581
0.840763	0.0117705
0.825142	0.0118828
0.809521	0.0119976
0.793900	0.012105
0.778280	0.0122491
0.762659	0.0124383
0.747038	0.0126618
0.731418	0.0128657
0.715797	0.0130708
0.700176	0.0132369
0.684556	0.0134127
0.668935	0.013591
0.653314	0.0138315
0.637694	0.014105
0.622073	0.0143455
0.606452	0.0145861
0.590831	0.0148352
0.575211	0.0150269
0.559590	0.0152259
0.543969	0.0154212
0.528349	0.0156447
0.512728	0.015851
0.497107	0.0160598
0.481487	0.0163126
0.465866	0.0165568
0.450245	0.0168254
0.434624	0.0170708
0.419004	0.0173211
0.403383	0.0175678
0.387762	0.0177949
0.372142	0.0180232
0.356521	0.0183187
0.340900	0.0187631
0.325280	0.0193065
0.309659	0.0199878
0.294038	0.0207778
0.278418	0.0215287
0.262797	0.0222857
0.247176	0.0229963
0.231555	0.0237998
0.215935	0.0244567
0.200314	0.0251355
0.184693	0.0258803
0.169073	0.0265153
0.153452	0.0272051
0.137831	0.027895
0.122211	0.0287277
0.106590	0.0295397
0.090969	0.0303748
0.075348	0.0312735
0.059728	0.0321258
0.044107	0.0330391
0.028486	0.0339902
0.012866	0.0351001
-0.002755	0.876708
-0.018376	0.878966
-0.033996	0.883604
-0.049617	0.889744
-0.065238	0.897839
-0.080858	0.905581
-0.096479	0.913291
-0.112100	0.920433
-0.127721	0.927072
-0.143341	0.93317
-0.158962	0.9391
-0.174583	0.944609
-0.190203	0.949685
-0.205824	0.954153
-0.221445	0.958372
-0.237065	0.962131
-0.252686	0.965382
-0.268307	0.968502
-0.283928	0.971291
-0.299548	0.973893
-0.315169	0.976277
-0.330790	0.978359
-0.346410	0.980383
-0.362031	0.982219
-0.377652	0.983895
-0.393272	0.98543
-0.408893	0.986796
-0.424514	0.988073
-0.440134	0.989143
-0.455755	0.990129
-0.471376	0.991021
-0.486997	0.991822
-0.502617	0.992551
-0.518238	0.993142
-0.533859	0.993673
-0.549479	0.994204
-0.565100	0.994658
-0.580721	0.995092
-0.596341	0.995464
-0.611962	0.995818
-0.627583	0.996129
-0.643204	0.996444
-0.658824	0.996726
-0.674445	0.996972
-0.690066	0.997181
-0.705686	0.997396
-0.721307	0.997569
-0.736928	0.997767
-0.752548	0.997935
-0.768169	0.998083
-0.783790	0.998241
-0.799410	0.998393
-0.815031	0.998507
-0.830652	0.998651
-0.846273	0.998773
-0.861893	0.998884
-0.877514	0.998974
-0.893135	0.999065
-0.908755	0.999139
-0.924376	0.999226
-0.939997	0.999287
-0.955617	0.999347
-0.971238	0.99941
-0.986859	0.999466
-1.002480	0.999513
-1.018100	0.999559
-1.033721	0.99959
-1.049342	0.999617
-1.064962	0.999665
-1.080583	0.999706
-1.096204	0.999742
-1.111824	0.999768
-1.127445	0.9998
-1.143066	0.999822
-1.158686	0.999852
-1.174307	0.999866
-1.189928	0.999879
-1.205549	0.999891
-1.221169	0.999906
-1.236790	0.999918
-1.252411	0.999933
-1.268031	0.99994
-1.283652	0.999955
-1.299273	0.999957
-1.314893	0.99996
-1.330514	0.999965
-1.346135	0.999968
-1.361755	0.999972
-1.377376	0.999977
-1.392997	0.999983
-1.408618	0.99999
-1.424238	0.999993
-1.439859	0.999995
-1.455480	0.999996
-1.486721	0.999998
-1.580445	0.999999
-1.611687	1
&
21.319494	2.14122e-12
21.303873	2.17548e-12
21.288253	2.2103e-12
21.272632	2.24567e-12
21.257011	2.28161e-12
21.241391	2.31813e-12
21.225770	2.35523e-12
21.210149	2.39292e-12
21.194529	2.43122e-12
21.178908	2.47013e-12
21.163287	2.50967e-12
21.147666	2.54984e-12
21.132046	2.59065e-12
21.116425	2.63212e-12
21.100804	2.67425e-12
21.085184	2.71706e-12
21.069563	2.76056e-12
21.053942	2.80475e-12
21.038322	2.84964e-12
21.022701	2.89526e-12
21.007080	2.94161e-12
20.991459	2.9887e-12
20.975839	3.03655e-12
20.960218	3.08516e-12
20.944597	3.13456e-12
20.928977	3.18474e-12
20.913356	3.23573e-12
20.897735	3.28753e-12
20.882115	3.34017e-12
20.866494	3.39365e-12
20.850873	3.44799e-12
20.835253	3.5032e-12
20.819632	3.55929e-12
20.804011	3.61628e-12
20.788390	3.67419e-12
20.772770	3.73302e-12
20.757149	3.7928e-12
20.741528	3.85354e-12
20.725908	3.91525e-12
20.710287	3.97794e-12
20.694666	4.04165e-12
20.679046	4.10637e-12
20.663425	4.17214e-12
20.647804	4.23895e-12
20.632183	4.30684e-12
20.616563	4.37582e-12
20.600942	4.4459e-12
20.585321	4.51711e-12
20.569701	4.58946e-12
20.554080	4.66297e-12
20.538459	4.73766e-12
20.522839	4.81354e-12
20.507218	4.89065e-12
20.491597	4.96899e-12
20.475977	5.04858e-12
20.460356	5.12945e-12
20.444735	5.21162e-12
20.429114	5.29511e-12
20.413494	5.37994e-12
20.397873	5.46612e-12
20.382252	5.55369e-12
20.366632	5.64267e-12
20.351011	5.73307e-12
20.335390	5.82492e-12
20.319770	5.91824e-12
20.304149	6.01306e-12
20.288528	6.1094e-12
20.272908	6.20729e-12
20.257287	6.30675e-12
20.241666	6.4078e-12
20.226045	6.51048e-12
20.210425	6.6148e-12
20.194804	6.72079e-12
20.179183	6.82849e-12
20.163563	6.93791e-12
20.147942	7.04909e-12
20.132321	7.16206e-12
20.116701	7.27683e-12
20.101080	7.39345e-12
20.085459	7.51194e-12
20.069838	7.63233e-12
20.054218	7.75465e-12
20.038597	7.87893e-12
20.022976	8.00521e-12
20.007356	8.13352e-12
19.991735	8.26388e-12
19.976114	8.39634e-12
19.960494	8.53092e-12
19.944873	8.66766e-12
19.929252	8.8066e-12
19.913632	8.94777e-12
19.898011	9.0912e-12
19.882390	9.23693e-12
19.866769	9.38501e-12
19.851149	9.53546e-12
19.835528	9.68832e-12
19.819907	9.84364e-12
19.804287	1.00015e-11
19.788666	1.01618e-11
19.773045	1.03247e-11
19.757425	1.04903e-11
19.741804	1.06584e-11
19.726183	1.08293e-11
19.710562	1.1003e-11
19.694942	1.11794e-11
19.679321	1.13587e-11
19.663700	1.15408e-11
19.648080	1.17258e-11
19.632459	1.19139e-11
19.616838	1.21049e-11
19.601218	1.2299e-11
19.585597	1.24963e-11
19.569976	1.26967e-11
19.554356	1.29003e-11
19.538735	1.31072e-11
19.523114	1.33174e-11
19.507493	1.3531e-11
19.491873	1.3748e-11
19.476252	1.39685e-11
19.460631	1.41925e-11
19.445011	1.44202e-11
19.429390	1.46515e-11
19.413769	1.48865e-11
19.398149	1.51253e-11
19.382528	1.53679e-11
19.366907	1.56144e-11
19.351286	1.58649e-11
19.335666	1.61194e-11
19.320045	1.6378e-11
19.304424	1.66407e-11
19.288804	1.69077e-11
19.273183	1.71789e-11
19.257562	1.74546e-11
19.241942	1.77346e-11
19.226321	1.80191e-11
19.210700	1.83082e-11
19.195080	1.8602e-11
19.179459	1.89005e-11
19.163838	1.92037e-11
19.148217	1.95119e-11
19.132597	1.9825e-11
19.116976	2.01431e-11
19.101355	2.04664e-11
19.085735	2.07948e-11
19.070114	2.11285e-11
19.054493	2.14676e-11
19.038873	2.18121e-11
19.023252	2.21621e-11
19.007631	2.25178e-11
18.992010	2.28792e-11
18.976390	2.32464e-11
18.960769	2.36196e-11
18.945148	2.39987e-11
18.929528	2.43839e-11
18.913907	2.47753e-11
18.898286	2.51729e-11
18.882666	2.5577e-11
18.867045	2.59876e-11
18.851424	2.64048e-11
18.835804	2.68286e-11
18.820183	2.72593e-11
18.804562	2.7697e-11
18.788941	2.81416e-11
18.773321	2.85934e-11
18.757700	2.90525e-11
18.742079	2.95189e-11
18.726459	2.99929e-11
18.710838	3.04744e-11
18.695217	3.09638e-11
18.679597	3.14609e-11
18.663976	3.19661e-11
18.648355	3.24794e-11
18.632734	3.3001e-11
18.617114	3.35309e-11
18.601493	3.40694e-11
18.585872	3.46165e-11
18.570252	3.51724e-11
18.554631	3.57373e-11
18.539010	3.63112e-11
18.523390	3.68944e-11
18.507769	3.74869e-11
18.492148	3.8089e-11
18.476528	3.87008e-11
18.460907	3.93224e-11
18.445286	3.9954e-11
18.429665	4.05958e-11
18.414045	4.12479e-11
18.398424	4.19105e-11
18.382803	4.25838e-11
18.367183	4.32678e-11
18.351562	4.39629e-11
18.335941	4.46692e-11
18.320321	4.53868e-11
18.304700	4.6116e-11
18.289079	4.68569e-11
18.273459	4.76098e-11
18.257838	4.83747e-11
18.242217	4.9152e-11
18.226596	4.99417e-11
18.210976	5.07442e-11
18.195355	5.15596e-11
18.179734	5.23881e-11
18.164114	5.323e-11
18.148493	5.40854e-11
18.132872	5.49545e-11
18.117252	5.58377e-11
18.101631	5.67351e-11
18.086010	5.76469e-11
18.070389	5.85734e-11
18.054769	5.95148e-11
18.039148	6.04713e-11
18.023527	6.14433e-11
18.007907	6.24309e-11
17.992286	6.34344e-11
17.976665	6.44541e-11
17.961045	6.54901e-11
17.945424	6.65429e-11
17.929803	6.76126e-11
17.914183	6.86995e-11
17.898562	6.9804e-11
17.882941	7.09262e-11
17.867320	7.20665e-11
17.851700	7.32251e-11
17.836079	7.44024e-11
17.820458	7.55987e-11
17.804838	7.68142e-11
17.789217	7.80494e-11
17.773596	7.93044e-11
17.757976	8.05796e-11
17.742355	8.18753e-11
17.726734	8.3192e-11
17.711113	8.45298e-11
17.695493	8.58892e-11
17.679872	8.72705e-11
17.664251	8.8674e-11
17.648631	9.01001e-11
17.633010	9.15492e-11
17.617389	9.30217e-11
17.601769	9.45179e-11
17.586148	9.60382e-11
17.570527	9.7583e-11
17.554907	9.91526e-11
17.539286	1.00748e-10
17.523665	1.02368e-10
17.508044	1.04015e-10
17.492424	1.05688e-10
17.476803	1.07389e-10
17.461182	1.09116e-10
17.445562	1.10872e-10
17.429941	1.12656e-10
17.414320	1.14468e-10
17.398700	1.1631e-10
17.383079	1.18181e-10
17.367458	1.20083e-10
17.351837	1.22015e-10
17.336217	1.23979e-10
17.320596	1.25974e-10
17.304975	1.28001e-10
17.289355	1.30061e-10
17.273734	1.32154e-10
17.258113	1.34281e-10
17.242493	1.36442e-10
17.226872	1.38638e-10
17.211251	1.4087e-10
17.195631	1.43137e-10
17.180010	1.45441e-10
17.164389	1.47782e-10
17.148768	1.50161e-10
17.133148	1.52578e-10
17.117527	1.55034e-10
17.101906	1.5753e-10
17.086286	1.60066e-10
17.070665	1.62643e-10
17.055044	1.65261e-10
17.039424	1.67922e-10
17.023803	1.70626e-10
17.008182	1.73373e-10
16.992561	1.76165e-10
16.976941	1.79001e-10
16.961320	1.81884e-10
16.945699	1.84813e-10
16.930079	1.87789e-10
16.914458	1.90813e-10
16.898837	1.93886e-10
16.883217	1.97008e-10
16.867596	2.00181e-10
16.851975	2.03405e-10
16.836355	2.06681e-10
16.820734	2.1001e-10
16.805113	2.13393e-10
16.789492	2.1683e-10
16.773872	2.20323e-10
16.758251	2.23872e-10
16.742630	2.27478e-10
16.727010	2.31143e-10
16.711389	2.34867e-10
16.695768	2.3865e-10
16.680148	2.42495e-10
16.664527	2.46402e-10
16.648906	2.50372e-10
16.633285	2.54406e-10
16.617665	2.58506e-10
16.602044	2.62671e-10
16.586423	2.66904e-10
16.570803	2.71205e-10
16.555182	2.75575e-10
16.539561	2.80016e-10
16.523941	2.84529e-10
16.508320	2.89115e-10
16.492699	2.93774e-10
16.477079	2.98509e-10
16.461458	3.0332e-10
16.445837	3.08209e-10
16.430216	3.13177e-10
16.414596	3.18226e-10
16.398975	3.23355e-10
16.383354	3.28568e-10
16.367734	3.33865e-10
16.352113	3.39247e-10
16.336492	3.44717e-10
16.320872	3.50274e-10
16.305251	3.55922e-10
16.289630	3.6166e-10
16.274010	3.67492e-10
16.258389	3.73417e-10
16.242768	3.79439e-10
16.227147	3.85557e-10
16.211527	3.91775e-10
16.195906	3.98093e-10
16.180285	4.04513e-10
16.164665	4.11037e-10
16.149044	4.17666e-10
16.133423	4.24402e-10
16.117803	4.31248e-10
16.102182	4.38204e-10
16.086561	4.45272e-10
16.070940	4.52454e-10
16.055320	4.59753e-10
16.039699	4.6717e-10
16.024078	4.74706e-10
16.008458	4.82365e-10
15.992837	4.90147e-10
15.977216	4.98055e-10
15.961596	5.06091e-10
15.945975	5.14257e-10
15.930354	5.22554e-10
15.914734	5.30986e-10
15.899113	5.39555e-10
15.883492	5.48262e-10
15.867871	5.57109e-10
15.852251	5.661e-10
15.836630	5.75236e-10
15.821009	5.8452e-10
15.805389	5.93954e-10
15.789768	6.03541e-10
15.774147	6.13283e-10
15.758527	6.23182e-10
15.742906	6.33242e-10
15.727285	6.43464e-10
15.711664	6.53851e-10
15.696044	6.64407e-10
15.680423	6.75134e-10
15.664802	6.86034e-10
15.649182	6.9711e-10
15.633561	7.08365e-10
15.617940	7.19803e-10
15.602320	7.31426e-10
15.586699	7.43237e-10
15.571078	7.55239e-10
15.555458	7.67435e-10
15.539837	7.79829e-10
15.524216	7.92423e-10
15.508595	8.05221e-10
15.492975	8.18227e-10
15.477354	8.31442e-10
15.461733	8.44872e-10
15.446113	8.58519e-10
15.430492	8.72387e-10
15.414871	8.8648e-10
15.399251	9.00801e-10
15.383630	9.15353e-10
15.368009	9.30142e-10
15.352388	9.4517e-10
15.336768	9.60441e-10
15.321147	9.75959e-10
15.305526	9.91729e-10
15.289906	1.00775e-09
15.274285	1.02404e-09
15.258664	1.04059e-09
15.243044	1.0574e-09
15.227423	1.07449e-09
15.211802	1.09186e-09
15.196182	1.10951e-09
15.180561	1.12744e-09
15.164940	1.14566e-09
15.149319	1.16418e-09
15.133699	1.183e-09
15.118078	1.20212e-09
15.102457	1.22156e-09
15.086837	1.24131e-09
15.071216	1.26137e-09
15.055595	1.28177e-09
15.039975	1.30249e-09
15.024354	1.32355e-09
15.008733	1.34495e-09
14.993112	1.3667e-09
14.977492	1.3888e-09
14.961871	1.41126e-09
14.946250	1.43409e-09
14.930630	1.45728e-09
14.915009	1.48085e-09
14.899388	1.5048e-09
14.883768	1.52914e-09
14.868147	1.55388e-09
14.852526	1.57901e-09
14.836906	1.60455e-09
14.821285	1.63051e-09
14.805664	1.65689e-09
14.790043	1.6837e-09
14.774423	1.71094e-09
14.758802	1.73862e-09
14.743181	1.76675e-09
14.727561	1.79534e-09
14.711940	1.82439e-09
14.696319	1.85392e-09
14.680699	1.88392e-09
14.665078	1.91441e-09
14.649457	1.94539e-09
14.633836	1.97688e-09
14.618216	2.00888e-09
14.602595	2.04139e-09
14.586974	2.07444e-09
14.571354	2.10802e-09
14.555733	2.14215e-09
14.540112	2.17682e-09
14.524492	2.21207e-09
14.508871	2.24788e-09
14.493250	2.28428e-09
14.477630	2.32127e-09
14.462009	2.35885e-09
14.446388	2.39705e-09
14.430767	2.43587e-09
14.415147	2.47532e-09
14.399526	2.51541e-09
14.383905	2.55615e-09
14.368285	2.59755e-09
14.352664	2.63962e-09
14.337043	2.68238e-09
14.321423	2.72583e-09
14.305802	2.76999e-09
14.290181	2.81486e-09
14.274561	2.86046e-09
14.258940	2.90681e-09
14.243319	2.95391e-09
14.227698	3.00177e-09
14.212078	3.05041e-09
14.196457	3.09984e-09
14.180836	3.15007e-09
14.165216	3.20112e-09
14.149595	3.253e-09
14.133974	3.30573e-09
14.118354	3.3593e-09
14.102733	3.41376e-09
14.087112	3.46909e-09
14.071491	3.52533e-09
14.055871	3.58248e-09
14.040250	3.64055e-09
14.024629	3.69958e-09
14.009009	3.75956e-09
13.993388	3.82052e-09
13.977767	3.88246e-09
13.962147	3.94542e-09
13.946526	4.0094e-09
13.930905	4.07442e-09
13.915285	4.1405e-09
13.899664	4.20765e-09
13.884043	4.2759e-09
13.868422	4.34525e-09
13.852802	4.41573e-09
13.837181	4.48736e-09
13.821560	4.56016e-09
13.805940	4.63414e-09
13.790319	4.70932e-09
13.774698	4.78573e-09
13.759078	4.86338e-09
13.743457	4.94229e-09
13.727836	5.02249e-09
13.712215	5.104e-09
13.696595	5.18683e-09
13.680974	5.271e-09
13.665353	5.35655e-09
13.649733	5.44349e-09
13.634112	5.53185e-09
13.618491	5.62165e-09
13.602871	5.7129e-09
13.587250	5.80565e-09
13.571629	5.8999e-09
13.556009	5.99569e-09
13.540388	6.09304e-09
13.524767	6.19197e-09
13.509146	6.29252e-09
13.493526	6.3947e-09
13.477905	6.49855e-09
13.462284	6.60409e-09
13.446664	6.71134e-09
13.431043	6.82035e-09
13.415422	6.93113e-09
13.399802	7.04372e-09
13.384181	7.15814e-09
13.368560	7.27443e-09
13.352939	7.39261e-09
13.337319	7.51272e-09
13.321698	7.63479e-09
13.306077	7.75884e-09
13.290457	7.88492e-09
13.274836	8.01305e-09
13.259215	8.14327e-09
13.243595	8.27562e-09
13.227974	8.41012e-09
13.212353	8.54682e-09
13.196733	8.68575e-09
13.181112	8.82694e-09
13.165491	8.97043e-09
13.149870	9.11627e-09
13.134250	9.26448e-09
13.118629	9.41511e-09
13.103008	9.5682e-09
13.087388	9.72378e-09
13.071767	9.88191e-09
13.056146	1.00426e-08
13.040526	1.02059e-08
13.024905	1.03719e-08
13.009284	1.05406e-08
12.993663	1.07121e-08
12.978043	1.08863e-08
12.962422	1.10634e-08
12.946801	1.12434e-08
12.931181	1.14264e-08
12.915560	1.16123e-08
12.899939	1.18012e-08
12.884319	1.19932e-08
12.868698	1.21884e-08
12.853077	1.23868e-08
12.837457	1.25884e-08
12.821836	1.27933e-08
12.806215	1.30015e-08
12.790594	1.32131e-08
12.774974	1.34282e-08
12.759353	1.36468e-08
12.743732	1.3869e-08
12.728112	1.40948e-08
12.712491	1.43243e-08
12.696870	1.45576e-08
12.681250	1.47946e-08
12.665629	1.50356e-08
12.650008	1.52804e-08
12.634387	1.55293e-08
12.618767	1.57823e-08
12.603146	1.60394e-08
12.587525	1.63006e-08
12.571905	1.65662e-08
12.556284	1.68361e-08
12.540663	1.71104e-08
12.525043	1.73892e-08
12.509422	1.76726e-08
12.493801	1.79606e-08
12.478181	1.82533e-08
12.462560	1.85508e-08
12.446939	1.88531e-08
12.431318	1.91604e-08
12.415698	1.94728e-08
12.400077	1.97902e-08
12.384456	2.01128e-08
12.368836	2.04408e-08
12.353215	2.0774e-08
12.337594	2.11128e-08
12.321974	2.14571e-08
12.306353	2.1807e-08
12.290732	2.21627e-08
12.275112	2.25241e-08
12.259491	2.28915e-08
12.243870	2.32649e-08
12.228249	2.36445e-08
12.212629	2.40302e-08
12.197008	2.44223e-08
12.181387	2.48208e-08
12.165767	2.52258e-08
12.150146	2.56374e-08
12.134525	2.60558e-08
12.118905	2.64811e-08
12.103284	2.69133e-08
12.087663	2.73526e-08
12.072042	2.77991e-08
12.056422	2.82529e-08
12.040801	2.87142e-08
12.025180	2.9183e-08
12.009560	2.96595e-08
11.993939	3.01438e-08
11.978318	3.06361e-08
11.962698	3.11364e-08
11.947077	3.16449e-08
11.931456	3.21618e-08
11.915836	3.26872e-08
11.900215	3.32211e-08
11.884594	3.37639e-08
11.868973	3.43155e-08
11.853353	3.48762e-08
11.837732	3.54461e-08
11.822111	3.60254e-08
11.806491	3.66141e-08
11.790870	3.72125e-08
11.775249	3.78208e-08
11.759629	3.8439e-08
11.744008	3.90674e-08
11.728387	3.97061e-08
11.712766	4.03552e-08
11.697146	4.10151e-08
11.681525	4.16858e-08
11.665904	4.23675e-08
11.650284	4.30603e-08
11.634663	4.37646e-08
11.619042	4.44805e-08
11.603422	4.52081e-08
11.587801	4.59476e-08
11.572180	4.66994e-08
11.556560	4.74634e-08
11.540939	4.82401e-08
11.525318	4.90295e-08
11.509697	4.98318e-08
11.494077	5.06474e-08
11.478456	5.14764e-08
11.462835	5.2319e-08
11.447215	5.31754e-08
11.431594	5.4046e-08
11.415973	5.49309e-08
11.400353	5.58303e-08
11.384732	5.67445e-08
11.369111	5.76738e-08
11.353490	5.86183e-08
11.337870	5.95784e-08
11.322249	6.05543e-08
11.306628	6.15463e-08
11.291008	6.25546e-08
11.275387	6.35795e-08
11.259766	6.46213e-08
11.244146	6.56802e-08
11.228525	6.67565e-08
11.212904	6.78506e-08
11.197284	6.89627e-08
11.181663	7.00931e-08
11.166042	7.12422e-08
11.150421	7.24101e-08
11.134801	7.35974e-08
11.119180	7.48041e-08
11.103559	7.60308e-08
11.087939	7.72777e-08
11.072318	7.85451e-08
11.056697	7.98335e-08
11.041077	8.1143e-08
11.025456	8.24742e-08
11.009835	8.38273e-08
10.994214	8.52028e-08
10.978594	8.66009e-08
10.962973	8.80221e-08
10.947352	8.94667e-08
10.931732	9.09351e-08
10.916111	9.24278e-08
10.900490	9.39452e-08
10.884870	9.54875e-08
10.869249	9.70553e-08
10.853628	9.8649e-08
10.838008	1.00269e-07
10.822387	1.01916e-07
10.806766	1.0359e-07
10.791145	1.05291e-07
10.775525	1.07021e-07
10.759904	1.08779e-07
10.744283	1.10567e-07
10.728663	1.12383e-07
10.713042	1.1423e-07
10.697421	1.16108e-07
10.681801	1.18016e-07
10.666180	1.19956e-07
10.650559	1.21928e-07
10.634938	1.23933e-07
10.619318	1.25971e-07
10.603697	1.28042e-07
10.588076	1.30148e-07
10.572456	1.32288e-07
10.556835	1.34464e-07
10.541214	1.36676e-07
10.525594	1.38925e-07
10.509973	1.41211e-07
10.494352	1.43534e-07
10.478732	1.45896e-07
10.463111	1.48297e-07
10.447490	1.50738e-07
10.431869	1.5322e-07
10.416249	1.55742e-07
10.400628	1.58306e-07
10.385007	1.60913e-07
10.369387	1.63563e-07
10.353766	1.66256e-07
10.338145	1.68995e-07
10.322525	1.71779e-07
10.306904	1.74608e-07
10.291283	1.77485e-07
10.275663	1.8041e-07
10.260042	1.83383e-07
10.244421	1.86405e-07
10.228800	1.89477e-07
10.213180	1.92601e-07
10.197559	1.95776e-07
10.181938	1.99004e-07
10.166318	2.02285e-07
10.150697	2.05621e-07
10.135076	2.09012e-07
10.119456	2.1246e-07
10.103835	2.15964e-07
10.088214	2.19527e-07
10.072593	2.23149e-07
10.056973	2.26832e-07
10.041352	2.30575e-07
10.025731	2.34381e-07
10.010111	2.38249e-07
9.994490	2.42182e-07
9.978869	2.46181e-07
9.963249	2.50246e-07
9.947628	2.54378e-07
9.932007	2.58579e-07
9.916387	2.62851e-07
9.900766	2.67193e-07
9.885145	2.71607e-07
9.869524	2.76095e-07
9.853904	2.80657e-07
9.838283	2.85295e-07
9.822662	2.90011e-07
9.807042	2.94805e-07
9.791421	2.99678e-07
9.775800	3.04633e-07
9.760180	3.09671e-07
9.744559	3.14792e-07
9.728938	3.19999e-07
9.713317	3.25292e-07
9.697697	3.30674e-07
9.682076	3.36145e-07
9.666455	3.41707e-07
9.650835	3.47362e-07
9.635214	3.53112e-07
9.619593	3.58957e-07
9.603973	3.649e-07
9.588352	3.70941e-07
9.572731	3.77084e-07
9.557111	3.83329e-07
9.541490	3.89678e-07
9.525869	3.96134e-07
9.510248	4.02697e-07
9.494628	4.09369e-07
9.479007	4.16153e-07
9.463386	4.2305e-07
9.447766	4.30063e-07
9.432145	4.37192e-07
9.416524	4.44441e-07
9.400904	4.51811e-07
9.385283	4.59304e-07
9.369662	4.66922e-07
9.354041	4.74668e-07
9.338421	4.82543e-07
9.322800	4.9055e-07
9.307179	4.98691e-07
9.291559	5.06968e-07
9.275938	5.15383e-07
9.260317	5.23939e-07
9.244697	5.32639e-07
9.229076	5.41484e-07
9.213455	5.50477e-07
9.197835	5.59621e-07
9.182214	5.68918e-07
9.166593	5.78371e-07
9.150972	5.87982e-07
9.135352	5.97754e-07
9.119731	6.0769e-07
9.104110	6.17792e-07
9.088490	6.28064e-07
9.072869	6.38508e-07
9.057248	6.49128e-07
9.041628	6.59925e-07
9.026007	6.70904e-07
9.010386	6.82067e-07
8.994765	6.93417e-07
8.979145	7.04958e-07
8.963524	7.16693e-07
8.947903	7.28624e-07
8.932283	7.40757e-07
8.916662	7.53093e-07
8.901041	7.65636e-07
8.885421	7.7839e-07
8.869800	7.91359e-07
8.854179	8.04545e-07
8.838559	8.17954e-07
8.822938	8.31588e-07
8.807317	8.45451e-07
8.791696	8.59548e-07
8.776076	8.73881e-07
8.760455	8.88457e-07
8.744834	9.03277e-07
8.729214	9.18347e-07
8.713593	9.33671e-07
8.697972	9.49253e-07
8.682352	9.65098e-07
8.666731	9.8121e-07
8.651110	9.97594e-07
8.635489	1.01425e-06
8.619869	1.03119e-06
8.604248	1.04842e-06
8.588627	1.06594e-06
8.573007	1.08375e-06
8.557386	1.10186e-06
8.541765	1.12028e-06
8.526145	1.13901e-06
8.510524	1.15806e-06
8.494903	1.17743e-06
8.479283	1.19713e-06
8.463662	1.21715e-06
8.448041	1.23752e-06
8.432420	1.25823e-06
8.416800	1.2793e-06
8.401179	1.30071e-06
8.385558	1.32249e-06
8.369938	1.34464e-06
8.354317	1.36717e-06
8.338696	1.39008e-06
8.323076	1.41337e-06
8.307455	1.43706e-06
8.291834	1.46115e-06
8.276214	1.48565e-06
8.260593	1.51056e-06
8.244972	1.5359e-06
8.229351	1.56166e-06
8.213731	1.58787e-06
8.198110	1.61451e-06
8.182489	1.64161e-06
8.166869	1.66918e-06
8.151248	1.6972e-06
8.135627	1.72571e-06
8.120007	1.7547e-06
8.104386	1.78418e-06
8.088765	1.81416e-06
8.073144	1.84466e-06
8.057524	1.87567e-06
8.041903	1.90721e-06
8.026282	1.93928e-06
8.010662	1.97191e-06
7.995041	2.00508e-06
7.979420	2.03883e-06
7.963800	2.07315e-06
7.948179	2.10805e-06
7.932558	2.14355e-06
7.916938	2.17965e-06
7.901317	2.21637e-06
7.885696	2.25371e-06
7.870075	2.2917e-06
7.854455	2.33033e-06
7.838834	2.36962e-06
7.823213	2.40958e-06
7.807593	2.45023e-06
7.791972	2.49157e-06
7.776351	2.53361e-06
7.760731	2.57638e-06
7.745110	2.61988e-06
7.729489	2.66412e-06
7.713868	2.70912e-06
7.698248	2.75489e-06
7.682627	2.80144e-06
7.667006	2.84879e-06
7.651386	2.89696e-06
7.635765	2.94594e-06
7.620144	2.99577e-06
7.604524	3.04646e-06
7.588903	3.09801e-06
7.573282	3.15045e-06
7.557662	3.20379e-06
7.542041	3.25804e-06
7.526420	3.31323e-06
7.510799	3.36937e-06
7.495179	3.42647e-06
7.479558	3.48455e-06
7.463937	3.54364e-06
7.448317	3.60374e-06
7.432696	3.66487e-06
7.417075	3.72706e-06
7.401455	3.79032e-06
7.385834	3.85467e-06
7.370213	3.92013e-06
7.354592	3.98672e-06
7.338972	4.05446e-06
7.323351	4.12337e-06
7.307730	4.19347e-06
7.292110	4.26478e-06
7.276489	4.33732e-06
7.260868	4.41111e-06
7.245248	4.48619e-06
7.229627	4.56256e-06
7.214006	4.64025e-06
7.198386	4.71929e-06
7.182765	4.79969e-06
7.167144	4.8815e-06
7.151523	4.96471e-06
7.135903	5.04938e-06
7.120282	5.13551e-06
7.104661	5.22313e-06
7.089041	5.31228e-06
7.073420	5.40298e-06
7.057799	5.49525e-06
7.042179	5.58913e-06
7.026558	5.68464e-06
7.010937	5.78181e-06
6.995316	5.88068e-06
6.979696	5.98126e-06
6.964075	6.0836e-06
6.948454	6.18772e-06
6.932834	6.29366e-06
6.917213	6.40145e-06
6.901592	6.51112e-06
6.885972	6.6227e-06
6.870351	6.73624e-06
6.854730	6.85176e-06
6.839110	6.96929e-06
6.823489	7.08889e-06
6.807868	7.21058e-06
6.792247	7.3344e-06
6.776627	7.46039e-06
6.761006	7.58859e-06
6.745385	7.71904e-06
6.729765	7.85177e-06
6.714144	7.98684e-06
6.698523	8.12428e-06
6.682903	8.26414e-06
6.667282	8.40645e-06
6.651661	8.55127e-06
6.636041	8.69864e-06
6.620420	8.84861e-06
6.604799	9.00122e-06
6.589178	9.15652e-06
6.573558	9.31455e-06
6.557937	9.47538e-06
6.542316	9.63905e-06
6.526696	9.80561e-06
6.511075	9.97512e-06
6.495454	1.01476e-05
6.479834	1.03232e-05
6.464213	1.05019e-05
6.448592	1.06837e-05
6.432971	1.08688e-05
6.417351	1.10571e-05
6.401730	1.12488e-05
6.386109	1.14439e-05
6.370489	1.16425e-05
6.354868	1.18446e-05
6.339247	1.20502e-05
6.323627	1.22596e-05
6.308006	1.24727e-05
6.292385	1.26896e-05
6.276765	1.29104e-05
6.261144	1.31351e-05
6.245523	1.33638e-05
6.229902	1.35966e-05
6.214282	1.38336e-05
6.198661	1.40748e-05
6.183040	1.43203e-05
6.167420	1.45703e-05
6.151799	1.48247e-05
6.136178	1.50837e-05
6.120558	1.53474e-05
6.104937	1.56158e-05
6.089316	1.58891e-05
6.073695	1.61672e-05
6.058075	1.64504e-05
6.042454	1.67387e-05
6.026833	1.70322e-05
6.011213	1.7331e-05
5.995592	1.76352e-05
5.979971	1.79449e-05
5.964351	1.82602e-05
5.948730	1.85812e-05
5.933109	1.89081e-05
5.917489	1.92409e-05
5.901868	1.95797e-05
5.886247	1.99247e-05
5.870626	2.0276e-05
5.855006	2.06337e-05
5.839385	2.0998e-05
5.823764	2.13688e-05
5.808144	2.17465e-05
5.792523	2.21311e-05
5.776902	2.25227e-05
5.761282	2.29215e-05
5.745661	2.33276e-05
5.730040	2.37411e-05
5.714419	2.41623e-05
5.698799	2.45912e-05
5.683178	2.5028e-05
5.667557	2.54729e-05
5.651937	2.5926e-05
5.636316	2.63875e-05
5.620695	2.68575e-05
5.605075	2.73362e-05
5.589454	2.78238e-05
5.573833	2.83204e-05
5.558213	2.88263e-05
5.542592	2.93415e-05
5.526971	2.98664e-05
5.511350	3.04011e-05
5.495730	3.09457e-05
5.480109	3.15005e-05
5.464488	3.20658e-05
5.448868	3.26416e-05
5.433247	3.32282e-05
5.417626	3.38258e-05
5.402006	3.44347e-05
5.386385	3.50551e-05
5.370764	3.56871e-05
5.355143	3.63311e-05
5.339523	3.69873e-05
5.323902	3.76559e-05
5.308281	3.83372e-05
5.292661	3.90315e-05
5.277040	3.97389e-05
5.261419	4.04599e-05
5.245799	4.11946e-05
5.230178	4.19433e-05
5.214557	4.27064e-05
5.198937	4.34842e-05
5.183316	4.42768e-05
5.167695	4.50847e-05
5.152074	4.59082e-05
5.136454	4.67476e-05
5.120833	4.76032e-05
5.105212	4.84754e-05
5.089592	4.93645e-05
5.073971	5.0271e-05
5.058350	5.1195e-05
5.042730	5.21371e-05
5.027109	5.30977e-05
5.011488	5.4077e-05
4.995867	5.50756e-05
4.980247	5.60939e-05
4.964626	5.71322e-05
4.949005	5.8191e-05
4.933385	5.92708e-05
4.917764	6.0372e-05
4.902143	6.14951e-05
4.886523	6.26406e-05
4.870902	6.3809e-05
4.855281	6.50008e-05
4.839661	6.62165e-05
4.824040	6.74567e-05
4.808419	6.87219e-05
4.792798	7.00127e-05
4.777178	7.13296e-05
4.761557	7.26734e-05
4.745936	7.40445e-05
4.730316	7.54437e-05
4.714695	7.68716e-05
4.699074	7.83288e-05
4.683454	7.98161e-05
4.667833	8.13342e-05
4.652212	8.28838e-05
4.636592	8.44656e-05
4.620971	8.60805e-05
4.605350	8.77293e-05
4.589729	8.94127e-05
4.574109	9.11316e-05
4.558488	9.28869e-05
4.542867	9.46796e-05
4.527247	9.65104e-05
4.511626	9.83806e-05
4.496005	0.000100291
4.480385	0.000102242
4.464764	0.000104236
4.449143	0.000106274
4.433522	0.000108355
4.417902	0.000110483
4.402281	0.000112658
4.386660	0.00011488
4.371040	0.000117153
4.355419	0.000119476
4.339798	0.000121851
4.324178	0.00012428
4.308557	0.000126765
4.292936	0.000129306
4.277316	0.000131906
4.261695	0.000134566
4.246074	0.000137288
4.230453	0.000140074
4.214833	0.000142926
4.199212	0.000145845
4.183591	0.000148835
4.167971	0.000151896
4.152350	0.000155032
4.136729	0.000158245
4.121109	0.000161537
4.105488	0.000164911
4.089867	0.00016837
4.074246	0.000171916
4.058626	0.000175554
4.043005	0.000179285
4.027384	0.000183114
4.011764	0.000187044
3.996143	0.000191079
3.980522	0.000195223
3.964902	0.000199481
3.949281	0.000203856
3.933660	0.000208355
3.918040	0.000212982
3.902419	0.000217742
3.886798	0.000222643
3.871177	0.00022769
3.855557	0.000232891
3.839936	0.000238252
3.824315	0.000243784
3.808695	0.000249493
3.793074	0.000255392
3.777453	0.00026149
3.761833	0.000267799
3.746212	0.000274333
3.730591	0.000281107
3.714970	0.000288137
3.699350	0.000295443
3.683729	0.000303047
3.668108	0.000310972
3.652488	0.00031925
3.636867	0.000327912
3.621246	0.000337001
3.605626	0.000346565
3.590005	0.000356666
3.574384	0.000367379
3.558764	0.000378804
3.543143	0.000391074
3.527522	0.000404377
3.511901	0.000418991
3.496281	0.000435372
3.480660	0.000454371
3.465039	0.000478075
&
```
