## Supplementary material for "All-at-once RNA folding with 3D motif prediction framed by evolutionary information": RF01931_bxd_3.cacofold.helixcov

```
# RMs = 3 L = 139

# RM_HELIX NESTED 49-55 62-68, nbp = 7 nbp_cov = 0
# pvals: 0.916048,0.916048,0.916048,0.916048,0.916048,0.916048,0.916048
# aggregated NONE
NESTED  ::::::::::::::::::::::::::::::::::::::::::::::::<<<<<<<______>>>>>>>:::::::::::::::::::::::::::::::::::::::::::::::::::::::::::::::::::::::
        :::::::::::::::::::::::::::::::::::::::::::::::::::::::::::::::::::::::::::::::::::::::::::::::::::::::::::::::::::::::::::::::::::::::::::

# RM_HELIX NESTED 108-112 118-122, nbp = 5 nbp_cov = 0
# pvals: 0.916048,0.916048,0.916048,0.916048,0.916048
# aggregated NONE
NESTED  :::::::::::::::::::::::::::::::::::::::::::::::::::::::::::::::::::::::::::::::::::::::::::::::::::::::::::<<<<<_____>>>>>:::::::::::::::::
        :::::::::::::::::::::::::::::::::::::::::::::::::::::::::::::::::::::::::::::::::::::::::::::::::::::::::::::::::::::::::::::::::::::::::::

# RM_HELIX NESTED 35-47 124-134, nbp = 11 nbp_cov = 0
# pvals: 0.916048,0.916048,0.916048,0.973939,0.916048,0.916048,0.924897,0.916048,0.922939,0.916048,0.916048
# aggregated NONE
NESTED  ::::::::::::::::::::::::::::::::::<<<<<<<--<<<<____________________________________________________________________________>>>>>>>>>>>:::::
        :::::::::::::::::::::::::::::::::::::::::::::::::::::::::::::::::::::::::::::::::::::::::::::::::::::::::::::::::::::::::::::::::::::::::::
```
