## Supplementary material for "All-at-once RNA folding with 3D motif prediction framed by evolutionary information": RF01931_bxd_3.cacofold.power

```
# Power analysis of CaCoFold structure 
#
# Powertype = SINGLE SUBSTITUTIONS
# covary  left_pos      right_pos    substitutions      power
#----------------------------------------------------------------
          35		134		1		0.00
          36		133		0		0.00
          37		132		2		0.00
          38		131		2		0.00
          39		130		0		0.00
          40		129		1		0.00
          41		128		1		0.00
          44		127		1		0.00
          45		126		1		0.00
          46		125		0		0.00
          47		124		0		0.00
          49		68		1		0.00
          50		67		1		0.00
          51		66		1		0.00
          52		65		1		0.00
          53		64		0		0.00
          54		63		1		0.00
          55		62		0		0.00
          108		122		0		0.00
          109		121		0		0.00
          110		120		0		0.00
          111		119		0		0.00
          112		118		0		0.00
#
# BPAIRS 23
# avg substitutions per BP  0.6
# BPAIRS expected to covary 0.0 +/- 0.0
# BPAIRS observed to covary 0
#
```
