## Supplementary material for "All-at-once RNA folding with 3D motif prediction framed by evolutionary information": RF01931_bxd_3.surv

```
&
3.261992	0.000104264
3.065031	0.000208529
2.986247	0.000417058
2.946855	0.000729851
2.920594	0.000834115
2.868071	0.00093838
2.264060	0.00104264
2.224667	0.00135544
2.198406	0.0014597
2.159014	0.00156397
2.145883	0.0017725
1.988315	0.00198102
1.975184	0.00208529
1.673179	0.00218955
1.607525	0.00260661
1.594395	0.00271087
1.568133	0.00281514
1.541872	0.00302367
1.515611	0.00344073
1.489349	0.00354499
1.476218	0.00396205
1.463088	0.00406631
1.449957	0.00417058
1.397434	0.00479616
1.358042	0.00521322
1.331781	0.00552601
1.279258	0.00573454
1.239866	0.00594307
1.200474	0.00625586
1.187343	0.00688145
1.174213	0.00740277
1.161082	0.0076113
1.147951	0.00771557
1.134821	0.00802836
1.121690	0.00844542
1.095429	0.00854968
1.082298	0.00865395
1.069167	0.00875821
1.029775	0.00886248
0.977252	0.00896674
0.924730	0.009071
0.911599	0.0093838
0.898468	0.00948806
0.885338	0.00959233
0.872207	0.0101136
0.845946	0.0104264
0.832815	0.0105307
0.806554	0.010635
0.793423	0.0108435
0.780292	0.0109478
0.767161	0.0113648
0.754031	0.0115734
0.740900	0.0116776
0.662116	0.0117819
0.648985	0.0118861
0.635855	0.0119904
0.622724	0.0121989
0.609593	0.0123032
0.596463	0.0124075
0.583332	0.0125117
0.570201	0.0127203
0.543940	0.0133458
0.530809	0.0134501
0.517678	0.0138672
0.504548	0.0140757
0.478286	0.0142842
0.465156	0.0144928
0.452025	0.0149098
0.438894	0.0151183
0.425764	0.0152226
0.412633	0.0160567
0.399502	0.0170994
0.386372	0.0173079
0.373241	0.0176207
0.360110	0.0188719
0.346980	0.0190804
0.333849	0.0198102
0.320718	0.0212699
0.307588	0.0213742
0.294457	0.0215827
0.281326	0.0217913
0.268195	0.0222083
0.255065	0.0234595
0.241934	0.0239808
0.228803	0.0243979
0.215673	0.0250235
0.202542	0.0254405
0.189411	0.0260661
0.176281	0.0270045
0.163150	0.0275258
0.150019	0.0289855
0.136889	0.0298196
0.123758	0.0305495
0.110627	0.0309665
0.097497	0.0314879
0.084366	0.0315921
0.071235	0.0318006
0.058105	0.0322177
0.044974	0.032322
0.031843	0.0326348
0.018712	0.0328433
0.005582	0.0337817
-0.007549	0.917006
-0.020680	0.918361
-0.033810	0.920133
-0.046941	0.921385
-0.060072	0.923783
-0.073202	0.925868
-0.086333	0.930456
-0.099464	0.932958
-0.112594	0.935043
-0.125725	0.936503
-0.138856	0.939005
-0.151986	0.94328
-0.165117	0.946512
-0.178248	0.950057
-0.191379	0.9511
-0.204509	0.952351
-0.217640	0.954019
-0.230771	0.956313
-0.243901	0.958711
-0.257032	0.963925
-0.270163	0.96528
-0.283293	0.968408
-0.296424	0.97164
-0.309555	0.974247
-0.322685	0.975185
-0.335816	0.976645
-0.348947	0.977583
-0.362077	0.979251
-0.375208	0.981024
-0.388339	0.982692
-0.401469	0.98436
-0.414600	0.985612
-0.427731	0.986029
-0.440862	0.988844
-0.453992	0.989678
-0.467123	0.990408
-0.480254	0.991763
-0.493384	0.992493
-0.506515	0.993119
-0.519646	0.993536
-0.532776	0.99364
-0.545907	0.994265
-0.559038	0.994891
-0.572168	0.995204
-0.585299	0.995412
-0.598430	0.995725
-0.611560	0.995829
-0.624691	0.996038
-0.637822	0.996246
-0.664083	0.996351
-0.677214	0.996559
-0.690345	0.997081
-0.703475	0.997185
-0.729737	0.997289
-0.742867	0.997498
-0.755998	0.997706
-0.782259	0.99781
-0.821651	0.998123
-0.847913	0.998332
-0.887305	0.998645
-0.913566	0.998749
-0.926697	0.999062
-0.952958	0.999479
-1.031742	0.999583
-1.084265	0.999896
-1.123657	1
&
5.769952	5.21322e-07
5.152810	1.04264e-06
4.929589	2.08529e-06
4.890196	2.60661e-06
4.877066	4.17058e-06
4.811412	4.6919e-06
4.785151	5.73454e-06
4.745759	6.25586e-06
4.666975	7.29851e-06
4.640713	8.34115e-06
4.627583	9.90512e-06
4.614452	1.04264e-05
4.601321	1.14691e-05
4.588191	1.19904e-05
4.575060	1.35544e-05
4.548799	1.40757e-05
4.535668	1.51183e-05
4.522537	1.6161e-05
4.509407	1.72036e-05
4.496276	1.92889e-05
4.483145	1.98102e-05
4.470015	2.08529e-05
4.456884	2.13742e-05
4.443753	2.18955e-05
4.430623	2.55448e-05
4.417492	2.65874e-05
4.404361	2.81514e-05
4.391230	3.02367e-05
4.378100	3.2322e-05
4.351838	3.64925e-05
4.338708	3.90992e-05
4.325577	4.01418e-05
4.312446	4.17058e-05
4.299316	4.43124e-05
4.286185	4.58763e-05
4.273054	4.90043e-05
4.259924	5.16109e-05
4.246793	5.52601e-05
4.233662	5.83881e-05
4.220532	6.20373e-05
4.207401	6.46439e-05
4.194270	6.72505e-05
4.181140	7.03785e-05
4.168009	7.24638e-05
4.154878	7.35064e-05
4.141747	7.6113e-05
4.128617	7.81983e-05
4.115486	8.02836e-05
4.102355	8.18476e-05
4.089225	8.44542e-05
4.076094	8.60181e-05
4.062963	8.81034e-05
4.049833	9.071e-05
4.036702	9.17527e-05
4.023571	9.33167e-05
4.010441	9.3838e-05
3.997310	9.54019e-05
3.984179	9.80085e-05
3.971049	9.85299e-05
3.957918	9.90512e-05
3.944787	0.000100094
3.918526	0.000101136
3.905395	0.000102179
3.892264	0.0001027
3.879134	0.000104786
3.866003	0.000105307
3.852872	0.000107392
3.839742	0.000109999
3.826611	0.000111042
3.813480	0.000111563
3.800350	0.000112606
3.787219	0.00011417
3.774088	0.000115734
3.760958	0.000116776
3.734696	0.000117297
3.721566	0.00011834
3.708435	0.000119383
3.695304	0.000119904
3.682173	0.000120425
3.603389	0.000121468
3.590259	0.000121989
3.563997	0.000122511
3.537736	0.000123553
3.511475	0.000125117
3.498344	0.00012616
3.485213	0.000126681
3.472083	0.000127724
3.458952	0.000129288
3.445821	0.000130331
3.432690	0.000132937
3.419560	0.000135022
3.406429	0.000137629
3.393298	0.000143364
3.380168	0.000146492
3.367037	0.000151705
3.353906	0.000158482
3.340776	0.000168908
3.327645	0.000178813
3.314514	0.00018924
3.301384	0.000200188
3.288253	0.000211657
3.275122	0.000225732
3.261992	0.000241893
3.248861	0.00026014
3.235730	0.000278386
3.222600	0.000303409
3.209469	0.000324262
3.196338	0.000351371
3.183207	0.000374831
3.170077	0.000395162
3.156946	0.000413408
3.143815	0.000433219
3.130685	0.000455635
3.117554	0.000474924
3.104423	0.000491085
3.091293	0.000521843
3.078162	0.000555208
3.065031	0.000586487
3.051901	0.000614639
3.038770	0.00063862
3.025639	0.000669899
3.012509	0.000704306
2.999378	0.000736628
2.986247	0.000766343
2.973117	0.000797101
2.959986	0.00084402
2.946855	0.000883641
2.933724	0.00091075
2.920594	0.000943072
2.907463	0.000970702
2.894332	0.0010098
2.881202	0.00105359
2.868071	0.00109426
2.854940	0.00113231
2.841810	0.00116985
2.828679	0.00120113
2.815548	0.00124231
2.802418	0.0012934
2.789287	0.00133458
2.776156	0.00137525
2.763026	0.00140705
2.749895	0.00144354
2.736764	0.00147378
2.723634	0.00150975
2.710503	0.00155145
2.697372	0.00159472
2.684241	0.00162913
2.671111	0.00167501
2.657980	0.00170681
2.644849	0.00174851
2.631719	0.0017725
2.618588	0.00181576
2.605457	0.00183922
2.592327	0.0018679
2.579196	0.00189344
2.566065	0.00192055
2.552935	0.00195704
2.539804	0.00198624
2.526673	0.0020024
2.513543	0.00202429
2.500412	0.00204932
2.487281	0.00207069
2.474150	0.00210614
2.461020	0.0021369
2.447889	0.00215723
2.434758	0.00218434
2.421628	0.0022177
2.408497	0.00224012
2.395366	0.00227088
2.382236	0.00229747
2.369105	0.00232614
2.355974	0.00235064
2.342844	0.00237306
2.329713	0.0023887
2.316582	0.00240434
2.303452	0.00242415
2.290321	0.0024523
2.277190	0.00247367
2.264060	0.0024914
2.250929	0.00250339
2.237798	0.00251486
2.224667	0.00254145
2.211537	0.00255708
2.198406	0.00257585
2.185275	0.00259201
2.172145	0.00260974
2.159014	0.00263059
2.145883	0.00265197
2.132753	0.00267021
2.119622	0.00268585
2.106491	0.00270201
2.093361	0.00272078
2.080230	0.00273173
2.067099	0.00274789
2.053969	0.00276666
2.040838	0.00278647
2.027707	0.00279689
2.014577	0.00282035
2.001446	0.00284694
1.988315	0.00287978
1.975184	0.00291106
1.962054	0.00294547
1.948923	0.00298092
1.935792	0.0030049
1.922662	0.00303253
1.909531	0.00305286
1.896400	0.00306902
1.883270	0.00309665
1.870139	0.0031222
1.857008	0.00314305
1.843878	0.0031639
1.830747	0.00318215
1.817616	0.00319623
1.804486	0.00321551
1.791355	0.00323532
1.778224	0.00325618
1.765094	0.00326765
1.751963	0.00328902
1.738832	0.00331457
1.725701	0.00333438
1.712571	0.00335002
1.699440	0.00336983
1.686309	0.00339902
1.673179	0.00344437
1.660048	0.00349859
1.646917	0.0035721
1.633787	0.00367271
1.620656	0.00374361
1.607525	0.00384266
1.594395	0.0039365
1.581264	0.0040611
1.568133	0.00417318
1.555003	0.00432541
1.541872	0.004462
1.528741	0.0046038
1.515611	0.00478
1.502480	0.00496976
1.489349	0.00515744
1.476218	0.0053227
1.463088	0.00545407
1.449957	0.005599
1.436826	0.00573402
1.423696	0.00591596
1.410565	0.00608174
1.397434	0.00624492
1.384304	0.00639662
1.371173	0.00653112
1.358042	0.00667553
1.344912	0.0068043
1.331781	0.00695079
1.318650	0.00708425
1.305520	0.00724898
1.292389	0.00739078
1.279258	0.00754301
1.266128	0.00769524
1.252997	0.0078459
1.239866	0.00800125
1.226735	0.0081467
1.213605	0.00827755
1.200474	0.00842404
1.187343	0.008582
1.174213	0.00873996
1.161082	0.00887186
1.147951	0.00901001
1.134821	0.00912522
1.121690	0.00925555
1.108559	0.00936347
1.095429	0.00946564
1.082298	0.0095673
1.069167	0.00964654
1.056037	0.00973256
1.042906	0.00980503
1.029775	0.0098754
1.016644	0.00994474
1.003514	0.0100042
0.990383	0.0100626
0.977252	0.0101183
0.964122	0.0101908
0.950991	0.0102815
0.937860	0.0103743
0.924730	0.0105041
0.911599	0.0106251
0.898468	0.0107622
0.885338	0.0109196
0.872207	0.0111407
0.859076	0.0113591
0.845946	0.0115791
0.832815	0.0117819
0.819684	0.0119654
0.806554	0.0121687
0.793423	0.0123871
0.780292	0.0125581
0.767161	0.0127265
0.754031	0.0128574
0.740900	0.0130164
0.727769	0.0131425
0.714639	0.0132577
0.701508	0.013386
0.688377	0.0135174
0.675247	0.0136352
0.662116	0.0137374
0.648985	0.0138505
0.635855	0.0139641
0.622724	0.014095
0.609593	0.0142352
0.596463	0.0143431
0.583332	0.0144474
0.570201	0.0145746
0.557071	0.0146971
0.543940	0.0148347
0.530809	0.0149479
0.517678	0.0150725
0.504548	0.015208
0.491417	0.0153441
0.478286	0.0154859
0.465156	0.0156386
0.452025	0.0158159
0.438894	0.0160098
0.425764	0.016259
0.412633	0.0165853
0.399502	0.0169388
0.386372	0.0173168
0.373241	0.0177698
0.360110	0.0182051
0.346980	0.0186107
0.333849	0.0190032
0.320718	0.019475
0.307588	0.0198811
0.294457	0.0202836
0.281326	0.020672
0.268195	0.0211464
0.255065	0.0215447
0.241934	0.021992
0.228803	0.0224387
0.215673	0.0229319
0.202542	0.0234631
0.189411	0.0239881
0.176281	0.0245491
0.163150	0.025098
0.150019	0.0256574
0.136889	0.0262006
0.123758	0.0267615
0.110627	0.0273214
0.097497	0.0278652
0.084366	0.0283558
0.071235	0.0288557
0.058105	0.0293901
0.044974	0.0298879
0.031843	0.0303915
0.018712	0.0310202
0.005582	0.031784
-0.007549	0.916048
-0.020680	0.917205
-0.033810	0.918491
-0.046941	0.919754
-0.060072	0.921209
-0.073202	0.922939
-0.086333	0.924897
-0.099464	0.927248
-0.112594	0.929974
-0.125725	0.932842
-0.138856	0.935785
-0.151986	0.938522
-0.165117	0.941452
-0.178248	0.944264
-0.191379	0.947089
-0.204509	0.949747
-0.217640	0.952272
-0.230771	0.954783
-0.243901	0.957185
-0.257032	0.959485
-0.270163	0.961672
-0.283293	0.963855
-0.296424	0.966017
-0.309555	0.968216
-0.322685	0.970242
-0.335816	0.972144
-0.348947	0.973939
-0.362077	0.975631
-0.375208	0.97732
-0.388339	0.97883
-0.401469	0.980301
-0.414600	0.981695
-0.427731	0.982919
-0.440862	0.984067
-0.453992	0.985121
-0.467123	0.986168
-0.480254	0.9871
-0.493384	0.987957
-0.506515	0.98876
-0.519646	0.989528
-0.532776	0.990212
-0.545907	0.990846
-0.559038	0.991465
-0.572168	0.99202
-0.585299	0.992527
-0.598430	0.993054
-0.611560	0.993529
-0.624691	0.993977
-0.637822	0.99437
-0.650952	0.994766
-0.664083	0.995114
-0.677214	0.99549
-0.690345	0.995824
-0.703475	0.996142
-0.716606	0.996422
-0.729737	0.996694
-0.742867	0.996975
-0.755998	0.997246
-0.769129	0.997486
-0.782259	0.997696
-0.795390	0.997877
-0.808521	0.998045
-0.821651	0.998213
-0.834782	0.99838
-0.847913	0.998534
-0.861043	0.998653
-0.874174	0.998782
-0.887305	0.998881
-0.900435	0.998984
-0.913566	0.999071
-0.926697	0.999162
-0.939828	0.999253
-0.952958	0.999312
-0.966089	0.999387
-0.979220	0.999449
-0.992350	0.999513
-1.005481	0.999562
-1.018612	0.999605
-1.031742	0.999647
-1.044873	0.999679
-1.058004	0.999714
-1.071134	0.999737
-1.084265	0.999762
-1.097396	0.999783
-1.110526	0.999808
-1.123657	0.999822
-1.136788	0.999841
-1.149918	0.999858
-1.163049	0.99987
-1.176180	0.999886
-1.189311	0.999901
-1.202441	0.999908
-1.215572	0.999922
-1.228703	0.999929
-1.241833	0.999937
-1.254964	0.999943
-1.268095	0.999953
-1.281225	0.999959
-1.294356	0.999961
-1.307487	0.999969
-1.320617	0.999973
-1.333748	0.999976
-1.346879	0.99998
-1.360009	0.999983
-1.373140	0.999984
-1.386271	0.999985
-1.399401	0.999987
-1.412532	0.999989
-1.425663	0.999991
-1.438794	0.999991
-1.451924	0.999992
-1.465055	0.999993
-1.478186	0.999994
-1.491316	0.999995
-1.504447	0.999996
-1.556970	0.999997
-1.570100	0.999999
-1.622623	0.999999
-1.701407	1
&
21.658081	1.2119e-22
21.644950	1.24887e-22
21.631820	1.28697e-22
21.618689	1.32623e-22
21.605558	1.36669e-22
21.592427	1.40838e-22
21.579297	1.45134e-22
21.566166	1.49561e-22
21.553035	1.54124e-22
21.539905	1.58825e-22
21.526774	1.6367e-22
21.513643	1.68663e-22
21.500513	1.73808e-22
21.487382	1.79111e-22
21.474251	1.84574e-22
21.461121	1.90205e-22
21.447990	1.96007e-22
21.434859	2.01987e-22
21.421729	2.08149e-22
21.408598	2.14498e-22
21.395467	2.21042e-22
21.382337	2.27785e-22
21.369206	2.34734e-22
21.356075	2.41895e-22
21.342944	2.49274e-22
21.329814	2.56878e-22
21.316683	2.64715e-22
21.303552	2.7279e-22
21.290422	2.81112e-22
21.277291	2.89688e-22
21.264160	2.98525e-22
21.251030	3.07632e-22
21.237899	3.17017e-22
21.224768	3.26688e-22
21.211638	3.36655e-22
21.198507	3.46925e-22
21.185376	3.57509e-22
21.172246	3.68415e-22
21.159115	3.79654e-22
21.145984	3.91237e-22
21.132854	4.03172e-22
21.119723	4.15472e-22
21.106592	4.28147e-22
21.093461	4.41208e-22
21.080331	4.54668e-22
21.067200	4.68539e-22
21.054069	4.82833e-22
21.040939	4.97563e-22
21.027808	5.12743e-22
21.014677	5.28385e-22
21.001547	5.44505e-22
20.988416	5.61117e-22
20.975285	5.78235e-22
20.962155	5.95876e-22
20.949024	6.14055e-22
20.935893	6.32789e-22
20.922763	6.52094e-22
20.909632	6.71988e-22
20.896501	6.92489e-22
20.883370	7.13616e-22
20.870240	7.35387e-22
20.857109	7.57823e-22
20.843978	7.80943e-22
20.830848	8.04768e-22
20.817717	8.29321e-22
20.804586	8.54622e-22
20.791456	8.80696e-22
20.778325	9.07565e-22
20.765194	9.35253e-22
20.752064	9.63787e-22
20.738933	9.93191e-22
20.725802	1.02349e-21
20.712672	1.05472e-21
20.699541	1.0869e-21
20.686410	1.12006e-21
20.673280	1.15423e-21
20.660149	1.18944e-21
20.647018	1.22573e-21
20.633887	1.26313e-21
20.620757	1.30167e-21
20.607626	1.34138e-21
20.594495	1.38231e-21
20.581365	1.42448e-21
20.568234	1.46794e-21
20.555103	1.51273e-21
20.541973	1.55888e-21
20.528842	1.60644e-21
20.515711	1.65545e-21
20.502581	1.70596e-21
20.489450	1.75801e-21
20.476319	1.81165e-21
20.463189	1.86692e-21
20.450058	1.92388e-21
20.436927	1.98258e-21
20.423797	2.04307e-21
20.410666	2.1054e-21
20.397535	2.16964e-21
20.384404	2.23584e-21
20.371274	2.30406e-21
20.358143	2.37435e-21
20.345012	2.4468e-21
20.331882	2.52145e-21
20.318751	2.59838e-21
20.305620	2.67766e-21
20.292490	2.75936e-21
20.279359	2.84355e-21
20.266228	2.93031e-21
20.253098	3.01972e-21
20.239967	3.11186e-21
20.226836	3.2068e-21
20.213706	3.30465e-21
20.200575	3.40548e-21
20.187444	3.50938e-21
20.174314	3.61646e-21
20.161183	3.72681e-21
20.148052	3.84052e-21
20.134921	3.9577e-21
20.121791	4.07846e-21
20.108660	4.2029e-21
20.095529	4.33114e-21
20.082399	4.46329e-21
20.069268	4.59947e-21
20.056137	4.73981e-21
20.043007	4.88444e-21
20.029876	5.03347e-21
20.016745	5.18706e-21
20.003615	5.34533e-21
19.990484	5.50843e-21
19.977353	5.6765e-21
19.964223	5.84971e-21
19.951092	6.0282e-21
19.937961	6.21214e-21
19.924831	6.40169e-21
19.911700	6.59702e-21
19.898569	6.79832e-21
19.885438	7.00575e-21
19.872308	7.21952e-21
19.859177	7.43981e-21
19.846046	7.66683e-21
19.832916	7.90077e-21
19.819785	8.14185e-21
19.806654	8.39028e-21
19.793524	8.6463e-21
19.780393	8.91013e-21
19.767262	9.18201e-21
19.754132	9.46219e-21
19.741001	9.75092e-21
19.727870	1.00485e-20
19.714740	1.03551e-20
19.701609	1.06711e-20
19.688478	1.09967e-20
19.675347	1.13322e-20
19.662217	1.1678e-20
19.649086	1.20344e-20
19.635955	1.24016e-20
19.622825	1.278e-20
19.609694	1.317e-20
19.596563	1.35719e-20
19.583433	1.3986e-20
19.570302	1.44128e-20
19.557171	1.48526e-20
19.544041	1.53058e-20
19.530910	1.57729e-20
19.517779	1.62542e-20
19.504649	1.67502e-20
19.491518	1.72613e-20
19.478387	1.7788e-20
19.465257	1.83309e-20
19.452126	1.88902e-20
19.438995	1.94667e-20
19.425864	2.00607e-20
19.412734	2.06729e-20
19.399603	2.13037e-20
19.386472	2.19538e-20
19.373342	2.26238e-20
19.360211	2.33141e-20
19.347080	2.40256e-20
19.333950	2.47588e-20
19.320819	2.55143e-20
19.307688	2.62929e-20
19.294558	2.70953e-20
19.281427	2.79221e-20
19.268296	2.87742e-20
19.255166	2.96523e-20
19.242035	3.05572e-20
19.228904	3.14897e-20
19.215774	3.24506e-20
19.202643	3.34409e-20
19.189512	3.44614e-20
19.176381	3.55131e-20
19.163251	3.65968e-20
19.150120	3.77136e-20
19.136989	3.88645e-20
19.123859	4.00506e-20
19.110728	4.12728e-20
19.097597	4.25323e-20
19.084467	4.38303e-20
19.071336	4.51679e-20
19.058205	4.65463e-20
19.045075	4.79668e-20
19.031944	4.94306e-20
19.018813	5.09392e-20
19.005683	5.24937e-20
18.992552	5.40957e-20
18.979421	5.57466e-20
18.966291	5.74479e-20
18.953160	5.92011e-20
18.940029	6.10078e-20
18.926898	6.28696e-20
18.913768	6.47883e-20
18.900637	6.67656e-20
18.887506	6.88031e-20
18.874376	7.09029e-20
18.861245	7.30668e-20
18.848114	7.52967e-20
18.834984	7.75946e-20
18.821853	7.99628e-20
18.808722	8.24031e-20
18.795592	8.4918e-20
18.782461	8.75096e-20
18.769330	9.01803e-20
18.756200	9.29326e-20
18.743069	9.57688e-20
18.729938	9.86916e-20
18.716808	1.01704e-19
18.703677	1.04808e-19
18.690546	1.08006e-19
18.677415	1.11303e-19
18.664285	1.147e-19
18.651154	1.182e-19
18.638023	1.21808e-19
18.624893	1.25525e-19
18.611762	1.29356e-19
18.598631	1.33304e-19
18.585501	1.37373e-19
18.572370	1.41565e-19
18.559239	1.45886e-19
18.546109	1.50338e-19
18.532978	1.54927e-19
18.519847	1.59655e-19
18.506717	1.64528e-19
18.493586	1.6955e-19
18.480455	1.74725e-19
18.467325	1.80057e-19
18.454194	1.85553e-19
18.441063	1.91216e-19
18.427932	1.97052e-19
18.414802	2.03067e-19
18.401671	2.09264e-19
18.388540	2.15651e-19
18.375410	2.22233e-19
18.362279	2.29016e-19
18.349148	2.36006e-19
18.336018	2.4321e-19
18.322887	2.50633e-19
18.309756	2.58283e-19
18.296626	2.66166e-19
18.283495	2.7429e-19
18.270364	2.82662e-19
18.257234	2.91289e-19
18.244103	3.0018e-19
18.230972	3.09342e-19
18.217841	3.18784e-19
18.204711	3.28514e-19
18.191580	3.38542e-19
18.178449	3.48875e-19
18.165319	3.59523e-19
18.152188	3.70497e-19
18.139057	3.81806e-19
18.125927	3.9346e-19
18.112796	4.05469e-19
18.099665	4.17846e-19
18.086535	4.306e-19
18.073404	4.43743e-19
18.060273	4.57288e-19
18.047143	4.71246e-19
18.034012	4.8563e-19
18.020881	5.00453e-19
18.007751	5.15729e-19
17.994620	5.31471e-19
17.981489	5.47694e-19
17.968358	5.64411e-19
17.955228	5.8164e-19
17.942097	5.99394e-19
17.928966	6.1769e-19
17.915836	6.36544e-19
17.902705	6.55975e-19
17.889574	6.75998e-19
17.876444	6.96633e-19
17.863313	7.17897e-19
17.850182	7.39811e-19
17.837052	7.62394e-19
17.823921	7.85666e-19
17.810790	8.09648e-19
17.797660	8.34363e-19
17.784529	8.59832e-19
17.771398	8.86079e-19
17.758268	9.13127e-19
17.745137	9.41e-19
17.732006	9.69725e-19
17.718875	9.99327e-19
17.705745	1.02983e-18
17.692614	1.06127e-18
17.679483	1.09366e-18
17.666353	1.12705e-18
17.653222	1.16145e-18
17.640091	1.19691e-18
17.626961	1.23345e-18
17.613830	1.2711e-18
17.600699	1.3099e-18
17.587569	1.34989e-18
17.574438	1.3911e-18
17.561307	1.43356e-18
17.548177	1.47732e-18
17.535046	1.52242e-18
17.521915	1.5689e-18
17.508785	1.61679e-18
17.495654	1.66615e-18
17.482523	1.71701e-18
17.469392	1.76943e-18
17.456262	1.82344e-18
17.443131	1.87911e-18
17.430000	1.93647e-18
17.416870	1.99559e-18
17.403739	2.05651e-18
17.390608	2.11929e-18
17.377478	2.18399e-18
17.364347	2.25066e-18
17.351216	2.31937e-18
17.338086	2.39018e-18
17.324955	2.46314e-18
17.311824	2.53834e-18
17.298694	2.61583e-18
17.285563	2.69569e-18
17.272432	2.77799e-18
17.259302	2.8628e-18
17.246171	2.95019e-18
17.233040	3.04026e-18
17.219909	3.13308e-18
17.206779	3.22873e-18
17.193648	3.3273e-18
17.180517	3.42888e-18
17.167387	3.53356e-18
17.154256	3.64144e-18
17.141125	3.75261e-18
17.127995	3.86718e-18
17.114864	3.98524e-18
17.101733	4.10691e-18
17.088603	4.2323e-18
17.075472	4.36151e-18
17.062341	4.49467e-18
17.049211	4.63189e-18
17.036080	4.77331e-18
17.022949	4.91904e-18
17.009818	5.06922e-18
16.996688	5.22399e-18
16.983557	5.38348e-18
16.970426	5.54784e-18
16.957296	5.71722e-18
16.944165	5.89178e-18
16.931034	6.07166e-18
16.917904	6.25704e-18
16.904773	6.44807e-18
16.891642	6.64494e-18
16.878512	6.84782e-18
16.865381	7.0569e-18
16.852250	7.27236e-18
16.839120	7.4944e-18
16.825989	7.72322e-18
16.812858	7.95903e-18
16.799728	8.20203e-18
16.786597	8.45246e-18
16.773466	8.71053e-18
16.760335	8.97649e-18
16.747205	9.25056e-18
16.734074	9.53301e-18
16.720943	9.82408e-18
16.707813	1.0124e-17
16.694682	1.04332e-17
16.681551	1.07517e-17
16.668421	1.108e-17
16.655290	1.14183e-17
16.642159	1.17669e-17
16.629029	1.21262e-17
16.615898	1.24965e-17
16.602767	1.28781e-17
16.589637	1.32713e-17
16.576506	1.36765e-17
16.563375	1.40941e-17
16.550245	1.45244e-17
16.537114	1.49679e-17
16.523983	1.5425e-17
16.510852	1.5896e-17
16.497722	1.63813e-17
16.484591	1.68815e-17
16.471460	1.7397e-17
16.458330	1.79282e-17
16.445199	1.84757e-17
16.432068	1.90398e-17
16.418938	1.96212e-17
16.405807	2.02204e-17
16.392676	2.08378e-17
16.379546	2.14741e-17
16.366415	2.21298e-17
16.353284	2.28056e-17
16.340154	2.35019e-17
16.327023	2.42196e-17
16.313892	2.49592e-17
16.300762	2.57213e-17
16.287631	2.65068e-17
16.274500	2.73162e-17
16.261369	2.81503e-17
16.248239	2.90099e-17
16.235108	2.98958e-17
16.221977	3.08087e-17
16.208847	3.17495e-17
16.195716	3.27191e-17
16.182585	3.37182e-17
16.169455	3.47479e-17
16.156324	3.5809e-17
16.143193	3.69025e-17
16.130063	3.80294e-17
16.116932	3.91907e-17
16.103801	4.03875e-17
16.090671	4.16209e-17
16.077540	4.28919e-17
16.064409	4.42017e-17
16.051279	4.55516e-17
16.038148	4.69426e-17
16.025017	4.83762e-17
16.011886	4.98535e-17
15.998756	5.1376e-17
15.985625	5.2945e-17
15.972494	5.45618e-17
15.959364	5.62281e-17
15.946233	5.79453e-17
15.933102	5.97149e-17
15.919972	6.15385e-17
15.906841	6.34179e-17
15.893710	6.53546e-17
15.880580	6.73505e-17
15.867449	6.94074e-17
15.854318	7.15271e-17
15.841188	7.37115e-17
15.828057	7.59627e-17
15.814926	7.82826e-17
15.801796	8.06734e-17
15.788665	8.31372e-17
15.775534	8.56762e-17
15.762403	8.82928e-17
15.749273	9.09894e-17
15.736142	9.37683e-17
15.723011	9.66321e-17
15.709881	9.95833e-17
15.696750	1.02625e-16
15.683619	1.05759e-16
15.670489	1.08989e-16
15.657358	1.12318e-16
15.644227	1.15748e-16
15.631097	1.19283e-16
15.617966	1.22926e-16
15.604835	1.26681e-16
15.591705	1.3055e-16
15.578574	1.34537e-16
15.565443	1.38646e-16
15.552312	1.42881e-16
15.539182	1.47245e-16
15.526051	1.51742e-16
15.512920	1.56377e-16
15.499790	1.61153e-16
15.486659	1.66075e-16
15.473528	1.71148e-16
15.460398	1.76375e-16
15.447267	1.81762e-16
15.434136	1.87314e-16
15.421006	1.93035e-16
15.407875	1.98931e-16
15.394744	2.05008e-16
15.381614	2.11269e-16
15.368483	2.17722e-16
15.355352	2.24373e-16
15.342222	2.31226e-16
15.329091	2.38289e-16
15.315960	2.45567e-16
15.302829	2.53068e-16
15.289699	2.60798e-16
15.276568	2.68764e-16
15.263437	2.76973e-16
15.250307	2.85434e-16
15.237176	2.94152e-16
15.224045	3.03138e-16
15.210915	3.12397e-16
15.197784	3.2194e-16
15.184653	3.31773e-16
15.171523	3.41908e-16
15.158392	3.52352e-16
15.145261	3.63115e-16
15.132131	3.74207e-16
15.119000	3.85638e-16
15.105869	3.97418e-16
15.092739	4.09558e-16
15.079608	4.22068e-16
15.066477	4.34961e-16
15.053346	4.48248e-16
15.040216	4.61941e-16
15.027085	4.76052e-16
15.013954	4.90594e-16
15.000824	5.05581e-16
14.987693	5.21025e-16
14.974562	5.36942e-16
14.961432	5.53344e-16
14.948301	5.70248e-16
14.935170	5.87668e-16
14.922040	6.05621e-16
14.908909	6.24122e-16
14.895778	6.43188e-16
14.882648	6.62837e-16
14.869517	6.83086e-16
14.856386	7.03954e-16
14.843256	7.25459e-16
14.830125	7.47621e-16
14.816994	7.70461e-16
14.803863	7.93998e-16
14.790733	8.18255e-16
14.777602	8.43253e-16
14.764471	8.69014e-16
14.751341	8.95563e-16
14.738210	9.22923e-16
14.725079	9.51119e-16
14.711949	9.80176e-16
14.698818	1.01012e-15
14.685687	1.04098e-15
14.672557	1.07278e-15
14.659426	1.10556e-15
14.646295	1.13934e-15
14.633165	1.17414e-15
14.620034	1.21002e-15
14.606903	1.24699e-15
14.593773	1.28508e-15
14.580642	1.32434e-15
14.567511	1.36481e-15
14.554380	1.4065e-15
14.541250	1.44948e-15
14.528119	1.49376e-15
14.514988	1.5394e-15
14.501858	1.58643e-15
14.488727	1.6349e-15
14.475596	1.68486e-15
14.462466	1.73633e-15
14.449335	1.78939e-15
14.436204	1.84406e-15
14.423074	1.9004e-15
14.409943	1.95847e-15
14.396812	2.01831e-15
14.383682	2.07997e-15
14.370551	2.14353e-15
14.357420	2.20902e-15
14.344289	2.27652e-15
14.331159	2.34607e-15
14.318028	2.41776e-15
14.304897	2.49163e-15
14.291767	2.56777e-15
14.278636	2.64623e-15
14.265505	2.72708e-15
14.252375	2.81041e-15
14.239244	2.89628e-15
14.226113	2.98478e-15
14.212983	3.07599e-15
14.199852	3.16998e-15
14.186721	3.26684e-15
14.173591	3.36666e-15
14.160460	3.46954e-15
14.147329	3.57556e-15
14.134199	3.68482e-15
14.121068	3.79741e-15
14.107937	3.91345e-15
14.094806	4.03304e-15
14.081676	4.15628e-15
14.068545	4.28329e-15
14.055414	4.41417e-15
14.042284	4.54906e-15
14.029153	4.68807e-15
14.016022	4.83133e-15
14.002892	4.97897e-15
13.989761	5.13112e-15
13.976630	5.28793e-15
13.963500	5.44952e-15
13.950369	5.61605e-15
13.937238	5.78768e-15
13.924108	5.96454e-15
13.910977	6.14682e-15
13.897846	6.33466e-15
13.884716	6.52825e-15
13.871585	6.72776e-15
13.858454	6.93336e-15
13.845323	7.14524e-15
13.832193	7.36361e-15
13.819062	7.58865e-15
13.805931	7.82056e-15
13.792801	8.05957e-15
13.779670	8.30588e-15
13.766539	8.55972e-15
13.753409	8.82131e-15
13.740278	9.09091e-15
13.727147	9.36874e-15
13.714017	9.65507e-15
13.700886	9.95015e-15
13.687755	1.02543e-14
13.674625	1.05677e-14
13.661494	1.08906e-14
13.648363	1.12235e-14
13.635233	1.15665e-14
13.622102	1.192e-14
13.608971	1.22843e-14
13.595840	1.26598e-14
13.582710	1.30467e-14
13.569579	1.34455e-14
13.556448	1.38564e-14
13.543318	1.42799e-14
13.530187	1.47164e-14
13.517056	1.51662e-14
13.503926	1.56297e-14
13.490795	1.61074e-14
13.477664	1.65998e-14
13.464534	1.71072e-14
13.451403	1.763e-14
13.438272	1.81689e-14
13.425142	1.87243e-14
13.412011	1.92966e-14
13.398880	1.98864e-14
13.385750	2.04943e-14
13.372619	2.11207e-14
13.359488	2.17663e-14
13.346357	2.24316e-14
13.333227	2.31173e-14
13.320096	2.38239e-14
13.306965	2.45521e-14
13.293835	2.53026e-14
13.280704	2.60761e-14
13.267573	2.68732e-14
13.254443	2.76946e-14
13.241312	2.85412e-14
13.228181	2.94136e-14
13.215051	3.03128e-14
13.201920	3.12394e-14
13.188789	3.21943e-14
13.175659	3.31785e-14
13.162528	3.41927e-14
13.149397	3.5238e-14
13.136267	3.63152e-14
13.123136	3.74254e-14
13.110005	3.85694e-14
13.096874	3.97485e-14
13.083744	4.09636e-14
13.070613	4.22159e-14
13.057482	4.35065e-14
13.044352	4.48365e-14
13.031221	4.62072e-14
13.018090	4.76198e-14
13.004960	4.90756e-14
12.991829	5.0576e-14
12.978698	5.21222e-14
12.965568	5.37157e-14
12.952437	5.53579e-14
12.939306	5.70503e-14
12.926176	5.87944e-14
12.913045	6.0592e-14
12.899914	6.24444e-14
12.886783	6.43536e-14
12.873653	6.63211e-14
12.860522	6.83487e-14
12.847391	7.04384e-14
12.834261	7.2592e-14
12.821130	7.48114e-14
12.807999	7.70987e-14
12.794869	7.9456e-14
12.781738	8.18853e-14
12.768607	8.43889e-14
12.755477	8.69691e-14
12.742346	8.96282e-14
12.729215	9.23687e-14
12.716085	9.51929e-14
12.702954	9.81035e-14
12.689823	1.01103e-13
12.676693	1.04194e-13
12.663562	1.0738e-13
12.650431	1.10664e-13
12.637300	1.14047e-13
12.624170	1.17535e-13
12.611039	1.21129e-13
12.597908	1.24832e-13
12.584778	1.28649e-13
12.571647	1.32583e-13
12.558516	1.36637e-13
12.545386	1.40815e-13
12.532255	1.45121e-13
12.519124	1.49559e-13
12.505994	1.54132e-13
12.492863	1.58846e-13
12.479732	1.63703e-13
12.466602	1.68709e-13
12.453471	1.73868e-13
12.440340	1.79185e-13
12.427210	1.84664e-13
12.414079	1.90311e-13
12.400948	1.96131e-13
12.387817	2.02129e-13
12.374687	2.0831e-13
12.361556	2.14681e-13
12.348425	2.21246e-13
12.335295	2.28012e-13
12.322164	2.34985e-13
12.309033	2.42171e-13
12.295903	2.49577e-13
12.282772	2.5721e-13
12.269641	2.65076e-13
12.256511	2.73183e-13
12.243380	2.81538e-13
12.230249	2.90148e-13
12.217119	2.99022e-13
12.203988	3.08167e-13
12.190857	3.17592e-13
12.177727	3.27305e-13
12.164596	3.37316e-13
12.151465	3.47632e-13
12.138334	3.58265e-13
12.125204	3.69222e-13
12.112073	3.80515e-13
12.098942	3.92153e-13
12.085812	4.04148e-13
12.072681	4.16509e-13
12.059550	4.29248e-13
12.046420	4.42377e-13
12.033289	4.55908e-13
12.020158	4.69853e-13
12.007028	4.84224e-13
11.993897	4.99035e-13
11.980766	5.143e-13
11.967636	5.30031e-13
11.954505	5.46243e-13
11.941374	5.62952e-13
11.928244	5.80172e-13
11.915113	5.97919e-13
11.901982	6.16208e-13
11.888851	6.35058e-13
11.875721	6.54484e-13
11.862590	6.74504e-13
11.849459	6.95137e-13
11.836329	7.16401e-13
11.823198	7.38316e-13
11.810067	7.60902e-13
11.796937	7.84178e-13
11.783806	8.08167e-13
11.770675	8.3289e-13
11.757545	8.58369e-13
11.744414	8.84628e-13
11.731283	9.11691e-13
11.718153	9.39581e-13
11.705022	9.68325e-13
11.691891	9.97949e-13
11.678760	1.02848e-12
11.665630	1.05994e-12
11.652499	1.09237e-12
11.639368	1.12579e-12
11.626238	1.16023e-12
11.613107	1.19573e-12
11.599976	1.23231e-12
11.586846	1.27001e-12
11.573715	1.30887e-12
11.560584	1.34892e-12
11.547454	1.39019e-12
11.534323	1.43272e-12
11.521192	1.47655e-12
11.508062	1.52173e-12
11.494931	1.56829e-12
11.481800	1.61628e-12
11.468670	1.66573e-12
11.455539	1.7167e-12
11.442408	1.76922e-12
11.429277	1.82336e-12
11.416147	1.87915e-12
11.403016	1.93665e-12
11.389885	1.9959e-12
11.376755	2.05698e-12
11.363624	2.11992e-12
11.350493	2.18479e-12
11.337363	2.25164e-12
11.324232	2.32054e-12
11.311101	2.39155e-12
11.297971	2.46473e-12
11.284840	2.54015e-12
11.271709	2.61788e-12
11.258579	2.69799e-12
11.245448	2.78056e-12
11.232317	2.86565e-12
11.219187	2.95334e-12
11.206056	3.04372e-12
11.192925	3.13686e-12
11.179794	3.23286e-12
11.166664	3.3318e-12
11.153533	3.43376e-12
11.140402	3.53884e-12
11.127272	3.64715e-12
11.114141	3.75877e-12
11.101010	3.8738e-12
11.087880	3.99236e-12
11.074749	4.11454e-12
11.061618	4.24047e-12
11.048488	4.37025e-12
11.035357	4.50401e-12
11.022226	4.64186e-12
11.009096	4.78393e-12
10.995965	4.93035e-12
10.982834	5.08125e-12
10.969704	5.23677e-12
10.956573	5.39706e-12
10.943442	5.56225e-12
10.930311	5.7325e-12
10.917181	5.90796e-12
10.904050	6.0888e-12
10.890919	6.27517e-12
10.877789	6.46725e-12
10.864658	6.66521e-12
10.851527	6.86923e-12
10.838397	7.0795e-12
10.825266	7.29621e-12
10.812135	7.51955e-12
10.799005	7.74973e-12
10.785874	7.98696e-12
10.772743	8.23145e-12
10.759613	8.48343e-12
10.746482	8.74313e-12
10.733351	9.01078e-12
10.720221	9.28663e-12
10.707090	9.57092e-12
10.693959	9.86392e-12
10.680828	1.01659e-11
10.667698	1.04771e-11
10.654567	1.07979e-11
10.641436	1.11284e-11
10.628306	1.14691e-11
10.615175	1.18203e-11
10.602044	1.21822e-11
10.588914	1.25551e-11
10.575783	1.29395e-11
10.562652	1.33357e-11
10.549522	1.3744e-11
10.536391	1.41648e-11
10.523260	1.45985e-11
10.510130	1.50454e-11
10.496999	1.55061e-11
10.483868	1.59809e-11
10.470738	1.64702e-11
10.457607	1.69745e-11
10.444476	1.74943e-11
10.431345	1.80299e-11
10.418215	1.8582e-11
10.405084	1.9151e-11
10.391953	1.97374e-11
10.378823	2.03418e-11
10.365692	2.09647e-11
10.352561	2.16067e-11
10.339431	2.22683e-11
10.326300	2.29502e-11
10.313169	2.3653e-11
10.300039	2.43774e-11
10.286908	2.51239e-11
10.273777	2.58933e-11
10.260647	2.66863e-11
10.247516	2.75035e-11
10.234385	2.83458e-11
10.221254	2.92139e-11
10.208124	3.01086e-11
10.194993	3.10307e-11
10.181862	3.19811e-11
10.168732	3.29605e-11
10.155601	3.397e-11
10.142470	3.50104e-11
10.129340	3.60827e-11
10.116209	3.71879e-11
10.103078	3.83269e-11
10.089948	3.95008e-11
10.076817	4.07107e-11
10.063686	4.19576e-11
10.050556	4.32428e-11
10.037425	4.45673e-11
10.024294	4.59325e-11
10.011164	4.73394e-11
9.998033	4.87895e-11
9.984902	5.0284e-11
9.971771	5.18243e-11
9.958641	5.34118e-11
9.945510	5.5048e-11
9.932379	5.67343e-11
9.919249	5.84722e-11
9.906118	6.02635e-11
9.892987	6.21096e-11
9.879857	6.40123e-11
9.866726	6.59734e-11
9.853595	6.79945e-11
9.840465	7.00776e-11
9.827334	7.22245e-11
9.814203	7.44372e-11
9.801073	7.67177e-11
9.787942	7.90682e-11
9.774811	8.14907e-11
9.761681	8.39874e-11
9.748550	8.65607e-11
9.735419	8.92128e-11
9.722288	9.19462e-11
9.709158	9.47635e-11
9.696027	9.7667e-11
9.682896	1.0066e-10
9.669766	1.03744e-10
9.656635	1.06923e-10
9.643504	1.10199e-10
9.630374	1.13576e-10
9.617243	1.17056e-10
9.604112	1.20643e-10
9.590982	1.2434e-10
9.577851	1.2815e-10
9.564720	1.32077e-10
9.551590	1.36125e-10
9.538459	1.40296e-10
9.525328	1.44596e-10
9.512198	1.49027e-10
9.499067	1.53594e-10
9.485936	1.58302e-10
9.472805	1.63153e-10
9.459675	1.68153e-10
9.446544	1.73307e-10
9.433413	1.78619e-10
9.420283	1.84093e-10
9.407152	1.89736e-10
9.394021	1.95551e-10
9.380891	2.01545e-10
9.367760	2.07722e-10
9.354629	2.14089e-10
9.341499	2.20651e-10
9.328368	2.27415e-10
9.315237	2.34386e-10
9.302107	2.4157e-10
9.288976	2.48975e-10
9.275845	2.56607e-10
9.262715	2.64473e-10
9.249584	2.72581e-10
9.236453	2.80937e-10
9.223322	2.89549e-10
9.210192	2.98426e-10
9.197061	3.07574e-10
9.183930	3.17004e-10
9.170800	3.26722e-10
9.157669	3.36739e-10
9.144538	3.47063e-10
9.131408	3.57704e-10
9.118277	3.68671e-10
9.105146	3.79974e-10
9.092016	3.91624e-10
9.078885	4.03632e-10
9.065754	4.16008e-10
9.052624	4.28764e-10
9.039493	4.41911e-10
9.026362	4.55461e-10
9.013231	4.69427e-10
9.000101	4.83821e-10
8.986970	4.98658e-10
8.973839	5.13949e-10
8.960709	5.29709e-10
8.947578	5.45953e-10
8.934447	5.62696e-10
8.921317	5.79952e-10
8.908186	5.97738e-10
8.895055	6.16069e-10
8.881925	6.34963e-10
8.868794	6.54437e-10
8.855663	6.74508e-10
8.842533	6.95195e-10
8.829402	7.16517e-10
8.816271	7.38494e-10
8.803141	7.61144e-10
8.790010	7.8449e-10
8.776879	8.08553e-10
8.763748	8.33354e-10
8.750618	8.58916e-10
8.737487	8.85263e-10
8.724356	9.12418e-10
8.711226	9.40407e-10
8.698095	9.69255e-10
8.684964	9.98988e-10
8.671834	1.02963e-09
8.658703	1.06122e-09
8.645572	1.09378e-09
8.632442	1.12733e-09
8.619311	1.16192e-09
8.606180	1.19757e-09
8.593050	1.23431e-09
8.579919	1.27218e-09
8.566788	1.31121e-09
8.553658	1.35144e-09
8.540527	1.39291e-09
8.527396	1.43565e-09
8.514265	1.4797e-09
8.501135	1.5251e-09
8.488004	1.5719e-09
8.474873	1.62013e-09
8.461743	1.66985e-09
8.448612	1.72109e-09
8.435481	1.77391e-09
8.422351	1.82834e-09
8.409220	1.88445e-09
8.396089	1.94229e-09
8.382959	2.00189e-09
8.369828	2.06333e-09
8.356697	2.12666e-09
8.343567	2.19193e-09
8.330436	2.25921e-09
8.317305	2.32855e-09
8.304175	2.40002e-09
8.291044	2.47368e-09
8.277913	2.54961e-09
8.264782	2.62788e-09
8.251652	2.70854e-09
8.238521	2.79168e-09
8.225390	2.87738e-09
8.212260	2.96571e-09
8.199129	3.05675e-09
8.185998	3.1506e-09
8.172868	3.24732e-09
8.159737	3.34701e-09
8.146606	3.44977e-09
8.133476	3.55569e-09
8.120345	3.66485e-09
8.107214	3.77738e-09
8.094084	3.89336e-09
8.080953	4.0129e-09
8.067822	4.13612e-09
8.054692	4.26312e-09
8.041561	4.39403e-09
8.028430	4.52896e-09
8.015299	4.66804e-09
8.002169	4.81139e-09
7.989038	4.95914e-09
7.975907	5.11144e-09
7.962777	5.26841e-09
7.949646	5.43022e-09
7.936515	5.59699e-09
7.923385	5.76889e-09
7.910254	5.94608e-09
7.897123	6.12871e-09
7.883993	6.31695e-09
7.870862	6.51098e-09
7.857731	6.71098e-09
7.844601	6.91712e-09
7.831470	7.12961e-09
7.818339	7.34862e-09
7.805208	7.57437e-09
7.792078	7.80706e-09
7.778947	8.0469e-09
7.765816	8.29411e-09
7.752686	8.54893e-09
7.739555	8.81159e-09
7.726424	9.08232e-09
7.713294	9.36137e-09
7.700163	9.64901e-09
7.687032	9.94549e-09
7.673902	1.02511e-08
7.660771	1.05661e-08
7.647640	1.08908e-08
7.634510	1.12255e-08
7.621379	1.15704e-08
7.608248	1.1926e-08
7.595118	1.22925e-08
7.581987	1.26703e-08
7.568856	1.30597e-08
7.555725	1.34611e-08
7.542595	1.38748e-08
7.529464	1.43013e-08
7.516333	1.47409e-08
7.503203	1.5194e-08
7.490072	1.5661e-08
7.476941	1.61425e-08
7.463811	1.66387e-08
7.450680	1.71502e-08
7.437549	1.76774e-08
7.424419	1.82209e-08
7.411288	1.87811e-08
7.398157	1.93585e-08
7.385027	1.99537e-08
7.371896	2.05672e-08
7.358765	2.11996e-08
7.345635	2.18515e-08
7.332504	2.25234e-08
7.319373	2.3216e-08
7.306242	2.393e-08
7.293112	2.46659e-08
7.279981	2.54244e-08
7.266850	2.62064e-08
7.253720	2.70123e-08
7.240589	2.78431e-08
7.227458	2.86995e-08
7.214328	2.95823e-08
7.201197	3.04922e-08
7.188066	3.14302e-08
7.174936	3.2397e-08
7.161805	3.33936e-08
7.148674	3.44209e-08
7.135544	3.54798e-08
7.122413	3.65714e-08
7.109282	3.76965e-08
7.096152	3.88563e-08
7.083021	4.00519e-08
7.069890	4.12843e-08
7.056759	4.25546e-08
7.043629	4.38641e-08
7.030498	4.52139e-08
7.017367	4.66052e-08
7.004237	4.80395e-08
6.991106	4.95179e-08
6.977975	5.1042e-08
6.964845	5.26129e-08
6.951714	5.42323e-08
6.938583	5.59015e-08
6.925453	5.76223e-08
6.912322	5.9396e-08
6.899191	6.12244e-08
6.886061	6.31092e-08
6.872930	6.5052e-08
6.859799	6.70548e-08
6.846669	6.91192e-08
6.833538	7.12473e-08
6.820407	7.34411e-08
6.807276	7.57024e-08
6.794146	7.80335e-08
6.781015	8.04364e-08
6.767884	8.29135e-08
6.754754	8.54669e-08
6.741623	8.8099e-08
6.728492	9.08124e-08
6.715362	9.36094e-08
6.702231	9.64926e-08
6.689100	9.94648e-08
6.675970	1.02529e-07
6.662839	1.05687e-07
6.649708	1.08943e-07
6.636578	1.12299e-07
6.623447	1.15759e-07
6.610316	1.19325e-07
6.597186	1.23002e-07
6.584055	1.26792e-07
6.570924	1.30699e-07
6.557793	1.34726e-07
6.544663	1.38878e-07
6.531532	1.43158e-07
6.518401	1.4757e-07
6.505271	1.52118e-07
6.492140	1.56807e-07
6.479009	1.6164e-07
6.465879	1.66623e-07
6.452748	1.71759e-07
6.439617	1.77054e-07
6.426487	1.82512e-07
6.413356	1.88139e-07
6.400225	1.9394e-07
6.387095	1.9992e-07
6.373964	2.06084e-07
6.360833	2.12439e-07
6.347702	2.1899e-07
6.334572	2.25744e-07
6.321441	2.32706e-07
6.308310	2.39883e-07
6.295180	2.47282e-07
6.282049	2.54909e-07
6.268918	2.62772e-07
6.255788	2.70879e-07
6.242657	2.79235e-07
6.229526	2.8785e-07
6.216396	2.96731e-07
6.203265	3.05887e-07
6.190134	3.15325e-07
6.177004	3.25056e-07
6.163873	3.35087e-07
6.150742	3.45428e-07
6.137612	3.56089e-07
6.124481	3.67079e-07
6.111350	3.7841e-07
6.098219	3.90091e-07
6.085089	4.02133e-07
6.071958	4.14547e-07
6.058827	4.27346e-07
6.045697	4.4054e-07
6.032566	4.54143e-07
6.019435	4.68166e-07
6.006305	4.82623e-07
5.993174	4.97528e-07
5.980043	5.12894e-07
5.966913	5.28735e-07
5.953782	5.45067e-07
5.940651	5.61904e-07
5.927521	5.79262e-07
5.914390	5.97157e-07
5.901259	6.15607e-07
5.888129	6.34628e-07
5.874998	6.54238e-07
5.861867	6.74454e-07
5.848736	6.95298e-07
5.835606	7.16786e-07
5.822475	7.3894e-07
5.809344	7.61781e-07
5.796214	7.85329e-07
5.783083	8.09606e-07
5.769952	8.34636e-07
5.756822	8.60441e-07
5.743691	8.87047e-07
5.730560	9.14476e-07
5.717430	9.42756e-07
5.704299	9.71913e-07
5.691168	1.00197e-06
5.678038	1.03297e-06
5.664907	1.06492e-06
5.651776	1.09786e-06
5.638646	1.13183e-06
5.625515	1.16685e-06
5.612384	1.20295e-06
5.599253	1.24018e-06
5.586123	1.27856e-06
5.572992	1.31813e-06
5.559861	1.35893e-06
5.546731	1.401e-06
5.533600	1.44437e-06
5.520469	1.48909e-06
5.507339	1.53519e-06
5.494208	1.58273e-06
5.481077	1.63174e-06
5.467947	1.68228e-06
5.454816	1.73438e-06
5.441685	1.78811e-06
5.428555	1.8435e-06
5.415424	1.90061e-06
5.402293	1.9595e-06
5.389163	2.02022e-06
5.376032	2.08282e-06
5.362901	2.14737e-06
5.349770	2.21393e-06
5.336640	2.28256e-06
5.323509	2.35332e-06
5.310378	2.42628e-06
5.297248	2.50151e-06
5.284117	2.57908e-06
5.270986	2.65907e-06
5.257856	2.74154e-06
5.244725	2.82658e-06
5.231594	2.91427e-06
5.218464	3.00468e-06
5.205333	3.09791e-06
5.192202	3.19405e-06
5.179072	3.29317e-06
5.165941	3.39539e-06
5.152810	3.50079e-06
5.139679	3.60947e-06
5.126549	3.72154e-06
5.113418	3.8371e-06
5.100287	3.95626e-06
5.087157	4.07914e-06
5.074026	4.20585e-06
5.060895	4.3365e-06
5.047765	4.47124e-06
5.034634	4.61018e-06
5.021503	4.75345e-06
5.008373	4.90119e-06
4.995242	5.05354e-06
4.982111	5.21065e-06
4.968981	5.37267e-06
4.955850	5.53974e-06
4.942719	5.71203e-06
4.929589	5.8897e-06
4.916458	6.07292e-06
4.903327	6.26187e-06
4.890196	6.45673e-06
4.877066	6.65767e-06
4.863935	6.8649e-06
4.850804	7.07861e-06
4.837674	7.299e-06
4.824543	7.52629e-06
4.811412	7.76069e-06
4.798282	8.00242e-06
4.785151	8.25172e-06
4.772020	8.50883e-06
4.758890	8.77399e-06
4.745759	9.04746e-06
4.732628	9.3295e-06
4.719498	9.62037e-06
4.706367	9.92036e-06
4.693236	1.02298e-05
4.680106	1.05489e-05
4.666975	1.0878e-05
4.653844	1.12174e-05
4.640713	1.15675e-05
4.627583	1.19286e-05
4.614452	1.2301e-05
4.601321	1.26851e-05
4.588191	1.30813e-05
4.575060	1.34899e-05
4.561929	1.39114e-05
4.548799	1.43462e-05
4.535668	1.47946e-05
4.522537	1.52571e-05
4.509407	1.57342e-05
4.496276	1.62263e-05
4.483145	1.67339e-05
4.470015	1.72574e-05
4.456884	1.77975e-05
4.443753	1.83546e-05
4.430623	1.89293e-05
4.417492	1.95221e-05
4.404361	2.01336e-05
4.391230	2.07644e-05
4.378100	2.14151e-05
4.364969	2.20864e-05
4.351838	2.27789e-05
4.338708	2.34933e-05
4.325577	2.42303e-05
4.312446	2.49906e-05
4.299316	2.57749e-05
4.286185	2.65841e-05
4.273054	2.74189e-05
4.259924	2.82802e-05
4.246793	2.91688e-05
4.233662	3.00856e-05
4.220532	3.10315e-05
4.207401	3.20074e-05
4.194270	3.30143e-05
4.181140	3.40532e-05
4.168009	3.51251e-05
4.154878	3.62311e-05
4.141747	3.73724e-05
4.128617	3.855e-05
4.115486	3.97651e-05
4.102355	4.10189e-05
4.089225	4.23128e-05
4.076094	4.36479e-05
4.062963	4.50257e-05
4.049833	4.64476e-05
4.036702	4.79149e-05
4.023571	4.94291e-05
4.010441	5.09919e-05
3.997310	5.26047e-05
3.984179	5.42693e-05
3.971049	5.59873e-05
3.957918	5.77605e-05
3.944787	5.95907e-05
3.931657	6.14797e-05
3.918526	6.34296e-05
3.905395	6.54423e-05
3.892264	6.75199e-05
3.879134	6.96647e-05
3.866003	7.18787e-05
3.852872	7.41643e-05
3.839742	7.65239e-05
3.826611	7.896e-05
3.813480	8.14752e-05
3.800350	8.4072e-05
3.787219	8.67533e-05
3.774088	8.95219e-05
3.760958	9.23808e-05
3.747827	9.5333e-05
3.734696	9.83816e-05
3.721566	0.00010153
3.708435	0.000104782
3.695304	0.00010814
3.682173	0.000111609
3.669043	0.000115192
3.655912	0.000118893
3.642781	0.000122717
3.629651	0.000126667
3.616520	0.000130748
3.603389	0.000134965
3.590259	0.000139322
3.577128	0.000143825
3.563997	0.000148478
3.550867	0.000153287
3.537736	0.000158259
3.524605	0.000163397
3.511475	0.00016871
3.498344	0.000174203
3.485213	0.000179882
3.472083	0.000185756
3.458952	0.000191831
3.445821	0.000198115
3.432690	0.000204616
3.419560	0.000211342
3.406429	0.000218303
3.393298	0.000225508
3.380168	0.000232967
3.367037	0.00024069
3.353906	0.000248689
3.340776	0.000256975
3.327645	0.000265561
3.314514	0.000274461
3.301384	0.000283688
3.288253	0.000293259
3.275122	0.00030319
3.261992	0.0003135
3.248861	0.000324209
3.235730	0.000335339
3.222600	0.000346915
3.209469	0.000358965
3.196338	0.000371521
3.183207	0.000384622
3.170077	0.000398311
3.156946	0.000412645
3.143815	0.000427694
3.130685	0.000443554
3.117554	0.000460364
3.104423	0.000478358
3.091293	0.00049802
&
```
