## Supplementary material for "All-at-once RNA folding with 3D motif prediction framed by evolutionary information": RF01932_bxd_4.cacofold.helixcov

```
# RMs = 5 L = 111

# RM_HELIX NESTED 33-36 62-65, nbp = 4 nbp_cov = 0
# pvals: 0.826662,0.826662,0.826662,0.826662
# aggregated NONE
NESTED  :::::::::::::::::::::::::::::::<<<<_________________________>>>>:::::::::::::::::::::::::::::::::::::::::::
        :::::::::::::::::::::::::::::::::::::::::::::::::::::::::::::::::::::::::::::::::::::::::::::::::::::::::::

# RM_HELIX NESTED 26-30 69-73, nbp = 5 nbp_cov = 0
# pvals: 0.826662,0.826662,0.826662,0.826662,0.826662
# aggregated NONE
NESTED  ::::::::::::::::::::::::<<<<<______________________________________>>>>>:::::::::::::::::::::::::::::::::::
        :::::::::::::::::::::::::::::::::::::::::::::::::::::::::::::::::::::::::::::::::::::::::::::::::::::::::::

# RM_HELIX NESTED 20-25 77-82, nbp = 6 nbp_cov = 0
# pvals: 0.826662,0.826662,0.826662,0.826662,0.826662,0.826662
# aggregated NONE
NESTED  ::::::::::::::::::<<<<<<___________________________________________________>>>>>>::::::::::::::::::::::::::
        :::::::::::::::::::::::::::::::::::::::::::::::::::::::::::::::::::::::::::::::::::::::::::::::::::::::::::

# RM_HELIX NESTED 13-16 86-89, nbp = 4 nbp_cov = 0
# pvals: 0.826662,0.826662,0.826662,0.826662
# aggregated NONE
NESTED  :::::::::::<<<<_____________________________________________________________________>>>>:::::::::::::::::::
        :::::::::::::::::::::::::::::::::::::::::::::::::::::::::::::::::::::::::::::::::::::::::::::::::::::::::::

# RM_HELIX NESTED 3-8 94-101, nbp = 5 nbp_cov = 0
# pvals: 0.922449,0.826662,0.826662,0.826662,0.826662
# aggregated NONE
NESTED  ::<<<<<_____________________________________________________________________________________>>>>>::::::::::
        :::::::::::::::::::::::::::::::::::::::::::::::::::::::::::::::::::::::::::::::::::::::::::::::::::::::::::
```
