## Supplementary material for "All-at-once RNA folding with 3D motif prediction framed by evolutionary information": RF01932_bxd_4.cacofold.power

```
# Power analysis of CaCoFold structure 
#
# Powertype = SINGLE SUBSTITUTIONS
# covary  left_pos      right_pos    substitutions      power
#----------------------------------------------------------------
          3		101		2		0.00
          4		100		2		0.00
          6		99		2		0.00
          7		95		2		0.00
          8		94		1		0.00
          13		89		1		0.00
          14		88		0		0.00
          15		87		1		0.00
          16		86		2		0.00
          20		82		0		0.00
          21		81		0		0.00
          22		80		1		0.00
          23		79		1		0.00
          24		78		2		0.00
          25		77		1		0.00
          26		73		2		0.00
          27		72		0		0.00
          28		71		1		0.00
          29		70		0		0.00
          30		69		1		0.00
          33		65		1		0.00
          34		64		1		0.00
          35		63		0		0.00
          36		62		2		0.00
#
# BPAIRS 24
# avg substitutions per BP  1.1
# BPAIRS expected to covary 0.0 +/- 0.0
# BPAIRS observed to covary 0
#
```
