## Supplementary material for "All-at-once RNA folding with 3D motif prediction framed by evolutionary information": RF01932_bxd_4.surv

```
&
5.693518	0.000176336
5.516463	0.000352671
3.633241	0.000529007
3.230843	0.000881679
3.102075	0.00105801
2.941116	0.00123435
2.667486	0.00141069
2.651390	0.00158702
2.635294	0.00193969
2.619198	0.00211603
2.603102	0.00229236
2.587006	0.0024687
2.490431	0.00264504
2.458239	0.00282137
2.377759	0.00299771
2.345567	0.00317404
2.168512	0.00335038
1.943169	0.00352671
1.894882	0.00370305
1.862690	0.00387939
1.733923	0.00405572
1.717827	0.00458473
1.701731	0.00476107
1.685635	0.00511374
1.653443	0.00529007
1.589059	0.00546641
1.556867	0.00564274
1.524676	0.00581908
1.492484	0.00634809
1.444196	0.00705343
1.428100	0.00722977
1.412004	0.00828778
1.395908	0.00864045
1.347621	0.00934579
1.331525	0.00969847
1.299333	0.0098748
1.283237	0.0100511
1.234949	0.0105801
1.218853	0.0107565
1.186661	0.0109328
1.170565	0.0112855
1.154470	0.0114618
1.122278	0.0118145
1.073990	0.0125198
1.057894	0.0128725
1.025702	0.0130488
1.009606	0.0135779
0.993510	0.0144595
0.977414	0.0149885
0.961319	0.0151649
0.945223	0.0160466
0.929127	0.0163992
0.913031	0.0167519
0.880839	0.0172809
0.864743	0.0178099
0.848647	0.0181626
0.832551	0.0183389
0.784263	0.0188679
0.752072	0.0192206
0.735976	0.0195733
0.719880	0.0199259
0.703784	0.0204549
0.687688	0.021513
0.655496	0.022042
0.623304	0.0222183
0.607208	0.0231
0.591112	0.0238053
0.575017	0.024158
0.558921	0.0245107
0.542825	0.0255687
0.526729	0.026274
0.510633	0.0271557
0.494537	0.0283901
0.478441	0.0287427
0.462345	0.0290954
0.446249	0.0305061
0.430153	0.0308588
0.414057	0.0310351
0.397962	0.0319168
0.381866	0.0335038
0.365770	0.0343855
0.349674	0.0352671
0.333578	0.0363252
0.317482	0.0372068
0.301386	0.0384412
0.285290	0.0393229
0.269194	0.0400282
0.253098	0.0407336
0.237002	0.0421442
0.220906	0.0426732
0.204811	0.0442603
0.188715	0.0447893
0.172619	0.0470816
0.156523	0.047787
0.140427	0.049903
0.124331	0.0511374
0.108235	0.0543114
0.092139	0.0555458
0.076043	0.0566038
0.059947	0.0588961
0.043851	0.0601305
0.027755	0.0620702
0.011660	0.0634809
-0.004436	0.858402
-0.020532	0.860166
-0.036628	0.863516
-0.052724	0.868454
-0.068820	0.874802
-0.084916	0.881326
-0.101012	0.888379
-0.117108	0.894022
-0.133204	0.897725
-0.149300	0.901252
-0.165396	0.908482
-0.181491	0.91289
-0.197587	0.91677
-0.213683	0.919944
-0.229779	0.923999
-0.245875	0.926292
-0.261971	0.929113
-0.278067	0.932992
-0.294163	0.936695
-0.310259	0.940928
-0.326355	0.944278
-0.342451	0.949039
-0.358547	0.953624
-0.374642	0.956974
-0.390738	0.961911
-0.406834	0.964909
-0.422930	0.967025
-0.439026	0.96967
-0.455122	0.972139
-0.471218	0.974255
-0.487314	0.977429
-0.503410	0.979545
-0.519506	0.980427
-0.535602	0.982014
-0.551698	0.982895
-0.567793	0.984835
-0.583889	0.98554
-0.599985	0.986775
-0.616081	0.987833
-0.632177	0.989244
-0.648273	0.990125
-0.664369	0.991712
-0.680465	0.992418
-0.696561	0.994005
-0.712657	0.99471
-0.728753	0.995415
-0.744849	0.995768
-0.760944	0.995944
-0.777040	0.997179
-0.793136	0.997531
-0.809232	0.997884
-0.841424	0.998413
-0.857520	0.998589
-0.873616	0.999118
-0.905808	0.999471
-0.937999	0.999824
-0.954095	1
&
6.530505	8.81679e-07
6.482218	1.76336e-06
6.450026	2.64504e-06
6.433930	3.52671e-06
6.256875	4.40839e-06
6.208587	5.29007e-06
6.192491	6.17175e-06
6.176395	7.93511e-06
6.128107	8.81679e-06
6.063724	9.69847e-06
6.047628	1.05801e-05
5.983244	1.14618e-05
5.967148	1.23435e-05
5.951052	1.32252e-05
5.918861	1.41069e-05
5.886669	1.49885e-05
5.870573	1.67519e-05
5.806189	1.76336e-05
5.790093	1.93969e-05
5.773997	2.29236e-05
5.757901	2.55687e-05
5.741805	2.64504e-05
5.725710	2.7332e-05
5.709614	3.08588e-05
5.693518	3.35038e-05
5.677422	3.43855e-05
5.661326	3.96755e-05
5.645230	4.05572e-05
5.629134	4.32023e-05
5.613038	5.02557e-05
5.596942	5.2019e-05
5.580846	5.46641e-05
5.564750	5.90725e-05
5.548655	6.17175e-05
5.532559	6.43625e-05
5.516463	7.31793e-05
5.500367	7.58244e-05
5.484271	8.02328e-05
5.468175	8.37595e-05
5.452079	9.08129e-05
5.435983	9.6103e-05
5.419887	9.96297e-05
5.403791	0.000100511
5.387695	0.000106683
5.371599	0.000112855
5.355504	0.000117263
5.339408	0.000123435
5.323312	0.000134897
5.307216	0.000140187
5.291120	0.000142832
5.275024	0.00015253
5.258928	0.000158702
5.242832	0.000162229
5.226736	0.000168401
5.210640	0.000171927
5.194544	0.000176336
5.178448	0.000183389
5.162353	0.000189561
5.146257	0.000197496
5.130161	0.000199259
5.114065	0.000201904
5.097969	0.000203668
5.081873	0.000216011
5.065777	0.00022042
5.049681	0.000229236
5.033585	0.000238053
5.017489	0.00025216
5.001393	0.000256569
4.985297	0.000264504
4.969202	0.00026803
4.953106	0.000277729
4.937010	0.000280374
4.920914	0.000290072
4.904818	0.000298007
4.888722	0.000301534
4.872626	0.000306824
4.856530	0.000309469
4.840434	0.000320049
4.824338	0.000325339
4.808242	0.000331511
4.792146	0.000340328
4.776051	0.0003465
4.759955	0.00035708
4.743859	0.000365897
4.727763	0.00037295
4.711667	0.000380885
4.695571	0.000387939
4.679475	0.000396755
4.663379	0.000409099
4.647283	0.000415271
4.631187	0.000418797
4.615091	0.000425851
4.598995	0.000436431
4.582900	0.000440839
4.566804	0.000447011
4.550708	0.000452301
4.534612	0.00045671
4.518516	0.000462881
4.502420	0.000464645
4.486324	0.00046729
4.470228	0.00047258
4.454132	0.000476107
4.438036	0.00047787
4.421940	0.00048316
4.405844	0.000484923
4.389749	0.000491095
4.373653	0.000494622
4.357557	0.000500794
4.341461	0.000510492
4.325365	0.000515782
4.309269	0.000521072
4.293173	0.000526362
4.277077	0.000530771
4.260981	0.000535179
4.244885	0.000538706
4.228789	0.000542232
4.212694	0.000546641
4.196598	0.000549286
4.180502	0.000552813
4.164406	0.000555458
4.148310	0.000557221
4.132214	0.000560748
4.116118	0.000565156
4.100022	0.000568683
4.083926	0.000573091
4.067830	0.000575736
4.051734	0.0005775
4.035638	0.000581908
4.019543	0.000583671
4.003447	0.000587198
3.987351	0.00058808
3.971255	0.000592488
3.955159	0.000596015
3.939063	0.000601305
3.922967	0.000602187
3.906871	0.00060924
3.890775	0.00061453
3.874679	0.000616293
3.858583	0.000622465
3.842487	0.000631282
3.826392	0.000633045
3.810296	0.000638335
3.794200	0.00064627
3.778104	0.000653324
3.762008	0.000659496
3.745912	0.000668312
3.729816	0.000677129
3.713720	0.000687709
3.697624	0.000699171
3.681528	0.000711515
3.665432	0.00072474
3.649336	0.000743255
3.633241	0.00075648
3.617145	0.000777641
3.601049	0.000795274
3.584953	0.000814671
3.568857	0.000838476
3.552761	0.000871099
3.536665	0.000900194
3.520569	0.000924881
3.504473	0.00095045
3.488377	0.00096632
3.472281	0.000978663
3.456185	0.000993652
3.440090	0.00101129
3.423994	0.00103333
3.407898	0.00105625
3.391802	0.00106771
3.375706	0.00108006
3.359610	0.00110739
3.343514	0.0011259
3.327418	0.00115412
3.311322	0.00118145
3.295226	0.00123347
3.279130	0.00126785
3.263034	0.00132781
3.246939	0.00137983
3.230843	0.00143096
3.214747	0.00149268
3.198651	0.00155969
3.182555	0.0016602
3.166459	0.00173074
3.150363	0.00181361
3.134267	0.00190531
3.118171	0.00200846
3.102075	0.00212485
3.085979	0.00222712
3.069884	0.00233116
3.053788	0.00243961
3.037692	0.00255422
3.021596	0.0026662
3.005500	0.00277817
2.989404	0.00289367
2.973308	0.00298096
2.957212	0.0030753
2.941116	0.00316523
2.925020	0.0032578
2.908924	0.00335479
2.892828	0.00347381
2.876733	0.00353994
2.860637	0.00362017
2.844541	0.00371363
2.828445	0.00383442
2.812349	0.00391818
2.796253	0.00400458
2.780157	0.00408658
2.764061	0.00419503
2.747965	0.00424793
2.731869	0.0043167
2.715773	0.00439076
2.699677	0.00450009
2.683582	0.00459443
2.667486	0.00467554
2.651390	0.00476107
2.635294	0.00484394
2.619198	0.00492418
2.603102	0.00501852
2.587006	0.00509522
2.570910	0.0051975
2.554814	0.0053174
2.538718	0.00542409
2.522622	0.00551402
2.506526	0.00562864
2.490431	0.00572121
2.474335	0.00580674
2.458239	0.00590548
2.442143	0.00600423
2.426047	0.00609328
2.409951	0.00614971
2.393855	0.006237
2.377759	0.00631811
2.361663	0.00640363
2.345567	0.00648916
2.329471	0.00654558
2.313375	0.00663816
2.297280	0.00672809
2.281184	0.00681538
2.265088	0.00689473
2.248992	0.0069829
2.232896	0.00709222
2.216800	0.0071557
2.200704	0.00723858
2.184608	0.00732763
2.168512	0.00740169
2.152416	0.00748457
2.136320	0.00756921
2.120224	0.00764856
2.104129	0.00771557
2.088033	0.00778434
2.071937	0.00782225
2.055841	0.00788926
2.039745	0.00795803
2.023649	0.00802768
2.007553	0.00809117
1.991457	0.00816082
1.975361	0.00821636
1.959265	0.00828425
1.943169	0.00833451
1.927073	0.00837947
1.910978	0.00843414
1.894882	0.00846852
1.878786	0.00851437
1.862690	0.00856551
1.846594	0.00861224
1.830498	0.00865808
1.814402	0.00871099
1.798306	0.00876565
1.782210	0.00884324
1.766114	0.00893229
1.750018	0.00904514
1.733923	0.00914301
1.717827	0.00929466
1.701731	0.00949127
1.685635	0.00971698
1.669539	0.00994798
1.653443	0.0101481
1.637347	0.0103615
1.621251	0.0106375
1.605155	0.0109416
1.589059	0.0112114
1.572963	0.0115033
1.556867	0.0117228
1.540772	0.0120138
1.524676	0.012265
1.508580	0.0125569
1.492484	0.0128531
1.476388	0.0131776
1.460292	0.0135003
1.444196	0.0138141
1.428100	0.0141174
1.412004	0.0144922
1.395908	0.0148113
1.379812	0.0150661
1.363716	0.0152768
1.347621	0.0155034
1.331525	0.0157309
1.315429	0.0158984
1.299333	0.0160712
1.283237	0.016244
1.267141	0.0164266
1.251045	0.0165923
1.234949	0.0167757
1.218853	0.0169247
1.202757	0.0170905
1.186661	0.0172756
1.170565	0.0174581
1.154470	0.0177006
1.138374	0.0179836
1.122278	0.0182666
1.106182	0.0185029
1.090086	0.0187454
1.073990	0.0189843
1.057894	0.019225
1.041798	0.0194772
1.025702	0.0197126
1.009606	0.0200335
0.993510	0.0204073
0.977414	0.0208032
0.961319	0.0212
0.945223	0.0215879
0.929127	0.0220182
0.913031	0.0224405
0.896935	0.0227976
0.880839	0.0231802
0.864743	0.0235488
0.848647	0.0239296
0.832551	0.0243467
0.816455	0.0246826
0.800359	0.0250511
0.784263	0.0253976
0.768168	0.02579
0.752072	0.0261585
0.735976	0.0265315
0.719880	0.0269415
0.703784	0.0273364
0.687688	0.0277341
0.671592	0.0281441
0.655496	0.0285144
0.639400	0.0289147
0.623304	0.0293008
0.607208	0.0297434
0.591112	0.0302539
0.575017	0.0307962
0.558921	0.0313613
0.542825	0.0319476
0.526729	0.0325225
0.510633	0.0330982
0.494537	0.0336052
0.478441	0.0341862
0.462345	0.0348078
0.446249	0.0354073
0.430153	0.036028
0.414057	0.0366461
0.397962	0.0372791
0.381866	0.0379633
0.365770	0.038659
0.349674	0.0394393
0.333578	0.0403007
0.317482	0.0411277
0.301386	0.0419485
0.285290	0.0428099
0.269194	0.0437586
0.253098	0.0447866
0.237002	0.0459346
0.220906	0.0471107
0.204811	0.0483662
0.188715	0.0496632
0.172619	0.051073
0.156523	0.0525357
0.140427	0.0540522
0.124331	0.0556154
0.108235	0.0572403
0.092139	0.0589843
0.076043	0.0607979
0.059947	0.0626089
0.043851	0.0646094
0.027755	0.0666434
0.011660	0.0691562
-0.004436	0.826662
-0.020532	0.83035
-0.036628	0.835143
-0.052724	0.84099
-0.068820	0.847209
-0.084916	0.853316
-0.101012	0.859042
-0.117108	0.864365
-0.133204	0.869574
-0.149300	0.874668
-0.165396	0.880168
-0.181491	0.885363
-0.197587	0.890728
-0.213683	0.895803
-0.229779	0.900753
-0.245875	0.905387
-0.261971	0.909916
-0.278067	0.914213
-0.294163	0.918295
-0.310259	0.922449
-0.326355	0.926427
-0.342451	0.930301
-0.358547	0.934178
-0.374642	0.937971
-0.390738	0.941649
-0.406834	0.945272
-0.422930	0.948723
-0.439026	0.9522
-0.455122	0.955501
-0.471218	0.958446
-0.487314	0.961412
-0.503410	0.964229
-0.519506	0.966982
-0.535602	0.969281
-0.551698	0.971653
-0.567793	0.973871
-0.583889	0.976074
-0.599985	0.97809
-0.616081	0.979959
-0.632177	0.98164
-0.648273	0.983252
-0.664369	0.984761
-0.680465	0.986167
-0.696561	0.987325
-0.712657	0.988455
-0.728753	0.989501
-0.744849	0.990433
-0.760944	0.991292
-0.777040	0.992094
-0.793136	0.99281
-0.809232	0.99351
-0.825328	0.994132
-0.841424	0.994716
-0.857520	0.995203
-0.873616	0.995655
-0.889712	0.996116
-0.905808	0.996508
-0.921904	0.996859
-0.937999	0.997158
-0.954095	0.997433
-0.970191	0.997646
-0.986287	0.99789
-1.002383	0.998092
-1.018479	0.998301
-1.034575	0.99846
-1.050671	0.998646
-1.066767	0.998794
-1.082863	0.998942
-1.098959	0.999056
-1.115055	0.999168
-1.131150	0.999251
-1.147246	0.999343
-1.163342	0.999428
-1.179438	0.999498
-1.195534	0.999554
-1.211630	0.999609
-1.227726	0.999651
-1.243822	0.99969
-1.259918	0.999735
-1.276014	0.999773
-1.292110	0.999795
-1.308206	0.999814
-1.324301	0.999841
-1.340397	0.999862
-1.356493	0.99988
-1.372589	0.999893
-1.388685	0.999906
-1.404781	0.999917
-1.420877	0.999929
-1.436973	0.999946
-1.453069	0.999952
-1.469165	0.999957
-1.485261	0.999961
-1.501357	0.999966
-1.517452	0.999972
-1.533548	0.999977
-1.549644	0.999981
-1.565740	0.999985
-1.581836	0.999987
-1.597932	0.999988
-1.614028	0.999989
-1.630124	0.999992
-1.646220	0.999993
-1.662316	0.999994
-1.710603	0.999996
-1.742795	0.999998
-1.807179	1
&
23.205874	1.36397e-28
23.189778	1.43627e-28
23.173682	1.5124e-28
23.157586	1.59257e-28
23.141490	1.67698e-28
23.125394	1.76586e-28
23.109298	1.85946e-28
23.093203	1.95801e-28
23.077107	2.06179e-28
23.061011	2.17106e-28
23.044915	2.28612e-28
23.028819	2.40728e-28
23.012723	2.53486e-28
22.996627	2.6692e-28
22.980531	2.81065e-28
22.964435	2.95959e-28
22.948339	3.11643e-28
22.932243	3.28157e-28
22.916147	3.45547e-28
22.900052	3.63857e-28
22.883956	3.83137e-28
22.867860	4.03439e-28
22.851764	4.24815e-28
22.835668	4.47324e-28
22.819572	4.71026e-28
22.803476	4.95982e-28
22.787380	5.22261e-28
22.771284	5.49931e-28
22.755188	5.79066e-28
22.739092	6.09745e-28
22.722997	6.42048e-28
22.706901	6.76062e-28
22.690805	7.11877e-28
22.674709	7.49589e-28
22.658613	7.89298e-28
22.642517	8.3111e-28
22.626421	8.75135e-28
22.610325	9.21492e-28
22.594229	9.70304e-28
22.578133	1.0217e-27
22.562037	1.07582e-27
22.545941	1.1328e-27
22.529846	1.1928e-27
22.513750	1.25598e-27
22.497654	1.3225e-27
22.481558	1.39254e-27
22.465462	1.46629e-27
22.449366	1.54395e-27
22.433270	1.62571e-27
22.417174	1.71181e-27
22.401078	1.80246e-27
22.384982	1.89792e-27
22.368886	1.99842e-27
22.352790	2.10425e-27
22.336695	2.21567e-27
22.320599	2.333e-27
22.304503	2.45653e-27
22.288407	2.58661e-27
22.272311	2.72356e-27
22.256215	2.86777e-27
22.240119	3.01961e-27
22.224023	3.17949e-27
22.207927	3.34782e-27
22.191831	3.52507e-27
22.175735	3.71169e-27
22.159639	3.9082e-27
22.143544	4.1151e-27
22.127448	4.33295e-27
22.111352	4.56233e-27
22.095256	4.80384e-27
22.079160	5.05814e-27
22.063064	5.32589e-27
22.046968	5.60781e-27
22.030872	5.90465e-27
22.014776	6.21719e-27
21.998680	6.54627e-27
21.982584	6.89276e-27
21.966488	7.25758e-27
21.950393	7.64171e-27
21.934297	8.04615e-27
21.918201	8.47199e-27
21.902105	8.92036e-27
21.886009	9.39245e-27
21.869913	9.88952e-27
21.853817	1.04129e-26
21.837721	1.09639e-26
21.821625	1.15441e-26
21.805529	1.2155e-26
21.789433	1.27982e-26
21.773337	1.34754e-26
21.757242	1.41884e-26
21.741146	1.49392e-26
21.725050	1.57296e-26
21.708954	1.65619e-26
21.692858	1.74382e-26
21.676762	1.83608e-26
21.660666	1.93322e-26
21.644570	2.0355e-26
21.628474	2.14318e-26
21.612378	2.25657e-26
21.596282	2.37594e-26
21.580186	2.50163e-26
21.564091	2.63397e-26
21.547995	2.7733e-26
21.531899	2.92e-26
21.515803	3.07446e-26
21.499707	3.23709e-26
21.483611	3.40831e-26
21.467515	3.58859e-26
21.451419	3.77839e-26
21.435323	3.97823e-26
21.419227	4.18864e-26
21.403131	4.41017e-26
21.387036	4.64341e-26
21.370940	4.88898e-26
21.354844	5.14753e-26
21.338748	5.41975e-26
21.322652	5.70636e-26
21.306556	6.00812e-26
21.290460	6.32583e-26
21.274364	6.66033e-26
21.258268	7.01251e-26
21.242172	7.3833e-26
21.226076	7.7737e-26
21.209980	8.18472e-26
21.193885	8.61747e-26
21.177789	9.07309e-26
21.161693	9.55279e-26
21.145597	1.00578e-25
21.129501	1.05896e-25
21.113405	1.11494e-25
21.097309	1.17388e-25
21.081213	1.23594e-25
21.065117	1.30127e-25
21.049021	1.37006e-25
21.032925	1.44248e-25
21.016829	1.51873e-25
21.000734	1.59901e-25
20.984638	1.68353e-25
20.968542	1.77251e-25
20.952446	1.86619e-25
20.936350	1.96483e-25
20.920254	2.06867e-25
20.904158	2.178e-25
20.888062	2.29311e-25
20.871966	2.4143e-25
20.855870	2.54188e-25
20.839774	2.67621e-25
20.823678	2.81763e-25
20.807583	2.96652e-25
20.791487	3.12328e-25
20.775391	3.28831e-25
20.759295	3.46207e-25
20.743199	3.64499e-25
20.727103	3.83758e-25
20.711007	4.04034e-25
20.694911	4.25381e-25
20.678815	4.47855e-25
20.662719	4.71516e-25
20.646623	4.96426e-25
20.630527	5.22652e-25
20.614432	5.50262e-25
20.598336	5.7933e-25
20.582240	6.09933e-25
20.566144	6.42152e-25
20.550048	6.76072e-25
20.533952	7.11783e-25
20.517856	7.49379e-25
20.501760	7.8896e-25
20.485664	8.30631e-25
20.469568	8.74501e-25
20.453472	9.20687e-25
20.437376	9.69312e-25
20.421281	1.0205e-24
20.405185	1.0744e-24
20.389089	1.13113e-24
20.372993	1.19087e-24
20.356897	1.25375e-24
20.340801	1.31996e-24
20.324705	1.38966e-24
20.308609	1.46303e-24
20.292513	1.54028e-24
20.276417	1.62161e-24
20.260321	1.70723e-24
20.244225	1.79736e-24
20.228130	1.89226e-24
20.212034	1.99216e-24
20.195938	2.09733e-24
20.179842	2.20805e-24
20.163746	2.32461e-24
20.147650	2.44733e-24
20.131554	2.57651e-24
20.115458	2.71252e-24
20.099362	2.8557e-24
20.083266	3.00643e-24
20.067170	3.16512e-24
20.051075	3.33217e-24
20.034979	3.50804e-24
20.018883	3.69319e-24
20.002787	3.8881e-24
19.986691	4.09329e-24
19.970595	4.30931e-24
19.954499	4.53672e-24
19.938403	4.77613e-24
19.922307	5.02816e-24
19.906211	5.29349e-24
19.890115	5.57281e-24
19.874019	5.86686e-24
19.857924	6.17641e-24
19.841828	6.50229e-24
19.825732	6.84536e-24
19.809636	7.20652e-24
19.793540	7.58672e-24
19.777444	7.98697e-24
19.761348	8.40832e-24
19.745252	8.85189e-24
19.729156	9.31884e-24
19.713060	9.81042e-24
19.696964	1.03279e-23
19.680868	1.08727e-23
19.664773	1.14462e-23
19.648677	1.20499e-23
19.632581	1.26855e-23
19.616485	1.33545e-23
19.600389	1.40588e-23
19.584293	1.48003e-23
19.568197	1.55808e-23
19.552101	1.64025e-23
19.536005	1.72675e-23
19.519909	1.8178e-23
19.503813	1.91366e-23
19.487717	2.01457e-23
19.471622	2.12079e-23
19.455526	2.23261e-23
19.439430	2.35033e-23
19.423334	2.47425e-23
19.407238	2.6047e-23
19.391142	2.74202e-23
19.375046	2.88658e-23
19.358950	3.03875e-23
19.342854	3.19895e-23
19.326758	3.36758e-23
19.310662	3.5451e-23
19.294566	3.73196e-23
19.278471	3.92868e-23
19.262375	4.13575e-23
19.246279	4.35374e-23
19.230183	4.58321e-23
19.214087	4.82476e-23
19.197991	5.07904e-23
19.181895	5.34671e-23
19.165799	5.62848e-23
19.149703	5.92509e-23
19.133607	6.23732e-23
19.117511	6.56599e-23
19.101415	6.91198e-23
19.085320	7.27618e-23
19.069224	7.65957e-23
19.053128	8.06314e-23
19.037032	8.48796e-23
19.020936	8.93515e-23
19.004840	9.40589e-23
18.988744	9.90141e-23
18.972648	1.0423e-22
18.956552	1.09721e-22
18.940456	1.15501e-22
18.924360	1.21585e-22
18.908264	1.27989e-22
18.892169	1.34731e-22
18.876073	1.41827e-22
18.859977	1.49297e-22
18.843881	1.5716e-22
18.827785	1.65437e-22
18.811689	1.7415e-22
18.795593	1.83321e-22
18.779497	1.92975e-22
18.763401	2.03137e-22
18.747305	2.13834e-22
18.731209	2.25094e-22
18.715114	2.36946e-22
18.699018	2.49422e-22
18.682922	2.62554e-22
18.666826	2.76378e-22
18.650730	2.90928e-22
18.634634	3.06245e-22
18.618538	3.22367e-22
18.602442	3.39337e-22
18.586346	3.572e-22
18.570250	3.76003e-22
18.554154	3.95795e-22
18.538058	4.16629e-22
18.521963	4.38558e-22
18.505867	4.6164e-22
18.489771	4.85937e-22
18.473675	5.11511e-22
18.457579	5.38431e-22
18.441483	5.66766e-22
18.425387	5.96592e-22
18.409291	6.27986e-22
18.393195	6.61031e-22
18.377099	6.95814e-22
18.361003	7.32426e-22
18.344907	7.70963e-22
18.328812	8.11527e-22
18.312716	8.54223e-22
18.296620	8.99164e-22
18.280524	9.46468e-22
18.264428	9.96258e-22
18.248332	1.04867e-21
18.232236	1.10383e-21
18.216140	1.16189e-21
18.200044	1.22301e-21
18.183948	1.28734e-21
18.167852	1.35505e-21
18.151756	1.42631e-21
18.135661	1.50133e-21
18.119565	1.58028e-21
18.103469	1.66339e-21
18.087373	1.75086e-21
18.071277	1.84293e-21
18.055181	1.93984e-21
18.039085	2.04184e-21
18.022989	2.1492e-21
18.006893	2.2622e-21
17.990797	2.38114e-21
17.974701	2.50633e-21
17.958605	2.63809e-21
17.942510	2.77678e-21
17.926414	2.92275e-21
17.910318	3.07639e-21
17.894222	3.2381e-21
17.878126	3.40831e-21
17.862030	3.58745e-21
17.845934	3.77601e-21
17.829838	3.97447e-21
17.813742	4.18335e-21
17.797646	4.4032e-21
17.781550	4.6346e-21
17.765454	4.87815e-21
17.749359	5.13449e-21
17.733263	5.40429e-21
17.717167	5.68825e-21
17.701071	5.98713e-21
17.684975	6.3017e-21
17.668879	6.63278e-21
17.652783	6.98125e-21
17.636687	7.34801e-21
17.620591	7.73402e-21
17.604495	8.1403e-21
17.588399	8.5679e-21
17.572303	9.01795e-21
17.556208	9.49162e-21
17.540112	9.99015e-21
17.524016	1.05149e-20
17.507920	1.10671e-20
17.491824	1.16483e-20
17.475728	1.226e-20
17.459632	1.29038e-20
17.443536	1.35814e-20
17.427440	1.42946e-20
17.411344	1.50452e-20
17.395248	1.58351e-20
17.379153	1.66665e-20
17.363057	1.75415e-20
17.346961	1.84625e-20
17.330865	1.94317e-20
17.314769	2.04518e-20
17.298673	2.15254e-20
17.282577	2.26553e-20
17.266481	2.38444e-20
17.250385	2.5096e-20
17.234289	2.64131e-20
17.218193	2.77994e-20
17.202097	2.92583e-20
17.186002	3.07938e-20
17.169906	3.24098e-20
17.153810	3.41105e-20
17.137714	3.59004e-20
17.121618	3.77841e-20
17.105522	3.97666e-20
17.089426	4.1853e-20
17.073330	4.40488e-20
17.057234	4.63597e-20
17.041138	4.87918e-20
17.025042	5.13513e-20
17.008946	5.4045e-20
16.992851	5.68799e-20
16.976755	5.98634e-20
16.960659	6.30032e-20
16.944563	6.63076e-20
16.928467	6.97851e-20
16.912371	7.34449e-20
16.896275	7.72964e-20
16.880179	8.13498e-20
16.864083	8.56155e-20
16.847987	9.01048e-20
16.831891	9.48292e-20
16.815795	9.98011e-20
16.799700	1.05034e-19
16.783604	1.1054e-19
16.767508	1.16335e-19
16.751412	1.22433e-19
16.735316	1.28851e-19
16.719220	1.35605e-19
16.703124	1.42713e-19
16.687028	1.50193e-19
16.670932	1.58065e-19
16.654836	1.66349e-19
16.638740	1.75067e-19
16.622644	1.84241e-19
16.606549	1.93895e-19
16.590453	2.04055e-19
16.574357	2.14747e-19
16.558261	2.25999e-19
16.542165	2.37839e-19
16.526069	2.503e-19
16.509973	2.63413e-19
16.493877	2.77212e-19
16.477781	2.91733e-19
16.461685	3.07014e-19
16.445589	3.23095e-19
16.429493	3.40018e-19
16.413398	3.57826e-19
16.397302	3.76566e-19
16.381206	3.96287e-19
16.365110	4.17039e-19
16.349014	4.38877e-19
16.332918	4.61858e-19
16.316822	4.86041e-19
16.300726	5.11489e-19
16.284630	5.38268e-19
16.268534	5.66448e-19
16.252438	5.96102e-19
16.236342	6.27307e-19
16.220247	6.60144e-19
16.204151	6.94698e-19
16.188055	7.31059e-19
16.171959	7.69322e-19
16.155863	8.09585e-19
16.139767	8.51954e-19
16.123671	8.96538e-19
16.107575	9.43453e-19
16.091479	9.9282e-19
16.075383	1.04477e-18
16.059287	1.09943e-18
16.043192	1.15695e-18
16.027096	1.21748e-18
16.011000	1.28117e-18
15.994904	1.34819e-18
15.978808	1.41872e-18
15.962712	1.49292e-18
15.946616	1.57101e-18
15.930520	1.65318e-18
15.914424	1.73964e-18
15.898328	1.83061e-18
15.882232	1.92634e-18
15.866136	2.02707e-18
15.850041	2.13307e-18
15.833945	2.2446e-18
15.817849	2.36196e-18
15.801753	2.48544e-18
15.785657	2.61538e-18
15.769561	2.7521e-18
15.753465	2.89596e-18
15.737369	3.04733e-18
15.721273	3.20661e-18
15.705177	3.37421e-18
15.689081	3.55056e-18
15.672985	3.73611e-18
15.656890	3.93135e-18
15.640794	4.13678e-18
15.624698	4.35294e-18
15.608602	4.58038e-18
15.592506	4.81969e-18
15.576410	5.0715e-18
15.560314	5.33644e-18
15.544218	5.61521e-18
15.528122	5.90853e-18
15.512026	6.21716e-18
15.495930	6.54188e-18
15.479834	6.88356e-18
15.463739	7.24305e-18
15.447643	7.62131e-18
15.431547	8.01929e-18
15.415451	8.43804e-18
15.399355	8.87863e-18
15.383259	9.3422e-18
15.367163	9.82995e-18
15.351067	1.03431e-17
15.334971	1.08831e-17
15.318875	1.14512e-17
15.302779	1.20489e-17
15.286683	1.26778e-17
15.270588	1.33395e-17
15.254492	1.40357e-17
15.238396	1.47682e-17
15.222300	1.55388e-17
15.206204	1.63496e-17
15.190108	1.72027e-17
15.174012	1.81003e-17
15.157916	1.90446e-17
15.141820	2.00382e-17
15.125724	2.10835e-17
15.109628	2.21833e-17
15.093532	2.33404e-17
15.077437	2.45578e-17
15.061341	2.58386e-17
15.045245	2.71861e-17
15.029149	2.86039e-17
15.013053	3.00954e-17
14.996957	3.16647e-17
14.980861	3.33157e-17
14.964765	3.50527e-17
14.948669	3.68801e-17
14.932573	3.88028e-17
14.916477	4.08255e-17
14.900381	4.29535e-17
14.884286	4.51923e-17
14.868190	4.75477e-17
14.852094	5.00257e-17
14.835998	5.26327e-17
14.819902	5.53754e-17
14.803806	5.82609e-17
14.787710	6.12965e-17
14.771614	6.44901e-17
14.755518	6.78499e-17
14.739422	7.13845e-17
14.723326	7.5103e-17
14.707231	7.9015e-17
14.691135	8.31305e-17
14.675039	8.74602e-17
14.658943	9.2015e-17
14.642847	9.68067e-17
14.626751	1.01848e-16
14.610655	1.07151e-16
14.594559	1.1273e-16
14.578463	1.18599e-16
14.562367	1.24773e-16
14.546271	1.31268e-16
14.530175	1.38101e-16
14.514080	1.4529e-16
14.497984	1.52851e-16
14.481888	1.60806e-16
14.465792	1.69175e-16
14.449696	1.77978e-16
14.433600	1.87239e-16
14.417504	1.96981e-16
14.401408	2.0723e-16
14.385312	2.18011e-16
14.369216	2.29352e-16
14.353120	2.41282e-16
14.337024	2.53832e-16
14.320929	2.67034e-16
14.304833	2.80922e-16
14.288737	2.9553e-16
14.272641	3.10898e-16
14.256545	3.27064e-16
14.240449	3.44069e-16
14.224353	3.61957e-16
14.208257	3.80774e-16
14.192161	4.00568e-16
14.176065	4.2139e-16
14.159969	4.43292e-16
14.143873	4.66331e-16
14.127778	4.90566e-16
14.111682	5.16059e-16
14.095586	5.42875e-16
14.079490	5.71082e-16
14.063394	6.00753e-16
14.047298	6.31963e-16
14.031202	6.64792e-16
14.015106	6.99325e-16
13.999010	7.35648e-16
13.982914	7.73856e-16
13.966818	8.14045e-16
13.950722	8.56319e-16
13.934627	9.00785e-16
13.918531	9.47556e-16
13.902435	9.96753e-16
13.886339	1.0485e-15
13.870243	1.10293e-15
13.854147	1.16018e-15
13.838051	1.2204e-15
13.821955	1.28374e-15
13.805859	1.35036e-15
13.789763	1.42044e-15
13.773667	1.49414e-15
13.757571	1.57167e-15
13.741476	1.65321e-15
13.725380	1.73898e-15
13.709284	1.82918e-15
13.693188	1.92407e-15
13.677092	2.02386e-15
13.660996	2.12883e-15
13.644900	2.23922e-15
13.628804	2.35534e-15
13.612708	2.47747e-15
13.596612	2.60592e-15
13.580516	2.74102e-15
13.564420	2.88312e-15
13.548325	3.03256e-15
13.532229	3.18975e-15
13.516133	3.35507e-15
13.500037	3.52894e-15
13.483941	3.71181e-15
13.467845	3.90414e-15
13.451749	4.10642e-15
13.435653	4.31917e-15
13.419557	4.54292e-15
13.403461	4.77824e-15
13.387365	5.02574e-15
13.371270	5.28603e-15
13.355174	5.55978e-15
13.339078	5.84769e-15
13.322982	6.15048e-15
13.306886	6.46892e-15
13.290790	6.80383e-15
13.274694	7.15604e-15
13.258598	7.52646e-15
13.242502	7.91602e-15
13.226406	8.32571e-15
13.210310	8.75657e-15
13.194214	9.20969e-15
13.178119	9.68622e-15
13.162023	1.01874e-14
13.145927	1.07144e-14
13.129831	1.12686e-14
13.113735	1.18515e-14
13.097639	1.24645e-14
13.081543	1.31091e-14
13.065447	1.3787e-14
13.049351	1.44999e-14
13.033255	1.52495e-14
13.017159	1.60379e-14
13.001063	1.6867e-14
12.984968	1.77388e-14
12.968872	1.86557e-14
12.952776	1.96198e-14
12.936680	2.06337e-14
12.920584	2.16999e-14
12.904488	2.2821e-14
12.888392	2.4e-14
12.872296	2.52398e-14
12.856200	2.65436e-14
12.840104	2.79145e-14
12.824008	2.93562e-14
12.807912	3.08721e-14
12.791817	3.24662e-14
12.775721	3.41424e-14
12.759625	3.59051e-14
12.743529	3.77585e-14
12.727433	3.97075e-14
12.711337	4.17569e-14
12.695241	4.39118e-14
12.679145	4.61778e-14
12.663049	4.85605e-14
12.646953	5.10658e-14
12.630857	5.37002e-14
12.614761	5.64702e-14
12.598666	5.93829e-14
12.582570	6.24455e-14
12.566474	6.56657e-14
12.550378	6.90516e-14
12.534282	7.26119e-14
12.518186	7.63553e-14
12.502090	8.02913e-14
12.485994	8.44299e-14
12.469898	8.87813e-14
12.453802	9.33565e-14
12.437706	9.81671e-14
12.421610	1.03225e-13
12.405515	1.08543e-13
12.389419	1.14135e-13
12.373323	1.20013e-13
12.357227	1.26195e-13
12.341131	1.32693e-13
12.325035	1.39526e-13
12.308939	1.4671e-13
12.292843	1.54263e-13
12.276747	1.62204e-13
12.260651	1.70553e-13
12.244555	1.79331e-13
12.228460	1.8856e-13
12.212364	1.98262e-13
12.196268	2.08463e-13
12.180172	2.19188e-13
12.164076	2.30463e-13
12.147980	2.42317e-13
12.131884	2.54779e-13
12.115788	2.67881e-13
12.099692	2.81655e-13
12.083596	2.96136e-13
12.067500	3.1136e-13
12.051404	3.27364e-13
12.035309	3.4419e-13
12.019213	3.61878e-13
12.003117	3.80473e-13
11.987021	4.00022e-13
11.970925	4.20573e-13
11.954829	4.42177e-13
11.938733	4.64888e-13
11.922637	4.88764e-13
11.906541	5.13863e-13
11.890445	5.40247e-13
11.874349	5.67984e-13
11.858253	5.97141e-13
11.842158	6.27791e-13
11.826062	6.60011e-13
11.809966	6.9388e-13
11.793870	7.29484e-13
11.777774	7.6691e-13
11.761678	8.06252e-13
11.745582	8.47607e-13
11.729486	8.91078e-13
11.713390	9.36773e-13
11.697294	9.84806e-13
11.681198	1.0353e-12
11.665102	1.08837e-12
11.649007	1.14415e-12
11.632911	1.20279e-12
11.616815	1.26443e-12
11.600719	1.32922e-12
11.584623	1.39731e-12
11.568527	1.46889e-12
11.552431	1.54413e-12
11.536335	1.62321e-12
11.520239	1.70633e-12
11.504143	1.79369e-12
11.488047	1.88552e-12
11.471951	1.98203e-12
11.455856	2.08348e-12
11.439760	2.1901e-12
11.423664	2.30216e-12
11.407568	2.41994e-12
11.391472	2.54374e-12
11.375376	2.67385e-12
11.359280	2.81059e-12
11.343184	2.95431e-12
11.327088	3.10536e-12
11.310992	3.26411e-12
11.294896	3.43096e-12
11.278800	3.60631e-12
11.262705	3.7906e-12
11.246609	3.98428e-12
11.230513	4.18783e-12
11.214417	4.40175e-12
11.198321	4.62657e-12
11.182225	4.86283e-12
11.166129	5.11113e-12
11.150033	5.37207e-12
11.133937	5.6463e-12
11.117841	5.93448e-12
11.101745	6.23733e-12
11.085649	6.55559e-12
11.069554	6.89004e-12
11.053458	7.24151e-12
11.037362	7.61085e-12
11.021266	7.99897e-12
11.005170	8.40683e-12
10.989074	8.83543e-12
10.972978	9.28581e-12
10.956882	9.75907e-12
10.940786	1.02564e-11
10.924690	1.0779e-11
10.908594	1.13281e-11
10.892499	1.19051e-11
10.876403	1.25114e-11
10.860307	1.31485e-11
10.844211	1.3818e-11
10.828115	1.45214e-11
10.812019	1.52605e-11
10.795923	1.60372e-11
10.779827	1.68532e-11
10.763731	1.77106e-11
10.747635	1.86115e-11
10.731539	1.95581e-11
10.715443	2.05526e-11
10.699348	2.15976e-11
10.683252	2.26955e-11
10.667156	2.38491e-11
10.651060	2.50611e-11
10.634964	2.63345e-11
10.618868	2.76724e-11
10.602772	2.9078e-11
10.586676	3.05548e-11
10.570580	3.21063e-11
10.554484	3.37363e-11
10.538388	3.54488e-11
10.522292	3.7248e-11
10.506197	3.91381e-11
10.490101	4.11239e-11
10.474005	4.321e-11
10.457909	4.54016e-11
10.441813	4.77039e-11
10.425717	5.01226e-11
10.409621	5.26635e-11
10.393525	5.53327e-11
10.377429	5.81368e-11
10.361333	6.10824e-11
10.345237	6.41767e-11
10.329141	6.74272e-11
10.313046	7.08417e-11
10.296950	7.44285e-11
10.280854	7.81962e-11
10.264758	8.21539e-11
10.248662	8.63112e-11
10.232566	9.06781e-11
10.216470	9.52651e-11
10.200374	1.00083e-10
10.184278	1.05144e-10
10.168182	1.1046e-10
10.152086	1.16043e-10
10.135990	1.21908e-10
10.119895	1.28068e-10
10.103799	1.34538e-10
10.087703	1.41333e-10
10.071607	1.48471e-10
10.055511	1.55967e-10
10.039415	1.6384e-10
10.023319	1.72109e-10
10.007223	1.80794e-10
9.991127	1.89915e-10
9.975031	1.99494e-10
9.958935	2.09555e-10
9.942839	2.20121e-10
9.926744	2.31217e-10
9.910648	2.4287e-10
9.894552	2.55108e-10
9.878456	2.6796e-10
9.862360	2.81457e-10
9.846264	2.95631e-10
9.830168	3.10515e-10
9.814072	3.26146e-10
9.797976	3.4256e-10
9.781880	3.59796e-10
9.765784	3.77895e-10
9.749688	3.96901e-10
9.733593	4.16859e-10
9.717497	4.37815e-10
9.701401	4.5982e-10
9.685305	4.82927e-10
9.669209	5.07188e-10
9.653113	5.32663e-10
9.637017	5.59412e-10
9.620921	5.87498e-10
9.604825	6.16986e-10
9.588729	6.47948e-10
9.572633	6.80457e-10
9.556538	7.14588e-10
9.540442	7.50423e-10
9.524346	7.88046e-10
9.508250	8.27547e-10
9.492154	8.69017e-10
9.476058	9.12555e-10
9.459962	9.58264e-10
9.443866	1.00625e-09
9.427770	1.05663e-09
9.411674	1.10951e-09
9.395578	1.16503e-09
9.379482	1.22332e-09
9.363387	1.2845e-09
9.347291	1.34873e-09
9.331195	1.41615e-09
9.315099	1.48693e-09
9.299003	1.56122e-09
9.282907	1.63921e-09
9.266811	1.72107e-09
9.250715	1.80699e-09
9.234619	1.89718e-09
9.218523	1.99185e-09
9.202427	2.09122e-09
9.186331	2.19551e-09
9.170236	2.30498e-09
9.154140	2.41988e-09
9.138044	2.54047e-09
9.121948	2.66703e-09
9.105852	2.79986e-09
9.089756	2.93927e-09
9.073660	3.08558e-09
9.057564	3.23913e-09
9.041468	3.40028e-09
9.025372	3.56939e-09
9.009276	3.74687e-09
8.993180	3.93311e-09
8.977085	4.12856e-09
8.960989	4.33365e-09
8.944893	4.54888e-09
8.928797	4.77472e-09
8.912701	5.01171e-09
8.896605	5.26038e-09
8.880509	5.52132e-09
8.864413	5.79511e-09
8.848317	6.0824e-09
8.832221	6.38383e-09
8.816125	6.7001e-09
8.800029	7.03194e-09
8.783934	7.3801e-09
8.767838	7.74538e-09
8.751742	8.12862e-09
8.735646	8.5307e-09
8.719550	8.95252e-09
8.703454	9.39506e-09
8.687358	9.85932e-09
8.671262	1.03464e-08
8.655166	1.08573e-08
8.639070	1.13933e-08
8.622974	1.19555e-08
8.606878	1.25453e-08
8.590783	1.3164e-08
8.574687	1.3813e-08
8.558591	1.44937e-08
8.542495	1.52077e-08
8.526399	1.59566e-08
8.510303	1.67421e-08
8.494207	1.7566e-08
8.478111	1.84302e-08
8.462015	1.93365e-08
8.445919	2.0287e-08
8.429823	2.12839e-08
8.413727	2.23294e-08
8.397632	2.34258e-08
8.381536	2.45756e-08
8.365440	2.57814e-08
8.349344	2.70459e-08
8.333248	2.83719e-08
8.317152	2.97623e-08
8.301056	3.12203e-08
8.284960	3.27491e-08
8.268864	3.43522e-08
8.252768	3.6033e-08
8.236672	3.77954e-08
8.220577	3.96432e-08
8.204481	4.15805e-08
8.188385	4.36117e-08
8.172289	4.57411e-08
8.156193	4.79737e-08
8.140097	5.03141e-08
8.124001	5.27678e-08
8.107905	5.53399e-08
8.091809	5.80362e-08
8.075713	6.08627e-08
8.059617	6.38255e-08
8.043521	6.69311e-08
8.027426	7.01864e-08
8.011330	7.35985e-08
7.995234	7.71747e-08
7.979138	8.0923e-08
7.963042	8.48515e-08
7.946946	8.89688e-08
7.930850	9.32838e-08
7.914754	9.78059e-08
7.898658	1.02545e-07
7.882562	1.07511e-07
7.866466	1.12715e-07
7.850370	1.18169e-07
7.834275	1.23883e-07
7.818179	1.29871e-07
7.802083	1.36144e-07
7.785987	1.42718e-07
7.769891	1.49605e-07
7.753795	1.56821e-07
7.737699	1.64381e-07
7.721603	1.72301e-07
7.705507	1.80598e-07
7.689411	1.8929e-07
7.673315	1.98396e-07
7.657219	2.07934e-07
7.641124	2.17925e-07
7.625028	2.2839e-07
7.608932	2.39351e-07
7.592836	2.50832e-07
7.576740	2.62857e-07
7.560644	2.7545e-07
7.544548	2.8864e-07
7.528452	3.02452e-07
7.512356	3.16917e-07
7.496260	3.32064e-07
7.480164	3.47925e-07
7.464068	3.64534e-07
7.447973	3.81924e-07
7.431877	4.00133e-07
7.415781	4.19197e-07
7.399685	4.39157e-07
7.383589	4.60053e-07
7.367493	4.8193e-07
7.351397	5.04831e-07
7.335301	5.28804e-07
7.319205	5.53899e-07
7.303109	5.80166e-07
7.287013	6.0766e-07
7.270917	6.36437e-07
7.254822	6.66554e-07
7.238726	6.98075e-07
7.222630	7.31062e-07
7.206534	7.65582e-07
7.190438	8.01706e-07
7.174342	8.39505e-07
7.158246	8.79057e-07
7.142150	9.20441e-07
7.126054	9.63739e-07
7.109958	1.00904e-06
7.093862	1.05643e-06
7.077766	1.10601e-06
7.061671	1.15787e-06
7.045575	1.21212e-06
7.029479	1.26886e-06
7.013383	1.32821e-06
6.997287	1.39028e-06
6.981191	1.4552e-06
6.965095	1.52309e-06
6.948999	1.59409e-06
6.932903	1.66833e-06
6.916807	1.74595e-06
6.900711	1.82712e-06
6.884616	1.91198e-06
6.868520	2.00069e-06
6.852424	2.09344e-06
6.836328	2.19039e-06
6.820232	2.29174e-06
6.804136	2.39767e-06
6.788040	2.50839e-06
6.771944	2.6241e-06
6.755848	2.74503e-06
6.739752	2.8714e-06
6.723656	3.00345e-06
6.707560	3.14143e-06
6.691465	3.28559e-06
6.675369	3.43621e-06
6.659273	3.59355e-06
6.643177	3.75792e-06
6.627081	3.92961e-06
6.610985	4.10894e-06
6.594889	4.29624e-06
6.578793	4.49184e-06
6.562697	4.69611e-06
6.546601	4.90941e-06
6.530505	5.13212e-06
6.514409	5.36465e-06
6.498314	5.60741e-06
6.482218	5.86083e-06
6.466122	6.12536e-06
6.450026	6.40147e-06
6.433930	6.68964e-06
6.417834	6.99037e-06
6.401738	7.3042e-06
6.385642	7.63165e-06
6.369546	7.97331e-06
6.353450	8.32974e-06
6.337354	8.70157e-06
6.321258	9.08943e-06
6.305163	9.49396e-06
6.289067	9.91586e-06
6.272971	1.03558e-05
6.256875	1.08146e-05
6.240779	1.12929e-05
6.224683	1.17916e-05
6.208587	1.23114e-05
6.192491	1.28532e-05
6.176395	1.3418e-05
6.160299	1.40065e-05
6.144203	1.46197e-05
6.128107	1.52587e-05
6.112012	1.59243e-05
6.095916	1.66178e-05
6.079820	1.734e-05
6.063724	1.80922e-05
6.047628	1.88755e-05
6.031532	1.96911e-05
6.015436	2.05402e-05
5.999340	2.14242e-05
5.983244	2.23442e-05
5.967148	2.33017e-05
5.951052	2.42981e-05
5.934956	2.53347e-05
5.918861	2.64132e-05
5.902765	2.7535e-05
5.886669	2.87017e-05
5.870573	2.9915e-05
5.854477	3.11765e-05
5.838381	3.24879e-05
5.822285	3.3851e-05
5.806189	3.52677e-05
5.790093	3.67397e-05
5.773997	3.82691e-05
5.757901	3.98578e-05
5.741805	4.15079e-05
5.725710	4.32213e-05
5.709614	4.50002e-05
5.693518	4.68469e-05
5.677422	4.87635e-05
5.661326	5.07522e-05
5.645230	5.28155e-05
5.629134	5.49557e-05
5.613038	5.71752e-05
5.596942	5.94765e-05
5.580846	6.1862e-05
5.564750	6.43344e-05
5.548655	6.68962e-05
5.532559	6.955e-05
5.516463	7.22985e-05
5.500367	7.51444e-05
5.484271	7.80904e-05
5.468175	8.11392e-05
5.452079	8.42937e-05
5.435983	8.75565e-05
5.419887	9.09305e-05
5.403791	9.44184e-05
5.387695	9.8023e-05
5.371599	0.000101747
5.355504	0.000105593
5.339408	0.000109565
5.323312	0.000113664
5.307216	0.000117893
5.291120	0.000122255
5.275024	0.000126753
5.258928	0.000131388
5.242832	0.000136163
5.226736	0.000141081
5.210640	0.000146143
5.194544	0.000151352
5.178448	0.000156709
5.162353	0.000162215
5.146257	0.000167873
5.130161	0.000173683
5.114065	0.000179646
5.097969	0.000185764
5.081873	0.000192035
5.065777	0.000198461
5.049681	0.00020504
5.033585	0.000211773
5.017489	0.000218657
5.001393	0.000225691
4.985297	0.000232874
4.969202	0.000240202
4.953106	0.000247672
4.937010	0.000255279
4.920914	0.00026302
4.904818	0.000270889
4.888722	0.00027888
4.872626	0.000286985
4.856530	0.000295197
4.840434	0.000303507
4.824338	0.000311904
4.808242	0.000320379
4.792146	0.000328918
4.776051	0.000337508
4.759955	0.000346135
4.743859	0.000354783
4.727763	0.000363434
4.711667	0.00037207
4.695571	0.000380669
4.679475	0.000389211
4.663379	0.000397671
4.647283	0.000406024
4.631187	0.000414243
4.615091	0.000422299
4.598995	0.000430162
4.582900	0.0004378
4.566804	0.000445178
4.550708	0.000452261
4.534612	0.000459012
4.518516	0.000465393
4.502420	0.000471365
4.486324	0.000476886
4.470228	0.000481918
4.454132	0.000486421
4.438036	0.000490357
4.421940	0.000493692
4.405844	0.000496395
4.389749	0.000498446
4.373653	0.000499839
4.357557	0.000500594
&
```
