## Supplementary material for "All-at-once RNA folding with 3D motif prediction framed by evolutionary information": RF01933_bxd_5.surv

```
&
1.457532	0.000626566
0.544519	0.00125313
0.444245	0.0018797
0.238421	0.00250627
-0.004345	0.996241
-0.067676	0.996867
-0.078231	0.997494
-0.115174	0.99812
-0.262945	0.998747
-0.310442	0.999373
-0.653482	1
&
1.462195	3.13283e-06
1.457532	0.000479323
1.151435	0.000523183
0.850616	0.000582707
0.544519	0.00110589
0.454800	0.00113722
0.449523	0.00116855
0.444245	0.00164787
0.417858	0.00170739
0.343972	0.00176692
0.238421	0.00224624
0.138148	0.0022901
0.106483	0.00230263
0.048430	0.00234649
0.037875	0.00235902
0.011487	0.00241855
-0.004345	0.996779
-0.036011	0.996792
-0.067676	0.997271
-0.078231	0.997751
-0.094063	0.997782
-0.115174	0.998261
-0.146839	0.998293
-0.178504	0.998399
-0.262945	0.998878
-0.294610	0.998938
-0.310442	0.999417
-0.331553	0.999477
-0.426548	0.999521
-0.653482	1
&
12.962563	1.24934e-20
12.957285	1.27088e-20
12.952008	1.29279e-20
12.946730	1.31508e-20
12.941453	1.33776e-20
12.936175	1.36082e-20
12.930897	1.38428e-20
12.925620	1.40815e-20
12.920342	1.43243e-20
12.915065	1.45712e-20
12.909787	1.48225e-20
12.904510	1.5078e-20
12.899232	1.5338e-20
12.893955	1.56024e-20
12.888677	1.58714e-20
12.883400	1.61451e-20
12.878122	1.64234e-20
12.872845	1.67066e-20
12.867567	1.69946e-20
12.862289	1.72876e-20
12.857012	1.75857e-20
12.851734	1.78889e-20
12.846457	1.81973e-20
12.841179	1.8511e-20
12.835902	1.88302e-20
12.830624	1.91548e-20
12.825347	1.94851e-20
12.820069	1.9821e-20
12.814792	2.01627e-20
12.809514	2.05104e-20
12.804237	2.0864e-20
12.798959	2.12237e-20
12.793681	2.15896e-20
12.788404	2.19618e-20
12.783126	2.23405e-20
12.777849	2.27256e-20
12.772571	2.31175e-20
12.767294	2.3516e-20
12.762016	2.39215e-20
12.756739	2.43339e-20
12.751461	2.47534e-20
12.746184	2.51802e-20
12.740906	2.56143e-20
12.735629	2.60559e-20
12.730351	2.65052e-20
12.725073	2.69622e-20
12.719796	2.7427e-20
12.714518	2.78999e-20
12.709241	2.83809e-20
12.703963	2.88702e-20
12.698686	2.9368e-20
12.693408	2.98743e-20
12.688131	3.03894e-20
12.682853	3.09133e-20
12.677576	3.14463e-20
12.672298	3.19884e-20
12.667021	3.25399e-20
12.661743	3.3101e-20
12.656466	3.36717e-20
12.651188	3.42522e-20
12.645910	3.48427e-20
12.640633	3.54434e-20
12.635355	3.60545e-20
12.630078	3.66761e-20
12.624800	3.73085e-20
12.619523	3.79517e-20
12.614245	3.8606e-20
12.608968	3.92716e-20
12.603690	3.99487e-20
12.598413	4.06375e-20
12.593135	4.13381e-20
12.587858	4.20508e-20
12.582580	4.27758e-20
12.577302	4.35133e-20
12.572025	4.42635e-20
12.566747	4.50267e-20
12.561470	4.5803e-20
12.556192	4.65926e-20
12.550915	4.73959e-20
12.545637	4.82131e-20
12.540360	4.90443e-20
12.535082	4.98899e-20
12.529805	5.07501e-20
12.524527	5.1625e-20
12.519250	5.25151e-20
12.513972	5.34205e-20
12.508694	5.43415e-20
12.503417	5.52784e-20
12.498139	5.62315e-20
12.492862	5.7201e-20
12.487584	5.81872e-20
12.482307	5.91904e-20
12.477029	6.02109e-20
12.471752	6.1249e-20
12.466474	6.2305e-20
12.461197	6.33792e-20
12.455919	6.44719e-20
12.450642	6.55834e-20
12.445364	6.67141e-20
12.440087	6.78644e-20
12.434809	6.90344e-20
12.429531	7.02246e-20
12.424254	7.14354e-20
12.418976	7.2667e-20
12.413699	7.39198e-20
12.408421	7.51943e-20
12.403144	7.64907e-20
12.397866	7.78095e-20
12.392589	7.9151e-20
12.387311	8.05156e-20
12.382034	8.19038e-20
12.376756	8.33159e-20
12.371479	8.47523e-20
12.366201	8.62135e-20
12.360923	8.76999e-20
12.355646	8.9212e-20
12.350368	9.07501e-20
12.345091	9.23147e-20
12.339813	9.39063e-20
12.334536	9.55253e-20
12.329258	9.71723e-20
12.323981	9.88476e-20
12.318703	1.00552e-19
12.313426	1.02285e-19
12.308148	1.04049e-19
12.302871	1.05843e-19
12.297593	1.07668e-19
12.292315	1.09524e-19
12.287038	1.11412e-19
12.281760	1.13333e-19
12.276483	1.15287e-19
12.271205	1.17275e-19
12.265928	1.19297e-19
12.260650	1.21353e-19
12.255373	1.23446e-19
12.250095	1.25574e-19
12.244818	1.27739e-19
12.239540	1.29941e-19
12.234263	1.32182e-19
12.228985	1.34461e-19
12.223708	1.36779e-19
12.218430	1.39137e-19
12.213152	1.41536e-19
12.207875	1.43976e-19
12.202597	1.46458e-19
12.197320	1.48984e-19
12.192042	1.51552e-19
12.186765	1.54165e-19
12.181487	1.56823e-19
12.176210	1.59527e-19
12.170932	1.62277e-19
12.165655	1.65075e-19
12.160377	1.67921e-19
12.155100	1.70816e-19
12.149822	1.73761e-19
12.144544	1.76757e-19
12.139267	1.79804e-19
12.133989	1.82904e-19
12.128712	1.86058e-19
12.123434	1.89266e-19
12.118157	1.92529e-19
12.112879	1.95848e-19
12.107602	1.99225e-19
12.102324	2.0266e-19
12.097047	2.06154e-19
12.091769	2.09708e-19
12.086492	2.13324e-19
12.081214	2.17001e-19
12.075936	2.20743e-19
12.070659	2.24549e-19
12.065381	2.2842e-19
12.060104	2.32358e-19
12.054826	2.36364e-19
12.049549	2.40439e-19
12.044271	2.44585e-19
12.038994	2.48802e-19
12.033716	2.53091e-19
12.028439	2.57455e-19
12.023161	2.61894e-19
12.017884	2.66409e-19
12.012606	2.71002e-19
12.007328	2.75674e-19
12.002051	2.80427e-19
11.996773	2.85262e-19
11.991496	2.9018e-19
11.986218	2.95183e-19
11.980941	3.00273e-19
11.975663	3.0545e-19
11.970386	3.10716e-19
11.965108	3.16073e-19
11.959831	3.21522e-19
11.954553	3.27066e-19
11.949276	3.32704e-19
11.943998	3.38441e-19
11.938721	3.44276e-19
11.933443	3.50211e-19
11.928165	3.56249e-19
11.922888	3.62391e-19
11.917610	3.68639e-19
11.912333	3.74995e-19
11.907055	3.8146e-19
11.901778	3.88037e-19
11.896500	3.94727e-19
11.891223	4.01533e-19
11.885945	4.08455e-19
11.880668	4.15498e-19
11.875390	4.22661e-19
11.870113	4.29948e-19
11.864835	4.37361e-19
11.859557	4.44902e-19
11.854280	4.52572e-19
11.849002	4.60375e-19
11.843725	4.68312e-19
11.838447	4.76386e-19
11.833170	4.846e-19
11.827892	4.92955e-19
11.822615	5.01454e-19
11.817337	5.10099e-19
11.812060	5.18894e-19
11.806782	5.2784e-19
11.801505	5.3694e-19
11.796227	5.46198e-19
11.790949	5.55615e-19
11.785672	5.65194e-19
11.780394	5.74939e-19
11.775117	5.84851e-19
11.769839	5.94934e-19
11.764562	6.05192e-19
11.759284	6.15626e-19
11.754007	6.2624e-19
11.748729	6.37037e-19
11.743452	6.4802e-19
11.738174	6.59192e-19
11.732897	6.70557e-19
11.727619	6.82118e-19
11.722342	6.93879e-19
11.717064	7.05842e-19
11.711786	7.18011e-19
11.706509	7.30391e-19
11.701231	7.42983e-19
11.695954	7.55793e-19
11.690676	7.68824e-19
11.685399	7.82079e-19
11.680121	7.95563e-19
11.674844	8.09279e-19
11.669566	8.23232e-19
11.664289	8.37425e-19
11.659011	8.51863e-19
11.653734	8.6655e-19
11.648456	8.8149e-19
11.643178	8.96688e-19
11.637901	9.12147e-19
11.632623	9.27874e-19
11.627346	9.43871e-19
11.622068	9.60144e-19
11.616791	9.76698e-19
11.611513	9.93537e-19
11.606236	1.01067e-18
11.600958	1.02809e-18
11.595681	1.04582e-18
11.590403	1.06385e-18
11.585126	1.08219e-18
11.579848	1.10085e-18
11.574570	1.11983e-18
11.569293	1.13913e-18
11.564015	1.15877e-18
11.558738	1.17875e-18
11.553460	1.19908e-18
11.548183	1.21975e-18
11.542905	1.24078e-18
11.537628	1.26217e-18
11.532350	1.28393e-18
11.527073	1.30607e-18
11.521795	1.32859e-18
11.516518	1.35149e-18
11.511240	1.37479e-18
11.505962	1.3985e-18
11.500685	1.42261e-18
11.495407	1.44713e-18
11.490130	1.47208e-18
11.484852	1.49746e-18
11.479575	1.52328e-18
11.474297	1.54954e-18
11.469020	1.57626e-18
11.463742	1.60344e-18
11.458465	1.63108e-18
11.453187	1.6592e-18
11.447910	1.68781e-18
11.442632	1.71691e-18
11.437355	1.74651e-18
11.432077	1.77662e-18
11.426799	1.80725e-18
11.421522	1.83841e-18
11.416244	1.87011e-18
11.410967	1.90235e-18
11.405689	1.93515e-18
11.400412	1.96851e-18
11.395134	2.00245e-18
11.389857	2.03697e-18
11.384579	2.07209e-18
11.379302	2.10782e-18
11.374024	2.14416e-18
11.368747	2.18113e-18
11.363469	2.21873e-18
11.358191	2.25698e-18
11.352914	2.2959e-18
11.347636	2.33548e-18
11.342359	2.37575e-18
11.337081	2.41671e-18
11.331804	2.45837e-18
11.326526	2.50076e-18
11.321249	2.54387e-18
11.315971	2.58773e-18
11.310694	2.63235e-18
11.305416	2.67773e-18
11.300139	2.7239e-18
11.294861	2.77086e-18
11.289583	2.81863e-18
11.284306	2.86723e-18
11.279028	2.91666e-18
11.273751	2.96695e-18
11.268473	3.0181e-18
11.263196	3.07014e-18
11.257918	3.12307e-18
11.252641	3.17691e-18
11.247363	3.23168e-18
11.242086	3.2874e-18
11.236808	3.34408e-18
11.231531	3.40174e-18
11.226253	3.46038e-18
11.220976	3.52004e-18
11.215698	3.58073e-18
11.210420	3.64247e-18
11.205143	3.70527e-18
11.199865	3.76915e-18
11.194588	3.83413e-18
11.189310	3.90024e-18
11.184033	3.96748e-18
11.178755	4.03589e-18
11.173478	4.10547e-18
11.168200	4.17625e-18
11.162923	4.24825e-18
11.157645	4.3215e-18
11.152368	4.396e-18
11.147090	4.4718e-18
11.141812	4.54889e-18
11.136535	4.62732e-18
11.131257	4.7071e-18
11.125980	4.78825e-18
11.120702	4.87081e-18
11.115425	4.95479e-18
11.110147	5.04021e-18
11.104870	5.12711e-18
11.099592	5.21551e-18
11.094315	5.30543e-18
11.089037	5.3969e-18
11.083760	5.48994e-18
11.078482	5.5846e-18
11.073204	5.68088e-18
11.067927	5.77882e-18
11.062649	5.87846e-18
11.057372	5.97981e-18
11.052094	6.0829e-18
11.046817	6.18778e-18
11.041539	6.29446e-18
11.036262	6.40299e-18
11.030984	6.51338e-18
11.025707	6.62568e-18
11.020429	6.73991e-18
11.015152	6.85611e-18
11.009874	6.97432e-18
11.004596	7.09456e-18
10.999319	7.21688e-18
10.994041	7.3413e-18
10.988764	7.46787e-18
10.983486	7.59663e-18
10.978209	7.7276e-18
10.972931	7.86083e-18
10.967654	7.99636e-18
10.962376	8.13423e-18
10.957099	8.27447e-18
10.951821	8.41713e-18
10.946544	8.56225e-18
10.941266	8.70987e-18
10.935989	8.86003e-18
10.930711	9.01279e-18
10.925433	9.16818e-18
10.920156	9.32625e-18
10.914878	9.48704e-18
10.909601	9.65061e-18
10.904323	9.81699e-18
10.899046	9.98625e-18
10.893768	1.01584e-17
10.888491	1.03336e-17
10.883213	1.05117e-17
10.877936	1.0693e-17
10.872658	1.08773e-17
10.867381	1.10648e-17
10.862103	1.12556e-17
10.856825	1.14497e-17
10.851548	1.16471e-17
10.846270	1.18479e-17
10.840993	1.20521e-17
10.835715	1.22599e-17
10.830438	1.24713e-17
10.825160	1.26863e-17
10.819883	1.29051e-17
10.814605	1.31275e-17
10.809328	1.33539e-17
10.804050	1.35841e-17
10.798773	1.38183e-17
10.793495	1.40566e-17
10.788217	1.42989e-17
10.782940	1.45454e-17
10.777662	1.47962e-17
10.772385	1.50513e-17
10.767107	1.53108e-17
10.761830	1.55748e-17
10.756552	1.58433e-17
10.751275	1.61165e-17
10.745997	1.63943e-17
10.740720	1.6677e-17
10.735442	1.69645e-17
10.730165	1.7257e-17
10.724887	1.75545e-17
10.719610	1.78572e-17
10.714332	1.8165e-17
10.709054	1.84782e-17
10.703777	1.87968e-17
10.698499	1.91209e-17
10.693222	1.94506e-17
10.687944	1.97859e-17
10.682667	2.0127e-17
10.677389	2.0474e-17
10.672112	2.0827e-17
10.666834	2.11861e-17
10.661557	2.15514e-17
10.656279	2.19229e-17
10.651002	2.23009e-17
10.645724	2.26854e-17
10.640446	2.30765e-17
10.635169	2.34744e-17
10.629891	2.38791e-17
10.624614	2.42908e-17
10.619336	2.47096e-17
10.614059	2.51356e-17
10.608781	2.5569e-17
10.603504	2.60098e-17
10.598226	2.64582e-17
10.592949	2.69144e-17
10.587671	2.73784e-17
10.582394	2.78505e-17
10.577116	2.83306e-17
10.571838	2.88191e-17
10.566561	2.9316e-17
10.561283	2.98214e-17
10.556006	3.03355e-17
10.550728	3.08586e-17
10.545451	3.13906e-17
10.540173	3.19318e-17
10.534896	3.24823e-17
10.529618	3.30423e-17
10.524341	3.3612e-17
10.519063	3.41915e-17
10.513786	3.4781e-17
10.508508	3.53807e-17
10.503231	3.59907e-17
10.497953	3.66112e-17
10.492675	3.72424e-17
10.487398	3.78845e-17
10.482120	3.85377e-17
10.476843	3.92021e-17
10.471565	3.9878e-17
10.466288	4.05655e-17
10.461010	4.12649e-17
10.455733	4.19763e-17
10.450455	4.27001e-17
10.445178	4.34362e-17
10.439900	4.41851e-17
10.434623	4.49469e-17
10.429345	4.57218e-17
10.424067	4.65101e-17
10.418790	4.7312e-17
10.413512	4.81277e-17
10.408235	4.89575e-17
10.402957	4.98016e-17
10.397680	5.06602e-17
10.392402	5.15336e-17
10.387125	5.24221e-17
10.381847	5.33259e-17
10.376570	5.42453e-17
10.371292	5.51805e-17
10.366015	5.61319e-17
10.360737	5.70997e-17
10.355459	5.80841e-17
10.350182	5.90856e-17
10.344904	6.01042e-17
10.339627	6.11405e-17
10.334349	6.21946e-17
10.329072	6.32669e-17
10.323794	6.43577e-17
10.318517	6.54673e-17
10.313239	6.6596e-17
10.307962	6.77442e-17
10.302684	6.89122e-17
10.297407	7.01003e-17
10.292129	7.13089e-17
10.286851	7.25383e-17
10.281574	7.37889e-17
10.276296	7.50611e-17
10.271019	7.63552e-17
10.265741	7.76717e-17
10.260464	7.90108e-17
10.255186	8.0373e-17
10.249909	8.17588e-17
10.244631	8.31684e-17
10.239354	8.46023e-17
10.234076	8.60609e-17
10.228799	8.75446e-17
10.223521	8.9054e-17
10.218244	9.05894e-17
10.212966	9.21512e-17
10.207688	9.374e-17
10.202411	9.53562e-17
10.197133	9.70002e-17
10.191856	9.86726e-17
10.186578	1.00374e-16
10.181301	1.02104e-16
10.176023	1.03865e-16
10.170746	1.05655e-16
10.165468	1.07477e-16
10.160191	1.0933e-16
10.154913	1.11215e-16
10.149636	1.13132e-16
10.144358	1.15083e-16
10.139080	1.17067e-16
10.133803	1.19085e-16
10.128525	1.21139e-16
10.123248	1.23227e-16
10.117970	1.25352e-16
10.112693	1.27513e-16
10.107415	1.29711e-16
10.102138	1.31948e-16
10.096860	1.34223e-16
10.091583	1.36537e-16
10.086305	1.38891e-16
10.081028	1.41285e-16
10.075750	1.43721e-16
10.070472	1.46199e-16
10.065195	1.4872e-16
10.059917	1.51284e-16
10.054640	1.53892e-16
10.049362	1.56545e-16
10.044085	1.59244e-16
10.038807	1.6199e-16
10.033530	1.64783e-16
10.028252	1.67624e-16
10.022975	1.70514e-16
10.017697	1.73454e-16
10.012420	1.76444e-16
10.007142	1.79486e-16
10.001865	1.82581e-16
9.996587	1.85728e-16
9.991309	1.88931e-16
9.986032	1.92188e-16
9.980754	1.95501e-16
9.975477	1.98872e-16
9.970199	2.02301e-16
9.964922	2.05789e-16
9.959644	2.09337e-16
9.954367	2.12946e-16
9.949089	2.16617e-16
9.943812	2.20352e-16
9.938534	2.24151e-16
9.933257	2.28016e-16
9.927979	2.31947e-16
9.922701	2.35946e-16
9.917424	2.40014e-16
9.912146	2.44152e-16
9.906869	2.48361e-16
9.901591	2.52643e-16
9.896314	2.56999e-16
9.891036	2.6143e-16
9.885759	2.65937e-16
9.880481	2.70522e-16
9.875204	2.75186e-16
9.869926	2.79931e-16
9.864649	2.84757e-16
9.859371	2.89666e-16
9.854093	2.94661e-16
9.848816	2.99741e-16
9.843538	3.04909e-16
9.838261	3.10166e-16
9.832983	3.15513e-16
9.827706	3.20953e-16
9.822428	3.26486e-16
9.817151	3.32115e-16
9.811873	3.37841e-16
9.806596	3.43666e-16
9.801318	3.49591e-16
9.796041	3.55618e-16
9.790763	3.6175e-16
9.785485	3.67987e-16
9.780208	3.74331e-16
9.774930	3.80785e-16
9.769653	3.8735e-16
9.764375	3.94028e-16
9.759098	4.00822e-16
9.753820	4.07732e-16
9.748543	4.14762e-16
9.743265	4.21913e-16
9.737988	4.29187e-16
9.732710	4.36587e-16
9.727433	4.44114e-16
9.722155	4.51771e-16
9.716878	4.5956e-16
9.711600	4.67483e-16
9.706322	4.75543e-16
9.701045	4.83741e-16
9.695767	4.92082e-16
9.690490	5.00566e-16
9.685212	5.09196e-16
9.679935	5.17975e-16
9.674657	5.26905e-16
9.669380	5.3599e-16
9.664102	5.45231e-16
9.658825	5.54631e-16
9.653547	5.64193e-16
9.648270	5.7392e-16
9.642992	5.83815e-16
9.637714	5.93881e-16
9.632437	6.0412e-16
9.627159	6.14536e-16
9.621882	6.25131e-16
9.616604	6.35909e-16
9.611327	6.46872e-16
9.606049	6.58025e-16
9.600772	6.6937e-16
9.595494	6.80911e-16
9.590217	6.9265e-16
9.584939	7.04592e-16
9.579662	7.1674e-16
9.574384	7.29097e-16
9.569106	7.41668e-16
9.563829	7.54455e-16
9.558551	7.67462e-16
9.553274	7.80694e-16
9.547996	7.94154e-16
9.542719	8.07846e-16
9.537441	8.21774e-16
9.532164	8.35942e-16
9.526886	8.50354e-16
9.521609	8.65015e-16
9.516331	8.79929e-16
9.511054	8.951e-16
9.505776	9.10532e-16
9.500499	9.26231e-16
9.495221	9.422e-16
9.489943	9.58444e-16
9.484666	9.74969e-16
9.479388	9.91778e-16
9.474111	1.00888e-15
9.468833	1.02627e-15
9.463556	1.04397e-15
9.458278	1.06196e-15
9.453001	1.08027e-15
9.447723	1.0989e-15
9.442446	1.11784e-15
9.437168	1.13712e-15
9.431891	1.15672e-15
9.426613	1.17667e-15
9.421335	1.19695e-15
9.416058	1.21759e-15
9.410780	1.23858e-15
9.405503	1.25994e-15
9.400225	1.28166e-15
9.394948	1.30375e-15
9.389670	1.32623e-15
9.384393	1.3491e-15
9.379115	1.37236e-15
9.373838	1.39602e-15
9.368560	1.42009e-15
9.363283	1.44457e-15
9.358005	1.46948e-15
9.352727	1.49481e-15
9.347450	1.52058e-15
9.342172	1.5468e-15
9.336895	1.57347e-15
9.331617	1.6006e-15
9.326340	1.62819e-15
9.321062	1.65626e-15
9.315785	1.68482e-15
9.310507	1.71387e-15
9.305230	1.74342e-15
9.299952	1.77347e-15
9.294675	1.80405e-15
9.289397	1.83515e-15
9.284119	1.86679e-15
9.278842	1.89898e-15
9.273564	1.93172e-15
9.268287	1.96502e-15
9.263009	1.9989e-15
9.257732	2.03337e-15
9.252454	2.06842e-15
9.247177	2.10409e-15
9.241899	2.14036e-15
9.236622	2.17726e-15
9.231344	2.2148e-15
9.226067	2.25299e-15
9.220789	2.29183e-15
9.215512	2.33134e-15
9.210234	2.37154e-15
9.204956	2.41243e-15
9.199679	2.45402e-15
9.194401	2.49633e-15
9.189124	2.53937e-15
9.183846	2.58315e-15
9.178569	2.62768e-15
9.173291	2.67299e-15
9.168014	2.71907e-15
9.162736	2.76595e-15
9.157459	2.81364e-15
9.152181	2.86215e-15
9.146904	2.9115e-15
9.141626	2.96169e-15
9.136348	3.01276e-15
9.131071	3.0647e-15
9.125793	3.11754e-15
9.120516	3.17129e-15
9.115238	3.22596e-15
9.109961	3.28158e-15
9.104683	3.33816e-15
9.099406	3.39571e-15
9.094128	3.45426e-15
9.088851	3.51381e-15
9.083573	3.57439e-15
9.078296	3.63602e-15
9.073018	3.69871e-15
9.067740	3.76248e-15
9.062463	3.82735e-15
9.057185	3.89333e-15
9.051908	3.96046e-15
9.046630	4.02874e-15
9.041353	4.0982e-15
9.036075	4.16886e-15
9.030798	4.24073e-15
9.025520	4.31384e-15
9.020243	4.38822e-15
9.014965	4.46388e-15
9.009688	4.54084e-15
9.004410	4.61913e-15
8.999133	4.69876e-15
8.993855	4.77978e-15
8.988577	4.86218e-15
8.983300	4.94601e-15
8.978022	5.03129e-15
8.972745	5.11803e-15
8.967467	5.20627e-15
8.962190	5.29603e-15
8.956912	5.38734e-15
8.951635	5.48022e-15
8.946357	5.57471e-15
8.941080	5.67082e-15
8.935802	5.76859e-15
8.930525	5.86805e-15
8.925247	5.96922e-15
8.919969	6.07213e-15
8.914692	6.17682e-15
8.909414	6.28332e-15
8.904137	6.39165e-15
8.898859	6.50184e-15
8.893582	6.61394e-15
8.888304	6.72797e-15
8.883027	6.84397e-15
8.877749	6.96197e-15
8.872472	7.082e-15
8.867194	7.2041e-15
8.861917	7.3283e-15
8.856639	7.45465e-15
8.851361	7.58318e-15
8.846084	7.71392e-15
8.840806	7.84691e-15
8.835529	7.9822e-15
8.830251	8.11982e-15
8.824974	8.25982e-15
8.819696	8.40222e-15
8.814419	8.54708e-15
8.809141	8.69444e-15
8.803864	8.84434e-15
8.798586	8.99683e-15
8.793309	9.15194e-15
8.788031	9.30973e-15
8.782754	9.47024e-15
8.777476	9.63352e-15
8.772198	9.79961e-15
8.766921	9.96856e-15
8.761643	1.01404e-14
8.756366	1.03153e-14
8.751088	1.04931e-14
8.745811	1.0674e-14
8.740533	1.0858e-14
8.735256	1.10453e-14
8.729978	1.12357e-14
8.724701	1.14294e-14
8.719423	1.16264e-14
8.714146	1.18269e-14
8.708868	1.20308e-14
8.703590	1.22382e-14
8.698313	1.24492e-14
8.693035	1.26639e-14
8.687758	1.28822e-14
8.682480	1.31043e-14
8.677203	1.33302e-14
8.671925	1.35601e-14
8.666648	1.37938e-14
8.661370	1.40317e-14
8.656093	1.42736e-14
8.650815	1.45197e-14
8.645538	1.477e-14
8.640260	1.50247e-14
8.634982	1.52837e-14
8.629705	1.55472e-14
8.624427	1.58153e-14
8.619150	1.60879e-14
8.613872	1.63653e-14
8.608595	1.66474e-14
8.603317	1.69345e-14
8.598040	1.72264e-14
8.592762	1.75234e-14
8.587485	1.78256e-14
8.582207	1.81329e-14
8.576930	1.84455e-14
8.571652	1.87635e-14
8.566374	1.9087e-14
8.561097	1.94161e-14
8.555819	1.97509e-14
8.550542	2.00914e-14
8.545264	2.04378e-14
8.539987	2.07901e-14
8.534709	2.11486e-14
8.529432	2.15132e-14
8.524154	2.18841e-14
8.518877	2.22614e-14
8.513599	2.26452e-14
8.508322	2.30357e-14
8.503044	2.34328e-14
8.497767	2.38368e-14
8.492489	2.42478e-14
8.487211	2.46658e-14
8.481934	2.50911e-14
8.476656	2.55237e-14
8.471379	2.59638e-14
8.466101	2.64114e-14
8.460824	2.68667e-14
8.455546	2.733e-14
8.450269	2.78012e-14
8.444991	2.82805e-14
8.439714	2.87681e-14
8.434436	2.9264e-14
8.429159	2.97686e-14
8.423881	3.02818e-14
8.418603	3.08039e-14
8.413326	3.1335e-14
8.408048	3.18752e-14
8.402771	3.24248e-14
8.397493	3.29838e-14
8.392216	3.35525e-14
8.386938	3.4131e-14
8.381661	3.47194e-14
8.376383	3.5318e-14
8.371106	3.59269e-14
8.365828	3.65464e-14
8.360551	3.71765e-14
8.355273	3.78174e-14
8.349995	3.84694e-14
8.344718	3.91327e-14
8.339440	3.98074e-14
8.334163	4.04937e-14
8.328885	4.11918e-14
8.323608	4.1902e-14
8.318330	4.26244e-14
8.313053	4.33593e-14
8.307775	4.41069e-14
8.302498	4.48673e-14
8.297220	4.56409e-14
8.291943	4.64278e-14
8.286665	4.72282e-14
8.281388	4.80425e-14
8.276110	4.88708e-14
8.270832	4.97134e-14
8.265555	5.05705e-14
8.260277	5.14424e-14
8.255000	5.23293e-14
8.249722	5.32315e-14
8.244445	5.41492e-14
8.239167	5.50828e-14
8.233890	5.60325e-14
8.228612	5.69986e-14
8.223335	5.79813e-14
8.218057	5.89809e-14
8.212780	5.99978e-14
8.207502	6.10322e-14
8.202224	6.20845e-14
8.196947	6.31549e-14
8.191669	6.42437e-14
8.186392	6.53514e-14
8.181114	6.64781e-14
8.175837	6.76242e-14
8.170559	6.87901e-14
8.165282	6.99761e-14
8.160004	7.11826e-14
8.154727	7.24099e-14
8.149449	7.36583e-14
8.144172	7.49282e-14
8.138894	7.622e-14
8.133616	7.75341e-14
8.128339	7.88709e-14
8.123061	8.02307e-14
8.117784	8.1614e-14
8.112506	8.30211e-14
8.107229	8.44524e-14
8.101951	8.59085e-14
8.096674	8.73896e-14
8.091396	8.88963e-14
8.086119	9.0429e-14
8.080841	9.1988e-14
8.075564	9.3574e-14
8.070286	9.51873e-14
8.065008	9.68284e-14
8.059731	9.84978e-14
8.054453	1.00196e-13
8.049176	1.01924e-13
8.043898	1.03681e-13
8.038621	1.05468e-13
8.033343	1.07287e-13
8.028066	1.09136e-13
8.022788	1.11018e-13
8.017511	1.12932e-13
8.012233	1.14879e-13
8.006956	1.1686e-13
8.001678	1.18875e-13
7.996401	1.20924e-13
7.991123	1.23009e-13
7.985845	1.2513e-13
7.980568	1.27287e-13
7.975290	1.29482e-13
7.970013	1.31714e-13
7.964735	1.33985e-13
7.959458	1.36295e-13
7.954180	1.38645e-13
7.948903	1.41035e-13
7.943625	1.43467e-13
7.938348	1.4594e-13
7.933070	1.48456e-13
7.927793	1.51016e-13
7.922515	1.5362e-13
7.917237	1.56268e-13
7.911960	1.58962e-13
7.906682	1.61703e-13
7.901405	1.64491e-13
7.896127	1.67327e-13
7.890850	1.70212e-13
7.885572	1.73146e-13
7.880295	1.76132e-13
7.875017	1.79168e-13
7.869740	1.82257e-13
7.864462	1.854e-13
7.859185	1.88596e-13
7.853907	1.91848e-13
7.848629	1.95155e-13
7.843352	1.9852e-13
7.838074	2.01943e-13
7.832797	2.05424e-13
7.827519	2.08966e-13
7.822242	2.12569e-13
7.816964	2.16234e-13
7.811687	2.19962e-13
7.806409	2.23754e-13
7.801132	2.27612e-13
7.795854	2.31536e-13
7.790577	2.35528e-13
7.785299	2.39589e-13
7.780022	2.43719e-13
7.774744	2.47921e-13
7.769466	2.52196e-13
7.764189	2.56544e-13
7.758911	2.60967e-13
7.753634	2.65466e-13
7.748356	2.70043e-13
7.743079	2.74699e-13
7.737801	2.79435e-13
7.732524	2.84253e-13
7.727246	2.89154e-13
7.721969	2.94139e-13
7.716691	2.9921e-13
7.711414	3.04369e-13
7.706136	3.09616e-13
7.700858	3.14954e-13
7.695581	3.20385e-13
7.690303	3.25908e-13
7.685026	3.31527e-13
7.679748	3.37243e-13
7.674471	3.43057e-13
7.669193	3.48972e-13
7.663916	3.54989e-13
7.658638	3.61109e-13
7.653361	3.67335e-13
7.648083	3.73668e-13
7.642806	3.80111e-13
7.637528	3.86664e-13
7.632250	3.9333e-13
7.626973	4.00112e-13
7.621695	4.0701e-13
7.616418	4.14027e-13
7.611140	4.21166e-13
7.605863	4.28427e-13
7.600585	4.35813e-13
7.595308	4.43327e-13
7.590030	4.50971e-13
7.584753	4.58746e-13
7.579475	4.66655e-13
7.574198	4.74701e-13
7.568920	4.82885e-13
7.563642	4.9121e-13
7.558365	4.99679e-13
7.553087	5.08294e-13
7.547810	5.17058e-13
7.542532	5.25972e-13
7.537255	5.3504e-13
7.531977	5.44265e-13
7.526700	5.53649e-13
7.521422	5.63194e-13
7.516145	5.72904e-13
7.510867	5.82782e-13
7.505590	5.92829e-13
7.500312	6.0305e-13
7.495035	6.13447e-13
7.489757	6.24024e-13
7.484479	6.34783e-13
7.479202	6.45727e-13
7.473924	6.5686e-13
7.468647	6.68185e-13
7.463369	6.79705e-13
7.458092	6.91424e-13
7.452814	7.03344e-13
7.447537	7.15471e-13
7.442259	7.27806e-13
7.436982	7.40354e-13
7.431704	7.53119e-13
7.426427	7.66103e-13
7.421149	7.79311e-13
7.415871	7.92747e-13
7.410594	8.06415e-13
7.405316	8.20319e-13
7.400039	8.34462e-13
7.394761	8.48849e-13
7.389484	8.63484e-13
7.384206	8.78371e-13
7.378929	8.93515e-13
7.373651	9.0892e-13
7.368374	9.2459e-13
7.363096	9.40531e-13
7.357819	9.56747e-13
7.352541	9.73242e-13
7.347263	9.90022e-13
7.341986	1.00709e-12
7.336708	1.02445e-12
7.331431	1.04212e-12
7.326153	1.06008e-12
7.320876	1.07836e-12
7.315598	1.09695e-12
7.310321	1.11586e-12
7.305043	1.1351e-12
7.299766	1.15467e-12
7.294488	1.17458e-12
7.289211	1.19483e-12
7.283933	1.21543e-12
7.278656	1.23639e-12
7.273378	1.2577e-12
7.268100	1.27939e-12
7.262823	1.30145e-12
7.257545	1.32388e-12
7.252268	1.34671e-12
7.246990	1.36993e-12
7.241713	1.39355e-12
7.236435	1.41757e-12
7.231158	1.44201e-12
7.225880	1.46687e-12
7.220603	1.49217e-12
7.215325	1.51789e-12
7.210048	1.54406e-12
7.204770	1.57068e-12
7.199492	1.59776e-12
7.194215	1.62531e-12
7.188937	1.65333e-12
7.183660	1.68184e-12
7.178382	1.71083e-12
7.173105	1.74033e-12
7.167827	1.77033e-12
7.162550	1.80086e-12
7.157272	1.8319e-12
7.151995	1.86349e-12
7.146717	1.89562e-12
7.141440	1.9283e-12
7.136162	1.96154e-12
7.130884	1.99536e-12
7.125607	2.02977e-12
7.120329	2.06476e-12
7.115052	2.10036e-12
7.109774	2.13657e-12
7.104497	2.17341e-12
7.099219	2.21088e-12
7.093942	2.249e-12
7.088664	2.28777e-12
7.083387	2.32722e-12
7.078109	2.36734e-12
7.072832	2.40815e-12
7.067554	2.44967e-12
7.062277	2.49191e-12
7.056999	2.53487e-12
7.051721	2.57857e-12
7.046444	2.62303e-12
7.041166	2.66825e-12
7.035889	2.71426e-12
7.030611	2.76105e-12
7.025334	2.80866e-12
7.020056	2.85708e-12
7.014779	2.90634e-12
7.009501	2.95645e-12
7.004224	3.00742e-12
6.998946	3.05927e-12
6.993669	3.11202e-12
6.988391	3.16567e-12
6.983113	3.22025e-12
6.977836	3.27577e-12
6.972558	3.33225e-12
6.967281	3.3897e-12
6.962003	3.44814e-12
6.956726	3.50759e-12
6.951448	3.56806e-12
6.946171	3.62958e-12
6.940893	3.69216e-12
6.935616	3.75581e-12
6.930338	3.82057e-12
6.925061	3.88644e-12
6.919783	3.95344e-12
6.914505	4.02161e-12
6.909228	4.09094e-12
6.903950	4.16147e-12
6.898673	4.23322e-12
6.893395	4.30621e-12
6.888118	4.38045e-12
6.882840	4.45597e-12
6.877563	4.5328e-12
6.872285	4.61095e-12
6.867008	4.69044e-12
6.861730	4.77131e-12
6.856453	4.85357e-12
6.851175	4.93725e-12
6.845897	5.02238e-12
6.840620	5.10897e-12
6.835342	5.19705e-12
6.830065	5.28665e-12
6.824787	5.3778e-12
6.819510	5.47052e-12
6.814232	5.56484e-12
6.808955	5.66078e-12
6.803677	5.75838e-12
6.798400	5.85766e-12
6.793122	5.95865e-12
6.787845	6.06138e-12
6.782567	6.16588e-12
6.777290	6.27219e-12
6.772012	6.38033e-12
6.766734	6.49033e-12
6.761457	6.60223e-12
6.756179	6.71606e-12
6.750902	6.83185e-12
6.745624	6.94964e-12
6.740347	7.06946e-12
6.735069	7.19134e-12
6.729792	7.31533e-12
6.724514	7.44145e-12
6.719237	7.56975e-12
6.713959	7.70026e-12
6.708682	7.83302e-12
6.703404	7.96807e-12
6.698126	8.10544e-12
6.692849	8.24519e-12
6.687571	8.38734e-12
6.682294	8.53195e-12
6.677016	8.67905e-12
6.671739	8.82868e-12
6.666461	8.9809e-12
6.661184	9.13574e-12
6.655906	9.29325e-12
6.650629	9.45347e-12
6.645351	9.61646e-12
6.640074	9.78225e-12
6.634796	9.95091e-12
6.629518	1.01225e-11
6.624241	1.0297e-11
6.618963	1.04745e-11
6.613686	1.06551e-11
6.608408	1.08388e-11
6.603131	1.10257e-11
6.597853	1.12158e-11
6.592576	1.14092e-11
6.587298	1.16059e-11
6.582021	1.1806e-11
6.576743	1.20095e-11
6.571466	1.22166e-11
6.566188	1.24272e-11
6.560911	1.26414e-11
6.555633	1.28594e-11
6.550355	1.30811e-11
6.545078	1.33066e-11
6.539800	1.3536e-11
6.534523	1.37694e-11
6.529245	1.40068e-11
6.523968	1.42483e-11
6.518690	1.4494e-11
6.513413	1.47439e-11
6.508135	1.49981e-11
6.502858	1.52566e-11
6.497580	1.55197e-11
6.492303	1.57872e-11
6.487025	1.60594e-11
6.481747	1.63363e-11
6.476470	1.6618e-11
6.471192	1.69045e-11
6.465915	1.71959e-11
6.460637	1.74924e-11
6.455360	1.7794e-11
6.450082	1.81008e-11
6.444805	1.84128e-11
6.439527	1.87303e-11
6.434250	1.90532e-11
6.428972	1.93817e-11
6.423695	1.97159e-11
6.418417	2.00558e-11
6.413139	2.04016e-11
6.407862	2.07533e-11
6.402584	2.11111e-11
6.397307	2.14751e-11
6.392029	2.18454e-11
6.386752	2.2222e-11
6.381474	2.26051e-11
6.376197	2.29949e-11
6.370919	2.33913e-11
6.365642	2.37946e-11
6.360364	2.42048e-11
6.355087	2.46222e-11
6.349809	2.50467e-11
6.344531	2.54785e-11
6.339254	2.59178e-11
6.333976	2.63646e-11
6.328699	2.68192e-11
6.323421	2.72816e-11
6.318144	2.77519e-11
6.312866	2.82304e-11
6.307589	2.87171e-11
6.302311	2.92122e-11
6.297034	2.97159e-11
6.291756	3.02282e-11
6.286479	3.07494e-11
6.281201	3.12795e-11
6.275924	3.18188e-11
6.270646	3.23674e-11
6.265368	3.29254e-11
6.260091	3.34931e-11
6.254813	3.40705e-11
6.249536	3.4658e-11
6.244258	3.52555e-11
6.238981	3.58633e-11
6.233703	3.64816e-11
6.228426	3.71106e-11
6.223148	3.77504e-11
6.217871	3.84013e-11
6.212593	3.90634e-11
6.207316	3.97369e-11
6.202038	4.0422e-11
6.196760	4.11189e-11
6.191483	4.18278e-11
6.186205	4.2549e-11
6.180928	4.32825e-11
6.175650	4.40288e-11
6.170373	4.47879e-11
6.165095	4.55601e-11
6.159818	4.63456e-11
6.154540	4.71446e-11
6.149263	4.79574e-11
6.143985	4.87843e-11
6.138708	4.96253e-11
6.133430	5.04809e-11
6.128152	5.13513e-11
6.122875	5.22366e-11
6.117597	5.31372e-11
6.112320	5.40534e-11
6.107042	5.49853e-11
6.101765	5.59333e-11
6.096487	5.68976e-11
6.091210	5.78786e-11
6.085932	5.88765e-11
6.080655	5.98916e-11
6.075377	6.09242e-11
6.070100	6.19746e-11
6.064822	6.30431e-11
6.059545	6.413e-11
6.054267	6.52356e-11
6.048989	6.63604e-11
6.043712	6.75045e-11
6.038434	6.86683e-11
6.033157	6.98522e-11
6.027879	7.10565e-11
6.022602	7.22816e-11
6.017324	7.35278e-11
6.012047	7.47955e-11
6.006769	7.60851e-11
6.001492	7.73968e-11
5.996214	7.87312e-11
5.990937	8.00886e-11
5.985659	8.14695e-11
5.980381	8.28741e-11
5.975104	8.43029e-11
5.969826	8.57564e-11
5.964549	8.72349e-11
5.959271	8.87389e-11
5.953994	9.02688e-11
5.948716	9.18252e-11
5.943439	9.34083e-11
5.938161	9.50188e-11
5.932884	9.6657e-11
5.927606	9.83234e-11
5.922329	1.00019e-10
5.917051	1.01743e-10
5.911773	1.03497e-10
5.906496	1.05282e-10
5.901218	1.07097e-10
5.895941	1.08943e-10
5.890663	1.10821e-10
5.885386	1.12732e-10
5.880108	1.14676e-10
5.874831	1.16653e-10
5.869553	1.18664e-10
5.864276	1.2071e-10
5.858998	1.22791e-10
5.853721	1.24908e-10
5.848443	1.27062e-10
5.843165	1.29252e-10
5.837888	1.31481e-10
5.832610	1.33748e-10
5.827333	1.36054e-10
5.822055	1.38399e-10
5.816778	1.40785e-10
5.811500	1.43213e-10
5.806223	1.45682e-10
5.800945	1.48193e-10
5.795668	1.50748e-10
5.790390	1.53348e-10
5.785113	1.55991e-10
5.779835	1.58681e-10
5.774558	1.61417e-10
5.769280	1.642e-10
5.764002	1.67031e-10
5.758725	1.6991e-10
5.753447	1.7284e-10
5.748170	1.7582e-10
5.742892	1.78851e-10
5.737615	1.81935e-10
5.732337	1.85071e-10
5.727060	1.88262e-10
5.721782	1.91508e-10
5.716505	1.9481e-10
5.711227	1.98168e-10
5.705950	2.01585e-10
5.700672	2.0506e-10
5.695394	2.08596e-10
5.690117	2.12192e-10
5.684839	2.15851e-10
5.679562	2.19572e-10
5.674284	2.23358e-10
5.669007	2.27209e-10
5.663729	2.31126e-10
5.658452	2.35111e-10
5.653174	2.39164e-10
5.647897	2.43288e-10
5.642619	2.47482e-10
5.637342	2.51749e-10
5.632064	2.5609e-10
5.626786	2.60505e-10
5.621509	2.64996e-10
5.616231	2.69565e-10
5.610954	2.74212e-10
5.605676	2.7894e-10
5.600399	2.83749e-10
5.595121	2.88641e-10
5.589844	2.93618e-10
5.584566	2.9868e-10
5.579289	3.0383e-10
5.574011	3.09068e-10
5.568734	3.14397e-10
5.563456	3.19817e-10
5.558179	3.25331e-10
5.552901	3.3094e-10
5.547623	3.36646e-10
5.542346	3.4245e-10
5.537068	3.48354e-10
5.531791	3.5436e-10
5.526513	3.6047e-10
5.521236	3.66684e-10
5.515958	3.73006e-10
5.510681	3.79437e-10
5.505403	3.85979e-10
5.500126	3.92634e-10
5.494848	3.99403e-10
5.489571	4.06289e-10
5.484293	4.13294e-10
5.479015	4.2042e-10
5.473738	4.27668e-10
5.468460	4.35042e-10
5.463183	4.42542e-10
5.457905	4.50172e-10
5.452628	4.57933e-10
5.447350	4.65829e-10
5.442073	4.7386e-10
5.436795	4.8203e-10
5.431518	4.9034e-10
5.426240	4.98794e-10
5.420963	5.07394e-10
5.415685	5.16142e-10
5.410407	5.25041e-10
5.405130	5.34093e-10
5.399852	5.43301e-10
5.394575	5.52668e-10
5.389297	5.62197e-10
5.384020	5.7189e-10
5.378742	5.8175e-10
5.373465	5.91779e-10
5.368187	6.01982e-10
5.362910	6.12361e-10
5.357632	6.22919e-10
5.352355	6.33658e-10
5.347077	6.44583e-10
5.341800	6.55697e-10
5.336522	6.67001e-10
5.331244	6.78501e-10
5.325967	6.90199e-10
5.320689	7.02099e-10
5.315412	7.14204e-10
5.310134	7.26517e-10
5.304857	7.39043e-10
5.299579	7.51785e-10
5.294302	7.64746e-10
5.289024	7.77931e-10
5.283747	7.91344e-10
5.278469	8.04987e-10
5.273192	8.18866e-10
5.267914	8.32984e-10
5.262636	8.47345e-10
5.257359	8.61954e-10
5.252081	8.76815e-10
5.246804	8.91933e-10
5.241526	9.0731e-10
5.236249	9.22953e-10
5.230971	9.38866e-10
5.225694	9.55053e-10
5.220416	9.71519e-10
5.215139	9.88269e-10
5.209861	1.00531e-09
5.204584	1.02264e-09
5.199306	1.04027e-09
5.194028	1.05821e-09
5.188751	1.07645e-09
5.183473	1.09501e-09
5.178196	1.11389e-09
5.172918	1.13309e-09
5.167641	1.15263e-09
5.162363	1.1725e-09
5.157086	1.19272e-09
5.151808	1.21328e-09
5.146531	1.2342e-09
5.141253	1.25548e-09
5.135976	1.27712e-09
5.130698	1.29914e-09
5.125420	1.32154e-09
5.120143	1.34432e-09
5.114865	1.3675e-09
5.109588	1.39108e-09
5.104310	1.41506e-09
5.099033	1.43946e-09
5.093755	1.46428e-09
5.088478	1.48952e-09
5.083200	1.5152e-09
5.077923	1.54133e-09
5.072645	1.5679e-09
5.067368	1.59493e-09
5.062090	1.62243e-09
5.056813	1.6504e-09
5.051535	1.67886e-09
5.046257	1.7078e-09
5.040980	1.73725e-09
5.035702	1.7672e-09
5.030425	1.79767e-09
5.025147	1.82866e-09
5.019870	1.86019e-09
5.014592	1.89226e-09
5.009315	1.92488e-09
5.004037	1.95807e-09
4.998760	1.99183e-09
4.993482	2.02617e-09
4.988205	2.0611e-09
4.982927	2.09664e-09
4.977649	2.13279e-09
4.972372	2.16956e-09
4.967094	2.20696e-09
4.961817	2.24501e-09
4.956539	2.28372e-09
4.951262	2.32309e-09
4.945984	2.36315e-09
4.940707	2.40389e-09
4.935429	2.44534e-09
4.930152	2.4875e-09
4.924874	2.53038e-09
4.919597	2.57401e-09
4.914319	2.61839e-09
4.909041	2.66353e-09
4.903764	2.70945e-09
4.898486	2.75617e-09
4.893209	2.80368e-09
4.887931	2.85202e-09
4.882654	2.90119e-09
4.877376	2.95121e-09
4.872099	3.0021e-09
4.866821	3.05385e-09
4.861544	3.10651e-09
4.856266	3.16006e-09
4.850989	3.21455e-09
4.845711	3.26997e-09
4.840434	3.32635e-09
4.835156	3.3837e-09
4.829878	3.44203e-09
4.824601	3.50138e-09
4.819323	3.56175e-09
4.814046	3.62315e-09
4.808768	3.68562e-09
4.803491	3.74916e-09
4.798213	3.8138e-09
4.792936	3.87956e-09
4.787658	3.94644e-09
4.782381	4.01448e-09
4.777103	4.0837e-09
4.771826	4.1541e-09
4.766548	4.22572e-09
4.761270	4.29858e-09
4.755993	4.37269e-09
4.750715	4.44808e-09
4.745438	4.52477e-09
4.740160	4.60278e-09
4.734883	4.68214e-09
4.729605	4.76286e-09
4.724328	4.84498e-09
4.719050	4.92851e-09
4.713773	5.01348e-09
4.708495	5.09992e-09
4.703218	5.18785e-09
4.697940	5.27729e-09
4.692662	5.36828e-09
4.687385	5.46083e-09
4.682107	5.55498e-09
4.676830	5.65075e-09
4.671552	5.74818e-09
4.666275	5.84728e-09
4.660997	5.9481e-09
4.655720	6.05065e-09
4.650442	6.15497e-09
4.645165	6.26108e-09
4.639887	6.36903e-09
4.634610	6.47884e-09
4.629332	6.59054e-09
4.624054	6.70417e-09
4.618777	6.81975e-09
4.613499	6.93733e-09
4.608222	7.05694e-09
4.602944	7.17861e-09
4.597667	7.30237e-09
4.592389	7.42827e-09
4.587112	7.55634e-09
4.581834	7.68662e-09
4.576557	7.81915e-09
4.571279	7.95396e-09
4.566002	8.09109e-09
4.560724	8.23059e-09
4.555447	8.37249e-09
4.550169	8.51684e-09
4.544891	8.66368e-09
4.539614	8.81305e-09
4.534336	8.96499e-09
4.529059	9.11956e-09
4.523781	9.27679e-09
4.518504	9.43673e-09
4.513226	9.59943e-09
4.507949	9.76493e-09
4.502671	9.93329e-09
4.497394	1.01045e-08
4.492116	1.02788e-08
4.486839	1.0456e-08
4.481561	1.06362e-08
4.476283	1.08196e-08
4.471006	1.10062e-08
4.465728	1.11959e-08
4.460451	1.1389e-08
4.455173	1.15853e-08
4.449896	1.17851e-08
4.444618	1.19882e-08
4.439341	1.21949e-08
4.434063	1.24052e-08
4.428786	1.26191e-08
4.423508	1.28366e-08
4.418231	1.30579e-08
4.412953	1.32831e-08
4.407675	1.35121e-08
4.402398	1.3745e-08
4.397120	1.3982e-08
4.391843	1.42231e-08
4.386565	1.44683e-08
4.381288	1.47177e-08
4.376010	1.49715e-08
4.370733	1.52296e-08
4.365455	1.54922e-08
4.360178	1.57593e-08
4.354900	1.6031e-08
4.349623	1.63074e-08
4.344345	1.65885e-08
4.339068	1.68745e-08
4.333790	1.71655e-08
4.328512	1.74614e-08
4.323235	1.77625e-08
4.317957	1.80687e-08
4.312680	1.83802e-08
4.307402	1.86971e-08
4.302125	1.90195e-08
4.296847	1.93474e-08
4.291570	1.9681e-08
4.286292	2.00203e-08
4.281015	2.03655e-08
4.275737	2.07166e-08
4.270460	2.10738e-08
4.265182	2.14371e-08
4.259904	2.18067e-08
4.254627	2.21826e-08
4.249349	2.25651e-08
4.244072	2.29541e-08
4.238794	2.33499e-08
4.233517	2.37525e-08
4.228239	2.4162e-08
4.222962	2.45786e-08
4.217684	2.50023e-08
4.212407	2.54334e-08
4.207129	2.58719e-08
4.201852	2.63179e-08
4.196574	2.67717e-08
4.191296	2.72332e-08
4.186019	2.77028e-08
4.180741	2.81804e-08
4.175464	2.86663e-08
4.170186	2.91605e-08
4.164909	2.96632e-08
4.159631	3.01747e-08
4.154354	3.06949e-08
4.149076	3.12241e-08
4.143799	3.17625e-08
4.138521	3.23101e-08
4.133244	3.28671e-08
4.127966	3.34338e-08
4.122689	3.40102e-08
4.117411	3.45966e-08
4.112133	3.51931e-08
4.106856	3.57998e-08
4.101578	3.6417e-08
4.096301	3.70449e-08
4.091023	3.76836e-08
4.085746	3.83333e-08
4.080468	3.89942e-08
4.075191	3.96665e-08
4.069913	4.03504e-08
4.064636	4.10461e-08
4.059358	4.17537e-08
4.054081	4.24736e-08
4.048803	4.32059e-08
4.043525	4.39508e-08
4.038248	4.47086e-08
4.032970	4.54794e-08
4.027693	4.62635e-08
4.022415	4.70611e-08
4.017138	4.78725e-08
4.011860	4.86979e-08
4.006583	4.95375e-08
4.001305	5.03915e-08
3.996028	5.12603e-08
3.990750	5.21441e-08
3.985473	5.30431e-08
3.980195	5.39576e-08
3.974917	5.48879e-08
3.969640	5.58342e-08
3.964362	5.67969e-08
3.959085	5.77761e-08
3.953807	5.87722e-08
3.948530	5.97855e-08
3.943252	6.08163e-08
3.937975	6.18648e-08
3.932697	6.29314e-08
3.927420	6.40164e-08
3.922142	6.51201e-08
3.916865	6.62428e-08
3.911587	6.73849e-08
3.906309	6.85467e-08
3.901032	6.97285e-08
3.895754	7.09307e-08
3.890477	7.21536e-08
3.885199	7.33976e-08
3.879922	7.46631e-08
3.874644	7.59503e-08
3.869367	7.72598e-08
3.864089	7.85918e-08
3.858812	7.99468e-08
3.853534	8.13252e-08
3.848257	8.27273e-08
3.842979	8.41536e-08
3.837702	8.56045e-08
3.832424	8.70804e-08
3.827146	8.85817e-08
3.821869	9.0109e-08
3.816591	9.16625e-08
3.811314	9.32429e-08
3.806036	9.48505e-08
3.800759	9.64858e-08
3.795481	9.81493e-08
3.790204	9.98415e-08
3.784926	1.01563e-07
3.779649	1.03314e-07
3.774371	1.05095e-07
3.769094	1.06907e-07
3.763816	1.0875e-07
3.758538	1.10625e-07
3.753261	1.12532e-07
3.747983	1.14473e-07
3.742706	1.16446e-07
3.737428	1.18454e-07
3.732151	1.20496e-07
3.726873	1.22574e-07
3.721596	1.24687e-07
3.716318	1.26837e-07
3.711041	1.29023e-07
3.705763	1.31248e-07
3.700486	1.33511e-07
3.695208	1.35813e-07
3.689930	1.38154e-07
3.684653	1.40536e-07
3.679375	1.42959e-07
3.674098	1.45424e-07
3.668820	1.47931e-07
3.663543	1.50482e-07
3.658265	1.53076e-07
3.652988	1.55715e-07
3.647710	1.584e-07
3.642433	1.61131e-07
3.637155	1.63909e-07
3.631878	1.66735e-07
3.626600	1.69609e-07
3.621323	1.72534e-07
3.616045	1.75508e-07
3.610767	1.78534e-07
3.605490	1.81612e-07
3.600212	1.84744e-07
3.594935	1.87929e-07
3.589657	1.91169e-07
3.584380	1.94465e-07
3.579102	1.97817e-07
3.573825	2.01228e-07
3.568547	2.04697e-07
3.563270	2.08227e-07
3.557992	2.11817e-07
3.552715	2.15468e-07
3.547437	2.19183e-07
3.542159	2.22962e-07
3.536882	2.26806e-07
3.531604	2.30717e-07
3.526327	2.34695e-07
3.521049	2.38741e-07
3.515772	2.42857e-07
3.510494	2.47044e-07
3.505217	2.51303e-07
3.499939	2.55636e-07
3.494662	2.60043e-07
3.489384	2.64527e-07
3.484107	2.69088e-07
3.478829	2.73727e-07
3.473551	2.78446e-07
3.468274	2.83247e-07
3.462996	2.8813e-07
3.457719	2.93098e-07
3.452441	2.98151e-07
3.447164	3.03292e-07
3.441886	3.08521e-07
3.436609	3.1384e-07
3.431331	3.19251e-07
3.426054	3.24755e-07
3.420776	3.30354e-07
3.415499	3.3605e-07
3.410221	3.41844e-07
3.404943	3.47737e-07
3.399666	3.53733e-07
3.394388	3.59831e-07
3.389111	3.66035e-07
3.383833	3.72346e-07
3.378556	3.78765e-07
3.373278	3.85296e-07
3.368001	3.91939e-07
3.362723	3.98696e-07
3.357446	4.0557e-07
3.352168	4.12562e-07
3.346891	4.19675e-07
3.341613	4.26911e-07
3.336336	4.34271e-07
3.331058	4.41759e-07
3.325780	4.49375e-07
3.320503	4.57123e-07
3.315225	4.65004e-07
3.309948	4.73021e-07
3.304670	4.81176e-07
3.299393	4.89472e-07
3.294115	4.97911e-07
3.288838	5.06496e-07
3.283560	5.15228e-07
3.278283	5.24111e-07
3.273005	5.33147e-07
3.267728	5.42339e-07
3.262450	5.5169e-07
3.257172	5.61201e-07
3.251895	5.70877e-07
3.246617	5.80719e-07
3.241340	5.90732e-07
3.236062	6.00916e-07
3.230785	6.11277e-07
3.225507	6.21816e-07
3.220230	6.32536e-07
3.214952	6.43442e-07
3.209675	6.54535e-07
3.204397	6.6582e-07
3.199120	6.773e-07
3.193842	6.88977e-07
3.188564	7.00856e-07
3.183287	7.12939e-07
3.178009	7.25231e-07
3.172732	7.37734e-07
3.167454	7.50454e-07
3.162177	7.63392e-07
3.156899	7.76554e-07
3.151622	7.89942e-07
3.146344	8.03562e-07
3.141067	8.17416e-07
3.135789	8.31509e-07
3.130512	8.45845e-07
3.125234	8.60428e-07
3.119957	8.75263e-07
3.114679	8.90353e-07
3.109401	9.05704e-07
3.104124	9.21319e-07
3.098846	9.37203e-07
3.093569	9.53362e-07
3.088291	9.69798e-07
3.083014	9.86519e-07
3.077736	1.00353e-06
3.072459	1.02083e-06
3.067181	1.03843e-06
3.061904	1.05633e-06
3.056626	1.07454e-06
3.051349	1.09307e-06
3.046071	1.11192e-06
3.040793	1.13109e-06
3.035516	1.15059e-06
3.030238	1.17043e-06
3.024961	1.1906e-06
3.019683	1.21113e-06
3.014406	1.23201e-06
3.009128	1.25325e-06
3.003851	1.27486e-06
2.998573	1.29684e-06
2.993296	1.3192e-06
2.988018	1.34194e-06
2.982741	1.36508e-06
2.977463	1.38862e-06
2.972185	1.41256e-06
2.966908	1.43691e-06
2.961630	1.46168e-06
2.956353	1.48689e-06
2.951075	1.51252e-06
2.945798	1.5386e-06
2.940520	1.56512e-06
2.935243	1.59211e-06
2.929965	1.61956e-06
2.924688	1.64748e-06
2.919410	1.67589e-06
2.914133	1.70478e-06
2.908855	1.73417e-06
2.903577	1.76407e-06
2.898300	1.79448e-06
2.893022	1.82542e-06
2.887745	1.85689e-06
2.882467	1.88891e-06
2.877190	1.92148e-06
2.871912	1.9546e-06
2.866635	1.9883e-06
2.861357	2.02258e-06
2.856080	2.05745e-06
2.850802	2.09293e-06
2.845525	2.12901e-06
2.840247	2.16572e-06
2.834970	2.20306e-06
2.829692	2.24104e-06
2.824414	2.27968e-06
2.819137	2.31898e-06
2.813859	2.35896e-06
2.808582	2.39963e-06
2.803304	2.44101e-06
2.798027	2.48309e-06
2.792749	2.5259e-06
2.787472	2.56945e-06
2.782194	2.61375e-06
2.776917	2.65881e-06
2.771639	2.70465e-06
2.766362	2.75128e-06
2.761084	2.79872e-06
2.755806	2.84697e-06
2.750529	2.89606e-06
2.745251	2.94599e-06
2.739974	2.99678e-06
2.734696	3.04845e-06
2.729419	3.101e-06
2.724141	3.15447e-06
2.718864	3.20885e-06
2.713586	3.26418e-06
2.708309	3.32046e-06
2.703031	3.3777e-06
2.697754	3.43594e-06
2.692476	3.49518e-06
2.687198	3.55544e-06
2.681921	3.61674e-06
2.676643	3.67909e-06
2.671366	3.74252e-06
2.666088	3.80705e-06
2.660811	3.87269e-06
2.655533	3.93945e-06
2.650256	4.00737e-06
2.644978	4.07647e-06
2.639701	4.14675e-06
2.634423	4.21824e-06
2.629146	4.29097e-06
2.623868	4.36495e-06
2.618591	4.4402e-06
2.613313	4.51676e-06
2.608035	4.59463e-06
2.602758	4.67385e-06
2.597480	4.75443e-06
2.592203	4.8364e-06
2.586925	4.91978e-06
2.581648	5.00461e-06
2.576370	5.09089e-06
2.571093	5.17866e-06
2.565815	5.26795e-06
2.560538	5.35877e-06
2.555260	5.45116e-06
2.549983	5.54514e-06
2.544705	5.64075e-06
2.539427	5.738e-06
2.534150	5.83693e-06
2.528872	5.93756e-06
2.523595	6.03993e-06
2.518317	6.14407e-06
2.513040	6.25e-06
2.507762	6.35775e-06
2.502485	6.46737e-06
2.497207	6.57887e-06
2.491930	6.6923e-06
2.486652	6.80768e-06
2.481375	6.92505e-06
2.476097	7.04444e-06
2.470819	7.16589e-06
2.465542	7.28944e-06
2.460264	7.41512e-06
2.454987	7.54296e-06
2.449709	7.67301e-06
2.444432	7.8053e-06
2.439154	7.93987e-06
2.433877	8.07676e-06
2.428599	8.21601e-06
2.423322	8.35767e-06
2.418044	8.50176e-06
2.412767	8.64834e-06
2.407489	8.79744e-06
2.402212	8.94912e-06
2.396934	9.10341e-06
2.391656	9.26036e-06
2.386379	9.42002e-06
2.381101	9.58243e-06
2.375824	9.74764e-06
2.370546	9.9157e-06
2.365269	1.00867e-05
2.359991	1.02606e-05
2.354714	1.04375e-05
2.349436	1.06174e-05
2.344159	1.08005e-05
2.338881	1.09867e-05
2.333604	1.11761e-05
2.328326	1.13688e-05
2.323048	1.15648e-05
2.317771	1.17642e-05
2.312493	1.1967e-05
2.307216	1.21733e-05
2.301938	1.23832e-05
2.296661	1.25967e-05
2.291383	1.28139e-05
2.286106	1.30348e-05
2.280828	1.32595e-05
2.275551	1.34882e-05
2.270273	1.37207e-05
2.264996	1.39573e-05
2.259718	1.41979e-05
2.254440	1.44427e-05
2.249163	1.46917e-05
2.243885	1.4945e-05
2.238608	1.52026e-05
2.233330	1.54648e-05
2.228053	1.57314e-05
2.222775	1.60026e-05
2.217498	1.62785e-05
2.212220	1.65592e-05
2.206943	1.68447e-05
2.201665	1.71351e-05
2.196388	1.74305e-05
2.191110	1.7731e-05
2.185832	1.80367e-05
2.180555	1.83477e-05
2.175277	1.8664e-05
2.170000	1.89858e-05
2.164722	1.93131e-05
2.159445	1.96461e-05
2.154167	1.99848e-05
2.148890	2.03294e-05
2.143612	2.06799e-05
2.138335	2.10364e-05
2.133057	2.13991e-05
2.127780	2.17681e-05
2.122502	2.21434e-05
2.117225	2.25251e-05
2.111947	2.29135e-05
2.106669	2.33085e-05
2.101392	2.37104e-05
2.096114	2.41192e-05
2.090837	2.4535e-05
2.085559	2.4958e-05
2.080282	2.53883e-05
2.075004	2.58261e-05
2.069727	2.62713e-05
2.064449	2.67243e-05
2.059172	2.7185e-05
2.053894	2.76537e-05
2.048617	2.81305e-05
2.043339	2.86155e-05
2.038061	2.91089e-05
2.032784	2.96107e-05
2.027506	3.01212e-05
2.022229	3.06406e-05
2.016951	3.11688e-05
2.011674	3.17062e-05
2.006396	3.22529e-05
2.001119	3.28089e-05
1.995841	3.33746e-05
1.990564	3.395e-05
1.985286	3.45353e-05
1.980009	3.51307e-05
1.974731	3.57364e-05
1.969453	3.63526e-05
1.964176	3.69793e-05
1.958898	3.76169e-05
1.953621	3.82654e-05
1.948343	3.89252e-05
1.943066	3.95963e-05
1.937788	4.02789e-05
1.932511	4.09734e-05
1.927233	4.16798e-05
1.921956	4.23984e-05
1.916678	4.31294e-05
1.911401	4.3873e-05
1.906123	4.46294e-05
1.900846	4.53989e-05
1.895568	4.61816e-05
1.890290	4.69778e-05
1.885013	4.77877e-05
1.879735	4.86116e-05
1.874458	4.94497e-05
1.869180	5.03023e-05
1.863903	5.11696e-05
1.858625	5.20518e-05
1.853348	5.29492e-05
1.848070	5.38621e-05
1.842793	5.47907e-05
1.837515	5.57354e-05
1.832238	5.66963e-05
1.826960	5.76738e-05
1.821682	5.86682e-05
1.816405	5.96796e-05
1.811127	6.07086e-05
1.805850	6.17553e-05
1.800572	6.282e-05
1.795295	6.39031e-05
1.790017	6.50048e-05
1.784740	6.61255e-05
1.779462	6.72656e-05
1.774185	6.84253e-05
1.768907	6.96051e-05
1.763630	7.08051e-05
1.758352	7.20259e-05
1.753074	7.32677e-05
1.747797	7.45309e-05
1.742519	7.58158e-05
1.737242	7.7123e-05
1.731964	7.84527e-05
1.726687	7.98053e-05
1.721409	8.11812e-05
1.716132	8.25808e-05
1.710854	8.40046e-05
1.705577	8.54529e-05
1.700299	8.69262e-05
1.695022	8.84249e-05
1.689744	8.99494e-05
1.684466	9.15002e-05
1.679189	9.30778e-05
1.673911	9.46825e-05
1.668634	9.6315e-05
1.663356	9.79755e-05
1.658079	9.96647e-05
1.652801	0.000101383
1.647524	0.000103131
1.642246	0.000104909
1.636969	0.000106718
1.631691	0.000108558
1.626414	0.000110429
1.621136	0.000112333
1.615859	0.00011427
1.610581	0.00011624
1.605303	0.000118244
1.600026	0.000120283
1.594748	0.000122357
1.589471	0.000124466
1.584193	0.000126612
1.578916	0.000128795
1.573638	0.000131016
1.568361	0.000133274
1.563083	0.000135572
1.557806	0.00013791
1.552528	0.000140287
1.547251	0.000142706
1.541973	0.000145166
1.536695	0.000147669
1.531418	0.000150215
1.526140	0.000152805
1.520863	0.000155439
1.515585	0.000158119
1.510308	0.000160845
1.505030	0.000163619
1.499753	0.00016644
1.494475	0.000169309
1.489198	0.000172228
1.483920	0.000175198
1.478643	0.000178218
1.473365	0.000181291
1.468087	0.000184416
1.462810	0.000187596
1.457532	0.00019083
1.452255	0.00019412
1.446977	0.000197467
1.441700	0.000200872
1.436422	0.000204335
1.431145	0.000207858
1.425867	0.000211441
1.420590	0.000215087
1.415312	0.000218795
1.410035	0.000222567
1.404757	0.000226405
1.399480	0.000230308
1.394202	0.000234279
1.388924	0.000238318
1.383647	0.000242427
1.378369	0.000246607
1.373092	0.000250858
1.367814	0.000255183
1.362537	0.000259583
1.357259	0.000264058
1.351982	0.000268611
1.346704	0.000273242
1.341427	0.000277953
1.336149	0.000282745
1.330872	0.00028762
1.325594	0.000292579
1.320316	0.000297623
1.315039	0.000302755
1.309761	0.000307974
1.304484	0.000313284
1.299206	0.000318686
1.293929	0.00032418
1.288651	0.000329769
1.283374	0.000335455
1.278096	0.000341238
1.272819	0.000347121
1.267541	0.000353106
1.262264	0.000359194
1.256986	0.000365387
1.251708	0.000371687
1.246431	0.000378095
1.241153	0.000384613
1.235876	0.000391245
1.230598	0.00039799
1.225321	0.000404852
1.220043	0.000411832
1.214766	0.000418932
1.209488	0.000426155
1.204211	0.000433502
1.198933	0.000440976
1.193656	0.000448579
1.188378	0.000456313
1.183100	0.00046418
1.177823	0.000472183
1.172545	0.000480324
1.167268	0.000488605
1.161990	0.000497029
1.156713	0.000505599
1.151435	0.000514316
&
```
