## Supplementary material for "All-at-once RNA folding with 3D motif prediction framed by evolutionary information": RF01934_bxd_6.cacofold.helixcov

```
# RMs = 3 L = 96

# RM_HELIX NESTED 24-29 54-59, nbp = 6 nbp_cov = 0
# pvals: 0.921688,0.921688,0.921688,0.921688,0.921688,0.921688
# aggregated NONE
NESTED  ::::::::::::::::::::<<<<<<________________________>>>>>>:::::::::::::::::::::::::::::::::::::
        :::::::::::::::::::::::::::::::::::::::::::::::::::::::::::::::::::::::::::::::::::::::::::::

# RM_HELIX NESTED 60-62 70-72, nbp = 3 nbp_cov = 0
# pvals: 0.921688,0.921688,0.921688
# aggregated NONE
NESTED  ::::::::::::::::::::::::::::::::::::::::::::::::::::::::<<<_______>>>::::::::::::::::::::::::
        :::::::::::::::::::::::::::::::::::::::::::::::::::::::::::::::::::::::::::::::::::::::::::::

# RM_HELIX NESTED 80-82 90-92, nbp = 3 nbp_cov = 0
# pvals: 0.921688,0.921688,0.921688
# aggregated NONE
NESTED  ::::::::::::::::::::::::::::::::::::::::::::::::::::::::::::::::::::::::::::<<<_______>>>::::
        :::::::::::::::::::::::::::::::::::::::::::::::::::::::::::::::::::::::::::::::::::::::::::::
```
