## Supplementary material for "All-at-once RNA folding with 3D motif prediction framed by evolutionary information": RF01934_bxd_6.cacofold.power

```
# Power analysis of CaCoFold structure 
#
# Powertype = SINGLE SUBSTITUTIONS
# covary  left_pos      right_pos    substitutions      power
#----------------------------------------------------------------
          24		59		0		0.00
          25		58		0		0.00
          26		57		2		0.00
          27		56		1		0.00
          28		55		0		0.00
          29		54		0		0.00
          60		72		0		0.00
          61		71		2		0.00
          62		70		0		0.00
          80		92		2		0.00
          81		91		0		0.00
          82		90		0		0.00
#
# BPAIRS 12
# avg substitutions per BP  0.6
# BPAIRS expected to covary 0.0 +/- 0.0
# BPAIRS observed to covary 0
#
```
