## Supplementary material for "All-at-once RNA folding with 3D motif prediction framed by evolutionary information": RF01934_bxd_6.surv

```
&
4.145412	0.000233754
3.336052	0.000467508
2.508297	0.000701262
2.397930	0.000935016
1.901277	0.00116877
1.882882	0.00140252
1.864488	0.00163628
1.846093	0.00187003
1.754120	0.00210379
1.735726	0.00233754
1.496597	0.00257129
1.386229	0.00327256
1.312651	0.00350631
1.275862	0.00374007
1.257467	0.00397382
1.239073	0.00420757
1.220678	0.00444133
1.202284	0.00467508
1.128705	0.00514259
1.110311	0.00537634
1.055127	0.0056101
1.036733	0.00584385
0.926365	0.00607761
0.907971	0.00631136
0.852787	0.00654511
0.834393	0.00677887
0.779209	0.00701262
0.668842	0.00724638
0.632052	0.00748013
0.613658	0.00771388
0.595263	0.00841515
0.558474	0.0086489
0.540080	0.00911641
0.503291	0.00935016
0.484896	0.00981767
0.374529	0.0100514
0.356134	0.0102852
0.337740	0.0107527
0.319345	0.0112202
0.300950	0.0116877
0.282556	0.0121552
0.264161	0.0135577
0.245767	0.0140252
0.227372	0.014259
0.208978	0.0147265
0.190583	0.015194
0.172189	0.0156615
0.135399	0.016129
0.117005	0.0163628
0.098610	0.0168303
0.080216	0.0182328
0.043427	0.0189341
0.025032	0.0198691
0.006638	0.0212716
-0.011757	0.951847
-0.030151	0.954184
-0.048546	0.954652
-0.066941	0.956755
-0.085335	0.958158
-0.103730	0.960028
-0.122124	0.962132
-0.140519	0.964703
-0.158913	0.967508
-0.177308	0.969378
-0.195702	0.971014
-0.214097	0.974521
-0.232492	0.976391
-0.250886	0.97756
-0.269281	0.978495
-0.287675	0.979897
-0.306070	0.983637
-0.324464	0.984806
-0.342859	0.986209
-0.361253	0.988079
-0.379648	0.989247
-0.398043	0.991351
-0.416437	0.992052
-0.434832	0.992987
-0.453226	0.993689
-0.471621	0.994156
-0.490015	0.994624
-0.526804	0.994857
-0.563594	0.995325
-0.581988	0.995792
-0.637172	0.996026
-0.692355	0.996494
-0.729145	0.996961
-0.747539	0.997195
-0.765934	0.997662
-0.784328	0.997896
-0.821117	0.99813
-0.857906	0.998831
-0.876301	0.999065
-0.894696	0.999299
-0.913090	0.999532
-0.931485	0.999766
-0.949879	1
&
7.382854	1.16877e-06
7.162119	2.33754e-06
6.426337	3.50631e-06
6.334364	4.67508e-06
6.297575	5.84385e-06
6.279181	9.35016e-06
6.260786	1.28565e-05
6.223997	1.40252e-05
6.205602	1.5194e-05
6.187208	1.75316e-05
6.168813	1.98691e-05
6.150419	2.10379e-05
6.132024	2.45442e-05
6.113630	2.80505e-05
6.076841	3.62319e-05
6.058446	4.0907e-05
6.040051	4.79196e-05
6.021657	5.96073e-05
6.003262	6.07761e-05
5.984868	7.01262e-05
5.966473	7.59701e-05
5.948079	8.18139e-05
5.929684	8.41515e-05
5.911290	8.53202e-05
5.892895	8.88266e-05
5.874500	9.11641e-05
5.856106	9.70079e-05
5.837711	0.000101683
5.819317	0.000106358
5.800922	0.000109864
5.782528	0.000111033
5.764133	0.000112202
5.745739	0.000115708
5.727344	0.000116877
5.708949	0.000120383
5.690555	0.000122721
5.672160	0.00012389
5.653766	0.000125058
5.635371	0.000126227
5.598582	0.000127396
5.580188	0.000128565
5.561793	0.000129734
5.543399	0.000130902
5.506609	0.00013324
5.451426	0.000134409
5.414637	0.000137915
5.377848	0.000139084
5.359453	0.000140252
5.267480	0.000141421
5.028351	0.00014259
4.697249	0.000143759
4.660460	0.000144928
4.586882	0.000146096
4.494909	0.000147265
4.439725	0.000148434
4.366147	0.000149603
4.310963	0.000150771
4.292569	0.00015194
4.274174	0.000154278
4.200596	0.000155446
4.182201	0.00016129
4.163807	0.000162459
4.145412	0.000164797
4.127018	0.000165965
4.108623	0.000171809
4.090229	0.000174147
4.071834	0.000178822
4.053440	0.000182328
4.035045	0.000192847
4.016650	0.000203366
3.998256	0.000217391
3.979861	0.000226741
3.961467	0.000238429
3.943072	0.000258298
3.924678	0.00026648
3.906283	0.000276999
3.887889	0.000289855
3.869494	0.000312062
3.851099	0.000335437
3.832705	0.000357644
3.814310	0.000374007
3.795916	0.000405563
3.777521	0.000431276
3.759127	0.000451145
3.740732	0.000476858
3.722338	0.000499065
3.703943	0.000528284
3.685549	0.000548153
3.667154	0.000565685
3.648759	0.000593735
3.630365	0.000607761
3.611970	0.000625292
3.593576	0.00063698
3.575181	0.000649836
3.556787	0.000660355
3.538392	0.000673212
3.519998	0.000683731
3.501603	0.000696587
3.483208	0.0007036
3.464814	0.000710612
3.446419	0.000716456
3.428025	0.000719963
3.409630	0.000724638
3.391236	0.000733988
3.372841	0.000739832
3.354447	0.000750351
3.336052	0.000764376
3.317657	0.00077957
3.299263	0.000797101
3.280868	0.000823983
3.262474	0.000841515
3.244079	0.00087424
3.225685	0.000899953
3.207290	0.00094086
3.188896	0.000974755
3.170501	0.00102267
3.152106	0.00108696
3.133712	0.00114072
3.115317	0.00117929
3.096923	0.00122487
3.078528	0.00125409
3.060134	0.00128214
3.041739	0.00128799
3.023345	0.00130084
3.004950	0.00130902
2.986555	0.00132305
2.968161	0.00133474
2.949766	0.00134409
2.931372	0.00135344
2.912977	0.00136863
2.894583	0.0013698
2.876188	0.00138032
2.857794	0.00138733
2.839399	0.00139317
2.821004	0.00140019
2.802610	0.00140837
2.784215	0.00141538
2.765821	0.00141889
2.747426	0.00143174
2.729032	0.00143642
2.710637	0.00145161
2.692243	0.00147616
2.673848	0.00149486
2.655453	0.0015194
2.637059	0.00154862
2.618664	0.00158836
2.600270	0.00162576
2.581875	0.00165498
2.563481	0.00167485
2.545086	0.00170991
2.526692	0.00172744
2.508297	0.00174264
2.489902	0.00175316
2.471508	0.001759
2.453113	0.00176718
2.434719	0.00178121
2.416324	0.0017964
2.397930	0.00181043
2.379535	0.00182445
2.361141	0.00182913
2.342746	0.00184081
2.324351	0.00185133
2.305957	0.00186302
2.287562	0.00186419
2.269168	0.00186536
2.250773	0.00186886
2.232379	0.00187821
2.213984	0.00188172
2.195590	0.0018899
2.177195	0.00189575
2.158800	0.00190393
2.140406	0.00191094
2.122011	0.00193198
2.103617	0.00193548
2.085222	0.00194133
2.066828	0.00195535
2.048433	0.00196003
2.030039	0.00197172
2.011644	0.00198107
1.993249	0.00200912
1.974855	0.00205119
1.956460	0.00209327
1.938066	0.00215521
1.919671	0.00227326
1.901277	0.00240767
1.882882	0.00254208
1.864488	0.00268233
1.846093	0.00281791
1.827699	0.00293595
1.809304	0.00302945
1.790909	0.00311477
1.772515	0.00317789
1.754120	0.00325619
1.735726	0.00330411
1.717331	0.00334502
1.698937	0.00338125
1.680542	0.0034058
1.662148	0.00345021
1.643753	0.00350748
1.625358	0.00357644
1.606964	0.00366293
1.588569	0.00381136
1.570175	0.00399486
1.551780	0.00424731
1.533386	0.00446704
1.514991	0.00465638
1.496597	0.00483871
1.478202	0.00495792
1.459807	0.00511571
1.441413	0.00528518
1.423018	0.00548153
1.404624	0.00564984
1.386229	0.0057784
1.367835	0.0058684
1.349440	0.00599462
1.331046	0.00608228
1.312651	0.0061828
1.294256	0.00626227
1.275862	0.00636279
1.257467	0.00650538
1.239073	0.00662108
1.220678	0.00678121
1.202284	0.00693782
1.183889	0.00708158
1.165495	0.00724521
1.147100	0.00742871
1.128705	0.00757129
1.110311	0.00774661
1.091916	0.00794413
1.073522	0.00810425
1.055127	0.00827606
1.036733	0.00841281
1.018338	0.00855423
0.999944	0.00873539
0.981549	0.0089259
0.963154	0.0090755
0.944760	0.00922394
0.926365	0.00940042
0.907971	0.0095734
0.889576	0.00976858
0.871182	0.00994857
0.852787	0.0101286
0.834393	0.0102793
0.815998	0.0104488
0.797603	0.0105996
0.779209	0.0107679
0.760814	0.010907
0.742420	0.0110379
0.724025	0.011177
0.705631	0.0113125
0.687236	0.0114446
0.668842	0.011565
0.650447	0.0117426
0.632052	0.0118981
0.613658	0.0120722
0.595263	0.0122744
0.576869	0.0124942
0.558474	0.0127314
0.540080	0.0130295
0.521685	0.0133135
0.503291	0.0136337
0.484896	0.0140358
0.466501	0.0143981
0.448107	0.0147288
0.429712	0.0150023
0.411318	0.0152373
0.392923	0.0154757
0.374529	0.01572
0.356134	0.0159818
0.337740	0.0162319
0.319345	0.0164937
0.300950	0.0168034
0.282556	0.0172113
0.264161	0.0176344
0.245767	0.0182644
0.227372	0.018975
0.208978	0.0197908
0.190583	0.0204605
0.172189	0.0211057
0.153794	0.0217613
0.135399	0.0223656
0.117005	0.0229909
0.098610	0.0235905
0.080216	0.0243198
0.061821	0.0249638
0.043427	0.0255961
0.025032	0.0262856
0.006638	0.0271914
-0.011757	0.921688
-0.030151	0.92365
-0.048546	0.926191
-0.066941	0.929142
-0.085335	0.932487
-0.103730	0.935988
-0.122124	0.939517
-0.140519	0.943309
-0.158913	0.947009
-0.177308	0.950565
-0.195702	0.95386
-0.214097	0.957066
-0.232492	0.960375
-0.250886	0.963492
-0.269281	0.966435
-0.287675	0.969293
-0.306070	0.972099
-0.324464	0.974622
-0.342859	0.976957
-0.361253	0.979012
-0.379648	0.980901
-0.398043	0.982629
-0.416437	0.984234
-0.434832	0.98563
-0.453226	0.987028
-0.471621	0.988252
-0.490015	0.989411
-0.508410	0.990466
-0.526804	0.991459
-0.545199	0.992332
-0.563594	0.993103
-0.581988	0.993924
-0.600383	0.994716
-0.618777	0.995356
-0.637172	0.996005
-0.655566	0.996604
-0.673961	0.997045
-0.692355	0.997515
-0.710750	0.997888
-0.729145	0.998156
-0.747539	0.998395
-0.765934	0.998631
-0.784328	0.998802
-0.802723	0.998952
-0.821117	0.999087
-0.839512	0.999194
-0.857906	0.999306
-0.876301	0.999407
-0.894696	0.999479
-0.913090	0.999549
-0.931485	0.99962
-0.949879	0.999673
-0.968274	0.999712
-0.986668	0.999752
-1.005063	0.999781
-1.023457	0.999812
-1.041852	0.999843
-1.060247	0.999862
-1.078641	0.999892
-1.097036	0.99991
-1.115430	0.999918
-1.133825	0.99994
-1.152219	0.999945
-1.170614	0.999952
-1.189008	0.99996
-1.207403	0.99997
-1.225798	0.999973
-1.244192	0.999978
-1.262587	0.99998
-1.299376	0.999981
-1.317770	0.999984
-1.336165	0.999989
-1.354559	0.999991
-1.464927	0.999992
-1.483321	0.999993
-1.520110	0.999994
-1.648872	0.999995
-1.685661	0.999996
-1.722451	0.999999
-1.740845	1
&
24.931259	1.45405e-12
24.912864	1.47789e-12
24.894470	1.50211e-12
24.876075	1.52673e-12
24.857681	1.55176e-12
24.839286	1.57719e-12
24.820892	1.60305e-12
24.802497	1.62933e-12
24.784102	1.65603e-12
24.765708	1.68318e-12
24.747313	1.71077e-12
24.728919	1.73882e-12
24.710524	1.76732e-12
24.692130	1.7963e-12
24.673735	1.82575e-12
24.655341	1.85568e-12
24.636946	1.8861e-12
24.618551	1.91702e-12
24.600157	1.94845e-12
24.581762	1.9804e-12
24.563368	2.01287e-12
24.544973	2.04587e-12
24.526579	2.07941e-12
24.508184	2.11351e-12
24.489790	2.14816e-12
24.471395	2.18338e-12
24.453000	2.21918e-12
24.434606	2.25557e-12
24.416211	2.29256e-12
24.397817	2.33015e-12
24.379422	2.36836e-12
24.361028	2.40719e-12
24.342633	2.44667e-12
24.324239	2.48679e-12
24.305844	2.52757e-12
24.287449	2.56902e-12
24.269055	2.61115e-12
24.250660	2.65397e-12
24.232266	2.69749e-12
24.213871	2.74173e-12
24.195477	2.78669e-12
24.177082	2.8324e-12
24.158688	2.87885e-12
24.140293	2.92606e-12
24.121898	2.97405e-12
24.103504	3.02283e-12
24.085109	3.07241e-12
24.066715	3.1228e-12
24.048320	3.17402e-12
24.029926	3.22608e-12
24.011531	3.279e-12
23.993137	3.33278e-12
23.974742	3.38745e-12
23.956347	3.44302e-12
23.937953	3.49949e-12
23.919558	3.5569e-12
23.901164	3.61524e-12
23.882769	3.67455e-12
23.864375	3.73483e-12
23.845980	3.7961e-12
23.827586	3.85837e-12
23.809191	3.92167e-12
23.790797	3.986e-12
23.772402	4.0514e-12
23.754007	4.11786e-12
23.735613	4.18542e-12
23.717218	4.25409e-12
23.698824	4.32388e-12
23.680429	4.39482e-12
23.662035	4.46693e-12
23.643640	4.54022e-12
23.625246	4.61471e-12
23.606851	4.69043e-12
23.588456	4.76739e-12
23.570062	4.84562e-12
23.551667	4.92513e-12
23.533273	5.00594e-12
23.514878	5.08808e-12
23.496484	5.17158e-12
23.478089	5.25644e-12
23.459695	5.3427e-12
23.441300	5.43037e-12
23.422905	5.51949e-12
23.404511	5.61006e-12
23.386116	5.70213e-12
23.367722	5.79571e-12
23.349327	5.89082e-12
23.330933	5.9875e-12
23.312538	6.08577e-12
23.294144	6.18565e-12
23.275749	6.28717e-12
23.257354	6.39036e-12
23.238960	6.49524e-12
23.220565	6.60185e-12
23.202171	6.71021e-12
23.183776	6.82035e-12
23.165382	6.9323e-12
23.146987	7.04609e-12
23.128593	7.16174e-12
23.110198	7.2793e-12
23.091803	7.39879e-12
23.073409	7.52024e-12
23.055014	7.64369e-12
23.036620	7.76917e-12
23.018225	7.89671e-12
22.999831	8.02634e-12
22.981436	8.15811e-12
22.963042	8.29204e-12
22.944647	8.42817e-12
22.926252	8.56654e-12
22.907858	8.70718e-12
22.889463	8.85014e-12
22.871069	8.99544e-12
22.852674	9.14313e-12
22.834280	9.29325e-12
22.815885	9.44584e-12
22.797491	9.60093e-12
22.779096	9.75857e-12
22.760701	9.91881e-12
22.742307	1.00817e-11
22.723912	1.02472e-11
22.705518	1.04155e-11
22.687123	1.05865e-11
22.668729	1.07604e-11
22.650334	1.09371e-11
22.631940	1.11167e-11
22.613545	1.12992e-11
22.595150	1.14848e-11
22.576756	1.16734e-11
22.558361	1.18651e-11
22.539967	1.206e-11
22.521572	1.2258e-11
22.503178	1.24594e-11
22.484783	1.2664e-11
22.466389	1.2872e-11
22.447994	1.30834e-11
22.429599	1.32983e-11
22.411205	1.35167e-11
22.392810	1.37387e-11
22.374416	1.39644e-11
22.356021	1.41938e-11
22.337627	1.44269e-11
22.319232	1.46639e-11
22.300838	1.49048e-11
22.282443	1.51496e-11
22.264048	1.53985e-11
22.245654	1.56515e-11
22.227259	1.59086e-11
22.208865	1.61699e-11
22.190470	1.64356e-11
22.172076	1.67056e-11
22.153681	1.69801e-11
22.135287	1.7259e-11
22.116892	1.75426e-11
22.098497	1.78308e-11
22.080103	1.81238e-11
22.061708	1.84216e-11
22.043314	1.87242e-11
22.024919	1.90319e-11
22.006525	1.93446e-11
21.988130	1.96625e-11
21.969736	1.99856e-11
21.951341	2.0314e-11
21.932947	2.06478e-11
21.914552	2.09871e-11
21.896157	2.1332e-11
21.877763	2.16826e-11
21.859368	2.20389e-11
21.840974	2.24011e-11
21.822579	2.27692e-11
21.804185	2.31434e-11
21.785790	2.35238e-11
21.767396	2.39104e-11
21.749001	2.43034e-11
21.730606	2.47028e-11
21.712212	2.51089e-11
21.693817	2.55216e-11
21.675423	2.59411e-11
21.657028	2.63674e-11
21.638634	2.68009e-11
21.620239	2.72414e-11
21.601845	2.76892e-11
21.583450	2.81444e-11
21.565055	2.8607e-11
21.546661	2.90773e-11
21.528266	2.95553e-11
21.509872	3.00412e-11
21.491477	3.0535e-11
21.473083	3.1037e-11
21.454688	3.15473e-11
21.436294	3.2066e-11
21.417899	3.25932e-11
21.399504	3.31291e-11
21.381110	3.36738e-11
21.362715	3.42274e-11
21.344321	3.47902e-11
21.325926	3.53622e-11
21.307532	3.59437e-11
21.289137	3.65347e-11
21.270743	3.71355e-11
21.252348	3.77462e-11
21.233953	3.83669e-11
21.215559	3.89978e-11
21.197164	3.96391e-11
21.178770	4.0291e-11
21.160375	4.09536e-11
21.141981	4.16271e-11
21.123586	4.23117e-11
21.105192	4.30076e-11
21.086797	4.37149e-11
21.068402	4.44339e-11
21.050008	4.51648e-11
21.031613	4.59076e-11
21.013219	4.66627e-11
20.994824	4.74303e-11
20.976430	4.82104e-11
20.958035	4.90034e-11
20.939641	4.98095e-11
20.921246	5.06289e-11
20.902851	5.14617e-11
20.884457	5.23083e-11
20.866062	5.31688e-11
20.847668	5.40435e-11
20.829273	5.49326e-11
20.810879	5.58363e-11
20.792484	5.6755e-11
20.774090	5.76887e-11
20.755695	5.86379e-11
20.737300	5.96026e-11
20.718906	6.05833e-11
20.700511	6.15801e-11
20.682117	6.25934e-11
20.663722	6.36233e-11
20.645328	6.46702e-11
20.626933	6.57344e-11
20.608539	6.68161e-11
20.590144	6.79156e-11
20.571749	6.90332e-11
20.553355	7.01693e-11
20.534960	7.13241e-11
20.516566	7.24979e-11
20.498171	7.3691e-11
20.479777	7.49038e-11
20.461382	7.61366e-11
20.442988	7.73897e-11
20.424593	7.86634e-11
20.406198	7.99582e-11
20.387804	8.12743e-11
20.369409	8.26121e-11
20.351015	8.39719e-11
20.332620	8.53541e-11
20.314226	8.67591e-11
20.295831	8.81873e-11
20.277437	8.9639e-11
20.259042	9.11147e-11
20.240648	9.26147e-11
20.222253	9.41394e-11
20.203858	9.56892e-11
20.185464	9.72646e-11
20.167069	9.88659e-11
20.148675	1.00494e-10
20.130280	1.02148e-10
20.111886	1.0383e-10
20.093491	1.0554e-10
20.075097	1.07278e-10
20.056702	1.09044e-10
20.038307	1.1084e-10
20.019913	1.12665e-10
20.001518	1.1452e-10
19.983124	1.16406e-10
19.964729	1.18323e-10
19.946335	1.20271e-10
19.927940	1.22252e-10
19.909546	1.24265e-10
19.891151	1.26312e-10
19.872756	1.28392e-10
19.854362	1.30507e-10
19.835967	1.32657e-10
19.817573	1.34842e-10
19.799178	1.37063e-10
19.780784	1.3932e-10
19.762389	1.41615e-10
19.743995	1.43948e-10
19.725600	1.46319e-10
19.707205	1.48729e-10
19.688811	1.51179e-10
19.670416	1.5367e-10
19.652022	1.56202e-10
19.633627	1.58775e-10
19.615233	1.61391e-10
19.596838	1.6405e-10
19.578444	1.66753e-10
19.560049	1.695e-10
19.541654	1.72293e-10
19.523260	1.75132e-10
19.504865	1.78017e-10
19.486471	1.80951e-10
19.468076	1.83933e-10
19.449682	1.86963e-10
19.431287	1.90044e-10
19.412893	1.93176e-10
19.394498	1.9636e-10
19.376103	1.99596e-10
19.357709	2.02885e-10
19.339314	2.06229e-10
19.320920	2.09628e-10
19.302525	2.13083e-10
19.284131	2.16595e-10
19.265736	2.20165e-10
19.247342	2.23794e-10
19.228947	2.27483e-10
19.210552	2.31233e-10
19.192158	2.35044e-10
19.173763	2.38919e-10
19.155369	2.42857e-10
19.136974	2.46861e-10
19.118580	2.50931e-10
19.100185	2.55067e-10
19.081791	2.59273e-10
19.063396	2.63547e-10
19.045001	2.67892e-10
19.026607	2.72309e-10
19.008212	2.76799e-10
18.989818	2.81363e-10
18.971423	2.86003e-10
18.953029	2.90719e-10
18.934634	2.95513e-10
18.916240	3.00386e-10
18.897845	3.05339e-10
18.879450	3.10375e-10
18.861056	3.15493e-10
18.842661	3.20696e-10
18.824267	3.25985e-10
18.805872	3.31362e-10
18.787478	3.36827e-10
18.769083	3.42382e-10
18.750689	3.4803e-10
18.732294	3.5377e-10
18.713899	3.59606e-10
18.695505	3.65538e-10
18.677110	3.71567e-10
18.658716	3.77697e-10
18.640321	3.83928e-10
18.621927	3.90261e-10
18.603532	3.967e-10
18.585138	4.03244e-10
18.566743	4.09897e-10
18.548348	4.1666e-10
18.529954	4.23534e-10
18.511559	4.30523e-10
18.493165	4.37626e-10
18.474770	4.44847e-10
18.456376	4.52188e-10
18.437981	4.5965e-10
18.419587	4.67235e-10
18.401192	4.74945e-10
18.382798	4.82783e-10
18.364403	4.9075e-10
18.346008	4.9885e-10
18.327614	5.07083e-10
18.309219	5.15452e-10
18.290825	5.23959e-10
18.272430	5.32608e-10
18.254036	5.41399e-10
18.235641	5.50335e-10
18.217247	5.5942e-10
18.198852	5.68654e-10
18.180457	5.78041e-10
18.162063	5.87584e-10
18.143668	5.97284e-10
18.125274	6.07145e-10
18.106879	6.17168e-10
18.088485	6.27358e-10
18.070090	6.37716e-10
18.051696	6.48245e-10
18.033301	6.58949e-10
18.014906	6.69829e-10
17.996512	6.8089e-10
17.978117	6.92133e-10
17.959723	7.03562e-10
17.941328	7.15181e-10
17.922934	7.26992e-10
17.904539	7.38998e-10
17.886145	7.51202e-10
17.867750	7.63609e-10
17.849355	7.76221e-10
17.830961	7.89041e-10
17.812566	8.02074e-10
17.794172	8.15322e-10
17.775777	8.2879e-10
17.757383	8.4248e-10
17.738988	8.56397e-10
17.720594	8.70545e-10
17.702199	8.84926e-10
17.683804	8.99546e-10
17.665410	9.14407e-10
17.647015	9.29514e-10
17.628621	9.44872e-10
17.610226	9.60483e-10
17.591832	9.76354e-10
17.573437	9.92486e-10
17.555043	1.00889e-09
17.536648	1.02556e-09
17.518253	1.0425e-09
17.499859	1.05973e-09
17.481464	1.07725e-09
17.463070	1.09505e-09
17.444675	1.11315e-09
17.426281	1.13154e-09
17.407886	1.15025e-09
17.389492	1.16926e-09
17.371097	1.18858e-09
17.352702	1.20823e-09
17.334308	1.2282e-09
17.315913	1.24851e-09
17.297519	1.26915e-09
17.279124	1.29013e-09
17.260730	1.31146e-09
17.242335	1.33314e-09
17.223941	1.35518e-09
17.205546	1.37758e-09
17.187151	1.40036e-09
17.168757	1.42352e-09
17.150362	1.44705e-09
17.131968	1.47098e-09
17.113573	1.49531e-09
17.095179	1.52003e-09
17.076784	1.54517e-09
17.058390	1.57073e-09
17.039995	1.5967e-09
17.021600	1.62311e-09
17.003206	1.64996e-09
16.984811	1.67725e-09
16.966417	1.70499e-09
16.948022	1.73319e-09
16.929628	1.76186e-09
16.911233	1.79101e-09
16.892839	1.82063e-09
16.874444	1.85075e-09
16.856049	1.88137e-09
16.837655	1.9125e-09
16.819260	1.94414e-09
16.800866	1.97631e-09
16.782471	2.00901e-09
16.764077	2.04225e-09
16.745682	2.07604e-09
16.727288	2.1104e-09
16.708893	2.14532e-09
16.690498	2.18082e-09
16.672104	2.21691e-09
16.653709	2.2536e-09
16.635315	2.2909e-09
16.616920	2.32882e-09
16.598526	2.36736e-09
16.580131	2.40655e-09
16.561737	2.44638e-09
16.543342	2.48688e-09
16.524948	2.52805e-09
16.506553	2.5699e-09
16.488158	2.61244e-09
16.469764	2.65569e-09
16.451369	2.69966e-09
16.432975	2.74436e-09
16.414580	2.7898e-09
16.396186	2.83599e-09
16.377791	2.88295e-09
16.359397	2.93069e-09
16.341002	2.97922e-09
16.322607	3.02856e-09
16.304213	3.07872e-09
16.285818	3.12971e-09
16.267424	3.18154e-09
16.249029	3.23424e-09
16.230635	3.28781e-09
16.212240	3.34226e-09
16.193846	3.39763e-09
16.175451	3.45391e-09
16.157056	3.51113e-09
16.138662	3.56929e-09
16.120267	3.62843e-09
16.101873	3.68854e-09
16.083478	3.74965e-09
16.065084	3.81178e-09
16.046689	3.87494e-09
16.028295	3.93915e-09
16.009900	4.00442e-09
15.991505	4.07078e-09
15.973111	4.13824e-09
15.954716	4.20682e-09
15.936322	4.27654e-09
15.917927	4.34742e-09
15.899533	4.41948e-09
15.881138	4.49273e-09
15.862744	4.5672e-09
15.844349	4.64291e-09
15.825954	4.71987e-09
15.807560	4.79812e-09
15.789165	4.87766e-09
15.770771	4.95853e-09
15.752376	5.04074e-09
15.733982	5.12431e-09
15.715587	5.20928e-09
15.697193	5.29565e-09
15.678798	5.38347e-09
15.660403	5.47274e-09
15.642009	5.5635e-09
15.623614	5.65576e-09
15.605220	5.74956e-09
15.586825	5.84492e-09
15.568431	5.94187e-09
15.550036	6.04042e-09
15.531642	6.14062e-09
15.513247	6.24248e-09
15.494852	6.34603e-09
15.476458	6.45131e-09
15.458063	6.55834e-09
15.439669	6.66715e-09
15.421274	6.77776e-09
15.402880	6.89022e-09
15.384485	7.00455e-09
15.366091	7.12078e-09
15.347696	7.23894e-09
15.329301	7.35907e-09
15.310907	7.4812e-09
15.292512	7.60536e-09
15.274118	7.73159e-09
15.255723	7.85991e-09
15.237329	7.99038e-09
15.218934	8.12301e-09
15.200540	8.25785e-09
15.182145	8.39493e-09
15.163750	8.5343e-09
15.145356	8.67598e-09
15.126961	8.82003e-09
15.108567	8.96647e-09
15.090172	9.11535e-09
15.071778	9.26671e-09
15.053383	9.42059e-09
15.034989	9.57703e-09
15.016594	9.73607e-09
14.998199	9.89776e-09
14.979805	1.00622e-08
14.961410	1.02293e-08
14.943016	1.03992e-08
14.924621	1.05719e-08
14.906227	1.07475e-08
14.887832	1.09261e-08
14.869438	1.11076e-08
14.851043	1.12921e-08
14.832648	1.14797e-08
14.814254	1.16705e-08
14.795859	1.18644e-08
14.777465	1.20615e-08
14.759070	1.2262e-08
14.740676	1.24657e-08
14.722281	1.26729e-08
14.703887	1.28835e-08
14.685492	1.30976e-08
14.667098	1.33153e-08
14.648703	1.35367e-08
14.630308	1.37617e-08
14.611914	1.39904e-08
14.593519	1.4223e-08
14.575125	1.44595e-08
14.556730	1.46999e-08
14.538336	1.49443e-08
14.519941	1.51928e-08
14.501547	1.54454e-08
14.483152	1.57022e-08
14.464757	1.59634e-08
14.446363	1.62288e-08
14.427968	1.64988e-08
14.409574	1.67732e-08
14.391179	1.70522e-08
14.372785	1.73358e-08
14.354390	1.76242e-08
14.335996	1.79174e-08
14.317601	1.82154e-08
14.299206	1.85185e-08
14.280812	1.88266e-08
14.262417	1.91398e-08
14.244023	1.94583e-08
14.225628	1.97821e-08
14.207234	2.01113e-08
14.188839	2.0446e-08
14.170445	2.07863e-08
14.152050	2.11322e-08
14.133655	2.1484e-08
14.115261	2.18416e-08
14.096866	2.22052e-08
14.078472	2.25748e-08
14.060077	2.29506e-08
14.041683	2.33327e-08
14.023288	2.37212e-08
14.004894	2.41162e-08
13.986499	2.45178e-08
13.968104	2.4926e-08
13.949710	2.53411e-08
13.931315	2.57632e-08
13.912921	2.61922e-08
13.894526	2.66285e-08
13.876132	2.7072e-08
13.857737	2.7523e-08
13.839343	2.79815e-08
13.820948	2.84476e-08
13.802553	2.89216e-08
13.784159	2.94034e-08
13.765764	2.98933e-08
13.747370	3.03915e-08
13.728975	3.08979e-08
13.710581	3.14128e-08
13.692186	3.19363e-08
13.673792	3.24686e-08
13.655397	3.30097e-08
13.637002	3.356e-08
13.618608	3.41194e-08
13.600213	3.46882e-08
13.581819	3.52664e-08
13.563424	3.58544e-08
13.545030	3.64522e-08
13.526635	3.706e-08
13.508241	3.7678e-08
13.489846	3.83063e-08
13.471451	3.89451e-08
13.453057	3.95946e-08
13.434662	4.0255e-08
13.416268	4.09265e-08
13.397873	4.16091e-08
13.379479	4.23033e-08
13.361084	4.3009e-08
13.342690	4.37265e-08
13.324295	4.44561e-08
13.305900	4.51979e-08
13.287506	4.5952e-08
13.269111	4.67189e-08
13.250717	4.74985e-08
13.232322	4.82913e-08
13.213928	4.90973e-08
13.195533	4.99168e-08
13.177139	5.075e-08
13.158744	5.15972e-08
13.140349	5.24586e-08
13.121955	5.33344e-08
13.103560	5.42249e-08
13.085166	5.51303e-08
13.066771	5.60509e-08
13.048377	5.6987e-08
13.029982	5.79387e-08
13.011588	5.89064e-08
12.993193	5.98903e-08
12.974798	6.08907e-08
12.956404	6.19078e-08
12.938009	6.29421e-08
12.919615	6.39936e-08
12.901220	6.50628e-08
12.882826	6.615e-08
12.864431	6.72553e-08
12.846037	6.83793e-08
12.827642	6.9522e-08
12.809248	7.0684e-08
12.790853	7.18654e-08
12.772458	7.30667e-08
12.754064	7.42881e-08
12.735669	7.55301e-08
12.717275	7.67928e-08
12.698880	7.80768e-08
12.680486	7.93824e-08
12.662091	8.07098e-08
12.643697	8.20595e-08
12.625302	8.34319e-08
12.606907	8.48274e-08
12.588513	8.62463e-08
12.570118	8.7689e-08
12.551724	8.91559e-08
12.533329	9.06475e-08
12.514935	9.21642e-08
12.496540	9.37063e-08
12.478146	9.52743e-08
12.459751	9.68687e-08
12.441356	9.84899e-08
12.422962	1.00138e-07
12.404567	1.01814e-07
12.386173	1.03519e-07
12.367778	1.05252e-07
12.349384	1.07014e-07
12.330989	1.08806e-07
12.312595	1.10627e-07
12.294200	1.1248e-07
12.275805	1.14364e-07
12.257411	1.16279e-07
12.239016	1.18227e-07
12.220622	1.20207e-07
12.202227	1.2222e-07
12.183833	1.24268e-07
12.165438	1.2635e-07
12.147044	1.28467e-07
12.128649	1.3062e-07
12.110254	1.32809e-07
12.091860	1.35034e-07
12.073465	1.37297e-07
12.055071	1.39599e-07
12.036676	1.41939e-07
12.018282	1.44318e-07
11.999887	1.46738e-07
11.981493	1.49198e-07
11.963098	1.517e-07
11.944703	1.54244e-07
11.926309	1.56831e-07
11.907914	1.59461e-07
11.889520	1.62136e-07
11.871125	1.64855e-07
11.852731	1.67621e-07
11.834336	1.70433e-07
11.815942	1.73293e-07
11.797547	1.762e-07
11.779152	1.79157e-07
11.760758	1.82164e-07
11.742363	1.85221e-07
11.723969	1.8833e-07
11.705574	1.91492e-07
11.687180	1.94707e-07
11.668785	1.97976e-07
11.650391	2.013e-07
11.631996	2.0468e-07
11.613601	2.08117e-07
11.595207	2.11613e-07
11.576812	2.15167e-07
11.558418	2.18781e-07
11.540023	2.22457e-07
11.521629	2.26194e-07
11.503234	2.29994e-07
11.484840	2.33859e-07
11.466445	2.37789e-07
11.448050	2.41786e-07
11.429656	2.45849e-07
11.411261	2.49982e-07
11.392867	2.54184e-07
11.374472	2.58458e-07
11.356078	2.62803e-07
11.337683	2.67223e-07
11.319289	2.71716e-07
11.300894	2.76286e-07
11.282499	2.80933e-07
11.264105	2.85659e-07
11.245710	2.90464e-07
11.227316	2.95351e-07
11.208921	3.00321e-07
11.190527	3.05374e-07
11.172132	3.10514e-07
11.153738	3.1574e-07
11.135343	3.21054e-07
11.116948	3.26459e-07
11.098554	3.31955e-07
11.080159	3.37544e-07
11.061765	3.43227e-07
11.043370	3.49007e-07
11.024976	3.54885e-07
11.006581	3.60863e-07
10.988187	3.66941e-07
10.969792	3.73123e-07
10.951398	3.7941e-07
10.933003	3.85802e-07
10.914608	3.92304e-07
10.896214	3.98915e-07
10.877819	4.05639e-07
10.859425	4.12477e-07
10.841030	4.1943e-07
10.822636	4.26502e-07
10.804241	4.33693e-07
10.785847	4.41007e-07
10.767452	4.48444e-07
10.749057	4.56008e-07
10.730663	4.637e-07
10.712268	4.71523e-07
10.693874	4.79478e-07
10.675479	4.87569e-07
10.657085	4.95797e-07
10.638690	5.04164e-07
10.620296	5.12674e-07
10.601901	5.21328e-07
10.583506	5.3013e-07
10.565112	5.39081e-07
10.546717	5.48184e-07
10.528323	5.57442e-07
10.509928	5.66857e-07
10.491534	5.76432e-07
10.473139	5.8617e-07
10.454745	5.96073e-07
10.436350	6.06145e-07
10.417955	6.16389e-07
10.399561	6.26806e-07
10.381166	6.37401e-07
10.362772	6.48176e-07
10.344377	6.59135e-07
10.325983	6.7028e-07
10.307588	6.81615e-07
10.289194	6.93143e-07
10.270799	7.04867e-07
10.252404	7.16791e-07
10.234010	7.28918e-07
10.215615	7.41252e-07
10.197221	7.53795e-07
10.178826	7.66553e-07
10.160432	7.79528e-07
10.142037	7.92724e-07
10.123643	8.06146e-07
10.105248	8.19796e-07
10.086853	8.33679e-07
10.068459	8.47799e-07
10.050064	8.62159e-07
10.031670	8.76765e-07
10.013275	8.9162e-07
9.994881	9.06729e-07
9.976486	9.22095e-07
9.958092	9.37724e-07
9.939697	9.5362e-07
9.921302	9.69788e-07
9.902908	9.86231e-07
9.884513	1.00296e-06
9.866119	1.01997e-06
9.847724	1.03727e-06
9.829330	1.05486e-06
9.810935	1.07276e-06
9.792541	1.09097e-06
9.774146	1.10948e-06
9.755751	1.12831e-06
9.737357	1.14747e-06
9.718962	1.16695e-06
9.700568	1.18676e-06
9.682173	1.20692e-06
9.663779	1.22742e-06
9.645384	1.24827e-06
9.626990	1.26948e-06
9.608595	1.29105e-06
9.590200	1.31299e-06
9.571806	1.33531e-06
9.553411	1.35801e-06
9.535017	1.38109e-06
9.516622	1.40458e-06
9.498228	1.42847e-06
9.479833	1.45276e-06
9.461439	1.47748e-06
9.443044	1.50261e-06
9.424649	1.52818e-06
9.406255	1.55419e-06
9.387860	1.58065e-06
9.369466	1.60756e-06
9.351071	1.63493e-06
9.332677	1.66277e-06
9.314282	1.69109e-06
9.295888	1.7199e-06
9.277493	1.7492e-06
9.259098	1.77901e-06
9.240704	1.80932e-06
9.222309	1.84016e-06
9.203915	1.87154e-06
9.185520	1.90345e-06
9.167126	1.93591e-06
9.148731	1.96892e-06
9.130337	2.00251e-06
9.111942	2.03668e-06
9.093548	2.07143e-06
9.075153	2.10679e-06
9.056758	2.14275e-06
9.038364	2.17933e-06
9.019969	2.21654e-06
9.001575	2.2544e-06
8.983180	2.29291e-06
8.964786	2.33208e-06
8.946391	2.37193e-06
8.927997	2.41246e-06
8.909602	2.4537e-06
8.891207	2.49565e-06
8.872813	2.53832e-06
8.854418	2.58173e-06
8.836024	2.62589e-06
8.817629	2.67082e-06
8.799235	2.71652e-06
8.780840	2.76301e-06
8.762446	2.8103e-06
8.744051	2.85842e-06
8.725656	2.90736e-06
8.707262	2.95716e-06
8.688867	3.00781e-06
8.670473	3.05935e-06
8.652078	3.11177e-06
8.633684	3.16511e-06
8.615289	3.21937e-06
8.596895	3.27457e-06
8.578500	3.33073e-06
8.560105	3.38786e-06
8.541711	3.44598e-06
8.523316	3.50511e-06
8.504922	3.56527e-06
8.486527	3.62648e-06
8.468133	3.68874e-06
8.449738	3.75209e-06
8.431344	3.81654e-06
8.412949	3.88211e-06
8.394554	3.94882e-06
8.376160	4.01669e-06
8.357765	4.08574e-06
8.339371	4.156e-06
8.320976	4.22747e-06
8.302582	4.3002e-06
8.284187	4.37419e-06
8.265793	4.44946e-06
8.247398	4.52605e-06
8.229003	4.60398e-06
8.210609	4.68326e-06
8.192214	4.76393e-06
8.173820	4.84601e-06
8.155425	4.92952e-06
8.137031	5.01449e-06
8.118636	5.10094e-06
8.100242	5.1889e-06
8.081847	5.2784e-06
8.063452	5.36947e-06
8.045058	5.46212e-06
8.026663	5.5564e-06
8.008269	5.65233e-06
7.989874	5.74994e-06
7.971480	5.84926e-06
7.953085	5.95032e-06
7.934691	6.05315e-06
7.916296	6.15778e-06
7.897901	6.26425e-06
7.879507	6.37259e-06
7.861112	6.48283e-06
7.842718	6.595e-06
7.824323	6.70915e-06
7.805929	6.8253e-06
7.787534	6.94349e-06
7.769140	7.06376e-06
7.750745	7.18614e-06
7.732350	7.31068e-06
7.713956	7.43742e-06
7.695561	7.56638e-06
7.677167	7.69762e-06
7.658772	7.83116e-06
7.640378	7.96707e-06
7.621983	8.10537e-06
7.603589	8.24611e-06
7.585194	8.38933e-06
7.566799	8.53509e-06
7.548405	8.68342e-06
7.530010	8.83437e-06
7.511616	8.98799e-06
7.493221	9.14433e-06
7.474827	9.30344e-06
7.456432	9.46536e-06
7.438038	9.63015e-06
7.419643	9.79786e-06
7.401249	9.96854e-06
7.382854	1.01423e-05
7.364459	1.0319e-05
7.346065	1.0499e-05
7.327670	1.06821e-05
7.309276	1.08685e-05
7.290881	1.10582e-05
7.272487	1.12512e-05
7.254092	1.14478e-05
7.235698	1.16478e-05
7.217303	1.18513e-05
7.198908	1.20585e-05
7.180514	1.22694e-05
7.162119	1.2484e-05
7.143725	1.27025e-05
7.125330	1.29249e-05
7.106936	1.31513e-05
7.088541	1.33817e-05
7.070147	1.36162e-05
7.051752	1.38549e-05
7.033357	1.40979e-05
7.014963	1.43452e-05
6.996568	1.4597e-05
6.978174	1.48533e-05
6.959779	1.51142e-05
6.941385	1.53798e-05
6.922990	1.56501e-05
6.904596	1.59253e-05
6.886201	1.62055e-05
6.867806	1.64907e-05
6.849412	1.6781e-05
6.831017	1.70766e-05
6.812623	1.73775e-05
6.794228	1.76838e-05
6.775834	1.79956e-05
6.757439	1.83131e-05
6.739045	1.86363e-05
6.720650	1.89654e-05
6.702255	1.93004e-05
6.683861	1.96415e-05
6.665466	1.99888e-05
6.647072	2.03424e-05
6.628677	2.07024e-05
6.610283	2.10689e-05
6.591888	2.14421e-05
6.573494	2.18221e-05
6.555099	2.22089e-05
6.536704	2.26029e-05
6.518310	2.3004e-05
6.499915	2.34124e-05
6.481521	2.38283e-05
6.463126	2.42518e-05
6.444732	2.4683e-05
6.426337	2.51221e-05
6.407943	2.55693e-05
6.389548	2.60246e-05
6.371153	2.64883e-05
6.352759	2.69606e-05
6.334364	2.74414e-05
6.315970	2.79312e-05
6.297575	2.84299e-05
6.279181	2.89378e-05
6.260786	2.94551e-05
6.242392	2.9982e-05
6.223997	3.05186e-05
6.205602	3.1065e-05
6.187208	3.16216e-05
6.168813	3.21885e-05
6.150419	3.2766e-05
6.132024	3.33541e-05
6.113630	3.39532e-05
6.095235	3.45633e-05
6.076841	3.51849e-05
6.058446	3.5818e-05
6.040051	3.6463e-05
6.021657	3.712e-05
6.003262	3.77892e-05
5.984868	3.8471e-05
5.966473	3.91656e-05
5.948079	3.98731e-05
5.929684	4.0594e-05
5.911290	4.13284e-05
5.892895	4.20766e-05
5.874500	4.2839e-05
5.856106	4.36157e-05
5.837711	4.44071e-05
5.819317	4.52134e-05
5.800922	4.6035e-05
5.782528	4.68722e-05
5.764133	4.77253e-05
5.745739	4.85946e-05
5.727344	4.94804e-05
5.708949	5.03832e-05
5.690555	5.13031e-05
5.672160	5.22407e-05
5.653766	5.31962e-05
5.635371	5.417e-05
5.616977	5.51625e-05
5.598582	5.61741e-05
5.580188	5.72052e-05
5.561793	5.82562e-05
5.543399	5.93274e-05
5.525004	6.04195e-05
5.506609	6.15326e-05
5.488215	6.26674e-05
5.469820	6.38243e-05
5.451426	6.50037e-05
5.433031	6.62061e-05
5.414637	6.74321e-05
5.396242	6.86821e-05
5.377848	6.99566e-05
5.359453	7.12561e-05
5.341058	7.25813e-05
5.322664	7.39327e-05
5.304269	7.53108e-05
5.285875	7.67162e-05
5.267480	7.81496e-05
5.249086	7.96115e-05
5.230691	8.11026e-05
5.212297	8.26235e-05
5.193902	8.4175e-05
5.175507	8.57576e-05
5.157113	8.73721e-05
5.138718	8.90192e-05
5.120324	9.06997e-05
5.101929	9.24143e-05
5.083535	9.41638e-05
5.065140	9.59491e-05
5.046746	9.77709e-05
5.028351	9.96301e-05
5.009956	0.000101528
4.991562	0.000103464
4.973167	0.000105441
4.954773	0.000107459
4.936378	0.000109519
4.917984	0.000111622
4.899589	0.000113769
4.881195	0.000115962
4.862800	0.000118201
4.844405	0.000120487
4.826011	0.000122822
4.807616	0.000125207
4.789222	0.000127644
4.770827	0.000130132
4.752433	0.000132675
4.734038	0.000135273
4.715644	0.000137928
4.697249	0.000140641
4.678854	0.000143414
4.660460	0.000146248
4.642065	0.000149146
4.623671	0.000152109
4.605276	0.000155138
4.586882	0.000158236
4.568487	0.000161404
4.550093	0.000164646
4.531698	0.000167962
4.513303	0.000171355
4.494909	0.000174827
4.476514	0.000178381
4.458120	0.00018202
4.439725	0.000185745
4.421331	0.00018956
4.402936	0.000193468
4.384542	0.000197472
4.366147	0.000201575
4.347752	0.00020578
4.329358	0.000210091
4.310963	0.000214512
4.292569	0.000219047
4.274174	0.0002237
4.255780	0.000228476
4.237385	0.000233379
4.218991	0.000238415
4.200596	0.000243588
4.182201	0.000248906
4.163807	0.000254374
4.145412	0.000259999
4.127018	0.000265789
4.108623	0.000271751
4.090229	0.000277894
4.071834	0.000284228
4.053440	0.000290763
4.035045	0.000297511
4.016650	0.000304484
3.998256	0.000311698
3.979861	0.000319167
3.961467	0.00032691
3.943072	0.000334948
3.924678	0.000343305
3.906283	0.00035201
3.887889	0.000361094
3.869494	0.000370598
3.851099	0.000380571
3.832705	0.000391073
3.814310	0.000402182
3.795916	0.000414001
3.777521	0.000426674
3.759127	0.00044041
3.740732	0.000455549
3.722338	0.000472708
3.703943	0.000493358
&
```
