## Supplementary material for "All-at-once RNA folding with 3D motif prediction framed by evolutionary information": RF01935_bxd_7.surv

```
&
1.580793	0.000414079
1.494810	0.000828157
1.129384	0.00124224
0.871436	0.00165631
0.672601	0.00207039
0.591992	0.00248447
0.500636	0.00414079
0.495262	0.00455487
0.382409	0.00538302
0.366288	0.0057971
0.360914	0.00621118
0.199696	0.00662526
0.151331	0.00745342
0.011609	0.0153209
0.000861	0.0807453
-0.004513	0.972671
-0.009887	0.985093
-0.069000	0.985921
-0.074374	0.986749
-0.095869	0.987164
-0.111991	0.987578
-0.117365	0.988406
-0.122739	0.98882
-0.128113	0.989234
-0.133487	0.989648
-0.144235	0.990062
-0.149608	0.990476
-0.181852	0.99089
-0.187226	0.991718
-0.214095	0.992133
-0.219469	0.992961
-0.235591	0.993789
-0.240965	0.994203
-0.257087	0.995031
-0.267835	0.995859
-0.337696	0.996273
-0.369939	0.996687
-0.412930	0.997101
-0.450548	0.99793
-0.455922	0.998344
-0.525783	0.998758
-0.558026	0.999172
-0.568774	0.999586
-0.574148	1
&
2.397629	1.38026e-06
2.386881	2.76052e-06
2.247159	4.14079e-06
2.204168	5.52105e-06
2.128933	9.66184e-06
2.069820	1.24224e-05
1.967715	2.07039e-05
1.951593	2.20842e-05
1.865611	2.48447e-05
1.833367	2.6225e-05
1.827993	3.58868e-05
1.811872	3.86473e-05
1.806498	4.00276e-05
1.790376	4.83092e-05
1.785002	4.96894e-05
1.779628	5.93513e-05
1.774254	6.34921e-05
1.768880	6.76329e-05
1.763506	7.03934e-05
1.758132	7.45342e-05
1.747385	7.59144e-05
1.731263	7.72947e-05
1.725889	8.00552e-05
1.709767	9.10973e-05
1.699019	9.24776e-05
1.688271	9.79986e-05
1.682898	0.000100759
1.677524	0.00010352
1.656028	0.0001049
1.650654	0.00010766
1.639906	0.000117322
1.634532	0.000120083
1.629158	0.000122843
1.623784	0.000125604
1.613037	0.000136646
1.607663	0.000138026
1.591541	0.000140787
1.586167	0.000142167
1.575419	0.00021118
1.570045	0.000213941
1.564671	0.000215321
1.559297	0.000216701
1.543176	0.000226363
1.537802	0.000227743
1.527054	0.000229124
1.494810	0.000230504
1.478689	0.000233264
1.473315	0.000298137
1.462567	0.000311939
1.457193	0.000331263
1.451819	0.000397516
1.446445	0.000423741
1.441071	0.000430642
1.435697	0.000465148
1.430323	0.000530021
1.424949	0.000550725
1.419576	0.000565908
1.414202	0.000644582
1.408828	0.000668047
1.403454	0.000701173
1.398080	0.000730159
1.392706	0.000764665
1.387332	0.000777088
1.381958	0.000810214
1.376584	0.000824017
1.371210	0.000862664
1.365836	0.00094548
1.360462	0.000985507
1.355089	0.00107246
1.349715	0.00113043
1.344341	0.00119669
1.338967	0.00130849
1.333593	0.0013706
1.328219	0.00142443
1.322845	0.00147136
1.317471	0.00153209
1.312097	0.00155556
1.306723	0.00172257
1.301349	0.00182057
1.295975	0.00186611
1.290602	0.00188682
1.285228	0.00189924
1.279854	0.00192961
1.274480	0.00196411
1.269106	0.0020842
1.263732	0.00213665
1.258358	0.00224983
1.252984	0.0023078
1.247610	0.00234092
1.242236	0.00237129
1.236862	0.00238371
1.231488	0.00240994
1.226115	0.00241408
1.220741	0.00244582
1.215367	0.00247757
1.209993	0.00254658
1.204619	0.00255763
1.199245	0.00259489
1.193871	0.00259765
1.188497	0.00261146
1.183123	0.00262112
1.177749	0.00262802
1.172375	0.0026363
1.167001	0.0026432
1.161628	0.00265148
1.156254	0.00268047
1.150880	0.00268875
1.145506	0.00269151
1.140132	0.00270117
1.134758	0.0027343
1.129384	0.00274948
1.124010	0.00277295
1.118636	0.00288199
1.113262	0.0029234
1.107888	0.002951
1.102514	0.00298965
1.097140	0.00311663
1.091767	0.0031539
1.086393	0.00317184
1.081019	0.00317736
1.075645	0.00320083
1.070271	0.00321877
1.064897	0.00326432
1.059523	0.00329331
1.054149	0.00333057
1.048775	0.00337612
1.043401	0.00340235
1.038027	0.0034479
1.032653	0.00347826
1.027280	0.00349758
1.021906	0.00351829
1.016532	0.00356384
1.011158	0.00358178
1.005784	0.00372119
1.000410	0.00376674
0.995036	0.00383851
0.989662	0.00385369
0.984288	0.00387302
0.978914	0.00390476
0.973540	0.00393237
0.968166	0.00393927
0.962793	0.00395445
0.957419	0.00400414
0.952045	0.00401656
0.946671	0.00402346
0.941297	0.00418357
0.935923	0.0042029
0.930549	0.00424707
0.925175	0.00425397
0.919801	0.00428571
0.914427	0.00429262
0.909053	0.00429952
0.903679	0.00431608
0.898306	0.00434092
0.892932	0.00436715
0.887558	0.00438785
0.882184	0.00441132
0.876810	0.00444582
0.871436	0.00444997
0.866062	0.00446101
0.860688	0.00449965
0.855314	0.0045176
0.849940	0.00452588
0.844566	0.00453554
0.839192	0.00454382
0.833819	0.00455763
0.828445	0.00457695
0.823071	0.00459213
0.817697	0.00464596
0.812323	0.00465839
0.806949	0.00468875
0.801575	0.00469289
0.796201	0.00470117
0.790827	0.00471912
0.785453	0.00472326
0.780079	0.00473154
0.774705	0.00474258
0.769332	0.00474948
0.763958	0.0048323
0.758584	0.00483506
0.753210	0.0048392
0.747836	0.00486404
0.742462	0.00486542
0.737088	0.00488889
0.731714	0.00490269
0.726340	0.00490683
0.720966	0.0049303
0.715592	0.00493996
0.710218	0.00494134
0.704844	0.00501863
0.699471	0.00503658
0.694097	0.00505728
0.688723	0.00507522
0.683349	0.00507798
0.677975	0.00508765
0.672601	0.00510007
0.667227	0.00516356
0.661853	0.00523119
0.656479	0.00524362
0.651105	0.00526018
0.645731	0.00527122
0.640357	0.00529745
0.634984	0.00532643
0.629610	0.00533471
0.624236	0.00534714
0.618862	0.00536508
0.613488	0.00538854
0.608114	0.00541063
0.602740	0.00544928
0.597366	0.00546446
0.591992	0.00549758
0.586618	0.00550449
0.581244	0.00553623
0.575870	0.00555556
0.570497	0.00556246
0.565123	0.00558316
0.559749	0.00566322
0.554375	0.00567426
0.549001	0.00568392
0.543627	0.0056991
0.538253	0.00570738
0.532879	0.00571291
0.527505	0.00573637
0.522131	0.00574741
0.516757	0.00575569
0.511383	0.00577502
0.506010	0.00579296
0.500636	0.00579848
0.495262	0.00583023
0.489888	0.00584265
0.484514	0.00585231
0.479140	0.00587578
0.473766	0.00589372
0.468392	0.005902
0.463018	0.00593099
0.457644	0.00595031
0.452270	0.00596963
0.446896	0.00598206
0.441523	0.00600414
0.436149	0.00602346
0.430775	0.00602899
0.425401	0.00603727
0.420027	0.00605797
0.414653	0.00607453
0.409279	0.00612422
0.403905	0.0061256
0.398531	0.00612974
0.393157	0.00613389
0.387783	0.00613803
0.382409	0.00614217
0.377035	0.00614355
0.366288	0.00615045
0.360914	0.00615735
0.355540	0.00616563
0.350166	0.00617805
0.344792	0.00618496
0.339418	0.00618634
0.334044	0.00620014
0.328670	0.00621256
0.323296	0.00621532
0.317922	0.00622912
0.312548	0.00624017
0.307175	0.00624983
0.301801	0.00627053
0.296427	0.00633402
0.291053	0.0063354
0.285679	0.00634645
0.280305	0.00635887
0.274931	0.00636025
0.269557	0.00636577
0.264183	0.00637957
0.258809	0.00639752
0.253435	0.0063989
0.248061	0.00640166
0.242688	0.0064127
0.237314	0.0064196
0.231940	0.00643892
0.226566	0.00652174
0.221192	0.00653002
0.215818	0.0065452
0.210444	0.00657557
0.205070	0.00660594
0.199696	0.0066294
0.194322	0.00666115
0.188948	0.00668461
0.183574	0.00669703
0.178201	0.00679227
0.172827	0.00682678
0.167453	0.00690959
0.162079	0.00702415
0.156705	0.00703934
0.151331	0.0071332
0.145957	0.00716632
0.140583	0.0072519
0.135209	0.00728916
0.129835	0.00732505
0.124461	0.0073775
0.119087	0.00742167
0.113714	0.00746584
0.108340	0.00755694
0.102966	0.0075804
0.097592	0.00768806
0.092218	0.00774327
0.086844	0.00801242
0.081470	0.00827605
0.076096	0.00845135
0.070722	0.00859351
0.065348	0.00870393
0.059974	0.00882126
0.054600	0.00889717
0.049227	0.008951
0.043853	0.0090352
0.038479	0.00916494
0.033105	0.00934852
0.027731	0.00946584
0.022357	0.00952381
0.016983	0.00968392
0.011609	0.00978882
0.006235	0.0132961
0.000861	0.0409041
-0.004513	0.967765
-0.009887	0.968068
-0.015261	0.968225
-0.020634	0.968399
-0.026008	0.968689
-0.031382	0.96895
-0.036756	0.969224
-0.042130	0.969593
-0.047504	0.969924
-0.052878	0.970331
-0.058252	0.970682
-0.063626	0.97117
-0.069000	0.971852
-0.074374	0.97297
-0.079748	0.974087
-0.085121	0.975451
-0.090495	0.976605
-0.095869	0.977478
-0.101243	0.978309
-0.106617	0.979397
-0.111991	0.980128
-0.117365	0.98121
-0.122739	0.982396
-0.128113	0.983292
-0.133487	0.98453
-0.138861	0.985096
-0.144235	0.985709
-0.149608	0.986548
-0.154982	0.986958
-0.160356	0.987372
-0.165730	0.987768
-0.171104	0.988181
-0.176478	0.988849
-0.181852	0.989444
-0.187226	0.989778
-0.192600	0.990153
-0.197974	0.990378
-0.203348	0.990658
-0.208722	0.990836
-0.214095	0.991095
-0.219469	0.991349
-0.224843	0.991596
-0.230217	0.991812
-0.235591	0.992015
-0.240965	0.992366
-0.246339	0.992515
-0.251713	0.99266
-0.257087	0.992784
-0.262461	0.992921
-0.267835	0.993257
-0.273209	0.993462
-0.278582	0.993689
-0.283956	0.993938
-0.289330	0.994157
-0.294704	0.99445
-0.300078	0.994653
-0.305452	0.994774
-0.310826	0.995035
-0.316200	0.995331
-0.321574	0.9955
-0.326948	0.995674
-0.332322	0.995895
-0.337696	0.99605
-0.343070	0.996131
-0.348443	0.996265
-0.353817	0.996351
-0.359191	0.996409
-0.364565	0.996476
-0.369939	0.996556
-0.375313	0.996651
-0.380687	0.996726
-0.386061	0.99682
-0.391435	0.996893
-0.396809	0.997003
-0.402183	0.997037
-0.407557	0.997148
-0.412930	0.997216
-0.418304	0.997271
-0.423678	0.997375
-0.429052	0.997431
-0.434426	0.997448
-0.439800	0.997504
-0.445174	0.997579
-0.450548	0.997738
-0.455922	0.997783
-0.461296	0.997837
-0.466670	0.997895
-0.472044	0.997917
-0.477417	0.997941
-0.482791	0.998072
-0.488165	0.998102
-0.493539	0.998157
-0.498913	0.99832
-0.504287	0.998344
-0.509661	0.998393
-0.515035	0.99845
-0.520409	0.998489
-0.525783	0.998573
-0.531157	0.998613
-0.536531	0.998642
-0.541904	0.998749
-0.547278	0.998776
-0.552652	0.998806
-0.558026	0.998885
-0.563400	0.998925
-0.568774	0.998954
-0.574148	0.999037
-0.579522	0.999053
-0.584896	0.999143
-0.590270	0.999155
-0.595644	0.999159
-0.601018	0.999168
-0.606391	0.999177
-0.611765	0.999195
-0.617139	0.99923
-0.622513	0.999242
-0.627887	0.999273
-0.633261	0.999295
-0.638635	0.999307
-0.644009	0.999333
-0.649383	0.999354
-0.654757	0.999362
-0.660131	0.999389
-0.665505	0.999418
-0.670878	0.999484
-0.676252	0.999492
-0.681626	0.999522
-0.687000	0.999549
-0.692374	0.999567
-0.697748	0.999575
-0.703122	0.999602
-0.708496	0.999713
-0.713870	0.999724
-0.719244	0.999742
-0.724618	0.999743
-0.729992	0.99975
-0.735366	0.999765
-0.740739	0.999786
-0.746113	0.999792
-0.751487	0.999793
-0.756861	0.999811
-0.762235	0.999816
-0.767609	0.999819
-0.772983	0.999822
-0.778357	0.999826
-0.783731	0.999829
-0.789105	0.999854
-0.794479	0.999855
-0.799853	0.99987
-0.805226	0.999873
-0.810600	0.999902
-0.821348	0.999905
-0.826722	0.999906
-0.832096	0.999908
-0.837470	0.99991
-0.842844	0.999913
-0.853592	0.999916
-0.858966	0.999917
-0.864340	0.999924
-0.869713	0.999927
-0.880461	0.999928
-0.885835	0.99993
-0.907331	0.999931
-0.912705	0.999932
-0.918079	0.999935
-0.923453	0.999937
-0.928827	0.999938
-0.934200	0.999941
-0.950322	0.999943
-0.955696	0.999946
-0.961070	0.999948
-0.966444	0.999949
-0.971818	0.99995
-0.977192	0.999952
-0.982566	0.999953
-0.998687	0.999954
-1.004061	0.999956
-1.014809	0.99996
-1.020183	0.99997
-1.057801	0.999971
-1.090044	0.999977
-1.100792	0.999985
-1.122288	0.999986
-1.170653	0.999988
-1.229766	0.999989
-1.245888	0.999997
-1.396357	0.999999
-1.611314	1
&
```
