## Supplementary material for "All-at-once RNA folding with 3D motif prediction framed by evolutionary information": RF01936_mir-63.cacofold.helixcov

```
# RMs = 2 L = 116

# RM_HELIX NESTED 16-53 62-101, nbp = 36 nbp_cov = 0
# pvals: 0.0176687,0.931684,0.747519,0.747519,0.747519,0.0139055,0.975727,0.747519,0.747519,0.747519,0.747519,0.747519,0.914176,0.747519,0.747519,0.747519,0.914176,0.914176,0.747519,0.747519,0.747519,0.747519,0.747519,0.747519,0.747519,0.747519,0.747519,0.747519,0.747519,0.747519,0.747519,0.747519,0.747519,0.747519,0.747519,0.747519
# aggregated NONE
NESTED  :::::::::::::::<<<<<<<-<<<<<<<<<<<<<<<<<<<<-<<<<<<<<<________>>->>>>>>>->>>>->>>>>->>>>>>>>>>>>>>>>>>:::::::::::::::
        ::::::::::::::::::::::::::::::::::::::::::::::::::::::::::::::::::::::::::::::::::::::::::::::::::::::::::::::::::::

# RM_HELIX NESTED 1-14 104-116, nbp = 13 nbp_cov = 0
# pvals: 0.985452,0.988585,0.915762,0.747519,0.747519,0.747519,0.747519,0.914176,0.914176,0.747519,0.747519,0.747519,0.747519
# aggregated NONE
NESTED  <<<<<<-<<<<<<<_________________________________________________________________________________________>>>>>>>>>>>>>
        ::::::::::::::::::::::::::::::::::::::::::::::::::::::::::::::::::::::::::::::::::::::::::::::::::::::::::::::::::::
```
