## Supplementary material for "All-at-once RNA folding with 3D motif prediction framed by evolutionary information": RF01936_mir-63.cacofold.power

```
# Power analysis of CaCoFold structure
#
# Powertype = SINGLE SUBSTITUTIONS
# covary left_pos right_pos substitutions power
#----------------------------------------------------------------
1		116		3		0.02
2		115		2		0.00
3		114		2		0.00
4		113		0		0.00
5		112		1		0.00
6		111		2		0.00
8		110		0		0.00
9		109		1		0.00
10		108		1		0.00
11		107		1		0.00
12		106		1		0.00
13		105		1		0.00
14		104		1		0.00
16		101		2		0.00
17		100		1		0.00
18		99		0		0.00
19		98		0		0.00
20		97		0		0.00
21		96		2		0.00
22		95		2		0.00
24		94		0		0.00
25		93		1		0.00
26		92		0		0.00
27		91		0		0.00
28		90		0		0.00
29		89		1		0.00
30		88		0		0.00
31		87		0		0.00
32		86		0		0.00
33		85		1		0.00
34		84		1		0.00
35		82		0		0.00
36		81		0		0.00
37		80		1		0.00
38		79		0		0.00
39		78		1		0.00
40		76		1		0.00
41		75		0		0.00
42		74		0		0.00
43		73		0		0.00
45		71		0		0.00
46		70		0		0.00
47		69		0		0.00
48		68		0		0.00
49		67		0		0.00
50		66		0		0.00
51		65		0		0.00
52		63		0		0.00
53		62		0		0.00
#
# BPAIRS 49
# avg substitutions per BP 0.6
# BPAIRS expected to covary 0.0 +/- 0.1
# BPAIRS observed to covary 0
#
```
