## Supplementary material for "All-at-once RNA folding with 3D motif prediction framed by evolutionary information": RF01936_mir-63.helixcov

```
# RMs = 2 L = 116

# RM_HELIX NESTED 17-54 63-100, nbp = 35 nbp_cov = 0
# pvals: 0.931684,0.747519,0.747519,0.747519,0.0139055,0.958813,0.747519,0.747519,0.747519,0.747519,0.747519,0.914176,0.747519,0.747519,0.747519,0.914176,0.914176,0.747519,0.747519,0.747519,0.747519,0.747519,0.747519,0.747519,0.747519,0.747519,0.747519,0.747519,0.747519,0.747519,0.747519,0.747519,0.747519,0.747519,0.747519
# aggregated NONE
NESTED  ::::::::::::::::<<<<<-<<<<<<<<<<<<<<<<<<<<<-<<<<<<<-<<________>>>>>>>>>->>>>->>>>>>>->>>>>>>>>>>>>>>::::::::::::::::
        ::::::::::::::::::::::::::::::::::::::::::::::::::::::::::::::::::::::::::::::::::::::::::::::::::::::::::::::::::::

# RM_HELIX NESTED 1-14 104-116, nbp = 13 nbp_cov = 0
# pvals: 0.985452,0.988585,0.915762,0.747519,0.747519,0.993202,0.747519,0.914176,0.914176,0.747519,0.747519,0.747519,0.747519
# aggregated NONE
NESTED  <<<<<-<<<<<<<<_________________________________________________________________________________________>>>>>>>>>>>>>
        ::::::::::::::::::::::::::::::::::::::::::::::::::::::::::::::::::::::::::::::::::::::::::::::::::::::::::::::::::::
```
