## Supplementary material for "All-at-once RNA folding with 3D motif prediction framed by evolutionary information": RF01936_mir-63.surv

```
0.312651	0.0208333
-0.000192	0.770833
-0.011365	0.875
-0.022538	0.895833
-0.089576	0.916667
-0.178960	0.9375
-0.368900	0.958333
-0.413592	0.979167
-0.502976	1
&
3.407564	0.000151012
3.396391	0.000302024
3.385218	0.000453035
3.362872	0.000604047
3.318180	0.000906071
3.150585	0.00105708
2.804223	0.00120809
1.921559	0.00135911
1.698099	0.00151012
1.675753	0.00211416
1.642234	0.00226518
1.619889	0.0025672
1.608716	0.00271821
1.597543	0.00332226
1.586370	0.00362428
1.575197	0.00437934
1.564024	0.00498339
1.552851	0.00558744
1.541678	0.00588946
1.530505	0.00619148
1.485813	0.00634249
1.474640	0.00664452
1.452294	0.00694654
1.441121	0.00724857
1.418775	0.00755059
1.396429	0.00815464
1.385256	0.00830565
1.362910	0.00845666
1.340564	0.00860767
1.329391	0.00875868
1.318218	0.00890969
1.295872	0.00906071
1.273526	0.00921172
1.262354	0.00951374
1.228835	0.00966475
1.139451	0.00996678
1.061240	0.0101178
0.871300	0.0102688
0.815435	0.0104198
0.804262	0.0105708
0.748397	0.0107218
0.726051	0.0108728
0.659013	0.0113259
0.580802	0.0114769
0.558456	0.0116279
0.524938	0.0117789
0.513765	0.012987
0.502592	0.013138
0.491419	0.013289
0.480246	0.01344
0.469073	0.0135911
0.413208	0.0140441
0.390862	0.0143461
0.357343	0.0149502
0.323824	0.0151012
0.312651	0.0161583
0.301478	0.0167623
0.234440	0.0170643
0.223267	0.0182724
0.212094	0.0191785
0.200921	0.0202356
0.189748	0.0203866
0.178575	0.0205376
0.167402	0.0206886
0.156230	0.0214437
0.145057	0.0217457
0.133884	0.0220477
0.122711	0.0232558
0.111538	0.0235578
0.100365	0.0244639
0.066846	0.0247659
0.055673	0.02537
0.044500	0.025974
0.033327	0.026125
0.022154	0.026276
0.010981	0.0265781
-0.000192	0.752945
-0.011365	0.898218
-0.022538	0.900634
-0.044884	0.904259
-0.056057	0.908638
-0.067230	0.909544
-0.078403	0.911507
-0.089576	0.915282
-0.100749	0.918605
-0.111922	0.923286
-0.123095	0.928571
-0.134268	0.935065
-0.145441	0.940803
-0.156614	0.946995
-0.167787	0.952582
-0.178960	0.955905
-0.190133	0.957566
-0.201306	0.959982
-0.212478	0.962247
-0.223651	0.965569
-0.234824	0.968288
-0.245997	0.971157
-0.257170	0.972818
-0.268343	0.97463
-0.279516	0.977046
-0.290689	0.978103
-0.301862	0.979915
-0.313035	0.981124
-0.324208	0.982483
-0.335381	0.983691
-0.346554	0.98505
-0.357727	0.986258
-0.368900	0.987466
-0.380073	0.987919
-0.391246	0.988523
-0.402419	0.989429
-0.413592	0.990033
-0.424765	0.99109
-0.435938	0.991392
-0.447111	0.991845
-0.469457	0.993053
-0.480630	0.993658
-0.491803	0.994413
-0.502976	0.995017
-0.514149	0.995621
-0.536495	0.996074
-0.547668	0.996527
-0.558841	0.99698
-0.570014	0.997433
-0.581186	0.997886
-0.603532	0.998188
-0.614705	0.998339
-0.625878	0.99849
-0.637051	0.998641
-0.648224	0.998792
-0.670570	0.998943
-0.681743	0.999094
-0.726435	0.999245
-0.793473	0.999396
-0.849338	0.999698
-0.860511	0.999849
-0.882857	1
&
5.843271	7.49625e-07
5.776233	1.49925e-06
5.753887	2.24888e-06
5.731541	2.9985e-06
5.653331	3.74813e-06
5.642158	5.24738e-06
5.597466	5.997e-06
5.530428	6.74663e-06
5.519255	7.49625e-06
5.463390	8.24588e-06
5.418698	9.74513e-06
5.362833	1.04948e-05
5.094682	1.12444e-05
5.061163	1.1994e-05
4.904742	1.27436e-05
4.826531	1.34933e-05
4.815358	1.42429e-05
4.793012	1.49925e-05
4.658936	1.57421e-05
4.614244	1.64918e-05
4.435477	1.72414e-05
4.290228	1.7991e-05
4.200845	1.87406e-05
4.144980	1.94903e-05
4.100288	2.02399e-05
4.010904	2.09895e-05
3.999731	2.17391e-05
3.988558	2.24888e-05
3.966212	2.32384e-05
3.832137	2.3988e-05
3.765099	2.62369e-05
3.742753	2.69865e-05
3.709234	2.77361e-05
3.686888	2.92354e-05
3.664542	2.9985e-05
3.653369	3.37331e-05
3.642196	3.97301e-05
3.631023	5.54723e-05
3.619850	6.97151e-05
3.608677	8.24588e-05
3.597504	9.07046e-05
3.586331	9.82009e-05
3.575158	0.000106447
3.563985	0.000110945
3.552812	0.00011994
3.541639	0.000122939
3.530466	0.000124438
3.519293	0.000126687
3.508120	0.000132684
3.496947	0.00013943
3.485774	0.000143928
3.474602	0.000152174
3.463429	0.000161169
3.452256	0.000168666
3.441083	0.000183658
3.429910	0.000198651
3.418737	0.000221889
3.407564	0.000253373
3.396391	0.000285607
3.385218	0.000316342
3.374045	0.000349325
3.362872	0.000377061
3.351699	0.000413793
3.340526	0.000446027
3.329353	0.00047976
3.318180	0.000517241
3.307007	0.000564468
3.295834	0.00060045
3.284661	0.000637181
3.273488	0.000673913
3.262315	0.000712144
3.251142	0.000748876
3.239969	0.000787856
3.228796	0.00082084
3.217623	0.000853823
3.206450	0.000877061
3.195277	0.000911544
3.184104	0.000946027
3.172931	0.000969265
3.161758	0.000992504
3.150585	0.00101049
3.139412	0.00102399
3.128239	0.00104423
3.117066	0.00106522
3.105894	0.00107946
3.094721	0.0010907
3.083548	0.00110345
3.072375	0.00111769
3.061202	0.00113643
3.050029	0.00115592
3.038856	0.00117616
3.027683	0.0011919
3.016510	0.0012024
3.005337	0.00121064
2.994164	0.00122489
2.982991	0.00123463
2.971818	0.00124813
2.960645	0.00126537
2.949472	0.00127586
2.938299	0.00128786
2.927126	0.00131109
2.915953	0.00132159
2.904780	0.00132909
2.893607	0.00133883
2.882434	0.00135007
2.871261	0.00136057
2.860088	0.00137706
2.848915	0.00138606
2.837742	0.0013913
2.826569	0.00139805
2.815396	0.00140255
2.804223	0.00140555
2.793050	0.00141004
2.781877	0.00142054
2.770704	0.00142354
2.759531	0.00142804
2.748358	0.00143178
2.737186	0.00143553
2.726013	0.00143853
2.714840	0.00144228
2.703667	0.00144378
2.692494	0.00144978
2.681321	0.00145052
2.670148	0.00145352
2.658975	0.00145652
2.647802	0.00145877
2.636629	0.00145952
2.614283	0.00146102
2.580764	0.00146252
2.569591	0.00146327
2.558418	0.00146477
2.547245	0.00146627
2.536072	0.00146702
2.524899	0.00146927
2.502553	0.00147076
2.491380	0.00147151
2.480207	0.00147451
2.469034	0.00147526
2.457861	0.00147751
2.446688	0.00147901
2.435515	0.00148126
2.390823	0.00148351
2.379650	0.00148576
2.368478	0.00148726
2.357305	0.00148801
2.346132	0.00149025
2.334959	0.001491
2.323786	0.00149175
2.312613	0.0014925
2.290267	0.001494
2.267921	0.0014955
2.245575	0.0014985
2.234402	0.0015015
2.223229	0.00150225
2.212056	0.00150375
2.200883	0.00150525
2.189710	0.0015075
2.178537	0.001509
2.167364	0.00150975
2.156191	0.00151274
2.145018	0.00151424
2.133845	0.00151574
2.111499	0.00151874
2.100326	0.00151949
2.033288	0.00152099
1.999770	0.00152174
1.955078	0.00152249
1.932732	0.00152324
1.921559	0.00152474
1.910386	0.00152624
1.899213	0.00152774
1.888040	0.00152924
1.876867	0.00153073
1.865694	0.00153148
1.854521	0.00153373
1.843348	0.00153523
1.832175	0.00153973
1.821002	0.00154198
1.809829	0.00154423
1.798656	0.00155247
1.787483	0.00155547
1.776310	0.00156297
1.765137	0.00157271
1.753964	0.00159445
1.742791	0.00161994
1.731618	0.00163568
1.720445	0.00166492
1.709272	0.0016934
1.698099	0.00173238
1.686926	0.0017931
1.675753	0.00188081
1.664580	0.00198951
1.653407	0.00212819
1.642234	0.00226087
1.631062	0.00243928
1.619889	0.0026949
1.608716	0.00294753
1.597543	0.00316342
1.586370	0.00341754
1.575197	0.00371814
1.564024	0.00398201
1.552851	0.00428861
1.541678	0.00457346
1.530505	0.00478936
1.519332	0.00499925
1.508159	0.00516792
1.496986	0.00537556
1.485813	0.00554273
1.474640	0.00568966
1.463467	0.00587181
1.452294	0.00603973
1.441121	0.00619415
1.429948	0.00633433
1.418775	0.00646102
1.407602	0.00657346
1.396429	0.00667091
1.385256	0.00675112
1.374083	0.00685157
1.362910	0.00694528
1.351737	0.00704723
1.340564	0.00713718
1.329391	0.00723088
1.318218	0.0073066
1.307045	0.00738156
1.295872	0.00746777
1.284699	0.00756072
1.273526	0.00768216
1.262354	0.00776237
1.251181	0.00785907
1.240008	0.00793103
1.228835	0.00800525
1.217662	0.00806747
1.206489	0.00814768
1.195316	0.00821139
1.184143	0.00827586
1.172970	0.00832984
1.161797	0.00838681
1.150624	0.00843703
1.139451	0.00848951
1.128278	0.00856372
1.117105	0.0085937
1.105932	0.00863718
1.094759	0.00868141
1.083586	0.00872339
1.072413	0.00875937
1.061240	0.0088066
1.050067	0.00884108
1.038894	0.00887781
1.027721	0.00892879
1.016548	0.00896177
1.005375	0.00899325
0.994202	0.00902849
0.983029	0.00907046
0.971856	0.00910795
0.960683	0.00913268
0.949510	0.00916942
0.938337	0.0091994
0.927164	0.00923013
0.915991	0.00925862
0.904818	0.00928036
0.893646	0.0093081
0.882473	0.00932759
0.871300	0.00934933
0.860127	0.00937556
0.848954	0.00939355
0.837781	0.00941229
0.826608	0.00943853
0.815435	0.00945802
0.804262	0.00948276
0.793089	0.00950375
0.781916	0.00951649
0.770743	0.00954048
0.759570	0.00956822
0.748397	0.00959745
0.737224	0.00963568
0.726051	0.00966192
0.714878	0.00970165
0.703705	0.00975337
0.692532	0.00982684
0.681359	0.00987856
0.670186	0.00994903
0.659013	0.0100292
0.647840	0.0101327
0.636667	0.0102474
0.625494	0.0103418
0.614321	0.0104385
0.603148	0.0105232
0.591975	0.0106049
0.580802	0.0106717
0.569629	0.0107556
0.558456	0.0108426
0.547283	0.010925
0.536110	0.011039
0.524938	0.0111784
0.513765	0.0113838
0.502592	0.0115412
0.491419	0.0116372
0.480246	0.0117301
0.469073	0.0118343
0.457900	0.0119355
0.446727	0.012045
0.435554	0.0121559
0.424381	0.0122811
0.413208	0.0123891
0.402035	0.0125015
0.390862	0.0125892
0.379689	0.0126769
0.368516	0.0127676
0.357343	0.0128576
0.346170	0.0129813
0.334997	0.0131477
0.323824	0.0134558
0.312651	0.0139055
0.301478	0.0142631
0.290305	0.0144918
0.279132	0.0147594
0.267959	0.0150187
0.256786	0.0153733
0.245613	0.0157571
0.234440	0.0162774
0.223267	0.0167624
0.212094	0.0172219
0.200921	0.0176687
0.189748	0.0180945
0.178575	0.0184745
0.167402	0.0188193
0.156230	0.0191529
0.145057	0.0195075
0.133884	0.0198763
0.122711	0.0202249
0.111538	0.020596
0.100365	0.0209813
0.089192	0.0213313
0.078019	0.0216424
0.066846	0.021973
0.055673	0.0223216
0.044500	0.0226522
0.033327	0.022958
0.022154	0.0233336
0.010981	0.0237076
-0.000192	0.747519
-0.011365	0.914176
-0.022538	0.915762
-0.033711	0.917546
-0.044884	0.919349
-0.056057	0.921869
-0.067230	0.925042
-0.078403	0.928394
-0.089576	0.931684
-0.100749	0.935056
-0.111922	0.938711
-0.123095	0.942394
-0.134268	0.946066
-0.145441	0.949707
-0.156614	0.953067
-0.167787	0.956141
-0.178960	0.958813
-0.190133	0.961073
-0.201306	0.963214
-0.212478	0.96515
-0.223651	0.966939
-0.234824	0.968804
-0.245997	0.970599
-0.257170	0.972304
-0.268343	0.974004
-0.279516	0.975727
-0.290689	0.97725
-0.301862	0.978714
-0.313035	0.980033
-0.324208	0.981288
-0.335381	0.982503
-0.346554	0.983578
-0.357727	0.984536
-0.368900	0.985452
-0.380073	0.986379
-0.391246	0.987155
-0.402419	0.987912
-0.413592	0.988585
-0.424765	0.989244
-0.435938	0.9899
-0.447111	0.990497
-0.458284	0.991065
-0.469457	0.991618
-0.480630	0.992166
-0.491803	0.992674
-0.502976	0.993202
-0.514149	0.993719
-0.525322	0.994145
-0.536495	0.994549
-0.547668	0.994948
-0.558841	0.995337
-0.570014	0.995735
-0.581186	0.996061
-0.592359	0.99634
-0.603532	0.996597
-0.614705	0.996862
-0.625878	0.997078
-0.637051	0.997303
-0.648224	0.997504
-0.659397	0.997709
-0.670570	0.997885
-0.681743	0.998031
-0.692916	0.998177
-0.704089	0.998302
-0.715262	0.998441
-0.726435	0.998554
-0.737608	0.998645
-0.748781	0.998748
-0.759954	0.998842
-0.771127	0.998936
-0.782300	0.998992
-0.793473	0.99906
-0.804646	0.999151
-0.815819	0.999218
-0.826992	0.999271
-0.838165	0.999358
-0.849338	0.999428
-0.860511	0.99949
-0.871684	0.999554
-0.882857	0.999597
-0.894030	0.999654
-0.905203	0.999698
-0.916376	0.999725
-0.927549	0.999764
-0.938722	0.999787
-0.949894	0.999821
-0.961067	0.99985
-0.972240	0.999864
-0.983413	0.999878
-0.994586	0.999891
-1.005759	0.999907
-1.016932	0.999918
-1.028105	0.999927
-1.039278	0.999929
-1.050451	0.999939
-1.061624	0.999946
-1.072797	0.999951
-1.083970	0.999954
-1.095143	0.999955
-1.106316	0.999957
-1.117489	0.99996
-1.128662	0.999964
-1.139835	0.999966
-1.151008	0.999967
-1.162181	0.999968
-1.173354	0.999972
-1.184527	0.999974
-1.195700	0.999976
-1.206873	0.99998
-1.218046	0.999981
-1.240392	0.999982
-1.251565	0.999984
-1.262738	0.999985
-1.273911	0.999986
-1.285084	0.999987
-1.307430	0.999987
-1.318602	0.999988
-1.329775	0.99999
-1.340948	0.999991
-1.396813	0.999992
-1.419159	0.999993
-1.430332	0.999994
-1.441505	0.999996
-1.452678	0.999996
-1.497370	0.999997
-1.508543	0.999998
-1.542062	0.999999
-1.709656	0.999999
-1.743175	1
&
21.787099	3.43502e-39
21.775926	3.60632e-39
21.764753	3.78615e-39
21.753580	3.97496e-39
21.742407	4.17318e-39
21.731234	4.38129e-39
21.720061	4.59977e-39
21.708888	4.82915e-39
21.697715	5.06997e-39
21.686542	5.3228e-39
21.675369	5.58824e-39
21.664196	5.86691e-39
21.653023	6.15948e-39
21.641850	6.46664e-39
21.630677	6.78912e-39
21.619504	7.12768e-39
21.608331	7.48313e-39
21.597158	7.8563e-39
21.585985	8.24808e-39
21.574813	8.65939e-39
21.563640	9.09122e-39
21.552467	9.54459e-39
21.541294	1.00206e-38
21.530121	1.05203e-38
21.518948	1.10449e-38
21.507775	1.15957e-38
21.496602	1.2174e-38
21.485429	1.27811e-38
21.474256	1.34184e-38
21.463083	1.40876e-38
21.451910	1.47901e-38
21.440737	1.55277e-38
21.429564	1.6302e-38
21.418391	1.7115e-38
21.407218	1.79685e-38
21.396045	1.88646e-38
21.384872	1.98053e-38
21.373699	2.0793e-38
21.362526	2.183e-38
21.351353	2.29186e-38
21.340180	2.40615e-38
21.329007	2.52615e-38
21.317834	2.65212e-38
21.306661	2.78438e-38
21.295488	2.92324e-38
21.284315	3.06902e-38
21.273142	3.22207e-38
21.261969	3.38276e-38
21.250796	3.55145e-38
21.239623	3.72856e-38
21.228450	3.91451e-38
21.217277	4.10972e-38
21.206105	4.31467e-38
21.194932	4.52985e-38
21.183759	4.75575e-38
21.172586	4.99292e-38
21.161413	5.24192e-38
21.150240	5.50333e-38
21.139067	5.77778e-38
21.127894	6.06592e-38
21.116721	6.36843e-38
21.105548	6.68603e-38
21.094375	7.01946e-38
21.083202	7.36953e-38
21.072029	7.73705e-38
21.060856	8.1229e-38
21.049683	8.52799e-38
21.038510	8.95329e-38
21.027337	9.3998e-38
21.016164	9.86857e-38
21.004991	1.03607e-37
20.993818	1.08774e-37
20.982645	1.14199e-37
20.971472	1.19894e-37
20.960299	1.25873e-37
20.949126	1.32151e-37
20.937953	1.38741e-37
20.926780	1.4566e-37
20.915607	1.52925e-37
20.904434	1.60551e-37
20.893261	1.68558e-37
20.882088	1.76964e-37
20.870915	1.8579e-37
20.859742	1.95056e-37
20.848569	2.04783e-37
20.837397	2.14996e-37
20.826224	2.25718e-37
20.815051	2.36975e-37
20.803878	2.48794e-37
20.792705	2.61201e-37
20.781532	2.74228e-37
20.770359	2.87904e-37
20.759186	3.02263e-37
20.748013	3.17337e-37
20.736840	3.33163e-37
20.725667	3.49779e-37
20.714494	3.67223e-37
20.703321	3.85537e-37
20.692148	4.04765e-37
20.680975	4.24951e-37
20.669802	4.46145e-37
20.658629	4.68395e-37
20.647456	4.91755e-37
20.636283	5.1628e-37
20.625110	5.42028e-37
20.613937	5.69061e-37
20.602764	5.97441e-37
20.591591	6.27237e-37
20.580418	6.58519e-37
20.569245	6.91362e-37
20.558072	7.25842e-37
20.546899	7.62042e-37
20.535726	8.00047e-37
20.524553	8.39948e-37
20.513380	8.81839e-37
20.502207	9.25819e-37
20.491034	9.71992e-37
20.479861	1.02047e-36
20.468689	1.07136e-36
20.457516	1.1248e-36
20.446343	1.18089e-36
20.435170	1.23979e-36
20.423997	1.30162e-36
20.412824	1.36654e-36
20.401651	1.43469e-36
20.390478	1.50624e-36
20.379305	1.58137e-36
20.368132	1.66024e-36
20.356959	1.74304e-36
20.345786	1.82997e-36
20.334613	1.92124e-36
20.323440	2.01706e-36
20.312267	2.11766e-36
20.301094	2.22327e-36
20.289921	2.33416e-36
20.278748	2.45057e-36
20.267575	2.57279e-36
20.256402	2.70111e-36
20.245229	2.83582e-36
20.234056	2.97726e-36
20.222883	3.12575e-36
20.211710	3.28164e-36
20.200537	3.44531e-36
20.189364	3.61715e-36
20.178191	3.79755e-36
20.167018	3.98696e-36
20.155845	4.1858e-36
20.144672	4.39457e-36
20.133499	4.61375e-36
20.122326	4.84386e-36
20.111153	5.08545e-36
20.099981	5.33909e-36
20.088808	5.60537e-36
20.077635	5.88494e-36
20.066462	6.17846e-36
20.055289	6.48661e-36
20.044116	6.81013e-36
20.032943	7.14979e-36
20.021770	7.50639e-36
20.010597	7.88078e-36
19.999424	8.27383e-36
19.988251	8.6865e-36
19.977078	9.11974e-36
19.965905	9.5746e-36
19.954732	1.00521e-35
19.943559	1.05535e-35
19.932386	1.10799e-35
19.921213	1.16325e-35
19.910040	1.22127e-35
19.898867	1.28218e-35
19.887694	1.34613e-35
19.876521	1.41327e-35
19.865348	1.48376e-35
19.854175	1.55776e-35
19.843002	1.63546e-35
19.831829	1.71703e-35
19.820656	1.80267e-35
19.809483	1.89258e-35
19.798310	1.98697e-35
19.787137	2.08608e-35
19.775964	2.19013e-35
19.764791	2.29936e-35
19.753618	2.41405e-35
19.742445	2.53445e-35
19.731273	2.66086e-35
19.720100	2.79358e-35
19.708927	2.93292e-35
19.697754	3.0792e-35
19.686581	3.23278e-35
19.675408	3.39403e-35
19.664235	3.56331e-35
19.653062	3.74104e-35
19.641889	3.92763e-35
19.630716	4.12353e-35
19.619543	4.32921e-35
19.608370	4.54514e-35
19.597197	4.77184e-35
19.586024	5.00985e-35
19.574851	5.25973e-35
19.563678	5.52207e-35
19.552505	5.7975e-35
19.541332	6.08667e-35
19.530159	6.39026e-35
19.518986	6.709e-35
19.507813	7.04363e-35
19.496640	7.39495e-35
19.485467	7.7638e-35
19.474294	8.15105e-35
19.463121	8.55761e-35
19.451948	8.98445e-35
19.440775	9.43258e-35
19.429602	9.90307e-35
19.418429	1.0397e-34
19.407256	1.09156e-34
19.396083	1.14601e-34
19.384910	1.20317e-34
19.373737	1.26318e-34
19.362565	1.32619e-34
19.351392	1.39234e-34
19.340219	1.46178e-34
19.329046	1.5347e-34
19.317873	1.61125e-34
19.306700	1.69161e-34
19.295527	1.77599e-34
19.284354	1.86458e-34
19.273181	1.95758e-34
19.262008	2.05522e-34
19.250835	2.15774e-34
19.239662	2.26537e-34
19.228489	2.37836e-34
19.217316	2.49699e-34
19.206143	2.62154e-34
19.194970	2.75231e-34
19.183797	2.88959e-34
19.172624	3.03372e-34
19.161451	3.18505e-34
19.150278	3.34392e-34
19.139105	3.51071e-34
19.127932	3.68583e-34
19.116759	3.86968e-34
19.105586	4.0627e-34
19.094413	4.26535e-34
19.083240	4.47811e-34
19.072067	4.70148e-34
19.060894	4.93599e-34
19.049721	5.1822e-34
19.038548	5.4407e-34
19.027375	5.71208e-34
19.016202	5.99701e-34
19.005029	6.29614e-34
18.993857	6.6102e-34
18.982684	6.93993e-34
18.971511	7.2861e-34
18.960338	7.64954e-34
18.949165	8.03111e-34
18.937992	8.43171e-34
18.926819	8.8523e-34
18.915646	9.29386e-34
18.904473	9.75746e-34
18.893300	1.02442e-33
18.882127	1.07552e-33
18.870954	1.12917e-33
18.859781	1.18549e-33
18.848608	1.24463e-33
18.837435	1.30671e-33
18.826262	1.37189e-33
18.815089	1.44032e-33
18.803916	1.51217e-33
18.792743	1.5876e-33
18.781570	1.66679e-33
18.770397	1.74994e-33
18.759224	1.83723e-33
18.748051	1.92887e-33
18.736878	2.02509e-33
18.725705	2.12611e-33
18.714532	2.23217e-33
18.703359	2.34351e-33
18.692186	2.46041e-33
18.681013	2.58315e-33
18.669840	2.712e-33
18.658667	2.84728e-33
18.647494	2.98932e-33
18.636321	3.13843e-33
18.625149	3.29499e-33
18.613976	3.45935e-33
18.602803	3.63192e-33
18.591630	3.81309e-33
18.580457	4.0033e-33
18.569284	4.203e-33
18.558111	4.41266e-33
18.546938	4.63278e-33
18.535765	4.86388e-33
18.524592	5.10651e-33
18.513419	5.36124e-33
18.502246	5.62868e-33
18.491073	5.90946e-33
18.479900	6.20425e-33
18.468727	6.51375e-33
18.457554	6.83868e-33
18.446381	7.17982e-33
18.435208	7.53798e-33
18.424035	7.91401e-33
18.412862	8.3088e-33
18.401689	8.72328e-33
18.390516	9.15844e-33
18.379343	9.61531e-33
18.368170	1.0095e-32
18.356997	1.05986e-32
18.345824	1.11273e-32
18.334651	1.16823e-32
18.323478	1.22651e-32
18.312305	1.2877e-32
18.301132	1.35193e-32
18.289959	1.41938e-32
18.278786	1.49018e-32
18.267613	1.56452e-32
18.256441	1.64257e-32
18.245268	1.72451e-32
18.234095	1.81054e-32
18.222922	1.90086e-32
18.211749	1.99568e-32
18.200576	2.09524e-32
18.189403	2.19976e-32
18.178230	2.3095e-32
18.167057	2.42471e-32
18.155884	2.54567e-32
18.144711	2.67266e-32
18.133538	2.80599e-32
18.122365	2.94597e-32
18.111192	3.09294e-32
18.100019	3.24723e-32
18.088846	3.40923e-32
18.077673	3.5793e-32
18.066500	3.75786e-32
18.055327	3.94533e-32
18.044154	4.14215e-32
18.032981	4.34879e-32
18.021808	4.56574e-32
18.010635	4.79351e-32
17.999462	5.03264e-32
17.988289	5.28371e-32
17.977116	5.5473e-32
17.965943	5.82404e-32
17.954770	6.11459e-32
17.943597	6.41963e-32
17.932424	6.73989e-32
17.921251	7.07613e-32
17.910078	7.42914e-32
17.898905	7.79976e-32
17.887733	8.18888e-32
17.876560	8.5974e-32
17.865387	9.02631e-32
17.854214	9.47662e-32
17.843041	9.94939e-32
17.831868	1.04457e-31
17.820695	1.09669e-31
17.809522	1.1514e-31
17.798349	1.20884e-31
17.787176	1.26915e-31
17.776003	1.33246e-31
17.764830	1.39894e-31
17.753657	1.46873e-31
17.742484	1.542e-31
17.731311	1.61893e-31
17.720138	1.6997e-31
17.708965	1.7845e-31
17.697792	1.87352e-31
17.686619	1.96699e-31
17.675446	2.06512e-31
17.664273	2.16815e-31
17.653100	2.27632e-31
17.641927	2.38988e-31
17.630754	2.50912e-31
17.619581	2.63429e-31
17.608408	2.76572e-31
17.597235	2.9037e-31
17.586062	3.04857e-31
17.574889	3.20066e-31
17.563716	3.36034e-31
17.552543	3.52799e-31
17.541370	3.704e-31
17.530197	3.8888e-31
17.519025	4.08281e-31
17.507852	4.2865e-31
17.496679	4.50036e-31
17.485506	4.72488e-31
17.474333	4.96061e-31
17.463160	5.2081e-31
17.451987	5.46794e-31
17.440814	5.74074e-31
17.429641	6.02715e-31
17.418468	6.32785e-31
17.407295	6.64356e-31
17.396122	6.97501e-31
17.384949	7.32301e-31
17.373776	7.68836e-31
17.362603	8.07195e-31
17.351430	8.47467e-31
17.340257	8.89749e-31
17.329084	9.3414e-31
17.317911	9.80746e-31
17.306738	1.02968e-30
17.295565	1.08105e-30
17.284392	1.13499e-30
17.273219	1.19161e-30
17.262046	1.25106e-30
17.250873	1.31348e-30
17.239700	1.37902e-30
17.228527	1.44782e-30
17.217354	1.52005e-30
17.206181	1.59589e-30
17.195008	1.67552e-30
17.183835	1.75911e-30
17.172662	1.84688e-30
17.161489	1.93903e-30
17.150317	2.03577e-30
17.139144	2.13734e-30
17.127971	2.24398e-30
17.116798	2.35594e-30
17.105625	2.47349e-30
17.094452	2.5969e-30
17.083279	2.72647e-30
17.072106	2.8625e-30
17.060933	3.00532e-30
17.049760	3.15527e-30
17.038587	3.3127e-30
17.027414	3.47798e-30
17.016241	3.65151e-30
17.005068	3.8337e-30
16.993895	4.02498e-30
16.982722	4.22581e-30
16.971549	4.43665e-30
16.960376	4.65801e-30
16.949203	4.89042e-30
16.938030	5.13443e-30
16.926857	5.39061e-30
16.915684	5.65957e-30
16.904511	5.94196e-30
16.893338	6.23843e-30
16.882165	6.5497e-30
16.870992	6.8765e-30
16.859819	7.2196e-30
16.848646	7.57983e-30
16.837473	7.95803e-30
16.826300	8.3551e-30
16.815127	8.77198e-30
16.803954	9.20967e-30
16.792781	9.66919e-30
16.781609	1.01516e-29
16.770436	1.06582e-29
16.759263	1.119e-29
16.748090	1.17483e-29
16.736917	1.23345e-29
16.725744	1.29499e-29
16.714571	1.35961e-29
16.703398	1.42745e-29
16.692225	1.49867e-29
16.681052	1.57345e-29
16.669879	1.65196e-29
16.658706	1.73439e-29
16.647533	1.82093e-29
16.636360	1.91179e-29
16.625187	2.00718e-29
16.614014	2.10734e-29
16.602841	2.21249e-29
16.591668	2.32289e-29
16.580495	2.43879e-29
16.569322	2.56048e-29
16.558149	2.68824e-29
16.546976	2.82238e-29
16.535803	2.96321e-29
16.524630	3.11107e-29
16.513457	3.26631e-29
16.502284	3.42929e-29
16.491111	3.6004e-29
16.479938	3.78006e-29
16.468765	3.96868e-29
16.457592	4.16671e-29
16.446419	4.37462e-29
16.435246	4.59291e-29
16.424073	4.82209e-29
16.412901	5.0627e-29
16.401728	5.31533e-29
16.390555	5.58056e-29
16.379382	5.85902e-29
16.368209	6.15138e-29
16.357036	6.45833e-29
16.345863	6.7806e-29
16.334690	7.11895e-29
16.323517	7.47418e-29
16.312344	7.84714e-29
16.301171	8.23871e-29
16.289998	8.64982e-29
16.278825	9.08145e-29
16.267652	9.53461e-29
16.256479	1.00104e-28
16.245306	1.05099e-28
16.234133	1.10344e-28
16.222960	1.1585e-28
16.211787	1.21631e-28
16.200614	1.277e-28
16.189441	1.34073e-28
16.178268	1.40763e-28
16.167095	1.47787e-28
16.155922	1.55162e-28
16.144749	1.62904e-28
16.133576	1.71034e-28
16.122403	1.79568e-28
16.111230	1.88529e-28
16.100057	1.97937e-28
16.088884	2.07814e-28
16.077711	2.18185e-28
16.066538	2.29072e-28
16.055365	2.40504e-28
16.044193	2.52505e-28
16.033020	2.65106e-28
16.021847	2.78335e-28
16.010674	2.92225e-28
15.999501	3.06807e-28
15.988328	3.22118e-28
15.977155	3.38192e-28
15.965982	3.55069e-28
15.954809	3.72788e-28
15.943636	3.91391e-28
15.932463	4.10922e-28
15.921290	4.31429e-28
15.910117	4.52958e-28
15.898944	4.75562e-28
15.887771	4.99295e-28
15.876598	5.24211e-28
15.865425	5.50371e-28
15.854252	5.77837e-28
15.843079	6.06673e-28
15.831906	6.36948e-28
15.820733	6.68734e-28
15.809560	7.02107e-28
15.798387	7.37145e-28
15.787214	7.73932e-28
15.776041	8.12554e-28
15.764868	8.53104e-28
15.753695	8.95678e-28
15.742522	9.40376e-28
15.731349	9.87306e-28
15.720176	1.03658e-27
15.709003	1.08831e-27
15.697830	1.14262e-27
15.686657	1.19964e-27
15.675484	1.25951e-27
15.664312	1.32237e-27
15.653139	1.38836e-27
15.641966	1.45765e-27
15.630793	1.53039e-27
15.619620	1.60677e-27
15.608447	1.68695e-27
15.597274	1.77114e-27
15.586101	1.85953e-27
15.574928	1.95234e-27
15.563755	2.04977e-27
15.552582	2.15207e-27
15.541409	2.25947e-27
15.530236	2.37223e-27
15.519063	2.49062e-27
15.507890	2.61492e-27
15.496717	2.74542e-27
15.485544	2.88244e-27
15.474371	3.02629e-27
15.463198	3.17733e-27
15.452025	3.3359e-27
15.440852	3.50238e-27
15.429679	3.67718e-27
15.418506	3.8607e-27
15.407333	4.05338e-27
15.396160	4.25567e-27
15.384987	4.46807e-27
15.373814	4.69106e-27
15.362641	4.92518e-27
15.351468	5.17099e-27
15.340295	5.42906e-27
15.329122	5.70002e-27
15.317949	5.9845e-27
15.306776	6.28318e-27
15.295604	6.59677e-27
15.284431	6.926e-27
15.273258	7.27167e-27
15.262085	7.6346e-27
15.250912	8.01563e-27
15.239739	8.41569e-27
15.228566	8.83571e-27
15.217393	9.2767e-27
15.206220	9.7397e-27
15.195047	1.02258e-26
15.183874	1.07362e-26
15.172701	1.1272e-26
15.161528	1.18346e-26
15.150355	1.24253e-26
15.139182	1.30454e-26
15.128009	1.36965e-26
15.116836	1.43801e-26
15.105663	1.50978e-26
15.094490	1.58514e-26
15.083317	1.66426e-26
15.072144	1.74732e-26
15.060971	1.83453e-26
15.049798	1.92609e-26
15.038625	2.02223e-26
15.027452	2.12316e-26
15.016279	2.22913e-26
15.005106	2.34039e-26
14.993933	2.45721e-26
14.982760	2.57985e-26
14.971587	2.70861e-26
14.960414	2.84381e-26
14.949241	2.98575e-26
14.938068	3.13477e-26
14.926896	3.29124e-26
14.915723	3.45551e-26
14.904550	3.62799e-26
14.893377	3.80907e-26
14.882204	3.99919e-26
14.871031	4.19881e-26
14.859858	4.40838e-26
14.848685	4.62842e-26
14.837512	4.85944e-26
14.826339	5.10199e-26
14.815166	5.35665e-26
14.803993	5.62402e-26
14.792820	5.90474e-26
14.781647	6.19947e-26
14.770474	6.50891e-26
14.759301	6.8338e-26
14.748128	7.17491e-26
14.736955	7.53304e-26
14.725782	7.90905e-26
14.714609	8.30383e-26
14.703436	8.71831e-26
14.692263	9.15349e-26
14.681090	9.61038e-26
14.669917	1.00901e-25
14.658744	1.05937e-25
14.647571	1.11225e-25
14.636398	1.16777e-25
14.625225	1.22606e-25
14.614052	1.28726e-25
14.602879	1.35152e-25
14.591706	1.41898e-25
14.580533	1.48981e-25
14.569360	1.56418e-25
14.558188	1.64225e-25
14.547015	1.72423e-25
14.535842	1.8103e-25
14.524669	1.90066e-25
14.513496	1.99554e-25
14.502323	2.09515e-25
14.491150	2.19973e-25
14.479977	2.30954e-25
14.468804	2.42482e-25
14.457631	2.54587e-25
14.446458	2.67295e-25
14.435285	2.80638e-25
14.424112	2.94647e-25
14.412939	3.09355e-25
14.401766	3.24797e-25
14.390593	3.41011e-25
14.379420	3.58034e-25
14.368247	3.75906e-25
14.357074	3.94671e-25
14.345901	4.14372e-25
14.334728	4.35057e-25
14.323555	4.56775e-25
14.312382	4.79577e-25
14.301209	5.03517e-25
14.290036	5.28653e-25
14.278863	5.55043e-25
14.267690	5.8275e-25
14.256517	6.11841e-25
14.245344	6.42384e-25
14.234171	6.74452e-25
14.222998	7.08121e-25
14.211825	7.43471e-25
14.200652	7.80586e-25
14.189480	8.19553e-25
14.178307	8.60466e-25
14.167134	9.03421e-25
14.155961	9.48521e-25
14.144788	9.95872e-25
14.133615	1.04559e-24
14.122442	1.09778e-24
14.111269	1.15259e-24
14.100096	1.21013e-24
14.088923	1.27054e-24
14.077750	1.33397e-24
14.066577	1.40056e-24
14.055404	1.47048e-24
14.044231	1.54389e-24
14.033058	1.62097e-24
14.021885	1.70189e-24
14.010712	1.78685e-24
13.999539	1.87606e-24
13.988366	1.96972e-24
13.977193	2.06805e-24
13.966020	2.1713e-24
13.954847	2.27969e-24
13.943674	2.39351e-24
13.932501	2.513e-24
13.921328	2.63846e-24
13.910155	2.77018e-24
13.898982	2.90848e-24
13.887809	3.05368e-24
13.876636	3.20614e-24
13.865463	3.3662e-24
13.854290	3.53426e-24
13.843117	3.71071e-24
13.831944	3.89596e-24
13.820772	4.09047e-24
13.809599	4.29469e-24
13.798426	4.5091e-24
13.787253	4.73422e-24
13.776080	4.97058e-24
13.764907	5.21875e-24
13.753734	5.4793e-24
13.742561	5.75286e-24
13.731388	6.04008e-24
13.720215	6.34164e-24
13.709042	6.65825e-24
13.697869	6.99068e-24
13.686696	7.3397e-24
13.675523	7.70615e-24
13.664350	8.0909e-24
13.653177	8.49486e-24
13.642004	8.91898e-24
13.630831	9.36429e-24
13.619658	9.83183e-24
13.608485	1.03227e-23
13.597312	1.08381e-23
13.586139	1.13792e-23
13.574966	1.19474e-23
13.563793	1.25439e-23
13.552620	1.31702e-23
13.541447	1.38278e-23
13.530274	1.45182e-23
13.519101	1.52431e-23
13.507928	1.60041e-23
13.496755	1.68032e-23
13.485582	1.76422e-23
13.474409	1.85231e-23
13.463236	1.94479e-23
13.452064	2.04189e-23
13.440891	2.14385e-23
13.429718	2.25089e-23
13.418545	2.36328e-23
13.407372	2.48128e-23
13.396199	2.60517e-23
13.385026	2.73525e-23
13.373853	2.87182e-23
13.362680	3.01522e-23
13.351507	3.16577e-23
13.340334	3.32384e-23
13.329161	3.48981e-23
13.317988	3.66406e-23
13.306815	3.84702e-23
13.295642	4.03911e-23
13.284469	4.24079e-23
13.273296	4.45254e-23
13.262123	4.67487e-23
13.250950	4.9083e-23
13.239777	5.15339e-23
13.228604	5.41071e-23
13.217431	5.68088e-23
13.206258	5.96455e-23
13.195085	6.26238e-23
13.183912	6.57509e-23
13.172739	6.90341e-23
13.161566	7.24812e-23
13.150393	7.61005e-23
13.139220	7.99006e-23
13.128047	8.38904e-23
13.116874	8.80794e-23
13.105701	9.24777e-23
13.094528	9.70955e-23
13.083356	1.01944e-22
13.072183	1.07035e-22
13.061010	1.12379e-22
13.049837	1.17991e-22
13.038664	1.23883e-22
13.027491	1.30069e-22
13.016318	1.36565e-22
13.005145	1.43384e-22
12.993972	1.50544e-22
12.982799	1.58062e-22
12.971626	1.65955e-22
12.960453	1.74242e-22
12.949280	1.82944e-22
12.938107	1.92079e-22
12.926934	2.01671e-22
12.915761	2.11742e-22
12.904588	2.22316e-22
12.893415	2.33418e-22
12.882242	2.45075e-22
12.871069	2.57314e-22
12.859896	2.70163e-22
12.848723	2.83655e-22
12.837550	2.97821e-22
12.826377	3.12693e-22
12.815204	3.28309e-22
12.804031	3.44705e-22
12.792858	3.61919e-22
12.781685	3.79993e-22
12.770512	3.9897e-22
12.759339	4.18895e-22
12.748166	4.39814e-22
12.736993	4.61779e-22
12.725820	4.84841e-22
12.714648	5.09054e-22
12.703475	5.34477e-22
12.692302	5.61169e-22
12.681129	5.89195e-22
12.669956	6.1862e-22
12.658783	6.49515e-22
12.647610	6.81953e-22
12.636437	7.16011e-22
12.625264	7.5177e-22
12.614091	7.89315e-22
12.602918	8.28736e-22
12.591745	8.70125e-22
12.580572	9.13582e-22
12.569399	9.59209e-22
12.558226	1.00712e-21
12.547053	1.05741e-21
12.535880	1.11023e-21
12.524707	1.16567e-21
12.513534	1.22389e-21
12.502361	1.28502e-21
12.491188	1.3492e-21
12.480015	1.41658e-21
12.468842	1.48733e-21
12.457669	1.56162e-21
12.446496	1.63962e-21
12.435323	1.72151e-21
12.424150	1.80749e-21
12.412977	1.89776e-21
12.401804	1.99255e-21
12.390631	2.09207e-21
12.379458	2.19656e-21
12.368285	2.30627e-21
12.357112	2.42146e-21
12.345940	2.54241e-21
12.334767	2.66939e-21
12.323594	2.80272e-21
12.312421	2.94271e-21
12.301248	3.08969e-21
12.290075	3.24401e-21
12.278902	3.40605e-21
12.267729	3.57617e-21
12.256556	3.7548e-21
12.245383	3.94234e-21
12.234210	4.13926e-21
12.223037	4.34601e-21
12.211864	4.56309e-21
12.200691	4.79101e-21
12.189518	5.03032e-21
12.178345	5.28159e-21
12.167172	5.5454e-21
12.155999	5.8224e-21
12.144826	6.11323e-21
12.133653	6.41859e-21
12.122480	6.7392e-21
12.111307	7.07583e-21
12.100134	7.42927e-21
12.088961	7.80038e-21
12.077788	8.19002e-21
12.066615	8.59912e-21
12.055442	9.02867e-21
12.044269	9.47967e-21
12.033096	9.9532e-21
12.021923	1.04504e-20
12.010750	1.09724e-20
11.999577	1.15205e-20
11.988404	1.2096e-20
11.977232	1.27002e-20
11.966059	1.33347e-20
11.954886	1.40008e-20
11.943713	1.47002e-20
11.932540	1.54345e-20
11.921367	1.62055e-20
11.910194	1.70151e-20
11.899021	1.78651e-20
11.887848	1.87575e-20
11.876675	1.96945e-20
11.865502	2.06784e-20
11.854329	2.17114e-20
11.843156	2.2796e-20
11.831983	2.39348e-20
11.820810	2.51305e-20
11.809637	2.63859e-20
11.798464	2.77041e-20
11.787291	2.90881e-20
11.776118	3.05413e-20
11.764945	3.2067e-20
11.753772	3.3669e-20
11.742599	3.53511e-20
11.731426	3.71171e-20
11.720253	3.89714e-20
11.709080	4.09184e-20
11.697907	4.29626e-20
11.686734	4.5109e-20
11.675561	4.73626e-20
11.664388	4.97288e-20
11.653215	5.22132e-20
11.642042	5.48218e-20
11.630869	5.75607e-20
11.619696	6.04364e-20
11.608524	6.34559e-20
11.597351	6.66262e-20
11.586178	6.99549e-20
11.575005	7.34499e-20
11.563832	7.71196e-20
11.552659	8.09726e-20
11.541486	8.50181e-20
11.530313	8.92658e-20
11.519140	9.37257e-20
11.507967	9.84085e-20
11.496794	1.03325e-19
11.485621	1.08488e-19
11.474448	1.13908e-19
11.463275	1.19599e-19
11.452102	1.25575e-19
11.440929	1.31849e-19
11.429756	1.38437e-19
11.418583	1.45354e-19
11.407410	1.52616e-19
11.396237	1.60242e-19
11.385064	1.68248e-19
11.373891	1.76655e-19
11.362718	1.85482e-19
11.351545	1.94749e-19
11.340372	2.0448e-19
11.329199	2.14697e-19
11.318026	2.25425e-19
11.306853	2.36689e-19
11.295680	2.48515e-19
11.284507	2.60933e-19
11.273334	2.73971e-19
11.262161	2.87661e-19
11.250988	3.02035e-19
11.239816	3.17127e-19
11.228643	3.32973e-19
11.217470	3.49611e-19
11.206297	3.67081e-19
11.195124	3.85424e-19
11.183951	4.04683e-19
11.172778	4.24905e-19
11.161605	4.46138e-19
11.150432	4.68431e-19
11.139259	4.91839e-19
11.128086	5.16417e-19
11.116913	5.42223e-19
11.105740	5.69318e-19
11.094567	5.97768e-19
11.083394	6.27639e-19
11.072221	6.59004e-19
11.061048	6.91935e-19
11.049875	7.26513e-19
11.038702	7.62819e-19
11.027529	8.00939e-19
11.016356	8.40965e-19
11.005183	8.82991e-19
10.994010	9.27117e-19
10.982837	9.73449e-19
10.971664	1.0221e-18
10.960491	1.07318e-18
10.949318	1.12681e-18
10.938145	1.18312e-18
10.926972	1.24225e-18
10.915799	1.30433e-18
10.904626	1.36951e-18
10.893453	1.43796e-18
10.882280	1.50982e-18
10.871108	1.58528e-18
10.859935	1.6645e-18
10.848762	1.74769e-18
10.837589	1.83504e-18
10.826416	1.92675e-18
10.815243	2.02304e-18
10.804070	2.12415e-18
10.792897	2.23031e-18
10.781724	2.34178e-18
10.770551	2.45882e-18
10.759378	2.58171e-18
10.748205	2.71074e-18
10.737032	2.84623e-18
10.725859	2.98848e-18
10.714686	3.13785e-18
10.703513	3.29468e-18
10.692340	3.45935e-18
10.681167	3.63226e-18
10.669994	3.8138e-18
10.658821	4.00442e-18
10.647648	4.20457e-18
10.636475	4.41473e-18
10.625302	4.63539e-18
10.614129	4.86708e-18
10.602956	5.11035e-18
10.591783	5.36579e-18
10.580610	5.63399e-18
10.569437	5.9156e-18
10.558264	6.21129e-18
10.547091	6.52176e-18
10.535918	6.84775e-18
10.524745	7.19004e-18
10.513572	7.54944e-18
10.502400	7.9268e-18
10.491227	8.32303e-18
10.480054	8.73907e-18
10.468881	9.17591e-18
10.457708	9.63459e-18
10.446535	1.01162e-17
10.435362	1.06219e-17
10.424189	1.11529e-17
10.413016	1.17104e-17
10.401843	1.22958e-17
10.390670	1.29104e-17
10.379497	1.35558e-17
10.368324	1.42334e-17
10.357151	1.4945e-17
10.345978	1.56921e-17
10.334805	1.64765e-17
10.323632	1.73002e-17
10.312459	1.81651e-17
10.301286	1.90732e-17
10.290113	2.00267e-17
10.278940	2.10278e-17
10.267767	2.20791e-17
10.256594	2.31829e-17
10.245421	2.43418e-17
10.234248	2.55588e-17
10.223075	2.68365e-17
10.211902	2.81782e-17
10.200729	2.9587e-17
10.189556	3.10662e-17
10.178383	3.26193e-17
10.167210	3.42501e-17
10.156037	3.59625e-17
10.144864	3.77605e-17
10.133691	3.96483e-17
10.122519	4.16306e-17
10.111346	4.3712e-17
10.100173	4.58975e-17
10.089000	4.81923e-17
10.077827	5.06018e-17
10.066654	5.31318e-17
10.055481	5.57883e-17
10.044308	5.85777e-17
10.033135	6.15065e-17
10.021962	6.45818e-17
10.010789	6.78109e-17
9.999616	7.12015e-17
9.988443	7.47616e-17
9.977270	7.84997e-17
9.966097	8.24248e-17
9.954924	8.65462e-17
9.943751	9.08737e-17
9.932578	9.54176e-17
9.921405	1.00189e-16
9.910232	1.05198e-16
9.899059	1.10459e-16
9.887886	1.15982e-16
9.876713	1.21782e-16
9.865540	1.27871e-16
9.854367	1.34265e-16
9.843194	1.40979e-16
9.832021	1.48029e-16
9.820848	1.55432e-16
9.809675	1.63204e-16
9.798502	1.71365e-16
9.787329	1.79935e-16
9.776156	1.88933e-16
9.764983	1.98381e-16
9.753811	2.08302e-16
9.742638	2.18719e-16
9.731465	2.29656e-16
9.720292	2.41141e-16
9.709119	2.53201e-16
9.697946	2.65863e-16
9.686773	2.79159e-16
9.675600	2.9312e-16
9.664427	3.07779e-16
9.653254	3.23172e-16
9.642081	3.39334e-16
9.630908	3.56305e-16
9.619735	3.74125e-16
9.608562	3.92836e-16
9.597389	4.12483e-16
9.586216	4.33113e-16
9.575043	4.54774e-16
9.563870	4.7752e-16
9.552697	5.01403e-16
9.541524	5.26481e-16
9.530351	5.52813e-16
9.519178	5.80462e-16
9.508005	6.09495e-16
9.496832	6.3998e-16
9.485659	6.7199e-16
9.474486	7.05602e-16
9.463313	7.40894e-16
9.452140	7.77953e-16
9.440967	8.16865e-16
9.429794	8.57724e-16
9.418621	9.00627e-16
9.407448	9.45676e-16
9.396275	9.9298e-16
9.385103	1.04265e-15
9.373930	1.0948e-15
9.362757	1.14957e-15
9.351584	1.20707e-15
9.340411	1.26745e-15
9.329238	1.33085e-15
9.318065	1.39743e-15
9.306892	1.46733e-15
9.295719	1.54073e-15
9.284546	1.61781e-15
9.273373	1.69874e-15
9.262200	1.78372e-15
9.251027	1.87295e-15
9.239854	1.96665e-15
9.228681	2.06504e-15
9.217508	2.16834e-15
9.206335	2.27682e-15
9.195162	2.39073e-15
9.183989	2.51033e-15
9.172816	2.63592e-15
9.161643	2.76779e-15
9.150470	2.90626e-15
9.139297	3.05167e-15
9.128124	3.20434e-15
9.116951	3.36466e-15
9.105778	3.533e-15
9.094605	3.70976e-15
9.083432	3.89537e-15
9.072259	4.09027e-15
9.061086	4.29492e-15
9.049913	4.50981e-15
9.038740	4.73546e-15
9.027567	4.97239e-15
9.016395	5.22119e-15
9.005222	5.48244e-15
8.994049	5.75676e-15
8.982876	6.0448e-15
8.971703	6.34727e-15
8.960530	6.66487e-15
8.949357	6.99837e-15
8.938184	7.34856e-15
8.927011	7.71627e-15
8.915838	8.10239e-15
8.904665	8.50783e-15
8.893492	8.93357e-15
8.882319	9.38061e-15
8.871146	9.85003e-15
8.859973	1.03429e-14
8.848800	1.08605e-14
8.837627	1.1404e-14
8.826454	1.19747e-14
8.815281	1.2574e-14
8.804108	1.32032e-14
8.792935	1.3864e-14
8.781762	1.45578e-14
8.770589	1.52864e-14
8.759416	1.60514e-14
8.748243	1.68547e-14
8.737070	1.76983e-14
8.725897	1.8584e-14
8.714724	1.95141e-14
8.703551	2.04908e-14
8.692378	2.15164e-14
8.681205	2.25933e-14
8.670032	2.37241e-14
8.658859	2.49115e-14
8.647687	2.61583e-14
8.636514	2.74676e-14
8.625341	2.88424e-14
8.614168	3.02861e-14
8.602995	3.1802e-14
8.591822	3.33939e-14
8.580649	3.50654e-14
8.569476	3.68206e-14
8.558303	3.86637e-14
8.547130	4.0599e-14
8.535957	4.26313e-14
8.524784	4.47653e-14
8.513611	4.70062e-14
8.502438	4.93593e-14
8.491265	5.18301e-14
8.480092	5.44247e-14
8.468919	5.71493e-14
8.457746	6.00102e-14
8.446573	6.30144e-14
8.435400	6.6169e-14
8.424227	6.94816e-14
8.413054	7.29601e-14
8.401881	7.66128e-14
8.390708	8.04483e-14
8.379535	8.4476e-14
8.368362	8.87053e-14
8.357189	9.31464e-14
8.346016	9.78099e-14
8.334843	1.02707e-13
8.323670	1.07849e-13
8.312497	1.13249e-13
8.301324	1.18919e-13
8.290151	1.24874e-13
8.278979	1.31126e-13
8.267806	1.37692e-13
8.256633	1.44586e-13
8.245460	1.51826e-13
8.234287	1.59428e-13
8.223114	1.67411e-13
8.211941	1.75794e-13
8.200768	1.84597e-13
8.189595	1.93841e-13
8.178422	2.03548e-13
8.167249	2.1374e-13
8.156076	2.24444e-13
8.144903	2.35684e-13
8.133730	2.47486e-13
8.122557	2.5988e-13
8.111384	2.72895e-13
8.100211	2.86561e-13
8.089038	3.00913e-13
8.077865	3.15983e-13
8.066692	3.31808e-13
8.055519	3.48426e-13
8.044346	3.65876e-13
8.033173	3.84201e-13
8.022000	4.03443e-13
8.010827	4.2365e-13
7.999654	4.44869e-13
7.988481	4.67151e-13
7.977308	4.9055e-13
7.966135	5.15121e-13
7.954962	5.40922e-13
7.943789	5.68017e-13
7.932616	5.96469e-13
7.921443	6.26347e-13
7.910271	6.57722e-13
7.899098	6.90669e-13
7.887925	7.25266e-13
7.876752	7.61598e-13
7.865579	7.9975e-13
7.854406	8.39813e-13
7.843233	8.81885e-13
7.832060	9.26064e-13
7.820887	9.72458e-13
7.809714	1.02118e-12
7.798541	1.07234e-12
7.787368	1.12606e-12
7.776195	1.18248e-12
7.765022	1.24172e-12
7.753849	1.30393e-12
7.742676	1.36926e-12
7.731503	1.43787e-12
7.720330	1.50991e-12
7.709157	1.58556e-12
7.697984	1.66501e-12
7.686811	1.74844e-12
7.675638	1.83605e-12
7.664465	1.92805e-12
7.653292	2.02466e-12
7.642119	2.12611e-12
7.630946	2.23265e-12
7.619773	2.34453e-12
7.608600	2.46202e-12
7.597427	2.5854e-12
7.586254	2.71496e-12
7.575081	2.85102e-12
7.563908	2.9939e-12
7.552735	3.14395e-12
7.541563	3.30151e-12
7.530390	3.46697e-12
7.519217	3.64073e-12
7.508044	3.8232e-12
7.496871	4.01482e-12
7.485698	4.21605e-12
7.474525	4.42737e-12
7.463352	4.64928e-12
7.452179	4.88232e-12
7.441006	5.12704e-12
7.429833	5.38403e-12
7.418660	5.65391e-12
7.407487	5.93733e-12
7.396314	6.23495e-12
7.385141	6.5475e-12
7.373968	6.87572e-12
7.362795	7.22041e-12
7.351622	7.58238e-12
7.340449	7.9625e-12
7.329276	8.36168e-12
7.318103	8.78089e-12
7.306930	9.22112e-12
7.295757	9.68343e-12
7.284584	1.01689e-11
7.273411	1.06788e-11
7.262238	1.12142e-11
7.251065	1.17765e-11
7.239892	1.2367e-11
7.228719	1.2987e-11
7.217546	1.36383e-11
7.206373	1.43221e-11
7.195200	1.50403e-11
7.184027	1.57945e-11
7.172855	1.65865e-11
7.161682	1.74183e-11
7.150509	1.82918e-11
7.139336	1.92091e-11
7.128163	2.01725e-11
7.116990	2.11841e-11
7.105817	2.22466e-11
7.094644	2.33623e-11
7.083471	2.4534e-11
7.072298	2.57646e-11
7.061125	2.70568e-11
7.049952	2.84139e-11
7.038779	2.98391e-11
7.027606	3.13358e-11
7.016433	3.29077e-11
7.005260	3.45584e-11
6.994087	3.62919e-11
6.982914	3.81125e-11
6.971741	4.00244e-11
6.960568	4.20322e-11
6.949395	4.41409e-11
6.938222	4.63553e-11
6.927049	4.8681e-11
6.915876	5.11233e-11
6.904703	5.36882e-11
6.893530	5.63819e-11
6.882357	5.92108e-11
6.871184	6.21817e-11
6.860011	6.53017e-11
6.848838	6.85784e-11
6.837665	7.20195e-11
6.826492	7.56335e-11
6.815319	7.94288e-11
6.804147	8.34147e-11
6.792974	8.76007e-11
6.781801	9.19969e-11
6.770628	9.66138e-11
6.759455	1.01463e-10
6.748282	1.06555e-10
6.737109	1.11903e-10
6.725936	1.17519e-10
6.714763	1.23417e-10
6.703590	1.29612e-10
6.692417	1.36118e-10
6.681244	1.4295e-10
6.670071	1.50126e-10
6.658898	1.57662e-10
6.647725	1.65577e-10
6.636552	1.73889e-10
6.625379	1.82618e-10
6.614206	1.91786e-10
6.603033	2.01415e-10
6.591860	2.11527e-10
6.580687	2.22147e-10
6.569514	2.33301e-10
6.558341	2.45015e-10
6.547168	2.57317e-10
6.535995	2.70238e-10
6.524822	2.83807e-10
6.513649	2.98059e-10
6.502476	3.13026e-10
6.491303	3.28746e-10
6.480130	3.45255e-10
6.468957	3.62594e-10
6.457784	3.80805e-10
6.446611	3.9993e-10
6.435439	4.20017e-10
6.424266	4.41113e-10
6.413093	4.63269e-10
6.401920	4.86539e-10
6.390747	5.10979e-10
6.379574	5.36646e-10
6.368401	5.63604e-10
6.357228	5.91918e-10
6.346055	6.21654e-10
6.334882	6.52885e-10
6.323709	6.85686e-10
6.312536	7.20137e-10
6.301363	7.56319e-10
6.290190	7.9432e-10
6.279017	8.34232e-10
6.267844	8.76151e-10
6.256671	9.20178e-10
6.245498	9.66418e-10
6.234325	1.01498e-09
6.223152	1.06599e-09
6.211979	1.11956e-09
6.200806	1.17583e-09
6.189633	1.23493e-09
6.178460	1.297e-09
6.167287	1.36219e-09
6.156114	1.43066e-09
6.144941	1.50258e-09
6.133768	1.57811e-09
6.122595	1.65744e-09
6.111422	1.74076e-09
6.100249	1.82828e-09
6.089076	1.9202e-09
6.077903	2.01674e-09
6.066731	2.11814e-09
6.055558	2.22465e-09
6.044385	2.33651e-09
6.033212	2.454e-09
6.022039	2.5774e-09
6.010866	2.70702e-09
5.999693	2.84316e-09
5.988520	2.98615e-09
5.977347	3.13633e-09
5.966174	3.29408e-09
5.955001	3.45977e-09
5.943828	3.6338e-09
5.932655	3.81659e-09
5.921482	4.00858e-09
5.910309	4.21024e-09
5.899136	4.42205e-09
5.887963	4.64453e-09
5.876790	4.87821e-09
5.865617	5.12366e-09
5.854444	5.38147e-09
5.843271	5.65226e-09
5.832098	5.9367e-09
5.820925	6.23545e-09
5.809752	6.54926e-09
5.798579	6.87887e-09
5.787406	7.22509e-09
5.776233	7.58875e-09
5.765060	7.97073e-09
5.753887	8.37196e-09
5.742714	8.7934e-09
5.731541	9.23608e-09
5.720368	9.70106e-09
5.709195	1.01895e-08
5.698023	1.07025e-08
5.686850	1.12414e-08
5.675677	1.18075e-08
5.664504	1.2402e-08
5.653331	1.30266e-08
5.642158	1.36826e-08
5.630985	1.43717e-08
5.619812	1.50956e-08
5.608639	1.5856e-08
5.597466	1.66547e-08
5.586293	1.74936e-08
5.575120	1.83749e-08
5.563947	1.93006e-08
5.552774	2.0273e-08
5.541601	2.12945e-08
5.530428	2.23675e-08
5.519255	2.34946e-08
5.508082	2.46786e-08
5.496909	2.59223e-08
5.485736	2.72288e-08
5.474563	2.86012e-08
5.463390	3.00428e-08
5.452217	3.15572e-08
5.441044	3.3148e-08
5.429871	3.48191e-08
5.418698	3.65746e-08
5.407525	3.84187e-08
5.396352	4.03559e-08
5.385179	4.23909e-08
5.374006	4.45287e-08
5.362833	4.67744e-08
5.351660	4.91335e-08
5.340487	5.16117e-08
5.329315	5.42151e-08
5.318142	5.695e-08
5.306969	5.98231e-08
5.295796	6.28413e-08
5.284623	6.6012e-08
5.273450	6.93429e-08
5.262277	7.28422e-08
5.251104	7.65182e-08
5.239931	8.03801e-08
5.228758	8.44371e-08
5.217585	8.86993e-08
5.206412	9.31769e-08
5.195239	9.78808e-08
5.184066	1.02823e-07
5.172893	1.08014e-07
5.161720	1.13469e-07
5.150547	1.19199e-07
5.139374	1.25219e-07
5.128201	1.31543e-07
5.117028	1.38188e-07
5.105855	1.45168e-07
5.094682	1.52502e-07
5.083509	1.60207e-07
5.072336	1.68302e-07
5.061163	1.76807e-07
5.049990	1.85742e-07
5.038817	1.9513e-07
5.027644	2.04992e-07
5.016471	2.15355e-07
5.005298	2.26242e-07
4.994125	2.3768e-07
4.982952	2.49698e-07
4.971779	2.62325e-07
4.960607	2.75592e-07
4.949434	2.8953e-07
4.938261	3.04176e-07
4.927088	3.19563e-07
4.915915	3.35731e-07
4.904742	3.52718e-07
4.893569	3.70566e-07
4.882396	3.89319e-07
4.871223	4.09024e-07
4.860050	4.29728e-07
4.848877	4.51482e-07
4.837704	4.7434e-07
4.826531	4.98358e-07
4.815358	5.23595e-07
4.804185	5.50113e-07
4.793012	5.77977e-07
4.781839	6.07256e-07
4.770666	6.38021e-07
4.759493	6.70349e-07
4.748320	7.04319e-07
4.737147	7.40015e-07
4.725974	7.77524e-07
4.714801	8.1694e-07
4.703628	8.58359e-07
4.692455	9.01884e-07
4.681282	9.47621e-07
4.670109	9.95684e-07
4.658936	1.04619e-06
4.647763	1.09927e-06
4.636590	1.15505e-06
4.625417	1.21366e-06
4.614244	1.27526e-06
4.603071	1.34e-06
4.591899	1.40803e-06
4.580726	1.47952e-06
4.569553	1.55466e-06
4.558380	1.63363e-06
4.547207	1.71662e-06
4.536034	1.80383e-06
4.524861	1.8955e-06
4.513688	1.99184e-06
4.502515	2.09309e-06
4.491342	2.19951e-06
4.480169	2.31135e-06
4.468996	2.42891e-06
4.457823	2.55246e-06
4.446650	2.68233e-06
4.435477	2.81882e-06
4.424304	2.96229e-06
4.413131	3.11309e-06
4.401958	3.2716e-06
4.390785	3.43821e-06
4.379612	3.61334e-06
4.368439	3.79743e-06
4.357266	3.99093e-06
4.346093	4.19434e-06
4.334920	4.40817e-06
4.323747	4.63294e-06
4.312574	4.86923e-06
4.301401	5.11762e-06
4.290228	5.37875e-06
4.279055	5.65327e-06
4.267882	5.94187e-06
4.256709	6.24527e-06
4.245536	6.56425e-06
4.234363	6.89961e-06
4.223190	7.25219e-06
4.212018	7.62289e-06
4.200845	8.01264e-06
4.189672	8.42243e-06
4.178499	8.85331e-06
4.167326	9.30636e-06
4.156153	9.78274e-06
4.144980	1.02837e-05
4.133807	1.08104e-05
4.122634	1.13643e-05
4.111461	1.19467e-05
4.100288	1.25592e-05
4.089115	1.32034e-05
4.077942	1.38808e-05
4.066769	1.45932e-05
4.055596	1.53425e-05
4.044423	1.61305e-05
4.033250	1.69593e-05
4.022077	1.78311e-05
4.010904	1.8748e-05
3.999731	1.97126e-05
3.988558	2.07271e-05
3.977385	2.17944e-05
3.966212	2.29171e-05
3.955039	2.40982e-05
3.943866	2.53407e-05
3.932693	2.6648e-05
3.921520	2.80235e-05
3.910347	2.94706e-05
3.899174	3.09934e-05
3.888001	3.25957e-05
3.876828	3.42818e-05
3.865655	3.60562e-05
3.854482	3.79236e-05
3.843310	3.98889e-05
3.832137	4.19575e-05
3.820964	4.41347e-05
3.809791	4.64266e-05
3.798618	4.88393e-05
3.787445	5.13793e-05
3.776272	5.40534e-05
3.765099	5.6869e-05
3.753926	5.98338e-05
3.742753	6.2956e-05
3.731580	6.6244e-05
3.720407	6.97071e-05
3.709234	7.33548e-05
3.698061	7.71974e-05
3.686888	8.12457e-05
3.675715	8.55111e-05
3.664542	9.00059e-05
3.653369	9.47428e-05
3.642196	9.97355e-05
3.631023	0.000104999
3.619850	0.000110548
3.608677	0.000116399
3.597504	0.00012257
3.586331	0.000129079
3.575158	0.000135946
3.563985	0.000143193
3.552812	0.000150842
3.541639	0.000158917
3.530466	0.000167445
3.519293	0.000176453
3.508120	0.000185972
3.496947	0.000196034
3.485774	0.000206675
3.474602	0.000217933
3.463429	0.00022985
3.452256	0.000242472
3.441083	0.00025585
3.429910	0.000270041
3.418737	0.000285108
3.407564	0.000301124
3.396391	0.000318172
3.385218	0.00033635
3.374045	0.000355776
3.362872	0.0003766
3.351699	0.000399015
3.340526	0.0004233
3.329353	0.000449897
3.318180	0.000479706
&
```
