## Supplementary material for "All-at-once RNA folding with 3D motif prediction framed by evolutionary information": RF01937_mir-2780.helixcov

```
# RMs = 4 L = 91

# RM_HELIX NESTED 39-44 50-55, nbp = 6 nbp_cov = 0
# pvals: 0.976837,0.976837,0.976837,0.976837,0.976837,0.976837
# aggregated NONE
NESTED  ::::::::::::::::::::::::::::::::::::<<<<<<_____>>>>>>::::::::::::::::::::::::::::::::::::
        :::::::::::::::::::::::::::::::::::::::::::::::::::::::::::::::::::::::::::::::::::::::::

# RM_HELIX NESTED 13-31 62-81, nbp = 17 nbp_cov = 0
# pvals: 0.976837,0.976837,0.976837,0.976837,0.976837,0.976837,0.976837,0.976837,0.976837,0.976837,0.976837,0.976837,0.976837,0.976837,0.976837,0.976837,0.976837
# aggregated NONE
NESTED  ::::::::::::<<<<<<<<<<<<<-<-<<<____________________________>>>->->>>>>>>->>>>>>::::::::::
        :::::::::::::::::::::::::::::::::::::::::::::::::::::::::::::::::::::::::::::::::::::::::

# RM_HELIX NESTED 8-9 83-84, nbp = 2 nbp_cov = 0
# pvals: 0.976837,0.976837
# aggregated NONE
NESTED  :::::::<<_______________________________________________________________________>>:::::::
        :::::::::::::::::::::::::::::::::::::::::::::::::::::::::::::::::::::::::::::::::::::::::

# RM_HELIX NESTED 1-3 88-90, nbp = 3 nbp_cov = 0
# pvals: 0.976837,0.976837,0.976837
# aggregated NONE
NESTED  <<<__________________________________________________________________________________>>>:
        :::::::::::::::::::::::::::::::::::::::::::::::::::::::::::::::::::::::::::::::::::::::::
```
