## Supplementary material for "All-at-once RNA folding with 3D motif prediction framed by evolutionary information": RF01937_mir-2780.power

```
# Power analysis of given structure 
#
# Powertype = SINGLE SUBSTITUTIONS
# covary  left_pos      right_pos    substitutions      power
#----------------------------------------------------------------
          1		90		0		0.00
          2		89		0		0.00
          3		88		0		0.00
          8		84		0		0.00
          9		83		0		0.00
          13		81		0		0.00
          14		80		0		0.00
          15		79		0		0.00
          16		78		1		0.00
          17		77		0		0.00
          18		76		0		0.00
          19		74		0		0.00
          20		73		0		0.00
          21		72		0		0.00
          22		71		0		0.00
          23		70		0		0.00
          24		69		0		0.00
          25		68		0		0.00
          27		66		1		0.00
          29		64		0		0.00
          30		63		0		0.00
          31		62		0		0.00
          39		55		0		0.00
          40		54		0		0.00
          41		53		1		0.00
          42		52		1		0.00
          43		51		0		0.00
          44		50		1		0.00
#
# BPAIRS 28
# avg substitutions per BP  0.2
# BPAIRS expected to covary 0.0 +/- 0.0
# BPAIRS observed to covary 0
#
```
