## Supplementary material for "All-at-once RNA folding with 3D motif prediction framed by evolutionary information": RF01937_mir-2780.surv

```
0.000255	0.0357143
-0.001041	1
&
1.812901	0.000257202
1.507395	0.000514403
1.170065	0.000771605
1.036406	0.00102881
0.578147	0.00128601
0.571782	0.00154321
0.514500	0.00180041
0.355382	0.00205761
0.317194	0.00231481
0.215359	0.00257202
0.164441	0.00282922
0.132618	0.00308642
0.094429	0.00334362
0.088065	0.00360082
0.081700	0.00385802
0.018053	0.00462963
0.005323	0.00488683
-0.001041	0.981996
-0.007406	0.983796
-0.013771	0.984825
-0.020135	0.98534
-0.026500	0.986883
-0.032865	0.987912
-0.039230	0.98894
-0.045594	0.989455
-0.051959	0.989969
-0.064688	0.990998
-0.077418	0.991512
-0.090147	0.99177
-0.096512	0.992284
-0.102877	0.992541
-0.109241	0.992798
-0.115606	0.993313
-0.121971	0.994084
-0.128336	0.994856
-0.134700	0.995113
-0.141065	0.99537
-0.153794	0.995628
-0.160159	0.996142
-0.166524	0.996399
-0.179253	0.996656
-0.191983	0.997171
-0.204712	0.997428
-0.211077	0.997942
-0.223806	0.9982
-0.281089	0.998457
-0.293818	0.998714
-0.319277	0.998971
-0.370195	0.999228
-0.427477	0.999486
-0.446571	0.999743
-0.580230	1
&
2.231722	1.27681e-06
2.226607	6.38407e-06
2.213878	4.72421e-05
2.207513	6.76711e-05
2.201148	8.29928e-05
2.194783	9.5761e-05
2.188419	9.83146e-05
2.182054	0.000109806
2.175689	0.000126404
2.169325	0.000128958
2.162960	0.000134065
2.156595	0.000137896
2.150230	0.000141726
2.143866	0.000146834
2.137501	0.00014811
2.131136	0.000149387
2.124772	0.000153218
2.118407	0.000157048
2.112042	0.000158325
2.105677	0.000160878
2.099313	0.000163432
2.092948	0.000164709
2.086583	0.000168539
2.080219	0.000173647
2.073854	0.0001762
2.061125	0.000178754
2.048395	0.000181307
2.042030	0.000186415
2.029301	0.000188968
2.022936	0.000190245
2.010207	0.000191522
2.003842	0.000192799
1.997477	0.000196629
1.984748	0.00020046
1.978383	0.000201736
1.972019	0.000203013
1.959289	0.00020429
1.946560	0.000208121
1.940195	0.000209397
1.927466	0.000211951
1.908371	0.000220889
1.902007	0.000229826
1.895642	0.000234934
1.889277	0.000242594
1.882913	0.000255363
1.876548	0.000312819
1.870183	0.000333248
1.863819	0.0003524
1.857454	0.000361338
1.851089	0.000371553
1.844724	0.000385598
1.838360	0.000395812
1.831995	0.000400919
1.825630	0.00040858
1.819266	0.000412411
1.812901	0.000414964
1.806536	0.000416241
1.800171	0.000423902
1.793807	0.000426456
1.787442	0.000427732
1.781077	0.000430286
1.761983	0.000431563
1.755618	0.00043284
1.742889	0.00043667
1.736524	0.000444331
1.730160	0.000448161
1.723795	0.000449438
1.717430	0.000450715
1.711065	0.000451992
1.704701	0.000453269
1.698336	0.000454545
1.691971	0.000455822
1.685607	0.000458376
1.679242	0.000459653
1.660148	0.000462206
1.641054	0.000463483
1.634689	0.00046476
1.628324	0.000467314
1.621960	0.000474974
1.615595	0.000477528
1.609230	0.000480082
1.602865	0.000487743
1.596501	0.000534985
1.590136	0.000556691
1.583771	0.000568182
1.577407	0.000582227
1.571042	0.000605209
1.564677	0.000623085
1.558312	0.000629469
1.551948	0.000639683
1.545583	0.000644791
1.539218	0.000653728
1.532854	0.000658836
1.526489	0.000660112
1.520124	0.000663943
1.513759	0.000670327
1.507395	0.000675434
1.494665	0.000679265
1.481936	0.000683095
1.475571	0.000684372
1.469207	0.000688202
1.462842	0.000689479
1.456477	0.000694586
1.450112	0.000758427
1.443748	0.000804392
1.437383	0.000836313
1.431018	0.000852911
1.424654	0.000915475
1.418289	0.000951226
1.411924	0.000970378
1.405559	0.000988253
1.399195	0.00100358
1.392830	0.00102273
1.386465	0.00102656
1.380101	0.00103294
1.373736	0.00103805
1.367371	0.00104316
1.361006	0.00104826
1.354642	0.00105465
1.348277	0.0010572
1.341912	0.00106103
1.335548	0.00106614
1.329183	0.00106869
1.316453	0.0010738
1.310089	0.00107763
1.303724	0.00108146
1.278265	0.00108274
1.259171	0.00108401
1.252806	0.00108529
1.240077	0.00108657
1.233712	0.00108784
1.227348	0.0010904
1.208253	0.00109168
1.201889	0.00110827
1.195524	0.00116062
1.189159	0.0011951
1.182795	0.00121297
1.176430	0.00123468
1.170065	0.00124745
1.163700	0.00125255
1.157336	0.00126788
1.150971	0.00127681
1.144606	0.00128064
1.138242	0.00128447
1.131877	0.00129469
1.125512	0.00129852
1.112783	0.00130107
1.106418	0.00130363
1.093689	0.00131001
1.087324	0.00131129
1.080959	0.00131384
1.074595	0.00131512
1.061865	0.00131767
1.055500	0.00132533
1.049136	0.00132789
1.036406	0.00133044
1.017312	0.00133427
1.004583	0.00133555
0.991853	0.00133682
0.985489	0.0013381
0.972759	0.00133938
0.966394	0.00134193
0.947300	0.00134831
0.940936	0.00135342
0.934571	0.0013547
0.915477	0.00135598
0.896383	0.00135725
0.890018	0.00135853
0.883653	0.00135981
0.864559	0.00136108
0.858194	0.00136236
0.845465	0.00136364
0.813641	0.00136491
0.800912	0.00136619
0.781818	0.00136747
0.775453	0.00136874
0.749994	0.0013713
0.743630	0.0013764
0.737265	0.00138023
0.730900	0.00138534
0.724536	0.0013879
0.718171	0.00139045
0.686347	0.00139173
0.635430	0.00139556
0.622700	0.00139811
0.616335	0.00139939
0.603606	0.00140066
0.590877	0.00140194
0.578147	0.00140322
0.539959	0.00140449
0.533594	0.00140577
0.520865	0.00140705
0.514500	0.00140832
0.495406	0.0014096
0.489041	0.00141088
0.457218	0.00141343
0.450853	0.0014262
0.444488	0.00143131
0.438124	0.0014428
0.431759	0.00145684
0.425394	0.0014811
0.419029	0.00153601
0.412665	0.00156793
0.406300	0.00158963
0.399935	0.0016024
0.393571	0.00160368
0.387206	0.00160495
0.380841	0.00161517
0.374476	0.00161772
0.368112	0.00162921
0.361747	0.00172242
0.355382	0.00180158
0.349018	0.00181946
0.342653	0.00183861
0.336288	0.00184372
0.329924	0.0018667
0.323559	0.00189224
0.317194	0.00198927
0.310829	0.00211185
0.304465	0.00221782
0.298100	0.00223698
0.291735	0.00224208
0.285371	0.00225358
0.279006	0.00226124
0.272641	0.00227273
0.266276	0.00228039
0.259912	0.00228422
0.253547	0.00228933
0.247182	0.00230082
0.240818	0.00234934
0.234453	0.0023736
0.228088	0.00240296
0.221723	0.00242594
0.215359	0.0024451
0.208994	0.00245531
0.202629	0.00248085
0.196265	0.00249617
0.189900	0.00251021
0.183535	0.00252043
0.177170	0.00253958
0.170806	0.00254469
0.164441	0.00255363
0.158076	0.00256512
0.151712	0.0025715
0.145347	0.00258682
0.138982	0.00259831
0.132618	0.00261491
0.126253	0.00262768
0.119888	0.00268514
0.113523	0.00271578
0.107159	0.00274259
0.100794	0.00277068
0.094429	0.00281537
0.088065	0.00283836
0.081700	0.00286645
0.075335	0.00289581
0.068970	0.00293156
0.062606	0.00296859
0.056241	0.00300179
0.049876	0.00319076
0.043512	0.00332865
0.037147	0.00346144
0.030782	0.0036619
0.024417	0.00383427
0.018053	0.0044216
0.011688	0.00539581
0.005323	0.00675179
-0.001041	0.976837
-0.007406	0.979344
-0.013771	0.98153
-0.020135	0.982491
-0.026500	0.98359
-0.032865	0.984468
-0.039230	0.985379
-0.045594	0.986158
-0.051959	0.986639
-0.058324	0.987174
-0.064688	0.987478
-0.071053	0.987868
-0.077418	0.988204
-0.083783	0.988615
-0.090147	0.989106
-0.096512	0.989694
-0.102877	0.990142
-0.109241	0.990536
-0.115606	0.990936
-0.121971	0.991352
-0.128336	0.991844
-0.134700	0.992223
-0.141065	0.992661
-0.147430	0.99315
-0.153794	0.993608
-0.160159	0.993999
-0.166524	0.994378
-0.172889	0.994912
-0.179253	0.995267
-0.185618	0.995642
-0.191983	0.995983
-0.198347	0.996259
-0.204712	0.996549
-0.211077	0.996864
-0.217441	0.997149
-0.223806	0.997381
-0.230171	0.997572
-0.236536	0.997828
-0.242900	0.997979
-0.249265	0.99817
-0.255630	0.998324
-0.261994	0.998445
-0.268359	0.998617
-0.274724	0.998719
-0.281089	0.998896
-0.287453	0.999012
-0.293818	0.99909
-0.300183	0.99916
-0.306547	0.99924
-0.312912	0.999326
-0.319277	0.999425
-0.325642	0.999474
-0.332006	0.999552
-0.338371	0.99962
-0.344736	0.999662
-0.351100	0.999688
-0.357465	0.999714
-0.363830	0.999756
-0.370195	0.999787
-0.376559	0.999812
-0.382924	0.99984
-0.389289	0.999863
-0.395653	0.99989
-0.402018	0.9999
-0.408383	0.999907
-0.414747	0.999913
-0.421112	0.999923
-0.427477	0.99993
-0.433842	0.999936
-0.440206	0.999941
-0.446571	0.999951
-0.452936	0.999955
-0.459300	0.999967
-0.465665	0.999977
-0.472030	0.99998
-0.478395	0.999982
-0.510218	0.999985
-0.522948	0.999989
-0.529312	0.99999
-0.535677	0.999991
-0.554771	0.999995
-0.561136	0.999996
-0.580230	0.999997
-0.650242	1
&
14.510496	1.16734e-40
14.504132	1.22013e-40
14.497767	1.27531e-40
14.491402	1.33299e-40
14.485037	1.39327e-40
14.478673	1.45628e-40
14.472308	1.52214e-40
14.465943	1.59098e-40
14.459579	1.66293e-40
14.453214	1.73813e-40
14.446849	1.81673e-40
14.440484	1.89889e-40
14.434120	1.98476e-40
14.427755	2.07451e-40
14.421390	2.16832e-40
14.415026	2.26638e-40
14.408661	2.36886e-40
14.402296	2.47598e-40
14.395932	2.58794e-40
14.389567	2.70497e-40
14.383202	2.82728e-40
14.376837	2.95513e-40
14.370473	3.08875e-40
14.364108	3.22841e-40
14.357743	3.37439e-40
14.351379	3.52697e-40
14.345014	3.68645e-40
14.338649	3.85313e-40
14.332284	4.02735e-40
14.325920	4.20944e-40
14.319555	4.39977e-40
14.313190	4.5987e-40
14.306826	4.80663e-40
14.300461	5.02395e-40
14.294096	5.25109e-40
14.287731	5.48851e-40
14.281367	5.73665e-40
14.275002	5.99601e-40
14.268637	6.2671e-40
14.262273	6.55044e-40
14.255908	6.84659e-40
14.249543	7.15612e-40
14.243178	7.47964e-40
14.236814	7.81779e-40
14.230449	8.17122e-40
14.224084	8.54062e-40
14.217720	8.92672e-40
14.211355	9.33027e-40
14.204990	9.75206e-40
14.198626	1.01929e-39
14.192261	1.06537e-39
14.185896	1.11353e-39
14.179531	1.16387e-39
14.173167	1.21648e-39
14.166802	1.27147e-39
14.160437	1.32894e-39
14.154073	1.38902e-39
14.147708	1.45181e-39
14.141343	1.51743e-39
14.134978	1.58602e-39
14.128614	1.65771e-39
14.122249	1.73264e-39
14.115884	1.81096e-39
14.109520	1.89282e-39
14.103155	1.97837e-39
14.096790	2.06779e-39
14.090425	2.16125e-39
14.084061	2.25894e-39
14.077696	2.36104e-39
14.071331	2.46775e-39
14.064967	2.57929e-39
14.058602	2.69587e-39
14.052237	2.81771e-39
14.045873	2.94506e-39
14.039508	3.07816e-39
14.033143	3.21728e-39
14.026778	3.36268e-39
14.020414	3.51466e-39
14.014049	3.6735e-39
14.007684	3.83952e-39
14.001320	4.01304e-39
13.994955	4.1944e-39
13.988590	4.38395e-39
13.982225	4.58207e-39
13.975861	4.78914e-39
13.969496	5.00556e-39
13.963131	5.23176e-39
13.956767	5.46819e-39
13.950402	5.71529e-39
13.944037	5.97356e-39
13.937672	6.2435e-39
13.931308	6.52563e-39
13.924943	6.82051e-39
13.918578	7.12871e-39
13.912214	7.45083e-39
13.905849	7.78751e-39
13.899484	8.13939e-39
13.893119	8.50718e-39
13.886755	8.89157e-39
13.880390	9.29333e-39
13.874025	9.71325e-39
13.867661	1.01521e-38
13.861296	1.06108e-38
13.854931	1.10903e-38
13.848567	1.15913e-38
13.842202	1.21151e-38
13.835837	1.26624e-38
13.829472	1.32345e-38
13.823108	1.38325e-38
13.816743	1.44574e-38
13.810378	1.51106e-38
13.804014	1.57933e-38
13.797649	1.65068e-38
13.791284	1.72526e-38
13.784919	1.8032e-38
13.778555	1.88467e-38
13.772190	1.96981e-38
13.765825	2.0588e-38
13.759461	2.15181e-38
13.753096	2.24902e-38
13.746731	2.35061e-38
13.740366	2.4568e-38
13.734002	2.56779e-38
13.727637	2.68378e-38
13.721272	2.80502e-38
13.714908	2.93173e-38
13.708543	3.06416e-38
13.702178	3.20258e-38
13.695813	3.34724e-38
13.689449	3.49844e-38
13.683084	3.65647e-38
13.676719	3.82163e-38
13.670355	3.99425e-38
13.663990	4.17467e-38
13.657625	4.36323e-38
13.651261	4.56031e-38
13.644896	4.76629e-38
13.638531	4.98157e-38
13.632166	5.20658e-38
13.625802	5.44174e-38
13.619437	5.68752e-38
13.613072	5.9444e-38
13.606708	6.21288e-38
13.600343	6.49348e-38
13.593978	6.78675e-38
13.587613	7.09326e-38
13.581249	7.41362e-38
13.574884	7.74844e-38
13.568519	8.09837e-38
13.562155	8.46411e-38
13.555790	8.84636e-38
13.549425	9.24587e-38
13.543060	9.66342e-38
13.536696	1.00998e-37
13.530331	1.05559e-37
13.523966	1.10326e-37
13.517602	1.15308e-37
13.511237	1.20515e-37
13.504872	1.25957e-37
13.498507	1.31645e-37
13.492143	1.3759e-37
13.485778	1.43803e-37
13.479413	1.50297e-37
13.473049	1.57083e-37
13.466684	1.64176e-37
13.460319	1.71589e-37
13.453955	1.79337e-37
13.447590	1.87435e-37
13.441225	1.95898e-37
13.434860	2.04743e-37
13.428496	2.13988e-37
13.422131	2.2365e-37
13.415766	2.33748e-37
13.409402	2.44302e-37
13.403037	2.55332e-37
13.396672	2.6686e-37
13.390307	2.78908e-37
13.383943	2.91501e-37
13.377578	3.04661e-37
13.371213	3.18416e-37
13.364849	3.32791e-37
13.358484	3.47816e-37
13.352119	3.63518e-37
13.345754	3.79929e-37
13.339390	3.97081e-37
13.333025	4.15007e-37
13.326660	4.33742e-37
13.320296	4.53323e-37
13.313931	4.73787e-37
13.307566	4.95175e-37
13.301201	5.17529e-37
13.294837	5.40891e-37
13.288472	5.65307e-37
13.282107	5.90825e-37
13.275743	6.17495e-37
13.269378	6.45369e-37
13.263013	6.745e-37
13.256649	7.04946e-37
13.250284	7.36766e-37
13.243919	7.70022e-37
13.237554	8.04779e-37
13.231190	8.41104e-37
13.224825	8.79068e-37
13.218460	9.18745e-37
13.212096	9.60213e-37
13.205731	1.00355e-36
13.199366	1.04885e-36
13.193001	1.09618e-36
13.186637	1.14566e-36
13.180272	1.19737e-36
13.173907	1.25141e-36
13.167543	1.30788e-36
13.161178	1.36691e-36
13.154813	1.4286e-36
13.148448	1.49307e-36
13.142084	1.56045e-36
13.135719	1.63088e-36
13.129354	1.70447e-36
13.122990	1.78139e-36
13.116625	1.86178e-36
13.110260	1.9458e-36
13.103895	2.03361e-36
13.097531	2.12538e-36
13.091166	2.22129e-36
13.084801	2.32152e-36
13.078437	2.42628e-36
13.072072	2.53576e-36
13.065707	2.65019e-36
13.059343	2.76977e-36
13.052978	2.89475e-36
13.046613	3.02537e-36
13.040248	3.16188e-36
13.033884	3.30454e-36
13.027519	3.45365e-36
13.021154	3.60947e-36
13.014790	3.77233e-36
13.008425	3.94254e-36
13.002060	4.12042e-36
12.995695	4.30632e-36
12.989331	4.50061e-36
12.982966	4.70367e-36
12.976601	4.91588e-36
12.970237	5.13766e-36
12.963872	5.36945e-36
12.957507	5.61169e-36
12.951142	5.86486e-36
12.944778	6.12944e-36
12.938413	6.40596e-36
12.932048	6.69495e-36
12.925684	6.99698e-36
12.919319	7.31262e-36
12.912954	7.6425e-36
12.906590	7.98726e-36
12.900225	8.34757e-36
12.893860	8.72412e-36
12.887495	9.11766e-36
12.881131	9.52895e-36
12.874766	9.95878e-36
12.868401	1.0408e-35
12.862037	1.08775e-35
12.855672	1.13681e-35
12.849307	1.18809e-35
12.842942	1.24168e-35
12.836578	1.29768e-35
12.830213	1.35621e-35
12.823848	1.41738e-35
12.817484	1.48131e-35
12.811119	1.54812e-35
12.804754	1.61795e-35
12.798389	1.69092e-35
12.792025	1.76718e-35
12.785660	1.84688e-35
12.779295	1.93018e-35
12.772931	2.01723e-35
12.766566	2.1082e-35
12.760201	2.20328e-35
12.753836	2.30264e-35
12.747472	2.40648e-35
12.741107	2.51501e-35
12.734742	2.62843e-35
12.728378	2.74696e-35
12.722013	2.87083e-35
12.715648	3.00029e-35
12.709284	3.13559e-35
12.702919	3.27698e-35
12.696554	3.42475e-35
12.690189	3.57918e-35
12.683825	3.74057e-35
12.677460	3.90924e-35
12.671095	4.08551e-35
12.664731	4.26973e-35
12.658366	4.46225e-35
12.652001	4.66345e-35
12.645636	4.87372e-35
12.639272	5.09346e-35
12.632907	5.32312e-35
12.626542	5.56312e-35
12.620178	5.81394e-35
12.613813	6.07607e-35
12.607448	6.35001e-35
12.601083	6.6363e-35
12.594719	6.93549e-35
12.588354	7.24817e-35
12.581989	7.57494e-35
12.575625	7.91643e-35
12.569260	8.27332e-35
12.562895	8.64629e-35
12.556530	9.03608e-35
12.550166	9.44343e-35
12.543801	9.86913e-35
12.537436	1.0314e-34
12.531072	1.0779e-34
12.524707	1.12649e-34
12.518342	1.17727e-34
12.511978	1.23033e-34
12.505613	1.28579e-34
12.499248	1.34375e-34
12.492883	1.40432e-34
12.486519	1.46762e-34
12.480154	1.53377e-34
12.473789	1.6029e-34
12.467425	1.67515e-34
12.461060	1.75065e-34
12.454695	1.82956e-34
12.448330	1.91202e-34
12.441966	1.9982e-34
12.435601	2.08826e-34
12.429236	2.18237e-34
12.422872	2.28073e-34
12.416507	2.38352e-34
12.410142	2.49094e-34
12.403777	2.6032e-34
12.397413	2.72052e-34
12.391048	2.84312e-34
12.384683	2.97125e-34
12.378319	3.10515e-34
12.371954	3.24508e-34
12.365589	3.39131e-34
12.359224	3.54414e-34
12.352860	3.70385e-34
12.346495	3.87075e-34
12.340130	4.04517e-34
12.333766	4.22745e-34
12.327401	4.41794e-34
12.321036	4.61701e-34
12.314672	4.82505e-34
12.308307	5.04246e-34
12.301942	5.26966e-34
12.295577	5.5071e-34
12.289213	5.75523e-34
12.282848	6.01454e-34
12.276483	6.28553e-34
12.270119	6.56873e-34
12.263754	6.86468e-34
12.257389	7.17396e-34
12.251024	7.49717e-34
12.244660	7.83494e-34
12.238295	8.18792e-34
12.231930	8.5568e-34
12.225566	8.94229e-34
12.219201	9.34515e-34
12.212836	9.76614e-34
12.206471	1.02061e-33
12.200107	1.06659e-33
12.193742	1.11463e-33
12.187377	1.16485e-33
12.181013	1.21732e-33
12.174648	1.27215e-33
12.168283	1.32946e-33
12.161918	1.38934e-33
12.155554	1.45193e-33
12.149189	1.51733e-33
12.142824	1.58567e-33
12.136460	1.6571e-33
12.130095	1.73173e-33
12.123730	1.80973e-33
12.117366	1.89125e-33
12.111001	1.97643e-33
12.104636	2.06545e-33
12.098271	2.15847e-33
12.091907	2.25569e-33
12.085542	2.35728e-33
12.079177	2.46344e-33
12.072813	2.57439e-33
12.066448	2.69033e-33
12.060083	2.81149e-33
12.053718	2.9381e-33
12.047354	3.07041e-33
12.040989	3.20869e-33
12.034624	3.35318e-33
12.028260	3.50418e-33
12.021895	3.66198e-33
12.015530	3.82689e-33
12.009165	3.99921e-33
12.002801	4.1793e-33
11.996436	4.36749e-33
11.990071	4.56415e-33
11.983707	4.76966e-33
11.977342	4.98443e-33
11.970977	5.20886e-33
11.964612	5.44339e-33
11.958248	5.68849e-33
11.951883	5.94461e-33
11.945518	6.21226e-33
11.939154	6.49196e-33
11.932789	6.78424e-33
11.926424	7.08969e-33
11.920060	7.40888e-33
11.913695	7.74243e-33
11.907330	8.091e-33
11.900965	8.45526e-33
11.894601	8.8359e-33
11.888236	9.23368e-33
11.881871	9.64936e-33
11.875507	1.00838e-32
11.869142	1.05377e-32
11.862777	1.10121e-32
11.856412	1.15078e-32
11.850048	1.20258e-32
11.843683	1.25671e-32
11.837318	1.31328e-32
11.830954	1.37239e-32
11.824589	1.43417e-32
11.818224	1.49872e-32
11.811859	1.56618e-32
11.805495	1.63668e-32
11.799130	1.71034e-32
11.792765	1.78732e-32
11.786401	1.86777e-32
11.780036	1.95183e-32
11.773671	2.03968e-32
11.767307	2.13148e-32
11.760942	2.22741e-32
11.754577	2.32765e-32
11.748212	2.43241e-32
11.741848	2.54187e-32
11.735483	2.65627e-32
11.729118	2.7758e-32
11.722754	2.90072e-32
11.716389	3.03126e-32
11.710024	3.16766e-32
11.703659	3.31021e-32
11.697295	3.45917e-32
11.690930	3.61482e-32
11.684565	3.77748e-32
11.678201	3.94746e-32
11.671836	4.12508e-32
11.665471	4.31069e-32
11.659106	4.50465e-32
11.652742	4.70734e-32
11.646377	4.91914e-32
11.640012	5.14047e-32
11.633648	5.37175e-32
11.627283	5.61344e-32
11.620918	5.866e-32
11.614553	6.12991e-32
11.608189	6.4057e-32
11.601824	6.69388e-32
11.595459	6.99503e-32
11.589095	7.30972e-32
11.582730	7.63857e-32
11.576365	7.9822e-32
11.570001	8.34129e-32
11.563636	8.71653e-32
11.557271	9.10864e-32
11.550906	9.51838e-32
11.544542	9.94655e-32
11.538177	1.0394e-31
11.531812	1.08615e-31
11.525448	1.13501e-31
11.519083	1.18606e-31
11.512718	1.23941e-31
11.506353	1.29516e-31
11.499989	1.35341e-31
11.493624	1.41428e-31
11.487259	1.4779e-31
11.480895	1.54437e-31
11.474530	1.61383e-31
11.468165	1.68641e-31
11.461800	1.76225e-31
11.455436	1.84151e-31
11.449071	1.92433e-31
11.442706	2.01087e-31
11.436342	2.1013e-31
11.429977	2.1958e-31
11.423612	2.29454e-31
11.417247	2.39773e-31
11.410883	2.50555e-31
11.404518	2.61822e-31
11.398153	2.73595e-31
11.391789	2.85898e-31
11.385424	2.98754e-31
11.379059	3.12188e-31
11.372695	3.26225e-31
11.366330	3.40893e-31
11.359965	3.56221e-31
11.353600	3.72238e-31
11.347236	3.88974e-31
11.340871	4.06463e-31
11.334506	4.24738e-31
11.328142	4.43834e-31
11.321777	4.63788e-31
11.315412	4.84639e-31
11.309047	5.06428e-31
11.302683	5.29195e-31
11.296318	5.52986e-31
11.289953	5.77846e-31
11.283589	6.03823e-31
11.277224	6.30967e-31
11.270859	6.59331e-31
11.264494	6.8897e-31
11.258130	7.1994e-31
11.251765	7.52303e-31
11.245400	7.86119e-31
11.239036	8.21455e-31
11.232671	8.58379e-31
11.226306	8.96962e-31
11.219941	9.37278e-31
11.213577	9.79406e-31
11.207212	1.02343e-30
11.200847	1.06942e-30
11.194483	1.11749e-30
11.188118	1.16771e-30
11.181753	1.2202e-30
11.175389	1.27503e-30
11.169024	1.33234e-30
11.162659	1.39221e-30
11.156294	1.45478e-30
11.149930	1.52016e-30
11.143565	1.58847e-30
11.137200	1.65986e-30
11.130836	1.73444e-30
11.124471	1.81239e-30
11.118106	1.89383e-30
11.111741	1.97893e-30
11.105377	2.06785e-30
11.099012	2.16076e-30
11.092647	2.25785e-30
11.086283	2.35931e-30
11.079918	2.46531e-30
11.073553	2.57608e-30
11.067188	2.69183e-30
11.060824	2.81277e-30
11.054459	2.93914e-30
11.048094	3.07119e-30
11.041730	3.20917e-30
11.035365	3.35335e-30
11.029000	3.504e-30
11.022635	3.66141e-30
11.016271	3.8259e-30
11.009906	3.99777e-30
11.003541	4.17736e-30
10.997177	4.36502e-30
10.990812	4.5611e-30
10.984447	4.76599e-30
10.978083	4.98007e-30
10.971718	5.20377e-30
10.965353	5.43751e-30
10.958988	5.68175e-30
10.952624	5.93696e-30
10.946259	6.20362e-30
10.939894	6.48226e-30
10.933530	6.7734e-30
10.927165	7.07762e-30
10.920800	7.3955e-30
10.914435	7.72764e-30
10.908071	8.0747e-30
10.901706	8.43734e-30
10.895341	8.81626e-30
10.888977	9.21219e-30
10.882612	9.62589e-30
10.876247	1.00582e-29
10.869882	1.05098e-29
10.863518	1.09818e-29
10.857153	1.14749e-29
10.850788	1.19902e-29
10.844424	1.25286e-29
10.838059	1.30912e-29
10.831694	1.3679e-29
10.825329	1.42932e-29
10.818965	1.4935e-29
10.812600	1.56055e-29
10.806235	1.63062e-29
10.799871	1.70383e-29
10.793506	1.78033e-29
10.787141	1.86026e-29
10.780777	1.94378e-29
10.774412	2.03104e-29
10.768047	2.12222e-29
10.761682	2.2175e-29
10.755318	2.31705e-29
10.748953	2.42106e-29
10.742588	2.52975e-29
10.736224	2.64331e-29
10.729859	2.76196e-29
10.723494	2.88594e-29
10.717129	3.01549e-29
10.710765	3.15084e-29
10.704400	3.29227e-29
10.698035	3.44005e-29
10.691671	3.59445e-29
10.685306	3.75578e-29
10.678941	3.92435e-29
10.672576	4.10049e-29
10.666212	4.28452e-29
10.659847	4.47681e-29
10.653482	4.67773e-29
10.647118	4.88766e-29
10.640753	5.10701e-29
10.634388	5.3362e-29
10.628023	5.57567e-29
10.621659	5.82588e-29
10.615294	6.08731e-29
10.608929	6.36047e-29
10.602565	6.64589e-29
10.596200	6.9441e-29
10.589835	7.25569e-29
10.583471	7.58126e-29
10.577106	7.92143e-29
10.570741	8.27686e-29
10.564376	8.64822e-29
10.558012	9.03625e-29
10.551647	9.44167e-29
10.545282	9.86528e-29
10.538918	1.03079e-28
10.532553	1.07703e-28
10.526188	1.12535e-28
10.519823	1.17584e-28
10.513459	1.22859e-28
10.507094	1.2837e-28
10.500729	1.34129e-28
10.494365	1.40146e-28
10.488000	1.46433e-28
10.481635	1.53001e-28
10.475270	1.59864e-28
10.468906	1.67035e-28
10.462541	1.74527e-28
10.456176	1.82356e-28
10.449812	1.90535e-28
10.443447	1.99081e-28
10.437082	2.0801e-28
10.430718	2.17339e-28
10.424353	2.27087e-28
10.417988	2.37271e-28
10.411623	2.47912e-28
10.405259	2.5903e-28
10.398894	2.70647e-28
10.392529	2.82784e-28
10.386165	2.95465e-28
10.379800	3.08715e-28
10.373435	3.22559e-28
10.367070	3.37023e-28
10.360706	3.52135e-28
10.354341	3.67925e-28
10.347976	3.84423e-28
10.341612	4.0166e-28
10.335247	4.19669e-28
10.328882	4.38486e-28
10.322517	4.58145e-28
10.316153	4.78686e-28
10.309788	5.00148e-28
10.303423	5.22571e-28
10.297059	5.45999e-28
10.290694	5.70477e-28
10.284329	5.96052e-28
10.277964	6.22773e-28
10.271600	6.50691e-28
10.265235	6.7986e-28
10.258870	7.10336e-28
10.252506	7.42177e-28
10.246141	7.75446e-28
10.239776	8.10204e-28
10.233412	8.46521e-28
10.227047	8.84464e-28
10.220682	9.24107e-28
10.214317	9.65526e-28
10.207953	1.0088e-27
10.201588	1.05401e-27
10.195223	1.10125e-27
10.188859	1.15061e-27
10.182494	1.20217e-27
10.176129	1.25605e-27
10.169764	1.31234e-27
10.163400	1.37115e-27
10.157035	1.43259e-27
10.150670	1.49679e-27
10.144306	1.56386e-27
10.137941	1.63394e-27
10.131576	1.70716e-27
10.125211	1.78365e-27
10.118847	1.86357e-27
10.112482	1.94707e-27
10.106117	2.03431e-27
10.099753	2.12546e-27
10.093388	2.22068e-27
10.087023	2.32018e-27
10.080658	2.42412e-27
10.074294	2.53273e-27
10.067929	2.64619e-27
10.061564	2.76474e-27
10.055200	2.88859e-27
10.048835	3.01799e-27
10.042470	3.15319e-27
10.036106	3.29444e-27
10.029741	3.44201e-27
10.023376	3.59619e-27
10.017011	3.75727e-27
10.010647	3.92556e-27
10.004282	4.10139e-27
9.997917	4.28509e-27
9.991553	4.47701e-27
9.985188	4.67753e-27
9.978823	4.88702e-27
9.972458	5.10589e-27
9.966094	5.33455e-27
9.959729	5.57345e-27
9.953364	5.82305e-27
9.947000	6.08382e-27
9.940635	6.35626e-27
9.934270	6.64089e-27
9.927905	6.93826e-27
9.921541	7.24895e-27
9.915176	7.57353e-27
9.908811	7.91265e-27
9.902447	8.26694e-27
9.896082	8.63708e-27
9.889717	9.02379e-27
9.883352	9.42781e-27
9.876988	9.84991e-27
9.870623	1.02909e-26
9.864258	1.07516e-26
9.857894	1.12329e-26
9.851529	1.17358e-26
9.845164	1.22612e-26
9.838800	1.28101e-26
9.832435	1.33835e-26
9.826070	1.39826e-26
9.819705	1.46085e-26
9.813341	1.52624e-26
9.806976	1.59455e-26
9.800611	1.66593e-26
9.794247	1.74049e-26
9.787882	1.81839e-26
9.781517	1.89978e-26
9.775152	1.9848e-26
9.768788	2.07363e-26
9.762423	2.16643e-26
9.756058	2.26339e-26
9.749694	2.36468e-26
9.743329	2.4705e-26
9.736964	2.58105e-26
9.730599	2.69655e-26
9.724235	2.81722e-26
9.717870	2.94328e-26
9.711505	3.07498e-26
9.705141	3.21257e-26
9.698776	3.35631e-26
9.692411	3.50648e-26
9.686046	3.66337e-26
9.679682	3.82727e-26
9.673317	3.9985e-26
9.666952	4.17739e-26
9.660588	4.36427e-26
9.654223	4.55951e-26
9.647858	4.76349e-26
9.641494	4.97658e-26
9.635129	5.1992e-26
9.628764	5.43177e-26
9.622399	5.67474e-26
9.616035	5.92858e-26
9.609670	6.19376e-26
9.603305	6.47079e-26
9.596941	6.76022e-26
9.590576	7.06258e-26
9.584211	7.37845e-26
9.577846	7.70845e-26
9.571482	8.05319e-26
9.565117	8.41335e-26
9.558752	8.7896e-26
9.552388	9.18267e-26
9.546023	9.59331e-26
9.539658	1.00223e-25
9.533293	1.04705e-25
9.526929	1.09387e-25
9.520564	1.14278e-25
9.514199	1.19388e-25
9.507835	1.24726e-25
9.501470	1.30303e-25
9.495105	1.36128e-25
9.488740	1.42215e-25
9.482376	1.48573e-25
9.476011	1.55215e-25
9.469646	1.62154e-25
9.463282	1.69403e-25
9.456917	1.76976e-25
9.450552	1.84888e-25
9.444188	1.93153e-25
9.437823	2.01787e-25
9.431458	2.10807e-25
9.425093	2.20229e-25
9.418729	2.30073e-25
9.412364	2.40357e-25
9.405999	2.51099e-25
9.399635	2.62322e-25
9.393270	2.74046e-25
9.386905	2.86294e-25
9.380540	2.99089e-25
9.374176	3.12455e-25
9.367811	3.26418e-25
9.361446	3.41005e-25
9.355082	3.56244e-25
9.348717	3.72163e-25
9.342352	3.88793e-25
9.335987	4.06165e-25
9.329623	4.24314e-25
9.323258	4.43272e-25
9.316893	4.63078e-25
9.310529	4.83768e-25
9.304164	5.05381e-25
9.297799	5.2796e-25
9.291435	5.51547e-25
9.285070	5.76187e-25
9.278705	6.01928e-25
9.272340	6.28817e-25
9.265976	6.56907e-25
9.259611	6.86251e-25
9.253246	7.16905e-25
9.246882	7.48928e-25
9.240517	7.8238e-25
9.234152	8.17325e-25
9.227787	8.53831e-25
9.221423	8.91965e-25
9.215058	9.31802e-25
9.208693	9.73418e-25
9.202329	1.01689e-24
9.195964	1.0623e-24
9.189599	1.10974e-24
9.183234	1.1593e-24
9.176870	1.21107e-24
9.170505	1.26515e-24
9.164140	1.32164e-24
9.157776	1.38065e-24
9.151411	1.4423e-24
9.145046	1.5067e-24
9.138681	1.57397e-24
9.132317	1.64424e-24
9.125952	1.71765e-24
9.119587	1.79434e-24
9.113223	1.87444e-24
9.106858	1.95812e-24
9.100493	2.04554e-24
9.094129	2.13685e-24
9.087764	2.23224e-24
9.081399	2.33188e-24
9.075034	2.43596e-24
9.068670	2.54469e-24
9.062305	2.65828e-24
9.055940	2.77692e-24
9.049576	2.90086e-24
9.043211	3.03033e-24
9.036846	3.16557e-24
9.030481	3.30684e-24
9.024117	3.45442e-24
9.017752	3.60857e-24
9.011387	3.76961e-24
9.005023	3.93782e-24
8.998658	4.11353e-24
8.992293	4.29708e-24
8.985928	4.48882e-24
8.979564	4.6891e-24
8.973199	4.89832e-24
8.966834	5.11686e-24
8.960470	5.34515e-24
8.954105	5.58362e-24
8.947740	5.83272e-24
8.941375	6.09292e-24
8.935011	6.36473e-24
8.928646	6.64865e-24
8.922281	6.94523e-24
8.915917	7.25503e-24
8.909552	7.57865e-24
8.903187	7.91668e-24
8.896823	8.26979e-24
8.890458	8.63863e-24
8.884093	9.02392e-24
8.877728	9.42637e-24
8.871364	9.84677e-24
8.864999	1.02859e-23
8.858634	1.07446e-23
8.852270	1.12237e-23
8.845905	1.17242e-23
8.839540	1.2247e-23
8.833175	1.27931e-23
8.826811	1.33636e-23
8.820446	1.39594e-23
8.814081	1.45818e-23
8.807717	1.5232e-23
8.801352	1.59111e-23
8.794987	1.66204e-23
8.788622	1.73614e-23
8.782258	1.81353e-23
8.775893	1.89438e-23
8.769528	1.97882e-23
8.763164	2.06703e-23
8.756799	2.15917e-23
8.750434	2.25541e-23
8.744069	2.35594e-23
8.737705	2.46095e-23
8.731340	2.57063e-23
8.724975	2.6852e-23
8.718611	2.80487e-23
8.712246	2.92987e-23
8.705881	3.06044e-23
8.699517	3.19683e-23
8.693152	3.33928e-23
8.686787	3.48808e-23
8.680422	3.64351e-23
8.674058	3.80586e-23
8.667693	3.97543e-23
8.661328	4.15256e-23
8.654964	4.33757e-23
8.648599	4.53082e-23
8.642234	4.73268e-23
8.635869	4.94352e-23
8.629505	5.16374e-23
8.623140	5.39378e-23
8.616775	5.63405e-23
8.610411	5.88501e-23
8.604046	6.14715e-23
8.597681	6.42096e-23
8.591316	6.70695e-23
8.584952	7.00567e-23
8.578587	7.31769e-23
8.572222	7.6436e-23
8.565858	7.984e-23
8.559493	8.33956e-23
8.553128	8.71094e-23
8.546763	9.09885e-23
8.540399	9.50402e-23
8.534034	9.92722e-23
8.527669	1.03693e-22
8.521305	1.08309e-22
8.514940	1.13132e-22
8.508575	1.18169e-22
8.502211	1.2343e-22
8.495846	1.28925e-22
8.489481	1.34665e-22
8.483116	1.4066e-22
8.476752	1.46921e-22
8.470387	1.53461e-22
8.464022	1.60292e-22
8.457658	1.67427e-22
8.451293	1.74879e-22
8.444928	1.82663e-22
8.438563	1.90793e-22
8.432199	1.99284e-22
8.425834	2.08154e-22
8.419469	2.17417e-22
8.413105	2.27093e-22
8.406740	2.37198e-22
8.400375	2.47753e-22
8.394010	2.58778e-22
8.387646	2.70293e-22
8.381281	2.82319e-22
8.374916	2.9488e-22
8.368552	3.08e-22
8.362187	3.21703e-22
8.355822	3.36016e-22
8.349457	3.50964e-22
8.343093	3.66577e-22
8.336728	3.82884e-22
8.330363	3.99916e-22
8.323999	4.17705e-22
8.317634	4.36285e-22
8.311269	4.5569e-22
8.304905	4.75958e-22
8.298540	4.97127e-22
8.292175	5.19236e-22
8.285810	5.42328e-22
8.279446	5.66447e-22
8.273081	5.91637e-22
8.266716	6.17946e-22
8.260352	6.45424e-22
8.253987	6.74123e-22
8.247622	7.04098e-22
8.241257	7.35404e-22
8.234893	7.68101e-22
8.228528	8.0225e-22
8.222163	8.37917e-22
8.215799	8.75168e-22
8.209434	9.14074e-22
8.203069	9.54708e-22
8.196704	9.97146e-22
8.190340	1.04147e-21
8.183975	1.08776e-21
8.177610	1.13611e-21
8.171246	1.18661e-21
8.164881	1.23935e-21
8.158516	1.29443e-21
8.152152	1.35195e-21
8.145787	1.41203e-21
8.139422	1.47478e-21
8.133057	1.54032e-21
8.126693	1.60876e-21
8.120328	1.68024e-21
8.113963	1.7549e-21
8.107599	1.83287e-21
8.101234	1.91431e-21
8.094869	1.99935e-21
8.088504	2.08818e-21
8.082140	2.18094e-21
8.075775	2.27783e-21
8.069410	2.37901e-21
8.063046	2.48469e-21
8.056681	2.59505e-21
8.050316	2.71032e-21
8.043951	2.83069e-21
8.037587	2.95642e-21
8.031222	3.08772e-21
8.024857	3.22484e-21
8.018493	3.36805e-21
8.012128	3.51762e-21
8.005763	3.67382e-21
7.999398	3.83695e-21
7.993034	4.00732e-21
7.986669	4.18525e-21
7.980304	4.37107e-21
7.973940	4.56514e-21
7.967575	4.76781e-21
7.961210	4.97948e-21
7.954846	5.20053e-21
7.948481	5.43139e-21
7.942116	5.67248e-21
7.935751	5.92427e-21
7.929387	6.18723e-21
7.923022	6.46184e-21
7.916657	6.74864e-21
7.910293	7.04815e-21
7.903928	7.36095e-21
7.897563	7.68761e-21
7.891198	8.02876e-21
7.884834	8.38503e-21
7.878469	8.7571e-21
7.872104	9.14566e-21
7.865740	9.55145e-21
7.859375	9.97523e-21
7.853010	1.04178e-20
7.846645	1.088e-20
7.840281	1.13626e-20
7.833916	1.18667e-20
7.827551	1.23931e-20
7.821187	1.29428e-20
7.814822	1.35169e-20
7.808457	1.41165e-20
7.802092	1.47426e-20
7.795728	1.53964e-20
7.789363	1.60792e-20
7.782998	1.67923e-20
7.776634	1.7537e-20
7.770269	1.83147e-20
7.763904	1.91268e-20
7.757540	1.99749e-20
7.751175	2.08605e-20
7.744810	2.17854e-20
7.738445	2.27513e-20
7.732081	2.376e-20
7.725716	2.48133e-20
7.719351	2.59133e-20
7.712987	2.7062e-20
7.706622	2.82615e-20
7.700257	2.95142e-20
7.693892	3.08224e-20
7.687528	3.21885e-20
7.681163	3.36151e-20
7.674798	3.51048e-20
7.668434	3.66606e-20
7.662069	3.82852e-20
7.655704	3.99817e-20
7.649339	4.17533e-20
7.642975	4.36034e-20
7.636610	4.55353e-20
7.630245	4.75528e-20
7.623881	4.96595e-20
7.617516	5.18595e-20
7.611151	5.41569e-20
7.604786	5.6556e-20
7.598422	5.90612e-20
7.592057	6.16773e-20
7.585692	6.44092e-20
7.579328	6.72619e-20
7.572963	7.02409e-20
7.566598	7.33517e-20
7.560234	7.66001e-20
7.553869	7.99922e-20
7.547504	8.35344e-20
7.541139	8.72334e-20
7.534775	9.10959e-20
7.528410	9.51293e-20
7.522045	9.93411e-20
7.515681	1.03739e-19
7.509316	1.08332e-19
7.502951	1.13127e-19
7.496586	1.18135e-19
7.490222	1.23365e-19
7.483857	1.28825e-19
7.477492	1.34527e-19
7.471128	1.40481e-19
7.464763	1.46698e-19
7.458398	1.53191e-19
7.452033	1.5997e-19
7.445669	1.67049e-19
7.439304	1.74441e-19
7.432939	1.82159e-19
7.426575	1.90219e-19
7.420210	1.98635e-19
7.413845	2.07423e-19
7.407480	2.166e-19
7.401116	2.26182e-19
7.394751	2.36187e-19
7.388386	2.46635e-19
7.382022	2.57544e-19
7.375657	2.68935e-19
7.369292	2.8083e-19
7.362928	2.9325e-19
7.356563	3.06219e-19
7.350198	3.19761e-19
7.343833	3.33901e-19
7.337469	3.48666e-19
7.331104	3.64083e-19
7.324739	3.8018e-19
7.318375	3.96989e-19
7.312010	4.1454e-19
7.305645	4.32867e-19
7.299280	4.52002e-19
7.292916	4.71983e-19
7.286551	4.92846e-19
7.280186	5.1463e-19
7.273822	5.37376e-19
7.267457	5.61126e-19
7.261092	5.85925e-19
7.254727	6.11819e-19
7.248363	6.38855e-19
7.241998	6.67085e-19
7.235633	6.96561e-19
7.229269	7.27338e-19
7.222904	7.59474e-19
7.216539	7.93028e-19
7.210174	8.28062e-19
7.203810	8.64643e-19
7.197445	9.02838e-19
7.191080	9.42718e-19
7.184716	9.84358e-19
7.178351	1.02783e-18
7.171986	1.07323e-18
7.165622	1.12063e-18
7.159257	1.17012e-18
7.152892	1.22179e-18
7.146527	1.27574e-18
7.140163	1.33207e-18
7.133798	1.39088e-18
7.127433	1.45229e-18
7.121069	1.51641e-18
7.114704	1.58335e-18
7.108339	1.65325e-18
7.101974	1.72623e-18
7.095610	1.80242e-18
7.089245	1.88198e-18
7.082880	1.96504e-18
7.076516	2.05177e-18
7.070151	2.14232e-18
7.063786	2.23685e-18
7.057421	2.33556e-18
7.051057	2.43862e-18
7.044692	2.54622e-18
7.038327	2.65856e-18
7.031963	2.77585e-18
7.025598	2.89831e-18
7.019233	3.02616e-18
7.012869	3.15965e-18
7.006504	3.29902e-18
7.000139	3.44453e-18
6.993774	3.59646e-18
6.987410	3.75507e-18
6.981045	3.92067e-18
6.974680	4.09357e-18
6.968316	4.27408e-18
6.961951	4.46254e-18
6.955586	4.6593e-18
6.949221	4.86472e-18
6.942857	5.0792e-18
6.936492	5.30311e-18
6.930127	5.53688e-18
6.923763	5.78095e-18
6.917398	6.03576e-18
6.911033	6.30179e-18
6.904668	6.57954e-18
6.898304	6.8695e-18
6.891939	7.17223e-18
6.885574	7.48829e-18
6.879210	7.81825e-18
6.872845	8.16274e-18
6.866480	8.52238e-18
6.860115	8.89785e-18
6.853751	9.28985e-18
6.847386	9.69908e-18
6.841021	1.01263e-17
6.834657	1.05724e-17
6.828292	1.1038e-17
6.821927	1.15242e-17
6.815563	1.20317e-17
6.809198	1.25616e-17
6.802833	1.31147e-17
6.796468	1.36922e-17
6.790104	1.42951e-17
6.783739	1.49245e-17
6.777374	1.55815e-17
6.771010	1.62675e-17
6.764645	1.69836e-17
6.758280	1.77312e-17
6.751915	1.85117e-17
6.745551	1.93265e-17
6.739186	2.0177e-17
6.732821	2.1065e-17
6.726457	2.1992e-17
6.720092	2.29597e-17
6.713727	2.397e-17
6.707362	2.50247e-17
6.700998	2.61257e-17
6.694633	2.72751e-17
6.688268	2.84749e-17
6.681904	2.97275e-17
6.675539	3.10351e-17
6.669174	3.24002e-17
6.662809	3.38252e-17
6.656445	3.53128e-17
6.650080	3.68657e-17
6.643715	3.84869e-17
6.637351	4.01792e-17
6.630986	4.19458e-17
6.624621	4.379e-17
6.618257	4.57152e-17
6.611892	4.77249e-17
6.605527	4.98228e-17
6.599162	5.20128e-17
6.592798	5.4299e-17
6.586433	5.66855e-17
6.580068	5.91767e-17
6.573704	6.17772e-17
6.567339	6.44919e-17
6.560974	6.73257e-17
6.554609	7.02839e-17
6.548245	7.33718e-17
6.541880	7.65952e-17
6.535515	7.996e-17
6.529151	8.34724e-17
6.522786	8.71389e-17
6.516421	9.09662e-17
6.510056	9.49614e-17
6.503692	9.91318e-17
6.497327	1.03485e-16
6.490962	1.08029e-16
6.484598	1.12773e-16
6.478233	1.17724e-16
6.471868	1.22892e-16
6.465503	1.28287e-16
6.459139	1.33919e-16
6.452774	1.39797e-16
6.446409	1.45933e-16
6.440045	1.52338e-16
6.433680	1.59024e-16
6.427315	1.66002e-16
6.420951	1.73287e-16
6.414586	1.8089e-16
6.408221	1.88827e-16
6.401856	1.97111e-16
6.395492	2.05758e-16
6.389127	2.14784e-16
6.382762	2.24206e-16
6.376398	2.3404e-16
6.370033	2.44304e-16
6.363668	2.55018e-16
6.357303	2.66202e-16
6.350939	2.77875e-16
6.344574	2.90059e-16
6.338209	3.02776e-16
6.331845	3.1605e-16
6.325480	3.29905e-16
6.319115	3.44367e-16
6.312750	3.59461e-16
6.306386	3.75217e-16
6.300021	3.91661e-16
6.293656	4.08825e-16
6.287292	4.2674e-16
6.280927	4.45439e-16
6.274562	4.64956e-16
6.268197	4.85327e-16
6.261833	5.06589e-16
6.255468	5.28781e-16
6.249103	5.51943e-16
6.242739	5.76119e-16
6.236374	6.01351e-16
6.230009	6.27687e-16
6.223645	6.55174e-16
6.217280	6.83863e-16
6.210915	7.13806e-16
6.204550	7.45059e-16
6.198186	7.77677e-16
6.191821	8.1172e-16
6.185456	8.47252e-16
6.179092	8.84336e-16
6.172727	9.23041e-16
6.166362	9.63437e-16
6.159997	1.0056e-15
6.153633	1.0496e-15
6.147268	1.09553e-15
6.140903	1.14346e-15
6.134539	1.19348e-15
6.128174	1.24569e-15
6.121809	1.30018e-15
6.115444	1.35705e-15
6.109080	1.4164e-15
6.102715	1.47834e-15
6.096350	1.54299e-15
6.089986	1.61046e-15
6.083621	1.68087e-15
6.077256	1.75436e-15
6.070891	1.83106e-15
6.064527	1.9111e-15
6.058162	1.99463e-15
6.051797	2.08181e-15
6.045433	2.1728e-15
6.039068	2.26775e-15
6.032703	2.36684e-15
6.026339	2.47026e-15
6.019974	2.57819e-15
6.013609	2.69082e-15
6.007244	2.80837e-15
6.000880	2.93104e-15
5.994515	3.05906e-15
5.988150	3.19266e-15
5.981786	3.33209e-15
5.975421	3.4776e-15
5.969056	3.62944e-15
5.962691	3.78791e-15
5.956327	3.95328e-15
5.949962	4.12586e-15
5.943597	4.30595e-15
5.937233	4.4939e-15
5.930868	4.69003e-15
5.924503	4.8947e-15
5.918138	5.10829e-15
5.911774	5.33119e-15
5.905409	5.56379e-15
5.899044	5.80652e-15
5.892680	6.05982e-15
5.886315	6.32414e-15
5.879950	6.59998e-15
5.873586	6.88782e-15
5.867221	7.1882e-15
5.860856	7.50164e-15
5.854491	7.82873e-15
5.848127	8.17005e-15
5.841762	8.52623e-15
5.835397	8.8979e-15
5.829033	9.28574e-15
5.822668	9.69046e-15
5.816303	1.01128e-14
5.809938	1.05535e-14
5.803574	1.10133e-14
5.797209	1.14932e-14
5.790844	1.19939e-14
5.784480	1.25164e-14
5.778115	1.30616e-14
5.771750	1.36305e-14
5.765385	1.42241e-14
5.759021	1.48435e-14
5.752656	1.54899e-14
5.746291	1.61643e-14
5.739927	1.68681e-14
5.733562	1.76024e-14
5.727197	1.83686e-14
5.720832	1.91681e-14
5.714468	2.00024e-14
5.708103	2.08728e-14
5.701738	2.17811e-14
5.695374	2.27288e-14
5.689009	2.37177e-14
5.682644	2.47495e-14
5.676280	2.5826e-14
5.669915	2.69494e-14
5.663550	2.81214e-14
5.657185	2.93444e-14
5.650821	3.06204e-14
5.644456	3.19517e-14
5.638091	3.33409e-14
5.631727	3.47903e-14
5.625362	3.63025e-14
5.618997	3.78804e-14
5.612632	3.95267e-14
5.606268	4.12444e-14
5.599903	4.30365e-14
5.593538	4.49064e-14
5.587174	4.68573e-14
5.580809	4.88928e-14
5.574444	5.10165e-14
5.568079	5.32323e-14
5.561715	5.55441e-14
5.555350	5.7956e-14
5.548985	6.04725e-14
5.542621	6.3098e-14
5.536256	6.58372e-14
5.529891	6.8695e-14
5.523526	7.16766e-14
5.517162	7.47874e-14
5.510797	7.80328e-14
5.504432	8.14187e-14
5.498068	8.49513e-14
5.491703	8.86367e-14
5.485338	9.24816e-14
5.478974	9.6493e-14
5.472609	1.00678e-13
5.466244	1.05044e-13
5.459879	1.09599e-13
5.453515	1.14351e-13
5.447150	1.19308e-13
5.440785	1.2448e-13
5.434421	1.29876e-13
5.428056	1.35504e-13
5.421691	1.41377e-13
5.415326	1.47503e-13
5.408962	1.53894e-13
5.402597	1.60561e-13
5.396232	1.67516e-13
5.389868	1.74772e-13
5.383503	1.82341e-13
5.377138	1.90237e-13
5.370773	1.98475e-13
5.364409	2.07068e-13
5.358044	2.16032e-13
5.351679	2.25384e-13
5.345315	2.35139e-13
5.338950	2.45316e-13
5.332585	2.55931e-13
5.326220	2.67005e-13
5.319856	2.78557e-13
5.313491	2.90608e-13
5.307126	3.03178e-13
5.300762	3.16291e-13
5.294397	3.29969e-13
5.288032	3.44238e-13
5.281668	3.59121e-13
5.275303	3.74647e-13
5.268938	3.90842e-13
5.262573	4.07735e-13
5.256209	4.25357e-13
5.249844	4.43738e-13
5.243479	4.62911e-13
5.237115	4.82911e-13
5.230750	5.03772e-13
5.224385	5.25533e-13
5.218020	5.4823e-13
5.211656	5.71905e-13
5.205291	5.966e-13
5.198926	6.22358e-13
5.192562	6.49226e-13
5.186197	6.7725e-13
5.179832	7.0648e-13
5.173467	7.36968e-13
5.167103	7.68769e-13
5.160738	8.01938e-13
5.154373	8.36534e-13
5.148009	8.72618e-13
5.141644	9.10255e-13
5.135279	9.4951e-13
5.128914	9.90453e-13
5.122550	1.03316e-12
5.116185	1.0777e-12
5.109820	1.12415e-12
5.103456	1.1726e-12
5.097091	1.22314e-12
5.090726	1.27584e-12
5.084362	1.33081e-12
5.077997	1.38814e-12
5.071632	1.44793e-12
5.065267	1.51029e-12
5.058903	1.57533e-12
5.052538	1.64316e-12
5.046173	1.71391e-12
5.039809	1.78769e-12
5.033444	1.86463e-12
5.027079	1.94488e-12
5.020714	2.02858e-12
5.014350	2.11586e-12
5.007985	2.20689e-12
5.001620	2.30182e-12
4.995256	2.40082e-12
4.988891	2.50406e-12
4.982526	2.61174e-12
4.976161	2.72403e-12
4.969797	2.84113e-12
4.963432	2.96325e-12
4.957067	3.0906e-12
4.950703	3.22341e-12
4.944338	3.36191e-12
4.937973	3.50634e-12
4.931608	3.65695e-12
4.925244	3.81401e-12
4.918879	3.9778e-12
4.912514	4.1486e-12
4.906150	4.32671e-12
4.899785	4.51244e-12
4.893420	4.70611e-12
4.887056	4.90808e-12
4.880691	5.11868e-12
4.874326	5.33829e-12
4.867961	5.56729e-12
4.861597	5.80607e-12
4.855232	6.05507e-12
4.848867	6.31471e-12
4.842503	6.58545e-12
4.836138	6.86775e-12
4.829773	7.16212e-12
4.823408	7.46906e-12
4.817044	7.78911e-12
4.810679	8.12282e-12
4.804314	8.47079e-12
4.797950	8.8336e-12
4.791585	9.21191e-12
4.785220	9.60636e-12
4.778855	1.00176e-11
4.772491	1.04465e-11
4.766126	1.08936e-11
4.759761	1.13598e-11
4.753397	1.18458e-11
4.747032	1.23526e-11
4.740667	1.2881e-11
4.734302	1.34319e-11
4.727938	1.40063e-11
4.721573	1.46052e-11
4.715208	1.52296e-11
4.708844	1.58806e-11
4.702479	1.65593e-11
4.696114	1.72668e-11
4.689750	1.80046e-11
4.683385	1.87737e-11
4.677020	1.95755e-11
4.670655	2.04115e-11
4.664291	2.12831e-11
4.657926	2.21917e-11
4.651561	2.31389e-11
4.645197	2.41265e-11
4.638832	2.5156e-11
4.632467	2.62292e-11
4.626102	2.73481e-11
4.619738	2.85146e-11
4.613373	2.97306e-11
4.607008	3.09982e-11
4.600644	3.23197e-11
4.594279	3.36973e-11
4.587914	3.51334e-11
4.581549	3.66304e-11
4.575185	3.8191e-11
4.568820	3.98178e-11
4.562455	4.15136e-11
4.556091	4.32813e-11
4.549726	4.5124e-11
4.543361	4.70449e-11
4.536997	4.90471e-11
4.530632	5.11343e-11
4.524267	5.33098e-11
4.517902	5.55776e-11
4.511538	5.79414e-11
4.505173	6.04053e-11
4.498808	6.29736e-11
4.492444	6.56506e-11
4.486079	6.84409e-11
4.479714	7.13493e-11
4.473349	7.43808e-11
4.466985	7.75405e-11
4.460620	8.08338e-11
4.454255	8.42664e-11
4.447891	8.78442e-11
4.441526	9.15731e-11
4.435161	9.54597e-11
4.428796	9.95105e-11
4.422432	1.03732e-10
4.416067	1.08133e-10
4.409702	1.12719e-10
4.403338	1.17498e-10
4.396973	1.2248e-10
4.390608	1.27671e-10
4.384243	1.33082e-10
4.377879	1.38721e-10
4.371514	1.44598e-10
4.365149	1.50722e-10
4.358785	1.57105e-10
4.352420	1.63757e-10
4.346055	1.70689e-10
4.339691	1.77913e-10
4.333326	1.85442e-10
4.326961	1.93287e-10
4.320596	2.01463e-10
4.314232	2.09983e-10
4.307867	2.18862e-10
4.301502	2.28114e-10
4.295138	2.37755e-10
4.288773	2.47802e-10
4.282408	2.58271e-10
4.276043	2.69181e-10
4.269679	2.80549e-10
4.263314	2.92394e-10
4.256949	3.04737e-10
4.250585	3.17599e-10
4.244220	3.31001e-10
4.237855	3.44965e-10
4.231490	3.59515e-10
4.225126	3.74676e-10
4.218761	3.90473e-10
4.212396	4.06933e-10
4.206032	4.24082e-10
4.199667	4.41951e-10
4.193302	4.60568e-10
4.186937	4.79966e-10
4.180573	5.00176e-10
4.174208	5.21233e-10
4.167843	5.43171e-10
4.161479	5.66028e-10
4.155114	5.89841e-10
4.148749	6.1465e-10
4.142385	6.40498e-10
4.136020	6.67426e-10
4.129655	6.9548e-10
4.123290	7.24706e-10
4.116926	7.55154e-10
4.110561	7.86874e-10
4.104196	8.19918e-10
4.097832	8.54342e-10
4.091467	8.90204e-10
4.085102	9.27562e-10
4.078737	9.66478e-10
4.072373	1.00702e-09
4.066008	1.04925e-09
4.059643	1.09324e-09
4.053279	1.13906e-09
4.046914	1.1868e-09
4.040549	1.23652e-09
4.034184	1.28831e-09
4.027820	1.34226e-09
4.021455	1.39845e-09
4.015090	1.45698e-09
4.008726	1.51795e-09
4.002361	1.58145e-09
3.995996	1.64759e-09
3.989631	1.71648e-09
3.983267	1.78824e-09
3.976902	1.86297e-09
3.970537	1.94081e-09
3.964173	2.02188e-09
3.957808	2.10631e-09
3.951443	2.19424e-09
3.945079	2.28583e-09
3.938714	2.38121e-09
3.932349	2.48054e-09
3.925984	2.58399e-09
3.919620	2.69173e-09
3.913255	2.80392e-09
3.906890	2.92077e-09
3.900526	3.04244e-09
3.894161	3.16916e-09
3.887796	3.30111e-09
3.881431	3.43852e-09
3.875067	3.58161e-09
3.868702	3.73062e-09
3.862337	3.88578e-09
3.855973	4.04734e-09
3.849608	4.21558e-09
3.843243	4.39076e-09
3.836878	4.57317e-09
3.830514	4.7631e-09
3.824149	4.96086e-09
3.817784	5.16677e-09
3.811420	5.38117e-09
3.805055	5.6044e-09
3.798690	5.83682e-09
3.792325	6.0788e-09
3.785961	6.33075e-09
3.779596	6.59305e-09
3.773231	6.86614e-09
3.766867	7.15046e-09
3.760502	7.44646e-09
3.754137	7.75461e-09
3.747773	8.07542e-09
3.741408	8.4094e-09
3.735043	8.75708e-09
3.728678	9.11902e-09
3.722314	9.4958e-09
3.715949	9.88802e-09
3.709584	1.02963e-08
3.703220	1.07213e-08
3.696855	1.11637e-08
3.690490	1.16243e-08
3.684125	1.21036e-08
3.677761	1.26026e-08
3.671396	1.31219e-08
3.665031	1.36625e-08
3.658667	1.42252e-08
3.652302	1.48108e-08
3.645937	1.54204e-08
3.639572	1.60548e-08
3.633208	1.6715e-08
3.626843	1.74022e-08
3.620478	1.81174e-08
3.614114	1.88618e-08
3.607749	1.96364e-08
3.601384	2.04425e-08
3.595019	2.12815e-08
3.588655	2.21546e-08
3.582290	2.30631e-08
3.575925	2.40086e-08
3.569561	2.49925e-08
3.563196	2.60163e-08
3.556831	2.70816e-08
3.550467	2.81902e-08
3.544102	2.93437e-08
3.537737	3.0544e-08
3.531372	3.17928e-08
3.525008	3.30923e-08
3.518643	3.44443e-08
3.512278	3.5851e-08
3.505914	3.73146e-08
3.499549	3.88374e-08
3.493184	4.04216e-08
3.486819	4.20699e-08
3.480455	4.37846e-08
3.474090	4.55685e-08
3.467725	4.74244e-08
3.461361	4.9355e-08
3.454996	5.13634e-08
3.448631	5.34527e-08
3.442266	5.5626e-08
3.435902	5.78868e-08
3.429537	6.02384e-08
3.423172	6.26845e-08
3.416808	6.52289e-08
3.410443	6.78754e-08
3.404078	7.06281e-08
3.397714	7.34911e-08
3.391349	7.64689e-08
3.384984	7.9566e-08
3.378619	8.27871e-08
3.372255	8.6137e-08
3.365890	8.9621e-08
3.359525	9.32442e-08
3.353161	9.70121e-08
3.346796	1.0093e-07
3.340431	1.05005e-07
3.334066	1.09242e-07
3.327702	1.13649e-07
3.321337	1.1823e-07
3.314972	1.22994e-07
3.308608	1.27948e-07
3.302243	1.33099e-07
3.295878	1.38454e-07
3.289513	1.44022e-07
3.283149	1.49811e-07
3.276784	1.5583e-07
3.270419	1.62088e-07
3.264055	1.68593e-07
3.257690	1.75356e-07
3.251325	1.82387e-07
3.244960	1.89696e-07
3.238596	1.97294e-07
3.232231	2.05192e-07
3.225866	2.13401e-07
3.219502	2.21935e-07
3.213137	2.30805e-07
3.206772	2.40024e-07
3.200408	2.49607e-07
3.194043	2.59566e-07
3.187678	2.69917e-07
3.181313	2.80675e-07
3.174949	2.91856e-07
3.168584	3.03475e-07
3.162219	3.15549e-07
3.155855	3.28097e-07
3.149490	3.41136e-07
3.143125	3.54686e-07
3.136760	3.68765e-07
3.130396	3.83394e-07
3.124031	3.98595e-07
3.117666	4.14388e-07
3.111302	4.30797e-07
3.104937	4.47846e-07
3.098572	4.65558e-07
3.092207	4.83959e-07
3.085843	5.03075e-07
3.079478	5.22934e-07
3.073113	5.43563e-07
3.066749	5.64992e-07
3.060384	5.87251e-07
3.054019	6.10372e-07
3.047654	6.34388e-07
3.041290	6.59331e-07
3.034925	6.85238e-07
3.028560	7.12144e-07
3.022196	7.40087e-07
3.015831	7.69107e-07
3.009466	7.99243e-07
3.003102	8.30538e-07
2.996737	8.63035e-07
2.990372	8.9678e-07
2.984007	9.31818e-07
2.977643	9.68199e-07
2.971278	1.00597e-06
2.964913	1.04519e-06
2.958549	1.08591e-06
2.952184	1.12818e-06
2.945819	1.17206e-06
2.939454	1.21761e-06
2.933090	1.2649e-06
2.926725	1.31398e-06
2.920360	1.36493e-06
2.913996	1.41781e-06
2.907631	1.4727e-06
2.901266	1.52966e-06
2.894901	1.58878e-06
2.888537	1.65013e-06
2.882172	1.7138e-06
2.875807	1.77987e-06
2.869443	1.84843e-06
2.863078	1.91956e-06
2.856713	1.99337e-06
2.850348	2.06995e-06
2.843984	2.1494e-06
2.837619	2.23183e-06
2.831254	2.31734e-06
2.824890	2.40604e-06
2.818525	2.49805e-06
2.812160	2.5935e-06
2.805796	2.69249e-06
2.799431	2.79517e-06
2.793066	2.90166e-06
2.786701	3.0121e-06
2.780337	3.12663e-06
2.773972	3.24539e-06
2.767607	3.36854e-06
2.761243	3.49624e-06
2.754878	3.62864e-06
2.748513	3.76591e-06
2.742148	3.90823e-06
2.735784	4.05577e-06
2.729419	4.20871e-06
2.723054	4.36725e-06
2.716690	4.53158e-06
2.710325	4.70191e-06
2.703960	4.87844e-06
2.697595	5.06139e-06
2.691231	5.25099e-06
2.684866	5.44746e-06
2.678501	5.65104e-06
2.672137	5.86199e-06
2.665772	6.08054e-06
2.659407	6.30697e-06
2.653042	6.54155e-06
2.646678	6.78454e-06
2.640313	7.03625e-06
2.633948	7.29697e-06
2.627584	7.567e-06
2.621219	7.84666e-06
2.614854	8.13628e-06
2.608490	8.43619e-06
2.602125	8.74673e-06
2.595760	9.06827e-06
2.589395	9.40117e-06
2.583031	9.74582e-06
2.576666	1.01026e-05
2.570301	1.04719e-05
2.563937	1.08541e-05
2.557572	1.12498e-05
2.551207	1.16592e-05
2.544842	1.20829e-05
2.538478	1.25214e-05
2.532113	1.2975e-05
2.525748	1.34443e-05
2.519384	1.39299e-05
2.513019	1.44322e-05
2.506654	1.49518e-05
2.500289	1.54891e-05
2.493925	1.60449e-05
2.487560	1.66196e-05
2.481195	1.72139e-05
2.474831	1.78284e-05
2.468466	1.84637e-05
2.462101	1.91205e-05
2.455736	1.97994e-05
2.449372	2.05012e-05
2.443007	2.12264e-05
2.436642	2.19759e-05
2.430278	2.27504e-05
2.423913	2.35506e-05
2.417548	2.43773e-05
2.411184	2.52314e-05
2.404819	2.61136e-05
2.398454	2.70247e-05
2.392089	2.79657e-05
2.385725	2.89374e-05
2.379360	2.99407e-05
2.372995	3.09765e-05
2.366631	3.20458e-05
2.360266	3.31495e-05
2.353901	3.42886e-05
2.347536	3.54641e-05
2.341172	3.6677e-05
2.334807	3.79284e-05
2.328442	3.92194e-05
2.322078	4.0551e-05
2.315713	4.19244e-05
2.309348	4.33407e-05
2.302983	4.48009e-05
2.296619	4.63065e-05
2.290254	4.78584e-05
2.283889	4.94579e-05
2.277525	5.11064e-05
2.271160	5.28049e-05
2.264795	5.45549e-05
2.258431	5.63575e-05
2.252066	5.82142e-05
2.245701	6.01262e-05
2.239336	6.2095e-05
2.232972	6.41218e-05
2.226607	6.6208e-05
2.220242	6.83551e-05
2.213878	7.05645e-05
2.207513	7.28375e-05
2.201148	7.51757e-05
2.194783	7.75804e-05
2.188419	8.00532e-05
2.182054	8.25954e-05
2.175689	8.52086e-05
2.169325	8.78942e-05
2.162960	9.06537e-05
2.156595	9.34886e-05
2.150230	9.64002e-05
2.143866	9.93902e-05
2.137501	0.00010246
2.131136	0.000105611
2.124772	0.000108844
2.118407	0.000112162
2.112042	0.000115565
2.105677	0.000119054
2.099313	0.000122632
2.092948	0.000126299
2.086583	0.000130057
2.080219	0.000133906
2.073854	0.000137849
2.067489	0.000141886
2.061125	0.000146018
2.054760	0.000150247
2.048395	0.000154573
2.042030	0.000158996
2.035666	0.000163519
2.029301	0.000168141
2.022936	0.000172864
2.016572	0.000177687
2.010207	0.000182611
2.003842	0.000187636
1.997477	0.000192763
1.991113	0.000197991
1.984748	0.000203321
1.978383	0.000208751
1.972019	0.000214282
1.965654	0.000219913
1.959289	0.000225643
1.952924	0.000231471
1.946560	0.000237396
1.940195	0.000243416
1.933830	0.00024953
1.927466	0.000255735
1.921101	0.00026203
1.914736	0.000268412
1.908371	0.000274878
1.902007	0.000281426
1.895642	0.000288051
1.889277	0.00029475
1.882913	0.000301519
1.876548	0.000308354
1.870183	0.000315249
1.863819	0.0003222
1.857454	0.000329201
1.851089	0.000336247
1.844724	0.000343329
1.838360	0.000350443
1.831995	0.00035758
1.825630	0.000364732
1.819266	0.000371892
1.812901	0.000379051
1.806536	0.000386199
1.800171	0.000393327
1.793807	0.000400424
1.787442	0.00040748
1.781077	0.000414483
1.774713	0.000421422
1.768348	0.000428284
1.761983	0.000435057
1.755618	0.000441727
1.749254	0.000448281
1.742889	0.000454704
1.736524	0.000460983
1.730160	0.000467102
1.723795	0.000473047
1.717430	0.000478801
1.711065	0.00048435
1.704701	0.000489677
1.698336	0.000494769
1.691971	0.000499608
1.685607	0.00050418
1.679242	0.000508471
1.672877	0.000512467
1.666513	0.000516154
1.660148	0.000519522
1.653783	0.000522561
1.647418	0.000525261
1.641054	0.000527618
1.634689	0.00052963
1.628324	0.000531297
1.621960	0.000532626
1.615595	0.000533629
1.609230	0.000534327
1.602865	0.000534751
1.596501	0.000534946
&
```
