## Supplementary material for "All-at-once RNA folding with 3D motif prediction framed by evolutionary information": RF01938_mir-1251.cacofold.helixcov

```
# RMs = 2 L = 66

# RM_HELIX NESTED 17-25 39-47, nbp = 9 nbp_cov = 0
# pvals: 0.962198,0.962198,0.962198,0.962198,0.962198,0.962198,0.962198,0.962198,0.962198
# aggregated NONE
NESTED  ::::::::::::::::<<<<<<<<<_____________>>>>>>>>>:::::::::::::::::::
        ::::::::::::::::::::::::::::::::::::::::::::::::::::::::::::::::::

# RM_HELIX NESTED 10-13 51-54, nbp = 4 nbp_cov = 0
# pvals: 0.962198,0.962198,0.962198,0.962198
# aggregated NONE
NESTED  :::::::::<<<<_____________________________________>>>>::::::::::::
        ::::::::::::::::::::::::::::::::::::::::::::::::::::::::::::::::::
```
