## Supplementary material for "All-at-once RNA folding with 3D motif prediction framed by evolutionary information": RF01938_mir-1251.surv

```
0.001904	0.0526316
-0.002554	1
&
1.860439	0.000470367
1.491529	0.0014111
1.251738	0.00188147
1.205625	0.00235183
0.993502	0.00329257
0.126564	0.00376294
0.089673	0.00470367
0.071228	0.00517404
0.062005	0.00799624
0.052783	0.0098777
0.043560	0.0117592
0.034337	0.0136406
0.015892	0.014111
0.006669	0.0188147
-0.002554	0.957197
-0.011777	0.970837
-0.020999	0.978363
-0.030222	0.980245
-0.039445	0.981185
-0.048668	0.983537
-0.057890	0.984008
-0.067113	0.984478
-0.076336	0.986359
-0.085558	0.98777
-0.094781	0.990122
-0.113227	0.991063
-0.140895	0.991533
-0.150118	0.992474
-0.168563	0.992944
-0.196231	0.993885
-0.233122	0.994826
-0.251568	0.995767
-0.279236	0.996707
-0.288459	0.997648
-0.343795	0.998589
-0.731150	0.999059
-0.851046	0.99953
-0.934050	1
&
2.766452	2.331e-06
2.764267	4.662e-06
2.653594	2.0979e-05
2.625926	2.331e-05
2.469139	2.7972e-05
2.413803	3.0303e-05
2.238571	3.2634e-05
1.934221	5.12821e-05
1.860439	0.000214452
1.851216	0.00027972
1.841993	0.000282051
1.832771	0.000298368
1.814325	0.000300699
1.805102	0.00030303
1.786657	0.000305361
1.777434	0.000307692
1.768212	0.00032634
1.758989	0.000335664
1.740543	0.000358974
1.712875	0.000370629
1.675984	0.000375291
1.556089	0.000377622
1.528420	0.000393939
1.519198	0.000456876
1.509975	0.000503497
1.500752	0.000538462
1.491529	0.000972028
1.482307	0.000997669
1.473084	0.00102098
1.463861	0.00102564
1.454638	0.0010676
1.408525	0.00106993
1.399302	0.00107692
1.380857	0.00108625
1.371634	0.00109091
1.362411	0.00110023
1.343966	0.00110723
1.334743	0.00113986
1.325520	0.00117716
1.316297	0.00117949
1.307075	0.00120047
1.297852	0.00120979
1.288629	0.00122145
1.279406	0.00122611
1.270184	0.0012331
1.260961	0.00125175
1.251738	0.00149883
1.233293	0.00150583
1.224070	0.00151981
1.214847	0.00155012
1.205625	0.00171329
1.196402	0.00171562
1.187179	0.00171795
1.177956	0.0017296
1.168734	0.00181352
1.159511	0.00182284
1.141065	0.00182517
1.131843	0.00187646
1.122620	0.00191841
1.113397	0.0019324
1.104174	0.00194172
1.094952	0.00194406
1.085729	0.0019627
1.076506	0.00197669
1.067284	0.00201166
1.058061	0.00201399
1.048838	0.00202331
1.030393	0.00202564
1.021170	0.00207925
1.011947	0.00209557
0.993502	0.00245221
0.984279	0.00250583
0.975056	0.00251282
0.965833	0.00254545
0.956611	0.00261305
0.947388	0.00265268
0.938165	0.00267599
0.910497	0.00268065
0.901274	0.00268765
0.855161	0.00269231
0.827492	0.00269697
0.818270	0.0026993
0.809047	0.00270163
0.781379	0.00275758
0.772156	0.0027669
0.753711	0.00277156
0.735265	0.00277389
0.716820	0.00277622
0.698374	0.00277855
0.679929	0.00278322
0.633815	0.00279953
0.615369	0.00280186
0.596924	0.00282051
0.587701	0.00282517
0.578479	0.00282984
0.550810	0.0028345
0.541588	0.00284382
0.532365	0.00288112
0.495474	0.00288811
0.486251	0.00289044
0.477028	0.00291375
0.458583	0.00296503
0.449360	0.00297902
0.440137	0.00299301
0.430915	0.00299767
0.412469	0.00300233
0.403247	0.00301166
0.394024	0.00302098
0.384801	0.0030303
0.375578	0.00305361
0.366356	0.00306061
0.357133	0.00309324
0.329465	0.00311888
0.320242	0.00312587
0.311019	0.00322844
0.301796	0.00330769
0.292574	0.00332867
0.283351	0.00334033
0.274128	0.00337063
0.264905	0.00341259
0.255683	0.00343823
0.246460	0.00351049
0.237237	0.00351981
0.228015	0.00352214
0.218792	0.00358508
0.209569	0.00359907
0.200346	0.00361072
0.191124	0.00366667
0.181901	0.00368531
0.172678	0.00370163
0.163455	0.00370396
0.154233	0.00377156
0.145010	0.00379254
0.135787	0.00385781
0.126564	0.00404895
0.117342	0.00406294
0.098896	0.00426573
0.089673	0.00481585
0.080451	0.00488811
0.071228	0.00533333
0.062005	0.00705828
0.052783	0.00865734
0.043560	0.0103287
0.034337	0.0117296
0.025114	0.0119557
0.015892	0.0123333
0.006669	0.0170023
-0.002554	0.962198
-0.011777	0.975047
-0.020999	0.981063
-0.030222	0.982683
-0.039445	0.98417
-0.048668	0.985984
-0.057890	0.986832
-0.067113	0.987434
-0.076336	0.988648
-0.085558	0.989517
-0.094781	0.991
-0.104004	0.991795
-0.113227	0.992242
-0.122449	0.992606
-0.131672	0.992753
-0.140895	0.993
-0.150118	0.99342
-0.159340	0.993464
-0.168563	0.993709
-0.177786	0.9939
-0.187009	0.993995
-0.196231	0.994592
-0.205454	0.994709
-0.214677	0.994825
-0.223900	0.994932
-0.233122	0.995429
-0.242345	0.995585
-0.251568	0.996361
-0.260790	0.996417
-0.270013	0.996541
-0.279236	0.996895
-0.288459	0.997415
-0.297681	0.997459
-0.306904	0.997597
-0.316127	0.997706
-0.325350	0.99786
-0.334572	0.997879
-0.343795	0.99828
-0.353018	0.998319
-0.362241	0.998534
-0.371463	0.99859
-0.380686	0.998606
-0.389909	0.998669
-0.399132	0.998716
-0.408354	0.998734
-0.417577	0.998767
-0.426800	0.998804
-0.436022	0.998816
-0.454468	0.998821
-0.463691	0.998823
-0.491359	0.998825
-0.537473	0.998832
-0.574364	0.998837
-0.583586	0.998839
-0.629700	0.998844
-0.638923	0.998848
-0.648145	0.998853
-0.657368	0.998874
-0.675814	0.998883
-0.694259	0.998911
-0.703482	0.998928
-0.712705	0.998939
-0.721927	0.998942
-0.731150	0.999121
-0.740373	0.999175
-0.749596	0.99921
-0.758818	0.999217
-0.768041	0.999228
-0.777264	0.999245
-0.804932	0.999256
-0.814155	0.999319
-0.823377	0.999336
-0.832600	0.999352
-0.841823	0.999354
-0.851046	0.999541
-0.860268	0.999543
-0.869491	0.99955
-0.887937	0.99959
-0.897159	0.999592
-0.906382	0.999606
-0.915605	0.999625
-0.924827	0.999662
-0.934050	0.999846
-0.943273	0.999907
-0.952496	0.999909
-0.961718	0.999911
-0.970941	0.999916
-0.989387	0.999949
-1.007832	0.999967
-1.035500	0.999977
-1.072391	0.999979
-1.266069	0.999981
-1.339851	1
&
15.611539	2.4342e-26
15.602316	2.51857e-26
15.593093	2.60587e-26
15.583870	2.69619e-26
15.574648	2.78964e-26
15.565425	2.88633e-26
15.556202	2.98637e-26
15.546980	3.08987e-26
15.537757	3.19697e-26
15.528534	3.30777e-26
15.519311	3.42242e-26
15.510089	3.54104e-26
15.500866	3.66377e-26
15.491643	3.79076e-26
15.482420	3.92214e-26
15.473198	4.05808e-26
15.463975	4.19873e-26
15.454752	4.34425e-26
15.445529	4.49482e-26
15.436307	4.65061e-26
15.427084	4.81179e-26
15.417861	4.97856e-26
15.408638	5.15111e-26
15.399416	5.32964e-26
15.390193	5.51436e-26
15.380970	5.70548e-26
15.371748	5.90322e-26
15.362525	6.10781e-26
15.353302	6.3195e-26
15.344079	6.53852e-26
15.334857	6.76513e-26
15.325634	6.99959e-26
15.316411	7.24218e-26
15.307188	7.49318e-26
15.297966	7.75287e-26
15.288743	8.02157e-26
15.279520	8.29957e-26
15.270297	8.58721e-26
15.261075	8.88482e-26
15.251852	9.19274e-26
15.242629	9.51133e-26
15.233406	9.84096e-26
15.224184	1.0182e-25
15.214961	1.05349e-25
15.205738	1.09e-25
15.196516	1.12777e-25
15.187293	1.16686e-25
15.178070	1.2073e-25
15.168847	1.24914e-25
15.159625	1.29243e-25
15.150402	1.33722e-25
15.141179	1.38356e-25
15.131956	1.43151e-25
15.122734	1.48112e-25
15.113511	1.53245e-25
15.104288	1.58556e-25
15.095065	1.6405e-25
15.085843	1.69736e-25
15.076620	1.75618e-25
15.067397	1.81704e-25
15.058174	1.88001e-25
15.048952	1.94516e-25
15.039729	2.01257e-25
15.030506	2.08231e-25
15.021284	2.15447e-25
15.012061	2.22913e-25
15.002838	2.30638e-25
14.993615	2.38631e-25
14.984393	2.469e-25
14.975170	2.55457e-25
14.965947	2.64309e-25
14.956724	2.73468e-25
14.947502	2.82945e-25
14.938279	2.9275e-25
14.929056	3.02895e-25
14.919833	3.13391e-25
14.910611	3.24251e-25
14.901388	3.35487e-25
14.892165	3.47113e-25
14.882943	3.59142e-25
14.873720	3.71587e-25
14.864497	3.84463e-25
14.855274	3.97786e-25
14.846052	4.1157e-25
14.836829	4.25832e-25
14.827606	4.40588e-25
14.818383	4.55856e-25
14.809161	4.71652e-25
14.799938	4.87996e-25
14.790715	5.04906e-25
14.781492	5.22401e-25
14.772270	5.40504e-25
14.763047	5.59233e-25
14.753824	5.78611e-25
14.744601	5.98661e-25
14.735379	6.19405e-25
14.726156	6.40868e-25
14.716933	6.63075e-25
14.707711	6.86051e-25
14.698488	7.09823e-25
14.689265	7.34419e-25
14.680042	7.59867e-25
14.670820	7.86197e-25
14.661597	8.13439e-25
14.652374	8.41625e-25
14.643151	8.70787e-25
14.633929	9.0096e-25
14.624706	9.32178e-25
14.615483	9.64478e-25
14.606260	9.97897e-25
14.597038	1.03247e-24
14.587815	1.06825e-24
14.578592	1.10526e-24
14.569369	1.14356e-24
14.560147	1.18318e-24
14.550924	1.22418e-24
14.541701	1.2666e-24
14.532479	1.31048e-24
14.523256	1.35589e-24
14.514033	1.40287e-24
14.504810	1.45147e-24
14.495588	1.50177e-24
14.486365	1.5538e-24
14.477142	1.60764e-24
14.467919	1.66334e-24
14.458697	1.72097e-24
14.449474	1.7806e-24
14.440251	1.84229e-24
14.431028	1.90612e-24
14.421806	1.97216e-24
14.412583	2.04049e-24
14.403360	2.11119e-24
14.394137	2.18434e-24
14.384915	2.26002e-24
14.375692	2.33832e-24
14.366469	2.41934e-24
14.357247	2.50316e-24
14.348024	2.58989e-24
14.338801	2.67962e-24
14.329578	2.77246e-24
14.320356	2.86851e-24
14.311133	2.9679e-24
14.301910	3.07072e-24
14.292687	3.17711e-24
14.283465	3.28718e-24
14.274242	3.40107e-24
14.265019	3.5189e-24
14.255796	3.64082e-24
14.246574	3.76695e-24
14.237351	3.89746e-24
14.228128	4.03249e-24
14.218905	4.1722e-24
14.209683	4.31674e-24
14.200460	4.46629e-24
14.191237	4.62103e-24
14.182015	4.78112e-24
14.172792	4.94676e-24
14.163569	5.11814e-24
14.154346	5.29545e-24
14.145124	5.47891e-24
14.135901	5.66872e-24
14.126678	5.86511e-24
14.117455	6.06829e-24
14.108233	6.27852e-24
14.099010	6.49603e-24
14.089787	6.72108e-24
14.080564	6.95392e-24
14.071342	7.19482e-24
14.062119	7.44408e-24
14.052896	7.70196e-24
14.043673	7.96878e-24
14.034451	8.24484e-24
14.025228	8.53046e-24
14.016005	8.82598e-24
14.006783	9.13173e-24
13.997560	9.44807e-24
13.988337	9.77538e-24
13.979114	1.0114e-23
13.969892	1.04644e-23
13.960669	1.08269e-23
13.951446	1.12019e-23
13.942223	1.159e-23
13.933001	1.19915e-23
13.923778	1.24069e-23
13.914555	1.28367e-23
13.905332	1.32814e-23
13.896110	1.37414e-23
13.886887	1.42175e-23
13.877664	1.471e-23
13.868442	1.52195e-23
13.859219	1.57467e-23
13.849996	1.62922e-23
13.840773	1.68566e-23
13.831551	1.74405e-23
13.822328	1.80446e-23
13.813105	1.86697e-23
13.803882	1.93164e-23
13.794660	1.99855e-23
13.785437	2.06778e-23
13.776214	2.13941e-23
13.766991	2.21351e-23
13.757769	2.29019e-23
13.748546	2.36952e-23
13.739323	2.4516e-23
13.730100	2.53652e-23
13.720878	2.62438e-23
13.711655	2.71528e-23
13.702432	2.80933e-23
13.693210	2.90664e-23
13.683987	3.00733e-23
13.674764	3.11149e-23
13.665541	3.21927e-23
13.656319	3.33078e-23
13.647096	3.44615e-23
13.637873	3.56551e-23
13.628650	3.68901e-23
13.619428	3.81679e-23
13.610205	3.94899e-23
13.600982	4.08577e-23
13.591759	4.22729e-23
13.582537	4.37371e-23
13.573314	4.5252e-23
13.564091	4.68194e-23
13.554868	4.8441e-23
13.545646	5.01189e-23
13.536423	5.18548e-23
13.527200	5.36508e-23
13.517978	5.55091e-23
13.508755	5.74317e-23
13.499532	5.94208e-23
13.490309	6.14789e-23
13.481087	6.36083e-23
13.471864	6.58113e-23
13.462641	6.80907e-23
13.453418	7.0449e-23
13.444196	7.2889e-23
13.434973	7.54135e-23
13.425750	7.80254e-23
13.416527	8.07278e-23
13.407305	8.35237e-23
13.398082	8.64165e-23
13.388859	8.94095e-23
13.379636	9.25061e-23
13.370414	9.57099e-23
13.361191	9.90247e-23
13.351968	1.02454e-22
13.342746	1.06003e-22
13.333523	1.09674e-22
13.324300	1.13472e-22
13.315077	1.17402e-22
13.305855	1.21468e-22
13.296632	1.25675e-22
13.287409	1.30027e-22
13.278186	1.3453e-22
13.268964	1.39189e-22
13.259741	1.4401e-22
13.250518	1.48997e-22
13.241295	1.54157e-22
13.232073	1.59496e-22
13.222850	1.6502e-22
13.213627	1.70735e-22
13.204404	1.76647e-22
13.195182	1.82765e-22
13.185959	1.89094e-22
13.176736	1.95643e-22
13.167514	2.02418e-22
13.158291	2.09428e-22
13.149068	2.1668e-22
13.139845	2.24184e-22
13.130623	2.31948e-22
13.121400	2.3998e-22
13.112177	2.48291e-22
13.102954	2.56889e-22
13.093732	2.65785e-22
13.084509	2.74989e-22
13.075286	2.84512e-22
13.066063	2.94364e-22
13.056841	3.04558e-22
13.047618	3.15104e-22
13.038395	3.26016e-22
13.029173	3.37306e-22
13.019950	3.48986e-22
13.010727	3.61071e-22
13.001504	3.73574e-22
12.992282	3.8651e-22
12.983059	3.99894e-22
12.973836	4.13742e-22
12.964613	4.28069e-22
12.955391	4.42892e-22
12.946168	4.58228e-22
12.936945	4.74095e-22
12.927722	4.90512e-22
12.918500	5.07497e-22
12.909277	5.2507e-22
12.900054	5.43252e-22
12.890831	5.62063e-22
12.881609	5.81525e-22
12.872386	6.01661e-22
12.863163	6.22494e-22
12.853941	6.44049e-22
12.844718	6.6635e-22
12.835495	6.89423e-22
12.826272	7.13294e-22
12.817050	7.37992e-22
12.807827	7.63546e-22
12.798604	7.89984e-22
12.789381	8.17337e-22
12.780159	8.45637e-22
12.770936	8.74917e-22
12.761713	9.05211e-22
12.752490	9.36553e-22
12.743268	9.68981e-22
12.734045	1.00253e-21
12.724822	1.03724e-21
12.715599	1.07316e-21
12.706377	1.11031e-21
12.697154	1.14876e-21
12.687931	1.18853e-21
12.678709	1.22968e-21
12.669486	1.27226e-21
12.660263	1.31631e-21
12.651040	1.36188e-21
12.641818	1.40903e-21
12.632595	1.45782e-21
12.623372	1.50829e-21
12.614149	1.56051e-21
12.604927	1.61454e-21
12.595704	1.67044e-21
12.586481	1.72827e-21
12.577258	1.78811e-21
12.568036	1.85001e-21
12.558813	1.91406e-21
12.549590	1.98033e-21
12.540367	2.04889e-21
12.531145	2.11983e-21
12.521922	2.19322e-21
12.512699	2.26915e-21
12.503477	2.34771e-21
12.494254	2.42898e-21
12.485031	2.51308e-21
12.475808	2.60008e-21
12.466586	2.69009e-21
12.457363	2.78322e-21
12.448140	2.87958e-21
12.438917	2.97927e-21
12.429695	3.08241e-21
12.420472	3.18912e-21
12.411249	3.29952e-21
12.402026	3.41375e-21
12.392804	3.53192e-21
12.383581	3.65419e-21
12.374358	3.7807e-21
12.365135	3.91158e-21
12.355913	4.04699e-21
12.346690	4.18709e-21
12.337467	4.33203e-21
12.328245	4.482e-21
12.319022	4.63715e-21
12.309799	4.79768e-21
12.300576	4.96376e-21
12.291354	5.13559e-21
12.282131	5.31337e-21
12.272908	5.4973e-21
12.263685	5.6876e-21
12.254463	5.88448e-21
12.245240	6.08818e-21
12.236017	6.29893e-21
12.226794	6.51697e-21
12.217572	6.74256e-21
12.208349	6.97595e-21
12.199126	7.21743e-21
12.189904	7.46726e-21
12.180681	7.72574e-21
12.171458	7.99317e-21
12.162235	8.26985e-21
12.153013	8.5561e-21
12.143790	8.85227e-21
12.134567	9.15868e-21
12.125344	9.4757e-21
12.116122	9.80369e-21
12.106899	1.0143e-20
12.097676	1.04941e-20
12.088453	1.08574e-20
12.079231	1.12332e-20
12.070008	1.1622e-20
12.060785	1.20242e-20
12.051562	1.24404e-20
12.042340	1.2871e-20
12.033117	1.33165e-20
12.023894	1.37774e-20
12.014672	1.42543e-20
12.005449	1.47477e-20
11.996226	1.52581e-20
11.987003	1.57862e-20
11.977781	1.63326e-20
11.968558	1.68979e-20
11.959335	1.74828e-20
11.950112	1.80879e-20
11.940890	1.87139e-20
11.931667	1.93616e-20
11.922444	2.00317e-20
11.913221	2.0725e-20
11.903999	2.14423e-20
11.894776	2.21844e-20
11.885553	2.29522e-20
11.876330	2.37466e-20
11.867108	2.45684e-20
11.857885	2.54187e-20
11.848662	2.62984e-20
11.839440	2.72086e-20
11.830217	2.81502e-20
11.820994	2.91245e-20
11.811771	3.01324e-20
11.802549	3.11753e-20
11.793326	3.22542e-20
11.784103	3.33704e-20
11.774880	3.45253e-20
11.765658	3.57201e-20
11.756435	3.69563e-20
11.747212	3.82352e-20
11.737989	3.95585e-20
11.728767	4.09274e-20
11.719544	4.23438e-20
11.710321	4.38092e-20
11.701098	4.53252e-20
11.691876	4.68938e-20
11.682653	4.85166e-20
11.673430	5.01955e-20
11.664208	5.19326e-20
11.654985	5.37297e-20
11.645762	5.5589e-20
11.636539	5.75127e-20
11.627317	5.95029e-20
11.618094	6.1562e-20
11.608871	6.36923e-20
11.599648	6.58963e-20
11.590426	6.81766e-20
11.581203	7.05358e-20
11.571980	7.29766e-20
11.562757	7.55018e-20
11.553535	7.81144e-20
11.544312	8.08175e-20
11.535089	8.3614e-20
11.525866	8.65073e-20
11.516644	8.95006e-20
11.507421	9.25976e-20
11.498198	9.58017e-20
11.488976	9.91166e-20
11.479753	1.02546e-19
11.470530	1.06094e-19
11.461307	1.09766e-19
11.452085	1.13564e-19
11.442862	1.17493e-19
11.433639	1.21558e-19
11.424416	1.25764e-19
11.415194	1.30116e-19
11.405971	1.34618e-19
11.396748	1.39276e-19
11.387525	1.44095e-19
11.378303	1.4908e-19
11.369080	1.54239e-19
11.359857	1.59575e-19
11.350635	1.65096e-19
11.341412	1.70808e-19
11.332189	1.76718e-19
11.322966	1.82832e-19
11.313744	1.89158e-19
11.304521	1.95703e-19
11.295298	2.02474e-19
11.286075	2.09479e-19
11.276853	2.16726e-19
11.267630	2.24225e-19
11.258407	2.31982e-19
11.249184	2.40008e-19
11.239962	2.48312e-19
11.230739	2.56902e-19
11.221516	2.6579e-19
11.212293	2.74986e-19
11.203071	2.84499e-19
11.193848	2.94342e-19
11.184625	3.04525e-19
11.175403	3.1506e-19
11.166180	3.2596e-19
11.156957	3.37236e-19
11.147734	3.48903e-19
11.138512	3.60973e-19
11.129289	3.73461e-19
11.120066	3.86381e-19
11.110843	3.99747e-19
11.101621	4.13576e-19
11.092398	4.27883e-19
11.083175	4.42685e-19
11.073952	4.58e-19
11.064730	4.73843e-19
11.055507	4.90235e-19
11.046284	5.07194e-19
11.037061	5.24739e-19
11.027839	5.42891e-19
11.018616	5.61671e-19
11.009393	5.811e-19
11.000171	6.01201e-19
10.990948	6.21998e-19
10.981725	6.43514e-19
10.972502	6.65773e-19
10.963280	6.88803e-19
10.954057	7.1263e-19
10.944834	7.3728e-19
10.935611	7.62783e-19
10.926389	7.89167e-19
10.917166	8.16465e-19
10.907943	8.44706e-19
10.898720	8.73924e-19
10.889498	9.04153e-19
10.880275	9.35427e-19
10.871052	9.67782e-19
10.861829	1.00126e-18
10.852607	1.03589e-18
10.843384	1.07172e-18
10.834161	1.10879e-18
10.824939	1.14714e-18
10.815716	1.18681e-18
10.806493	1.22786e-18
10.797270	1.27033e-18
10.788048	1.31427e-18
10.778825	1.35973e-18
10.769602	1.40675e-18
10.760379	1.45541e-18
10.751157	1.50575e-18
10.741934	1.55782e-18
10.732711	1.6117e-18
10.723488	1.66744e-18
10.714266	1.72511e-18
10.705043	1.78478e-18
10.695820	1.8465e-18
10.686597	1.91036e-18
10.677375	1.97643e-18
10.668152	2.04479e-18
10.658929	2.1155e-18
10.649707	2.18866e-18
10.640484	2.26436e-18
10.631261	2.34267e-18
10.622038	2.42368e-18
10.612816	2.5075e-18
10.603593	2.59422e-18
10.594370	2.68393e-18
10.585147	2.77675e-18
10.575925	2.87277e-18
10.566702	2.97212e-18
10.557479	3.0749e-18
10.548256	3.18124e-18
10.539034	3.29125e-18
10.529811	3.40506e-18
10.520588	3.52281e-18
10.511366	3.64463e-18
10.502143	3.77066e-18
10.492920	3.90105e-18
10.483697	4.03595e-18
10.474475	4.17551e-18
10.465252	4.3199e-18
10.456029	4.46928e-18
10.446806	4.62382e-18
10.437584	4.78371e-18
10.428361	4.94912e-18
10.419138	5.12025e-18
10.409915	5.2973e-18
10.400693	5.48047e-18
10.391470	5.66997e-18
10.382247	5.86603e-18
10.373024	6.06886e-18
10.363802	6.2787e-18
10.354579	6.49579e-18
10.345356	6.7204e-18
10.336134	6.95276e-18
10.326911	7.19316e-18
10.317688	7.44187e-18
10.308465	7.69918e-18
10.299243	7.96538e-18
10.290020	8.24078e-18
10.280797	8.5257e-18
10.271574	8.82048e-18
10.262352	9.12544e-18
10.253129	9.44094e-18
10.243906	9.76735e-18
10.234683	1.0105e-17
10.225461	1.04544e-17
10.216238	1.08158e-17
10.207015	1.11898e-17
10.197792	1.15766e-17
10.188570	1.19769e-17
10.179347	1.23909e-17
10.170124	1.28193e-17
10.160902	1.32625e-17
10.151679	1.3721e-17
10.142456	1.41954e-17
10.133233	1.46861e-17
10.124011	1.51938e-17
10.114788	1.57191e-17
10.105565	1.62625e-17
10.096342	1.68247e-17
10.087120	1.74063e-17
10.077897	1.8008e-17
10.068674	1.86306e-17
10.059451	1.92746e-17
10.050229	1.99409e-17
10.041006	2.06302e-17
10.031783	2.13434e-17
10.022560	2.20812e-17
10.013338	2.28445e-17
10.004115	2.36341e-17
9.994892	2.44511e-17
9.985670	2.52963e-17
9.976447	2.61707e-17
9.967224	2.70753e-17
9.958001	2.80112e-17
9.948779	2.89795e-17
9.939556	2.99812e-17
9.930333	3.10175e-17
9.921110	3.20896e-17
9.911888	3.31988e-17
9.902665	3.43463e-17
9.893442	3.55334e-17
9.884219	3.67616e-17
9.874997	3.80323e-17
9.865774	3.93468e-17
9.856551	4.07067e-17
9.847328	4.21137e-17
9.838106	4.35693e-17
9.828883	4.50751e-17
9.819660	4.6633e-17
9.810438	4.82448e-17
9.801215	4.99122e-17
9.791992	5.16372e-17
9.782769	5.34219e-17
9.773547	5.52682e-17
9.764324	5.71783e-17
9.755101	5.91544e-17
9.745878	6.11988e-17
9.736656	6.33138e-17
9.727433	6.55019e-17
9.718210	6.77657e-17
9.708987	7.01076e-17
9.699765	7.25304e-17
9.690542	7.5037e-17
9.681319	7.76301e-17
9.672096	8.03129e-17
9.662874	8.30883e-17
9.653651	8.59596e-17
9.644428	8.89302e-17
9.635206	9.20033e-17
9.625983	9.51826e-17
9.616760	9.84718e-17
9.607537	1.01875e-16
9.598315	1.05395e-16
9.589092	1.09037e-16
9.579869	1.12805e-16
9.570646	1.16703e-16
9.561424	1.20735e-16
9.552201	1.24907e-16
9.542978	1.29223e-16
9.533755	1.33689e-16
9.524533	1.38308e-16
9.515310	1.43087e-16
9.506087	1.48031e-16
9.496865	1.53146e-16
9.487642	1.58438e-16
9.478419	1.63912e-16
9.469196	1.69575e-16
9.459974	1.75435e-16
9.450751	1.81496e-16
9.441528	1.87767e-16
9.432305	1.94254e-16
9.423083	2.00966e-16
9.413860	2.07909e-16
9.404637	2.15093e-16
9.395414	2.22524e-16
9.386192	2.30212e-16
9.376969	2.38166e-16
9.367746	2.46394e-16
9.358523	2.54907e-16
9.349301	2.63713e-16
9.340078	2.72824e-16
9.330855	2.82249e-16
9.321633	2.92e-16
9.312410	3.02088e-16
9.303187	3.12524e-16
9.293964	3.23321e-16
9.284742	3.3449e-16
9.275519	3.46045e-16
9.266296	3.58e-16
9.257073	3.70367e-16
9.247851	3.83161e-16
9.238628	3.96397e-16
9.229405	4.10091e-16
9.220182	4.24257e-16
9.210960	4.38912e-16
9.201737	4.54074e-16
9.192514	4.69759e-16
9.183291	4.85986e-16
9.174069	5.02773e-16
9.164846	5.2014e-16
9.155623	5.38106e-16
9.146401	5.56693e-16
9.137178	5.75922e-16
9.127955	5.95815e-16
9.118732	6.16395e-16
9.109510	6.37685e-16
9.100287	6.59711e-16
9.091064	6.82497e-16
9.081841	7.0607e-16
9.072619	7.30457e-16
9.063396	7.55686e-16
9.054173	7.81786e-16
9.044950	8.08788e-16
9.035728	8.36722e-16
9.026505	8.6562e-16
9.017282	8.95516e-16
9.008059	9.26444e-16
8.998837	9.5844e-16
8.989614	9.91541e-16
8.980391	1.02579e-15
8.971169	1.06121e-15
8.961946	1.09786e-15
8.952723	1.13577e-15
8.943500	1.175e-15
8.934278	1.21558e-15
8.925055	1.25755e-15
8.915832	1.30098e-15
8.906609	1.34591e-15
8.897387	1.39239e-15
8.888164	1.44047e-15
8.878941	1.49021e-15
8.869718	1.54167e-15
8.860496	1.59491e-15
8.851273	1.64998e-15
8.842050	1.70696e-15
8.832827	1.7659e-15
8.823605	1.82688e-15
8.814382	1.88996e-15
8.805159	1.95522e-15
8.795937	2.02273e-15
8.786714	2.09258e-15
8.777491	2.16483e-15
8.768268	2.23958e-15
8.759046	2.31691e-15
8.749823	2.3969e-15
8.740600	2.47966e-15
8.731377	2.56528e-15
8.722155	2.65385e-15
8.712932	2.74547e-15
8.703709	2.84026e-15
8.694486	2.93832e-15
8.685264	3.03977e-15
8.676041	3.14472e-15
8.666818	3.25329e-15
8.657596	3.3656e-15
8.648373	3.4818e-15
8.639150	3.602e-15
8.629927	3.72635e-15
8.620705	3.855e-15
8.611482	3.98808e-15
8.602259	4.12576e-15
8.593036	4.26818e-15
8.583814	4.41553e-15
8.574591	4.56795e-15
8.565368	4.72564e-15
8.556145	4.88877e-15
8.546923	5.05753e-15
8.537700	5.23212e-15
8.528477	5.41272e-15
8.519254	5.59956e-15
8.510032	5.79285e-15
8.500809	5.99281e-15
8.491586	6.19967e-15
8.482364	6.41366e-15
8.473141	6.63504e-15
8.463918	6.86406e-15
8.454695	7.10098e-15
8.445473	7.34608e-15
8.436250	7.59963e-15
8.427027	7.86193e-15
8.417804	8.13328e-15
8.408582	8.414e-15
8.399359	8.7044e-15
8.390136	9.00482e-15
8.380913	9.3156e-15
8.371691	9.63711e-15
8.362468	9.96971e-15
8.353245	1.03138e-14
8.344022	1.06697e-14
8.334800	1.1038e-14
8.325577	1.14189e-14
8.316354	1.1813e-14
8.307132	1.22206e-14
8.297909	1.26424e-14
8.288686	1.30786e-14
8.279463	1.353e-14
8.270241	1.39969e-14
8.261018	1.44799e-14
8.251795	1.49795e-14
8.242572	1.54964e-14
8.233350	1.60312e-14
8.224127	1.65844e-14
8.214904	1.71566e-14
8.205681	1.77486e-14
8.196459	1.8361e-14
8.187236	1.89946e-14
8.178013	1.965e-14
8.168790	2.0328e-14
8.159568	2.10294e-14
8.150345	2.1755e-14
8.141122	2.25056e-14
8.131900	2.32821e-14
8.122677	2.40854e-14
8.113454	2.49164e-14
8.104231	2.5776e-14
8.095009	2.66653e-14
8.085786	2.75853e-14
8.076563	2.8537e-14
8.067340	2.95215e-14
8.058118	3.05399e-14
8.048895	3.15935e-14
8.039672	3.26835e-14
8.030449	3.3811e-14
8.021227	3.49774e-14
8.012004	3.6184e-14
8.002781	3.74322e-14
7.993558	3.87235e-14
7.984336	4.00593e-14
7.975113	4.14412e-14
7.965890	4.28707e-14
7.956668	4.43495e-14
7.947445	4.58793e-14
7.938222	4.74618e-14
7.928999	4.9099e-14
7.919777	5.07925e-14
7.910554	5.25445e-14
7.901331	5.43569e-14
7.892108	5.62317e-14
7.882886	5.81712e-14
7.873663	6.01776e-14
7.864440	6.22531e-14
7.855217	6.44002e-14
7.845995	6.66213e-14
7.836772	6.8919e-14
7.827549	7.1296e-14
7.818327	7.37548e-14
7.809104	7.62985e-14
7.799881	7.89298e-14
7.790658	8.16518e-14
7.781436	8.44677e-14
7.772213	8.73806e-14
7.762990	9.0394e-14
7.753767	9.35112e-14
7.744545	9.67359e-14
7.735322	1.00072e-13
7.726099	1.03523e-13
7.716876	1.07092e-13
7.707654	1.10785e-13
7.698431	1.14605e-13
7.689208	1.18557e-13
7.679985	1.22645e-13
7.670763	1.26874e-13
7.661540	1.31249e-13
7.652317	1.35774e-13
7.643095	1.40455e-13
7.633872	1.45298e-13
7.624649	1.50308e-13
7.615426	1.5549e-13
7.606204	1.60851e-13
7.596981	1.66397e-13
7.587758	1.72133e-13
7.578535	1.78068e-13
7.569313	1.84207e-13
7.560090	1.90557e-13
7.550867	1.97127e-13
7.541644	2.03923e-13
7.532422	2.10953e-13
7.523199	2.18225e-13
7.513976	2.25747e-13
7.504753	2.33529e-13
7.495531	2.4158e-13
7.486308	2.49907e-13
7.477085	2.58522e-13
7.467863	2.67433e-13
7.458640	2.76651e-13
7.449417	2.86187e-13
7.440194	2.96052e-13
7.430972	3.06256e-13
7.421749	3.16812e-13
7.412526	3.27731e-13
7.403303	3.39027e-13
7.394081	3.50712e-13
7.384858	3.628e-13
7.375635	3.75304e-13
7.366412	3.88238e-13
7.357190	4.01619e-13
7.347967	4.1546e-13
7.338744	4.29778e-13
7.329521	4.44589e-13
7.320299	4.5991e-13
7.311076	4.7576e-13
7.301853	4.92155e-13
7.292631	5.09115e-13
7.283408	5.26659e-13
7.274185	5.44807e-13
7.264962	5.6358e-13
7.255740	5.83e-13
7.246517	6.03089e-13
7.237294	6.2387e-13
7.228071	6.45367e-13
7.218849	6.67603e-13
7.209626	6.90606e-13
7.200403	7.14401e-13
7.191180	7.39015e-13
7.181958	7.64477e-13
7.172735	7.90816e-13
7.163512	8.18062e-13
7.154289	8.46246e-13
7.145067	8.75401e-13
7.135844	9.05559e-13
7.126621	9.36757e-13
7.117399	9.69028e-13
7.108176	1.00241e-12
7.098953	1.03694e-12
7.089730	1.07266e-12
7.080508	1.10961e-12
7.071285	1.14784e-12
7.062062	1.18738e-12
7.052839	1.22828e-12
7.043617	1.27059e-12
7.034394	1.31435e-12
7.025171	1.35962e-12
7.015948	1.40645e-12
7.006726	1.4549e-12
6.997503	1.50501e-12
6.988280	1.55684e-12
6.979058	1.61046e-12
6.969835	1.66593e-12
6.960612	1.7233e-12
6.951389	1.78265e-12
6.942167	1.84405e-12
6.932944	1.90755e-12
6.923721	1.97325e-12
6.914498	2.0412e-12
6.905276	2.11149e-12
6.896053	2.1842e-12
6.886830	2.25942e-12
6.877607	2.33722e-12
6.868385	2.4177e-12
6.859162	2.50095e-12
6.849939	2.58707e-12
6.840716	2.67614e-12
6.831494	2.76829e-12
6.822271	2.86361e-12
6.813048	2.9622e-12
6.803826	3.06419e-12
6.794603	3.16969e-12
6.785380	3.27882e-12
6.776157	3.3917e-12
6.766935	3.50847e-12
6.757712	3.62925e-12
6.748489	3.75419e-12
6.739266	3.88343e-12
6.730044	4.01712e-12
6.720821	4.15541e-12
6.711598	4.29845e-12
6.702375	4.44642e-12
6.693153	4.59947e-12
6.683930	4.75779e-12
6.674707	4.92156e-12
6.665484	5.09097e-12
6.656262	5.26619e-12
6.647039	5.44745e-12
6.637816	5.63494e-12
6.628594	5.82889e-12
6.619371	6.0295e-12
6.610148	6.23701e-12
6.600925	6.45167e-12
6.591703	6.6737e-12
6.582480	6.90337e-12
6.573257	7.14094e-12
6.564034	7.38668e-12
6.554812	7.64088e-12
6.545589	7.90381e-12
6.536366	8.17579e-12
6.527143	8.45712e-12
6.517921	8.74813e-12
6.508698	9.04914e-12
6.499475	9.3605e-12
6.490252	9.68257e-12
6.481030	1.00157e-11
6.471807	1.03603e-11
6.462584	1.07168e-11
6.453362	1.10855e-11
6.444139	1.14669e-11
6.434916	1.18614e-11
6.425693	1.22694e-11
6.416471	1.26915e-11
6.407248	1.31281e-11
6.398025	1.35797e-11
6.388802	1.40469e-11
6.379580	1.45301e-11
6.370357	1.50299e-11
6.361134	1.55469e-11
6.351911	1.60816e-11
6.342689	1.66348e-11
6.333466	1.72069e-11
6.324243	1.77987e-11
6.315020	1.84109e-11
6.305798	1.90441e-11
6.296575	1.96991e-11
6.287352	2.03766e-11
6.278130	2.10773e-11
6.268907	2.18022e-11
6.259684	2.25519e-11
6.250461	2.33274e-11
6.241239	2.41296e-11
6.232016	2.49594e-11
6.222793	2.58176e-11
6.213570	2.67054e-11
6.204348	2.76236e-11
6.195125	2.85734e-11
6.185902	2.95558e-11
6.176679	3.0572e-11
6.167457	3.16231e-11
6.158234	3.27104e-11
6.149011	3.38349e-11
6.139789	3.49982e-11
6.130566	3.62013e-11
6.121343	3.74458e-11
6.112120	3.87331e-11
6.102898	4.00646e-11
6.093675	4.14418e-11
6.084452	4.28663e-11
6.075229	4.43397e-11
6.066007	4.58638e-11
6.056784	4.74402e-11
6.047561	4.90708e-11
6.038338	5.07573e-11
6.029116	5.25018e-11
6.019893	5.43062e-11
6.010670	5.61726e-11
6.001447	5.8103e-11
5.992225	6.00998e-11
5.983002	6.21651e-11
5.973779	6.43013e-11
5.964557	6.65109e-11
5.955334	6.87963e-11
5.946111	7.11603e-11
5.936888	7.36054e-11
5.927666	7.61344e-11
5.918443	7.87503e-11
5.909220	8.1456e-11
5.899997	8.42546e-11
5.890775	8.71492e-11
5.881552	9.01432e-11
5.872329	9.324e-11
5.863106	9.64431e-11
5.853884	9.97562e-11
5.844661	1.03183e-10
5.835438	1.06727e-10
5.826215	1.10393e-10
5.816993	1.14185e-10
5.807770	1.18107e-10
5.798547	1.22164e-10
5.789325	1.2636e-10
5.780102	1.307e-10
5.770879	1.35188e-10
5.761656	1.39831e-10
5.752434	1.44633e-10
5.743211	1.496e-10
5.733988	1.54737e-10
5.724765	1.60051e-10
5.715543	1.65547e-10
5.706320	1.71231e-10
5.697097	1.77111e-10
5.687874	1.83192e-10
5.678652	1.89482e-10
5.669429	1.95987e-10
5.660206	2.02716e-10
5.650983	2.09676e-10
5.641761	2.16874e-10
5.632538	2.24319e-10
5.623315	2.32019e-10
5.614093	2.39984e-10
5.604870	2.48222e-10
5.595647	2.56742e-10
5.586424	2.65555e-10
5.577202	2.74669e-10
5.567979	2.84097e-10
5.558756	2.93847e-10
5.549533	3.03932e-10
5.540311	3.14363e-10
5.531088	3.25151e-10
5.521865	3.3631e-10
5.512642	3.4785e-10
5.503420	3.59787e-10
5.494197	3.72133e-10
5.484974	3.84902e-10
5.475751	3.98108e-10
5.466529	4.11768e-10
5.457306	4.25895e-10
5.448083	4.40507e-10
5.438861	4.5562e-10
5.429638	4.7125e-10
5.420415	4.87417e-10
5.411192	5.04137e-10
5.401970	5.2143e-10
5.392747	5.39316e-10
5.383524	5.57815e-10
5.374301	5.76948e-10
5.365079	5.96737e-10
5.355856	6.17203e-10
5.346633	6.38371e-10
5.337410	6.60264e-10
5.328188	6.82907e-10
5.318965	7.06326e-10
5.309742	7.30547e-10
5.300519	7.55597e-10
5.291297	7.81506e-10
5.282074	8.08302e-10
5.272851	8.36016e-10
5.263629	8.6468e-10
5.254406	8.94325e-10
5.245183	9.24985e-10
5.235960	9.56696e-10
5.226738	9.89492e-10
5.217515	1.02341e-09
5.208292	1.05849e-09
5.199069	1.09477e-09
5.189847	1.1323e-09
5.180624	1.17111e-09
5.171401	1.21125e-09
5.162178	1.25276e-09
5.152956	1.29569e-09
5.143733	1.34009e-09
5.134510	1.38602e-09
5.125288	1.43351e-09
5.116065	1.48263e-09
5.106842	1.53343e-09
5.097619	1.58597e-09
5.088397	1.64031e-09
5.079174	1.69651e-09
5.069951	1.75463e-09
5.060728	1.81474e-09
5.051506	1.87691e-09
5.042283	1.9412e-09
5.033060	2.00769e-09
5.023837	2.07646e-09
5.014615	2.14758e-09
5.005392	2.22114e-09
4.996169	2.29721e-09
4.986946	2.37588e-09
4.977724	2.45725e-09
4.968501	2.54139e-09
4.959278	2.62842e-09
4.950056	2.71842e-09
4.940833	2.8115e-09
4.931610	2.90776e-09
4.922387	3.00731e-09
4.913165	3.11027e-09
4.903942	3.21675e-09
4.894719	3.32687e-09
4.885496	3.44075e-09
4.876274	3.55853e-09
4.867051	3.68033e-09
4.857828	3.8063e-09
4.848605	3.93657e-09
4.839383	4.0713e-09
4.830160	4.21063e-09
4.820937	4.35472e-09
4.811714	4.50373e-09
4.802492	4.65784e-09
4.793269	4.81722e-09
4.784046	4.98204e-09
4.774824	5.15249e-09
4.765601	5.32877e-09
4.756378	5.51107e-09
4.747155	5.69959e-09
4.737933	5.89456e-09
4.728710	6.09618e-09
4.719487	6.3047e-09
4.710264	6.52033e-09
4.701042	6.74333e-09
4.691819	6.97395e-09
4.682596	7.21244e-09
4.673373	7.45907e-09
4.664151	7.71413e-09
4.654928	7.9779e-09
4.645705	8.25067e-09
4.636482	8.53275e-09
4.627260	8.82446e-09
4.618037	9.12613e-09
4.608814	9.4381e-09
4.599592	9.76072e-09
4.590369	1.00943e-08
4.581146	1.04394e-08
4.571923	1.07961e-08
4.562701	1.11651e-08
4.553478	1.15467e-08
4.544255	1.19412e-08
4.535032	1.23493e-08
4.525810	1.27712e-08
4.516587	1.32076e-08
4.507364	1.36588e-08
4.498141	1.41254e-08
4.488919	1.4608e-08
4.479696	1.5107e-08
4.470473	1.5623e-08
4.461250	1.61566e-08
4.452028	1.67084e-08
4.442805	1.7279e-08
4.433582	1.78691e-08
4.424360	1.84793e-08
4.415137	1.91102e-08
4.405914	1.97627e-08
4.396691	2.04375e-08
4.387469	2.11352e-08
4.378246	2.18567e-08
4.369023	2.26028e-08
4.359800	2.33744e-08
4.350578	2.41722e-08
4.341355	2.49972e-08
4.332132	2.58503e-08
4.322909	2.67325e-08
4.313687	2.76447e-08
4.304464	2.8588e-08
4.295241	2.95634e-08
4.286019	3.0572e-08
4.276796	3.1615e-08
4.267573	3.26935e-08
4.258350	3.38087e-08
4.249128	3.49619e-08
4.239905	3.61544e-08
4.230682	3.73874e-08
4.221459	3.86624e-08
4.212237	3.99808e-08
4.203014	4.13441e-08
4.193791	4.27538e-08
4.184568	4.42114e-08
4.175346	4.57187e-08
4.166123	4.72772e-08
4.156900	4.88887e-08
4.147677	5.05551e-08
4.138455	5.22781e-08
4.129232	5.40598e-08
4.120009	5.5902e-08
4.110787	5.78069e-08
4.101564	5.97766e-08
4.092341	6.18132e-08
4.083118	6.39191e-08
4.073896	6.60965e-08
4.064673	6.8348e-08
4.055450	7.0676e-08
4.046227	7.30831e-08
4.037005	7.55721e-08
4.027782	7.81456e-08
4.018559	8.08065e-08
4.009336	8.35578e-08
4.000114	8.64026e-08
3.990891	8.93441e-08
3.981668	9.23854e-08
3.972445	9.55301e-08
3.963223	9.87815e-08
3.954000	1.02143e-07
3.944777	1.05619e-07
3.935555	1.09213e-07
3.926332	1.12929e-07
3.917109	1.16771e-07
3.907886	1.20744e-07
3.898664	1.24851e-07
3.889441	1.29098e-07
3.880218	1.33489e-07
3.870995	1.38028e-07
3.861773	1.42722e-07
3.852550	1.47575e-07
3.843327	1.52592e-07
3.834104	1.5778e-07
3.824882	1.63144e-07
3.815659	1.68689e-07
3.806436	1.74423e-07
3.797213	1.8035e-07
3.787991	1.86479e-07
3.778768	1.92815e-07
3.769545	1.99367e-07
3.760323	2.0614e-07
3.751100	2.13142e-07
3.741877	2.20382e-07
3.732654	2.27867e-07
3.723432	2.35605e-07
3.714209	2.43606e-07
3.704986	2.51877e-07
3.695763	2.60429e-07
3.686541	2.6927e-07
3.677318	2.7841e-07
3.668095	2.87859e-07
3.658872	2.97629e-07
3.649650	3.07729e-07
3.640427	3.1817e-07
3.631204	3.28965e-07
3.621981	3.40125e-07
3.612759	3.51662e-07
3.603536	3.63589e-07
3.594313	3.7592e-07
3.585091	3.88668e-07
3.575868	4.01846e-07
3.566645	4.1547e-07
3.557422	4.29554e-07
3.548200	4.44114e-07
3.538977	4.59166e-07
3.529754	4.74726e-07
3.520531	4.90812e-07
3.511309	5.07441e-07
3.502086	5.24631e-07
3.492863	5.42402e-07
3.483640	5.60773e-07
3.474418	5.79764e-07
3.465195	5.99395e-07
3.455972	6.19689e-07
3.446750	6.40668e-07
3.437527	6.62354e-07
3.428304	6.84771e-07
3.419081	7.07944e-07
3.409859	7.31899e-07
3.400636	7.56661e-07
3.391413	7.82258e-07
3.382190	8.08717e-07
3.372968	8.36068e-07
3.363745	8.6434e-07
3.354522	8.93564e-07
3.345299	9.23773e-07
3.336077	9.54998e-07
3.326854	9.87275e-07
3.317631	1.02064e-06
3.308408	1.05512e-06
3.299186	1.09077e-06
3.289963	1.12762e-06
3.280740	1.1657e-06
3.271518	1.20507e-06
3.262295	1.24576e-06
3.253072	1.28781e-06
3.243849	1.33128e-06
3.234627	1.37622e-06
3.225404	1.42266e-06
3.216181	1.47066e-06
3.206958	1.52027e-06
3.197736	1.57155e-06
3.188513	1.62455e-06
3.179290	1.67933e-06
3.170067	1.73595e-06
3.160845	1.79447e-06
3.151622	1.85495e-06
3.142399	1.91746e-06
3.133176	1.98206e-06
3.123954	2.04883e-06
3.114731	2.11784e-06
3.105508	2.18916e-06
3.096286	2.26287e-06
3.087063	2.33905e-06
3.077840	2.41778e-06
3.068617	2.49914e-06
3.059395	2.58323e-06
3.050172	2.67014e-06
3.040949	2.75995e-06
3.031726	2.85276e-06
3.022504	2.94868e-06
3.013281	3.0478e-06
3.004058	3.15024e-06
2.994835	3.2561e-06
2.985613	3.36549e-06
2.976390	3.47854e-06
2.967167	3.59536e-06
2.957944	3.71609e-06
2.948722	3.84084e-06
2.939499	3.96975e-06
2.930276	4.10296e-06
2.921054	4.24061e-06
2.911831	4.38285e-06
2.902608	4.52983e-06
2.893385	4.68171e-06
2.884163	4.83865e-06
2.874940	5.0008e-06
2.865717	5.16836e-06
2.856494	5.34149e-06
2.847272	5.52038e-06
2.838049	5.70522e-06
2.828826	5.8962e-06
2.819603	6.09353e-06
2.810381	6.29741e-06
2.801158	6.50807e-06
2.791935	6.72571e-06
2.782712	6.95058e-06
2.773490	7.18291e-06
2.764267	7.42294e-06
2.755044	7.67093e-06
2.745822	7.92713e-06
2.736599	8.19183e-06
2.727376	8.46528e-06
2.718153	8.74779e-06
2.708931	9.03965e-06
2.699708	9.34115e-06
2.690485	9.65263e-06
2.681262	9.9744e-06
2.672040	1.03068e-05
2.662817	1.06502e-05
2.653594	1.10049e-05
2.644371	1.13713e-05
2.635149	1.17498e-05
2.625926	1.21407e-05
2.616703	1.25446e-05
2.607481	1.29617e-05
2.598258	1.33926e-05
2.589035	1.38376e-05
2.579812	1.42973e-05
2.570590	1.47721e-05
2.561367	1.52625e-05
2.552144	1.5769e-05
2.542921	1.62921e-05
2.533699	1.68323e-05
2.524476	1.73903e-05
2.515253	1.79665e-05
2.506030	1.85616e-05
2.496808	1.91762e-05
2.487585	1.98109e-05
2.478362	2.04664e-05
2.469139	2.11432e-05
2.459917	2.18421e-05
2.450694	2.25639e-05
2.441471	2.33091e-05
2.432249	2.40787e-05
2.423026	2.48733e-05
2.413803	2.56937e-05
2.404580	2.65409e-05
2.395358	2.74155e-05
2.386135	2.83186e-05
2.376912	2.92509e-05
2.367689	3.02135e-05
2.358467	3.12072e-05
2.349244	3.22332e-05
2.340021	3.32922e-05
2.330798	3.43855e-05
2.321576	3.55141e-05
2.312353	3.66792e-05
2.303130	3.78817e-05
2.293907	3.9123e-05
2.284685	4.04042e-05
2.275462	4.17265e-05
2.266239	4.30914e-05
2.257017	4.44999e-05
2.247794	4.59537e-05
2.238571	4.74539e-05
2.229348	4.90021e-05
2.220126	5.05998e-05
2.210903	5.22484e-05
2.201680	5.39495e-05
2.192457	5.57047e-05
2.183235	5.75158e-05
2.174012	5.93843e-05
2.164789	6.1312e-05
2.155566	6.33008e-05
2.146344	6.53524e-05
2.137121	6.74688e-05
2.127898	6.96519e-05
2.118675	7.19037e-05
2.109453	7.42262e-05
2.100230	7.66216e-05
2.091007	7.9092e-05
2.081785	8.16396e-05
2.072562	8.42667e-05
2.063339	8.69757e-05
2.054116	8.97688e-05
2.044894	9.26486e-05
2.035671	9.56176e-05
2.026448	9.86783e-05
2.017225	0.000101833
2.008003	0.000105085
1.998780	0.000108437
1.989557	0.000111892
1.980334	0.000115452
1.971112	0.00011912
1.961889	0.000122899
1.952666	0.000126793
1.943443	0.000130805
1.934221	0.000134937
1.924998	0.000139193
1.915775	0.000143577
1.906553	0.00014809
1.897330	0.000152738
1.888107	0.000157523
1.878884	0.000162448
1.869662	0.000167518
1.860439	0.000172735
1.851216	0.000178104
1.841993	0.000183628
1.832771	0.00018931
1.823548	0.000195154
1.814325	0.000201163
1.805102	0.000207342
1.795880	0.000213693
1.786657	0.00022022
1.777434	0.000226927
1.768212	0.000233817
1.758989	0.000240892
1.749766	0.000248157
1.740543	0.000255614
1.731321	0.000263265
1.722098	0.000271113
1.712875	0.000279161
1.703652	0.000287409
1.694430	0.000295859
1.685207	0.000304513
1.675984	0.00031337
1.666761	0.00032243
1.657539	0.000331691
1.648316	0.000341152
1.639093	0.000350808
1.629870	0.000360655
1.620648	0.000370686
1.611425	0.000380892
1.602202	0.000391261
1.592980	0.000401779
1.583757	0.000412426
1.574534	0.000423177
1.565311	0.000434001
1.556089	0.000444854
1.546866	0.000455679
1.537643	0.000466396
1.528420	0.000476888
1.519198	0.000486965
1.509975	0.000496264
&
```
