## Supplementary material for "All-at-once RNA folding with 3D motif prediction framed by evolutionary information": RF01939_mir-761.surv

```
0.000000	0.0384615
-0.002438	1
&
0.282279	0.000486855
0.271467	0.00097371
0.257051	0.00146056
0.246239	0.00194742
0.231823	0.00243427
0.163347	0.00292113
0.138119	0.00389484
0.001166	0.00584226
-0.002438	0.996592
-0.006042	0.997079
-0.042083	0.998053
-0.045687	0.999026
-0.052895	1
&
2.800032	2.40385e-06
2.797888	1.68269e-05
2.794284	1.92308e-05
2.790680	2.64423e-05
2.787076	2.88462e-05
2.736620	0.000122596
2.733016	0.00015625
2.729411	0.000161058
2.610479	0.000163462
2.599667	0.000165865
2.581647	0.000173077
2.574438	0.000175481
2.556418	0.000177885
2.549210	0.000182692
2.311345	0.000185096
2.278909	0.000197115
2.242868	0.000199519
2.224848	0.000204327
2.116727	0.000209135
1.406735	0.000211538
1.399527	0.000225962
1.395923	0.000228365
1.377903	0.000230769
1.352674	0.000233173
1.345466	0.000247596
1.320238	0.00025
1.309426	0.000252404
1.291406	0.000254808
1.287802	0.000257212
1.269782	0.000266827
1.258970	0.000274038
1.255366	0.000276442
1.215722	0.000278846
1.197701	0.000283654
1.183285	0.000298077
1.179681	0.000305288
1.165265	0.000338942
1.161661	0.000439904
1.158057	0.000447115
1.150849	0.000454327
1.049936	0.000461538
1.046332	0.00046875
0.934608	0.000475962
0.912984	0.000483173
0.711158	0.000485577
0.639078	0.000487981
0.563393	0.000492788
0.552581	0.000495192
0.548977	0.000512019
0.530957	0.000514423
0.516541	0.000521635
0.505729	0.000524038
0.484105	0.000564904
0.480501	0.000658654
0.476897	0.000668269
0.469689	0.000689904
0.466085	0.000697115
0.458877	0.000711538
0.455273	0.00071875
0.451669	0.000747596
0.448065	0.000764423
0.444461	0.000766827
0.433648	0.00078125
0.430044	0.000783654
0.426440	0.000786058
0.422836	0.000788462
0.419232	0.000822115
0.415628	0.000927885
0.412024	0.000973558
0.408420	0.00107212
0.397608	0.00112019
0.394004	0.00123077
0.390400	0.00123558
0.386796	0.00124038
0.383192	0.00125721
0.379588	0.00129327
0.375984	0.00130048
0.372380	0.00132452
0.368776	0.00132933
0.365172	0.00135577
0.361568	0.0013726
0.357964	0.001375
0.354360	0.0013774
0.350756	0.00142548
0.347152	0.00152644
0.343548	0.00153125
0.339944	0.00157452
0.336340	0.00167548
0.329132	0.00168029
0.325528	0.00169231
0.321924	0.00171635
0.318320	0.00172115
0.314716	0.00172837
0.311112	0.00173558
0.303904	0.00173798
0.300300	0.00174279
0.289487	0.00174519
0.285883	0.0017524
0.282279	0.00177885
0.278675	0.00179087
0.275071	0.00180288
0.271467	0.00180529
0.267863	0.0018101
0.264259	0.00183173
0.260655	0.00185337
0.257051	0.00185817
0.249843	0.00189423
0.242635	0.00189904
0.239031	0.00190625
0.235427	0.00192067
0.228219	0.00192548
0.221011	0.00192788
0.217407	0.00193029
0.213803	0.00193269
0.210199	0.00194231
0.206595	0.00194471
0.202991	0.00205048
0.199387	0.00207933
0.195783	0.00208894
0.192179	0.00222356
0.184971	0.00223077
0.181367	0.00223317
0.177763	0.00227885
0.174159	0.00229808
0.170555	0.00230048
0.166951	0.00230769
0.163347	0.00232212
0.159743	0.00261779
0.156139	0.00264663
0.152535	0.00265385
0.148931	0.0026875
0.145327	0.0026899
0.141723	0.0027476
0.134514	0.00285096
0.130910	0.00286058
0.127306	0.00287019
0.123702	0.00293029
0.120098	0.00295433
0.116494	0.00296635
0.112890	0.00297356
0.109286	0.00301442
0.105682	0.00301923
0.102078	0.00311538
0.098474	0.00314183
0.094870	0.00314663
0.091266	0.00314904
0.087662	0.00315385
0.076850	0.00316106
0.073246	0.00318029
0.069642	0.00321875
0.066038	0.00322356
0.062434	0.00322837
0.058830	0.00324279
0.055226	0.0032524
0.051622	0.00327644
0.048018	0.00346875
0.040810	0.00380769
0.037206	0.00441106
0.033602	0.00441587
0.029998	0.00446154
0.026394	0.00453365
0.022790	0.0056899
0.019186	0.00612019
0.015582	0.006125
0.008374	0.00622596
0.004770	0.00623077
0.001166	0.00678365
-0.002438	0.986204
-0.006042	0.990726
-0.009646	0.992673
-0.013250	0.99395
-0.016855	0.9963
-0.020459	0.99638
-0.024063	0.996548
-0.027667	0.996603
-0.031271	0.996635
-0.034875	0.996784
-0.038479	0.997425
-0.042083	0.998132
-0.045687	0.998421
-0.049291	0.998483
-0.052895	0.998553
-0.056499	0.998649
-0.060103	0.998695
-0.063707	0.998704
-0.067311	0.998743
-0.070915	0.998755
-0.078123	0.998757
-0.081727	0.998769
-0.085331	0.998784
-0.092539	0.998798
-0.096143	0.9988
-0.103351	0.998803
-0.114163	0.998805
-0.117767	0.998812
-0.124975	0.998815
-0.139391	0.998817
-0.146599	0.998822
-0.157411	0.998825
-0.168224	0.998827
-0.218680	0.998829
-0.233096	0.998832
-0.236700	0.998844
-0.240304	0.998853
-0.243908	0.998858
-0.247512	0.998868
-0.251116	0.998901
-0.254720	0.998904
-0.258324	0.998909
-0.261928	0.99901
-0.265532	0.999046
-0.269136	0.999089
-0.276344	0.999216
-0.279948	0.999325
-0.283552	0.999356
-0.287156	0.999394
-0.290760	0.999416
-0.294364	0.99963
-0.297968	0.999644
-0.301572	0.999666
-0.305176	0.999875
-0.312384	0.999892
-0.315988	0.999916
-0.319593	0.999933
-0.323197	0.999947
-0.337613	0.99995
-0.344821	0.999959
-0.348425	0.999966
-0.355633	0.999969
-0.359237	0.999976
-0.366445	0.999981
-0.370049	0.999993
-0.398881	0.999995
-0.406089	0.999998
-0.409693	1
&
15.628212	9.78436e-14
15.624608	9.84306e-14
15.621004	9.9021e-14
15.617400	9.9615e-14
15.613796	1.00213e-13
15.610192	1.00814e-13
15.606588	1.01418e-13
15.602984	1.02027e-13
15.599380	1.02639e-13
15.595776	1.03254e-13
15.592172	1.03874e-13
15.588568	1.04497e-13
15.584964	1.05124e-13
15.581360	1.05754e-13
15.577756	1.06388e-13
15.574152	1.07027e-13
15.570548	1.07669e-13
15.566944	1.08314e-13
15.563340	1.08964e-13
15.559736	1.09617e-13
15.556132	1.10275e-13
15.552528	1.10936e-13
15.548924	1.11602e-13
15.545320	1.12271e-13
15.541716	1.12944e-13
15.538112	1.13622e-13
15.534507	1.14303e-13
15.530903	1.14989e-13
15.527299	1.15678e-13
15.523695	1.16372e-13
15.520091	1.1707e-13
15.516487	1.17772e-13
15.512883	1.18478e-13
15.509279	1.19189e-13
15.505675	1.19903e-13
15.502071	1.20622e-13
15.498467	1.21346e-13
15.494863	1.22073e-13
15.491259	1.22805e-13
15.487655	1.23542e-13
15.484051	1.24283e-13
15.480447	1.25028e-13
15.476843	1.25777e-13
15.473239	1.26532e-13
15.469635	1.2729e-13
15.466031	1.28054e-13
15.462427	1.28821e-13
15.458823	1.29594e-13
15.455219	1.30371e-13
15.451615	1.31152e-13
15.448011	1.31939e-13
15.444407	1.3273e-13
15.440803	1.33526e-13
15.437199	1.34326e-13
15.433595	1.35132e-13
15.429991	1.35942e-13
15.426387	1.36757e-13
15.422783	1.37577e-13
15.419179	1.38401e-13
15.415575	1.39231e-13
15.411971	1.40066e-13
15.408367	1.40906e-13
15.404763	1.4175e-13
15.401159	1.426e-13
15.397555	1.43455e-13
15.393951	1.44315e-13
15.390347	1.4518e-13
15.386743	1.4605e-13
15.383139	1.46926e-13
15.379534	1.47807e-13
15.375930	1.48693e-13
15.372326	1.49584e-13
15.368722	1.50481e-13
15.365118	1.51383e-13
15.361514	1.5229e-13
15.357910	1.53203e-13
15.354306	1.54121e-13
15.350702	1.55045e-13
15.347098	1.55974e-13
15.343494	1.56909e-13
15.339890	1.5785e-13
15.336286	1.58796e-13
15.332682	1.59748e-13
15.329078	1.60705e-13
15.325474	1.61668e-13
15.321870	1.62637e-13
15.318266	1.63612e-13
15.314662	1.64592e-13
15.311058	1.65579e-13
15.307454	1.66571e-13
15.303850	1.6757e-13
15.300246	1.68574e-13
15.296642	1.69584e-13
15.293038	1.706e-13
15.289434	1.71623e-13
15.285830	1.72651e-13
15.282226	1.73686e-13
15.278622	1.74727e-13
15.275018	1.75774e-13
15.271414	1.76827e-13
15.267810	1.77887e-13
15.264206	1.78953e-13
15.260602	1.80025e-13
15.256998	1.81104e-13
15.253394	1.82189e-13
15.249790	1.83281e-13
15.246186	1.84379e-13
15.242582	1.85484e-13
15.238978	1.86595e-13
15.235374	1.87713e-13
15.231770	1.88838e-13
15.228165	1.8997e-13
15.224561	1.91108e-13
15.220957	1.92253e-13
15.217353	1.93405e-13
15.213749	1.94564e-13
15.210145	1.95729e-13
15.206541	1.96902e-13
15.202937	1.98082e-13
15.199333	1.99268e-13
15.195729	2.00462e-13
15.192125	2.01663e-13
15.188521	2.02871e-13
15.184917	2.04087e-13
15.181313	2.05309e-13
15.177709	2.06539e-13
15.174105	2.07777e-13
15.170501	2.09022e-13
15.166897	2.10274e-13
15.163293	2.11533e-13
15.159689	2.12801e-13
15.156085	2.14075e-13
15.152481	2.15358e-13
15.148877	2.16648e-13
15.145273	2.17946e-13
15.141669	2.19251e-13
15.138065	2.20564e-13
15.134461	2.21886e-13
15.130857	2.23215e-13
15.127253	2.24552e-13
15.123649	2.25897e-13
15.120045	2.2725e-13
15.116441	2.28611e-13
15.112837	2.2998e-13
15.109233	2.31358e-13
15.105629	2.32744e-13
15.102025	2.34138e-13
15.098421	2.3554e-13
15.094817	2.36951e-13
15.091213	2.3837e-13
15.087609	2.39797e-13
15.084005	2.41234e-13
15.080401	2.42678e-13
15.076796	2.44132e-13
15.073192	2.45594e-13
15.069588	2.47065e-13
15.065984	2.48544e-13
15.062380	2.50033e-13
15.058776	2.5153e-13
15.055172	2.53036e-13
15.051568	2.54552e-13
15.047964	2.56076e-13
15.044360	2.5761e-13
15.040756	2.59152e-13
15.037152	2.60704e-13
15.033548	2.62265e-13
15.029944	2.63836e-13
15.026340	2.65416e-13
15.022736	2.67005e-13
15.019132	2.68604e-13
15.015528	2.70212e-13
15.011924	2.7183e-13
15.008320	2.73458e-13
15.004716	2.75095e-13
15.001112	2.76742e-13
14.997508	2.78399e-13
14.993904	2.80066e-13
14.990300	2.81743e-13
14.986696	2.8343e-13
14.983092	2.85127e-13
14.979488	2.86834e-13
14.975884	2.88551e-13
14.972280	2.90279e-13
14.968676	2.92017e-13
14.965072	2.93765e-13
14.961468	2.95524e-13
14.957864	2.97293e-13
14.954260	2.99073e-13
14.950656	3.00863e-13
14.947052	3.02664e-13
14.943448	3.04476e-13
14.939844	3.06299e-13
14.936240	3.08133e-13
14.932636	3.09977e-13
14.929032	3.11833e-13
14.925427	3.137e-13
14.921823	3.15577e-13
14.918219	3.17466e-13
14.914615	3.19367e-13
14.911011	3.21278e-13
14.907407	3.23202e-13
14.903803	3.25136e-13
14.900199	3.27082e-13
14.896595	3.2904e-13
14.892991	3.3101e-13
14.889387	3.32991e-13
14.885783	3.34984e-13
14.882179	3.36989e-13
14.878575	3.39006e-13
14.874971	3.41035e-13
14.871367	3.43076e-13
14.867763	3.45129e-13
14.864159	3.47195e-13
14.860555	3.49273e-13
14.856951	3.51363e-13
14.853347	3.53466e-13
14.849743	3.55582e-13
14.846139	3.5771e-13
14.842535	3.5985e-13
14.838931	3.62004e-13
14.835327	3.6417e-13
14.831723	3.6635e-13
14.828119	3.68542e-13
14.824515	3.70747e-13
14.820911	3.72966e-13
14.817307	3.75198e-13
14.813703	3.77443e-13
14.810099	3.79702e-13
14.806495	3.81974e-13
14.802891	3.84259e-13
14.799287	3.86559e-13
14.795683	3.88872e-13
14.792079	3.91199e-13
14.788475	3.93539e-13
14.784871	3.95894e-13
14.781267	3.98263e-13
14.777663	4.00646e-13
14.774059	4.03043e-13
14.770454	4.05455e-13
14.766850	4.0788e-13
14.763246	4.10321e-13
14.759642	4.12776e-13
14.756038	4.15245e-13
14.752434	4.1773e-13
14.748830	4.20229e-13
14.745226	4.22743e-13
14.741622	4.25272e-13
14.738018	4.27816e-13
14.734414	4.30376e-13
14.730810	4.3295e-13
14.727206	4.3554e-13
14.723602	4.38146e-13
14.719998	4.40767e-13
14.716394	4.43404e-13
14.712790	4.46056e-13
14.709186	4.48725e-13
14.705582	4.51409e-13
14.701978	4.54109e-13
14.698374	4.56826e-13
14.694770	4.59558e-13
14.691166	4.62307e-13
14.687562	4.65072e-13
14.683958	4.67854e-13
14.680354	4.70653e-13
14.676750	4.73468e-13
14.673146	4.763e-13
14.669542	4.79149e-13
14.665938	4.82015e-13
14.662334	4.84898e-13
14.658730	4.87798e-13
14.655126	4.90715e-13
14.651522	4.9365e-13
14.647918	4.96603e-13
14.644314	4.99573e-13
14.640710	5.0256e-13
14.637106	5.05566e-13
14.633502	5.0859e-13
14.629898	5.11631e-13
14.626294	5.14691e-13
14.622690	5.17769e-13
14.619085	5.20865e-13
14.615481	5.2398e-13
14.611877	5.27114e-13
14.608273	5.30266e-13
14.604669	5.33437e-13
14.601065	5.36627e-13
14.597461	5.39836e-13
14.593857	5.43064e-13
14.590253	5.46311e-13
14.586649	5.49578e-13
14.583045	5.52864e-13
14.579441	5.5617e-13
14.575837	5.59495e-13
14.572233	5.62841e-13
14.568629	5.66206e-13
14.565025	5.69592e-13
14.561421	5.72997e-13
14.557817	5.76423e-13
14.554213	5.7987e-13
14.550609	5.83337e-13
14.547005	5.86824e-13
14.543401	5.90333e-13
14.539797	5.93862e-13
14.536193	5.97413e-13
14.532589	6.00984e-13
14.528985	6.04577e-13
14.525381	6.08192e-13
14.521777	6.11828e-13
14.518173	6.15485e-13
14.514569	6.19165e-13
14.510965	6.22866e-13
14.507361	6.2659e-13
14.503757	6.30335e-13
14.500153	6.34103e-13
14.496549	6.37894e-13
14.492945	6.41707e-13
14.489341	6.45543e-13
14.485737	6.49402e-13
14.482133	6.53284e-13
14.478529	6.57189e-13
14.474925	6.61117e-13
14.471321	6.65069e-13
14.467716	6.69044e-13
14.464112	6.73043e-13
14.460508	6.77066e-13
14.456904	6.81113e-13
14.453300	6.85183e-13
14.449696	6.89279e-13
14.446092	6.93398e-13
14.442488	6.97543e-13
14.438884	7.01712e-13
14.435280	7.05905e-13
14.431676	7.10124e-13
14.428072	7.14368e-13
14.424468	7.18638e-13
14.420864	7.22932e-13
14.417260	7.27253e-13
14.413656	7.31599e-13
14.410052	7.35971e-13
14.406448	7.40369e-13
14.402844	7.44794e-13
14.399240	7.49244e-13
14.395636	7.53722e-13
14.392032	7.58226e-13
14.388428	7.62757e-13
14.384824	7.67315e-13
14.381220	7.719e-13
14.377616	7.76512e-13
14.374012	7.81152e-13
14.370408	7.8582e-13
14.366804	7.90515e-13
14.363200	7.95238e-13
14.359596	7.9999e-13
14.355992	8.0477e-13
14.352388	8.09578e-13
14.348784	8.14415e-13
14.345180	8.19281e-13
14.341576	8.24176e-13
14.337972	8.291e-13
14.334368	8.34054e-13
14.330764	8.39037e-13
14.327160	8.4405e-13
14.323556	8.49092e-13
14.319952	8.54165e-13
14.316348	8.59268e-13
14.312743	8.64401e-13
14.309139	8.69565e-13
14.305535	8.7476e-13
14.301931	8.79985e-13
14.298327	8.85242e-13
14.294723	8.9053e-13
14.291119	8.9585e-13
14.287515	9.01202e-13
14.283911	9.06585e-13
14.280307	9.12e-13
14.276703	9.17448e-13
14.273099	9.22928e-13
14.269495	9.28441e-13
14.265891	9.33987e-13
14.262287	9.39565e-13
14.258683	9.45177e-13
14.255079	9.50823e-13
14.251475	9.56502e-13
14.247871	9.62215e-13
14.244267	9.67962e-13
14.240663	9.73743e-13
14.237059	9.79559e-13
14.233455	9.85409e-13
14.229851	9.91294e-13
14.226247	9.97215e-13
14.222643	1.00317e-12
14.219039	1.00916e-12
14.215435	1.01519e-12
14.211831	1.02125e-12
14.208227	1.02735e-12
14.204623	1.03348e-12
14.201019	1.03966e-12
14.197415	1.04587e-12
14.193811	1.05211e-12
14.190207	1.05839e-12
14.186603	1.06471e-12
14.182999	1.07107e-12
14.179395	1.07747e-12
14.175791	1.0839e-12
14.172187	1.09037e-12
14.168583	1.09688e-12
14.164979	1.10343e-12
14.161374	1.11002e-12
14.157770	1.11665e-12
14.154166	1.12332e-12
14.150562	1.13002e-12
14.146958	1.13677e-12
14.143354	1.14356e-12
14.139750	1.15039e-12
14.136146	1.15725e-12
14.132542	1.16416e-12
14.128938	1.17111e-12
14.125334	1.1781e-12
14.121730	1.18514e-12
14.118126	1.19221e-12
14.114522	1.19933e-12
14.110918	1.20649e-12
14.107314	1.21369e-12
14.103710	1.22094e-12
14.100106	1.22823e-12
14.096502	1.23556e-12
14.092898	1.24294e-12
14.089294	1.25035e-12
14.085690	1.25782e-12
14.082086	1.26533e-12
14.078482	1.27288e-12
14.074878	1.28048e-12
14.071274	1.28812e-12
14.067670	1.29581e-12
14.064066	1.30354e-12
14.060462	1.31132e-12
14.056858	1.31915e-12
14.053254	1.32703e-12
14.049650	1.33495e-12
14.046046	1.34291e-12
14.042442	1.35093e-12
14.038838	1.35899e-12
14.035234	1.3671e-12
14.031630	1.37526e-12
14.028026	1.38347e-12
14.024422	1.39173e-12
14.020818	1.40003e-12
14.017214	1.40839e-12
14.013610	1.41679e-12
14.010005	1.42525e-12
14.006401	1.43375e-12
14.002797	1.44231e-12
13.999193	1.45091e-12
13.995589	1.45957e-12
13.991985	1.46828e-12
13.988381	1.47704e-12
13.984777	1.48586e-12
13.981173	1.49472e-12
13.977569	1.50364e-12
13.973965	1.51262e-12
13.970361	1.52164e-12
13.966757	1.53072e-12
13.963153	1.53985e-12
13.959549	1.54904e-12
13.955945	1.55828e-12
13.952341	1.56758e-12
13.948737	1.57693e-12
13.945133	1.58634e-12
13.941529	1.59581e-12
13.937925	1.60533e-12
13.934321	1.61491e-12
13.930717	1.62454e-12
13.927113	1.63423e-12
13.923509	1.64398e-12
13.919905	1.65379e-12
13.916301	1.66366e-12
13.912697	1.67358e-12
13.909093	1.68356e-12
13.905489	1.69361e-12
13.901885	1.70371e-12
13.898281	1.71387e-12
13.894677	1.7241e-12
13.891073	1.73438e-12
13.887469	1.74473e-12
13.883865	1.75513e-12
13.880261	1.7656e-12
13.876657	1.77614e-12
13.873053	1.78673e-12
13.869449	1.79739e-12
13.865845	1.80811e-12
13.862241	1.81889e-12
13.858637	1.82974e-12
13.855032	1.84065e-12
13.851428	1.85163e-12
13.847824	1.86268e-12
13.844220	1.87378e-12
13.840616	1.88496e-12
13.837012	1.8962e-12
13.833408	1.90751e-12
13.829804	1.91889e-12
13.826200	1.93033e-12
13.822596	1.94184e-12
13.818992	1.95342e-12
13.815388	1.96507e-12
13.811784	1.97679e-12
13.808180	1.98858e-12
13.804576	2.00044e-12
13.800972	2.01237e-12
13.797368	2.02437e-12
13.793764	2.03644e-12
13.790160	2.04858e-12
13.786556	2.0608e-12
13.782952	2.07308e-12
13.779348	2.08544e-12
13.775744	2.09788e-12
13.772140	2.11039e-12
13.768536	2.12297e-12
13.764932	2.13563e-12
13.761328	2.14836e-12
13.757724	2.16117e-12
13.754120	2.17406e-12
13.750516	2.18702e-12
13.746912	2.20006e-12
13.743308	2.21317e-12
13.739704	2.22637e-12
13.736100	2.23964e-12
13.732496	2.25299e-12
13.728892	2.26642e-12
13.725288	2.27994e-12
13.721684	2.29353e-12
13.718080	2.3072e-12
13.714476	2.32095e-12
13.710872	2.33479e-12
13.707268	2.34871e-12
13.703663	2.36271e-12
13.700059	2.37679e-12
13.696455	2.39096e-12
13.692851	2.40521e-12
13.689247	2.41955e-12
13.685643	2.43397e-12
13.682039	2.44848e-12
13.678435	2.46307e-12
13.674831	2.47775e-12
13.671227	2.49252e-12
13.667623	2.50738e-12
13.664019	2.52232e-12
13.660415	2.53735e-12
13.656811	2.55248e-12
13.653207	2.56769e-12
13.649603	2.58299e-12
13.645999	2.59839e-12
13.642395	2.61387e-12
13.638791	2.62945e-12
13.635187	2.64512e-12
13.631583	2.66088e-12
13.627979	2.67674e-12
13.624375	2.69269e-12
13.620771	2.70874e-12
13.617167	2.72488e-12
13.613563	2.74112e-12
13.609959	2.75745e-12
13.606355	2.77388e-12
13.602751	2.79041e-12
13.599147	2.80704e-12
13.595543	2.82376e-12
13.591939	2.84059e-12
13.588335	2.85751e-12
13.584731	2.87454e-12
13.581127	2.89167e-12
13.577523	2.9089e-12
13.573919	2.92623e-12
13.570315	2.94366e-12
13.566711	2.9612e-12
13.563107	2.97884e-12
13.559503	2.99659e-12
13.555899	3.01444e-12
13.552294	3.0324e-12
13.548690	3.05047e-12
13.545086	3.06864e-12
13.541482	3.08692e-12
13.537878	3.10531e-12
13.534274	3.12381e-12
13.530670	3.14242e-12
13.527066	3.16114e-12
13.523462	3.17997e-12
13.519858	3.19891e-12
13.516254	3.21796e-12
13.512650	3.23713e-12
13.509046	3.25641e-12
13.505442	3.27581e-12
13.501838	3.29532e-12
13.498234	3.31495e-12
13.494630	3.3347e-12
13.491026	3.35456e-12
13.487422	3.37454e-12
13.483818	3.39464e-12
13.480214	3.41485e-12
13.476610	3.43519e-12
13.473006	3.45565e-12
13.469402	3.47623e-12
13.465798	3.49694e-12
13.462194	3.51776e-12
13.458590	3.53871e-12
13.454986	3.55979e-12
13.451382	3.58098e-12
13.447778	3.60231e-12
13.444174	3.62376e-12
13.440570	3.64534e-12
13.436966	3.66705e-12
13.433362	3.68889e-12
13.429758	3.71085e-12
13.426154	3.73295e-12
13.422550	3.75518e-12
13.418946	3.77754e-12
13.415342	3.80003e-12
13.411738	3.82266e-12
13.408134	3.84542e-12
13.404530	3.86831e-12
13.400925	3.89135e-12
13.397321	3.91452e-12
13.393717	3.93782e-12
13.390113	3.96127e-12
13.386509	3.98485e-12
13.382905	4.00858e-12
13.379301	4.03244e-12
13.375697	4.05645e-12
13.372093	4.0806e-12
13.368489	4.10489e-12
13.364885	4.12933e-12
13.361281	4.15391e-12
13.357677	4.17864e-12
13.354073	4.20351e-12
13.350469	4.22854e-12
13.346865	4.25371e-12
13.343261	4.27903e-12
13.339657	4.3045e-12
13.336053	4.33012e-12
13.332449	4.3559e-12
13.328845	4.38183e-12
13.325241	4.40791e-12
13.321637	4.43415e-12
13.318033	4.46054e-12
13.314429	4.48709e-12
13.310825	4.51379e-12
13.307221	4.54066e-12
13.303617	4.56768e-12
13.300013	4.59487e-12
13.296409	4.62222e-12
13.292805	4.64973e-12
13.289201	4.6774e-12
13.285597	4.70523e-12
13.281993	4.73324e-12
13.278389	4.7614e-12
13.274785	4.78974e-12
13.271181	4.81824e-12
13.267577	4.84692e-12
13.263973	4.87576e-12
13.260369	4.90477e-12
13.256765	4.93396e-12
13.253161	4.96332e-12
13.249557	4.99285e-12
13.245952	5.02256e-12
13.242348	5.05245e-12
13.238744	5.08251e-12
13.235140	5.11275e-12
13.231536	5.14318e-12
13.227932	5.17378e-12
13.224328	5.20456e-12
13.220724	5.23553e-12
13.217120	5.26668e-12
13.213516	5.29801e-12
13.209912	5.32953e-12
13.206308	5.36124e-12
13.202704	5.39314e-12
13.199100	5.42522e-12
13.195496	5.4575e-12
13.191892	5.48996e-12
13.188288	5.52262e-12
13.184684	5.55548e-12
13.181080	5.58853e-12
13.177476	5.62177e-12
13.173872	5.65521e-12
13.170268	5.68885e-12
13.166664	5.72269e-12
13.163060	5.75673e-12
13.159456	5.79098e-12
13.155852	5.82542e-12
13.152248	5.86007e-12
13.148644	5.89493e-12
13.145040	5.92999e-12
13.141436	5.96526e-12
13.137832	6.00074e-12
13.134228	6.03643e-12
13.130624	6.07233e-12
13.127020	6.10845e-12
13.123416	6.14478e-12
13.119812	6.18132e-12
13.116208	6.21809e-12
13.112604	6.25507e-12
13.109000	6.29227e-12
13.105396	6.32969e-12
13.101792	6.36733e-12
13.098188	6.40519e-12
13.094583	6.44328e-12
13.090979	6.4816e-12
13.087375	6.52014e-12
13.083771	6.55891e-12
13.080167	6.59791e-12
13.076563	6.63715e-12
13.072959	6.67661e-12
13.069355	6.71631e-12
13.065751	6.75625e-12
13.062147	6.79642e-12
13.058543	6.83683e-12
13.054939	6.87748e-12
13.051335	6.91837e-12
13.047731	6.95951e-12
13.044127	7.00088e-12
13.040523	7.04251e-12
13.036919	7.08438e-12
13.033315	7.12649e-12
13.029711	7.16886e-12
13.026107	7.21148e-12
13.022503	7.25435e-12
13.018899	7.29748e-12
13.015295	7.34086e-12
13.011691	7.3845e-12
13.008087	7.4284e-12
13.004483	7.47255e-12
13.000879	7.51697e-12
12.997275	7.56166e-12
12.993671	7.60661e-12
12.990067	7.65182e-12
12.986463	7.6973e-12
12.982859	7.74306e-12
12.979255	7.78908e-12
12.975651	7.83538e-12
12.972047	7.88195e-12
12.968443	7.92879e-12
12.964839	7.97592e-12
12.961235	8.02332e-12
12.957631	8.07101e-12
12.954027	8.11898e-12
12.950423	8.16723e-12
12.946819	8.21577e-12
12.943214	8.26459e-12
12.939610	8.31371e-12
12.936006	8.36311e-12
12.932402	8.41281e-12
12.928798	8.46281e-12
12.925194	8.5131e-12
12.921590	8.56369e-12
12.917986	8.61457e-12
12.914382	8.66576e-12
12.910778	8.71726e-12
12.907174	8.76905e-12
12.903570	8.82116e-12
12.899966	8.87357e-12
12.896362	8.9263e-12
12.892758	8.97934e-12
12.889154	9.03269e-12
12.885550	9.08636e-12
12.881946	9.14034e-12
12.878342	9.19465e-12
12.874738	9.24927e-12
12.871134	9.30423e-12
12.867530	9.3595e-12
12.863926	9.41511e-12
12.860322	9.47104e-12
12.856718	9.52731e-12
12.853114	9.5839e-12
12.849510	9.64084e-12
12.845906	9.69811e-12
12.842302	9.75572e-12
12.838698	9.81367e-12
12.835094	9.87197e-12
12.831490	9.93061e-12
12.827886	9.9896e-12
12.824282	1.00489e-11
12.820678	1.01086e-11
12.817074	1.01687e-11
12.813470	1.02291e-11
12.809866	1.02898e-11
12.806262	1.03509e-11
12.802658	1.04124e-11
12.799054	1.04743e-11
12.795450	1.05365e-11
12.791846	1.0599e-11
12.788241	1.0662e-11
12.784637	1.07253e-11
12.781033	1.0789e-11
12.777429	1.08531e-11
12.773825	1.09175e-11
12.770221	1.09824e-11
12.766617	1.10476e-11
12.763013	1.11132e-11
12.759409	1.11792e-11
12.755805	1.12456e-11
12.752201	1.13123e-11
12.748597	1.13795e-11
12.744993	1.14471e-11
12.741389	1.15151e-11
12.737785	1.15834e-11
12.734181	1.16522e-11
12.730577	1.17214e-11
12.726973	1.1791e-11
12.723369	1.1861e-11
12.719765	1.19314e-11
12.716161	1.20023e-11
12.712557	1.20735e-11
12.708953	1.21452e-11
12.705349	1.22173e-11
12.701745	1.22898e-11
12.698141	1.23628e-11
12.694537	1.24362e-11
12.690933	1.251e-11
12.687329	1.25843e-11
12.683725	1.2659e-11
12.680121	1.27341e-11
12.676517	1.28097e-11
12.672913	1.28858e-11
12.669309	1.29622e-11
12.665705	1.30392e-11
12.662101	1.31166e-11
12.658497	1.31944e-11
12.654893	1.32728e-11
12.651289	1.33515e-11
12.647685	1.34308e-11
12.644081	1.35105e-11
12.640477	1.35907e-11
12.636872	1.36713e-11
12.633268	1.37525e-11
12.629664	1.38341e-11
12.626060	1.39162e-11
12.622456	1.39988e-11
12.618852	1.40819e-11
12.615248	1.41654e-11
12.611644	1.42495e-11
12.608040	1.43341e-11
12.604436	1.44191e-11
12.600832	1.45047e-11
12.597228	1.45908e-11
12.593624	1.46773e-11
12.590020	1.47644e-11
12.586416	1.4852e-11
12.582812	1.49402e-11
12.579208	1.50288e-11
12.575604	1.5118e-11
12.572000	1.52077e-11
12.568396	1.52979e-11
12.564792	1.53887e-11
12.561188	1.548e-11
12.557584	1.55718e-11
12.553980	1.56642e-11
12.550376	1.57572e-11
12.546772	1.58506e-11
12.543168	1.59447e-11
12.539564	1.60393e-11
12.535960	1.61344e-11
12.532356	1.62301e-11
12.528752	1.63264e-11
12.525148	1.64233e-11
12.521544	1.65207e-11
12.517940	1.66187e-11
12.514336	1.67173e-11
12.510732	1.68164e-11
12.507128	1.69162e-11
12.503524	1.70165e-11
12.499920	1.71174e-11
12.496316	1.7219e-11
12.492712	1.73211e-11
12.489108	1.74238e-11
12.485503	1.75272e-11
12.481899	1.76311e-11
12.478295	1.77357e-11
12.474691	1.78409e-11
12.471087	1.79467e-11
12.467483	1.80531e-11
12.463879	1.81602e-11
12.460275	1.82679e-11
12.456671	1.83762e-11
12.453067	1.84852e-11
12.449463	1.85948e-11
12.445859	1.87051e-11
12.442255	1.8816e-11
12.438651	1.89276e-11
12.435047	1.90398e-11
12.431443	1.91527e-11
12.427839	1.92663e-11
12.424235	1.93805e-11
12.420631	1.94954e-11
12.417027	1.9611e-11
12.413423	1.97273e-11
12.409819	1.98442e-11
12.406215	1.99619e-11
12.402611	2.00802e-11
12.399007	2.01993e-11
12.395403	2.0319e-11
12.391799	2.04395e-11
12.388195	2.05607e-11
12.384591	2.06826e-11
12.380987	2.08052e-11
12.377383	2.09285e-11
12.373779	2.10526e-11
12.370175	2.11774e-11
12.366571	2.13029e-11
12.362967	2.14292e-11
12.359363	2.15562e-11
12.355759	2.1684e-11
12.352155	2.18125e-11
12.348551	2.19418e-11
12.344947	2.20719e-11
12.341343	2.22027e-11
12.337739	2.23343e-11
12.334135	2.24666e-11
12.330530	2.25998e-11
12.326926	2.27337e-11
12.323322	2.28685e-11
12.319718	2.3004e-11
12.316114	2.31403e-11
12.312510	2.32775e-11
12.308906	2.34154e-11
12.305302	2.35542e-11
12.301698	2.36938e-11
12.298094	2.38342e-11
12.294490	2.39754e-11
12.290886	2.41175e-11
12.287282	2.42604e-11
12.283678	2.44041e-11
12.280074	2.45488e-11
12.276470	2.46942e-11
12.272866	2.48405e-11
12.269262	2.49877e-11
12.265658	2.51358e-11
12.262054	2.52847e-11
12.258450	2.54345e-11
12.254846	2.55852e-11
12.251242	2.57368e-11
12.247638	2.58892e-11
12.244034	2.60426e-11
12.240430	2.61969e-11
12.236826	2.63521e-11
12.233222	2.65082e-11
12.229618	2.66653e-11
12.226014	2.68232e-11
12.222410	2.69821e-11
12.218806	2.71419e-11
12.215202	2.73027e-11
12.211598	2.74644e-11
12.207994	2.76271e-11
12.204390	2.77908e-11
12.200786	2.79554e-11
12.197182	2.8121e-11
12.193578	2.82875e-11
12.189974	2.84551e-11
12.186370	2.86236e-11
12.182766	2.87931e-11
12.179161	2.89637e-11
12.175557	2.91352e-11
12.171953	2.93077e-11
12.168349	2.94813e-11
12.164745	2.96559e-11
12.161141	2.98315e-11
12.157537	3.00082e-11
12.153933	3.01859e-11
12.150329	3.03646e-11
12.146725	3.05444e-11
12.143121	3.07253e-11
12.139517	3.09073e-11
12.135913	3.10903e-11
12.132309	3.12744e-11
12.128705	3.14595e-11
12.125101	3.16458e-11
12.121497	3.18332e-11
12.117893	3.20217e-11
12.114289	3.22113e-11
12.110685	3.2402e-11
12.107081	3.25938e-11
12.103477	3.27868e-11
12.099873	3.29809e-11
12.096269	3.31761e-11
12.092665	3.33725e-11
12.089061	3.35701e-11
12.085457	3.37688e-11
12.081853	3.39687e-11
12.078249	3.41698e-11
12.074645	3.43721e-11
12.071041	3.45756e-11
12.067437	3.47802e-11
12.063833	3.49861e-11
12.060229	3.51932e-11
12.056625	3.54015e-11
12.053021	3.5611e-11
12.049417	3.58218e-11
12.045813	3.60338e-11
12.042209	3.62471e-11
12.038605	3.64616e-11
12.035001	3.66774e-11
12.031397	3.68945e-11
12.027792	3.71128e-11
12.024188	3.73325e-11
12.020584	3.75534e-11
12.016980	3.77756e-11
12.013376	3.79992e-11
12.009772	3.82241e-11
12.006168	3.84503e-11
12.002564	3.86778e-11
11.998960	3.89067e-11
11.995356	3.91369e-11
11.991752	3.93685e-11
11.988148	3.96014e-11
11.984544	3.98357e-11
11.980940	4.00714e-11
11.977336	4.03085e-11
11.973732	4.0547e-11
11.970128	4.07869e-11
11.966524	4.10282e-11
11.962920	4.12709e-11
11.959316	4.15151e-11
11.955712	4.17607e-11
11.952108	4.20078e-11
11.948504	4.22563e-11
11.944900	4.25063e-11
11.941296	4.27577e-11
11.937692	4.30107e-11
11.934088	4.32651e-11
11.930484	4.3521e-11
11.926880	4.37785e-11
11.923276	4.40374e-11
11.919672	4.42979e-11
11.916068	4.45599e-11
11.912464	4.48235e-11
11.908860	4.50886e-11
11.905256	4.53553e-11
11.901652	4.56235e-11
11.898048	4.58934e-11
11.894444	4.61648e-11
11.890840	4.64378e-11
11.887236	4.67125e-11
11.883632	4.69887e-11
11.880028	4.72666e-11
11.876423	4.75461e-11
11.872819	4.78273e-11
11.869215	4.81101e-11
11.865611	4.83946e-11
11.862007	4.86808e-11
11.858403	4.89687e-11
11.854799	4.92582e-11
11.851195	4.95495e-11
11.847591	4.98425e-11
11.843987	5.01372e-11
11.840383	5.04336e-11
11.836779	5.07318e-11
11.833175	5.10317e-11
11.829571	5.13335e-11
11.825967	5.1637e-11
11.822363	5.19422e-11
11.818759	5.22493e-11
11.815155	5.25582e-11
11.811551	5.28689e-11
11.807947	5.31815e-11
11.804343	5.34959e-11
11.800739	5.38121e-11
11.797135	5.41302e-11
11.793531	5.44502e-11
11.789927	5.47721e-11
11.786323	5.50958e-11
11.782719	5.54215e-11
11.779115	5.57491e-11
11.775511	5.60786e-11
11.771907	5.641e-11
11.768303	5.67435e-11
11.764699	5.70788e-11
11.761095	5.74162e-11
11.757491	5.77555e-11
11.753887	5.80969e-11
11.750283	5.84402e-11
11.746679	5.87856e-11
11.743075	5.9133e-11
11.739471	5.94824e-11
11.735867	5.9834e-11
11.732263	6.01875e-11
11.728659	6.05432e-11
11.725055	6.0901e-11
11.721450	6.12608e-11
11.717846	6.16228e-11
11.714242	6.19869e-11
11.710638	6.23532e-11
11.707034	6.27216e-11
11.703430	6.30922e-11
11.699826	6.3465e-11
11.696222	6.384e-11
11.692618	6.42171e-11
11.689014	6.45965e-11
11.685410	6.49782e-11
11.681806	6.53621e-11
11.678202	6.57482e-11
11.674598	6.61366e-11
11.670994	6.65273e-11
11.667390	6.69203e-11
11.663786	6.73156e-11
11.660182	6.77133e-11
11.656578	6.81133e-11
11.652974	6.85156e-11
11.649370	6.89203e-11
11.645766	6.93274e-11
11.642162	6.97369e-11
11.638558	7.01488e-11
11.634954	7.05632e-11
11.631350	7.09799e-11
11.627746	7.13991e-11
11.624142	7.18208e-11
11.620538	7.2245e-11
11.616934	7.26717e-11
11.613330	7.31008e-11
11.609726	7.35326e-11
11.606122	7.39668e-11
11.602518	7.44036e-11
11.598914	7.4843e-11
11.595310	7.52849e-11
11.591706	7.57295e-11
11.588102	7.61767e-11
11.584498	7.66265e-11
11.580894	7.70789e-11
11.577290	7.75341e-11
11.573686	7.79919e-11
11.570081	7.84524e-11
11.566477	7.89156e-11
11.562873	7.93815e-11
11.559269	7.98502e-11
11.555665	8.03216e-11
11.552061	8.07958e-11
11.548457	8.12728e-11
11.544853	8.17526e-11
11.541249	8.22352e-11
11.537645	8.27207e-11
11.534041	8.3209e-11
11.530437	8.37002e-11
11.526833	8.41943e-11
11.523229	8.46913e-11
11.519625	8.51912e-11
11.516021	8.5694e-11
11.512417	8.61998e-11
11.508813	8.67086e-11
11.505209	8.72204e-11
11.501605	8.77352e-11
11.498001	8.8253e-11
11.494397	8.87739e-11
11.490793	8.92978e-11
11.487189	8.98248e-11
11.483585	9.0355e-11
11.479981	9.08882e-11
11.476377	9.14246e-11
11.472773	9.19641e-11
11.469169	9.25068e-11
11.465565	9.30527e-11
11.461961	9.36018e-11
11.458357	9.41541e-11
11.454753	9.47097e-11
11.451149	9.52685e-11
11.447545	9.58307e-11
11.443941	9.63961e-11
11.440337	9.69648e-11
11.436733	9.7537e-11
11.433129	9.81124e-11
11.429525	9.86913e-11
11.425921	9.92735e-11
11.422317	9.98592e-11
11.418712	1.00448e-10
11.415108	1.01041e-10
11.411504	1.01637e-10
11.407900	1.02237e-10
11.404296	1.0284e-10
11.400692	1.03446e-10
11.397088	1.04057e-10
11.393484	1.0467e-10
11.389880	1.05288e-10
11.386276	1.05909e-10
11.382672	1.06534e-10
11.379068	1.07162e-10
11.375464	1.07794e-10
11.371860	1.0843e-10
11.368256	1.09069e-10
11.364652	1.09712e-10
11.361048	1.1036e-10
11.357444	1.1101e-10
11.353840	1.11665e-10
11.350236	1.12324e-10
11.346632	1.12986e-10
11.343028	1.13652e-10
11.339424	1.14322e-10
11.335820	1.14997e-10
11.332216	1.15675e-10
11.328612	1.16357e-10
11.325008	1.17043e-10
11.321404	1.17733e-10
11.317800	1.18427e-10
11.314196	1.19126e-10
11.310592	1.19828e-10
11.306988	1.20534e-10
11.303384	1.21245e-10
11.299780	1.2196e-10
11.296176	1.22679e-10
11.292572	1.23402e-10
11.288968	1.2413e-10
11.285364	1.24861e-10
11.281760	1.25597e-10
11.278156	1.26338e-10
11.274552	1.27083e-10
11.270948	1.27832e-10
11.267344	1.28585e-10
11.263739	1.29343e-10
11.260135	1.30106e-10
11.256531	1.30872e-10
11.252927	1.31644e-10
11.249323	1.3242e-10
11.245719	1.332e-10
11.242115	1.33985e-10
11.238511	1.34775e-10
11.234907	1.35569e-10
11.231303	1.36368e-10
11.227699	1.37172e-10
11.224095	1.3798e-10
11.220491	1.38793e-10
11.216887	1.39611e-10
11.213283	1.40434e-10
11.209679	1.41261e-10
11.206075	1.42094e-10
11.202471	1.42931e-10
11.198867	1.43773e-10
11.195263	1.4462e-10
11.191659	1.45473e-10
11.188055	1.4633e-10
11.184451	1.47192e-10
11.180847	1.48059e-10
11.177243	1.48931e-10
11.173639	1.49809e-10
11.170035	1.50691e-10
11.166431	1.51579e-10
11.162827	1.52472e-10
11.159223	1.5337e-10
11.155619	1.54274e-10
11.152015	1.55183e-10
11.148411	1.56097e-10
11.144807	1.57016e-10
11.141203	1.57941e-10
11.137599	1.58871e-10
11.133995	1.59807e-10
11.130391	1.60748e-10
11.126787	1.61695e-10
11.123183	1.62648e-10
11.119579	1.63606e-10
11.115975	1.64569e-10
11.112370	1.65538e-10
11.108766	1.66513e-10
11.105162	1.67494e-10
11.101558	1.6848e-10
11.097954	1.69472e-10
11.094350	1.7047e-10
11.090746	1.71474e-10
11.087142	1.72484e-10
11.083538	1.735e-10
11.079934	1.74521e-10
11.076330	1.75549e-10
11.072726	1.76582e-10
11.069122	1.77622e-10
11.065518	1.78668e-10
11.061914	1.7972e-10
11.058310	1.80778e-10
11.054706	1.81842e-10
11.051102	1.82913e-10
11.047498	1.8399e-10
11.043894	1.85073e-10
11.040290	1.86162e-10
11.036686	1.87258e-10
11.033082	1.88361e-10
11.029478	1.89469e-10
11.025874	1.90585e-10
11.022270	1.91707e-10
11.018666	1.92835e-10
11.015062	1.9397e-10
11.011458	1.95112e-10
11.007854	1.9626e-10
11.004250	1.97415e-10
11.000646	1.98577e-10
10.997042	1.99746e-10
10.993438	2.00921e-10
10.989834	2.02104e-10
10.986230	2.03293e-10
10.982626	2.0449e-10
10.979022	2.05693e-10
10.975418	2.06904e-10
10.971814	2.08121e-10
10.968210	2.09346e-10
10.964606	2.10578e-10
10.961001	2.11817e-10
10.957397	2.13063e-10
10.953793	2.14317e-10
10.950189	2.15578e-10
10.946585	2.16846e-10
10.942981	2.18122e-10
10.939377	2.19405e-10
10.935773	2.20696e-10
10.932169	2.21994e-10
10.928565	2.233e-10
10.924961	2.24614e-10
10.921357	2.25935e-10
10.917753	2.27265e-10
10.914149	2.28601e-10
10.910545	2.29946e-10
10.906941	2.31299e-10
10.903337	2.32659e-10
10.899733	2.34028e-10
10.896129	2.35404e-10
10.892525	2.36789e-10
10.888921	2.38182e-10
10.885317	2.39583e-10
10.881713	2.40992e-10
10.878109	2.42409e-10
10.874505	2.43835e-10
10.870901	2.45269e-10
10.867297	2.46711e-10
10.863693	2.48162e-10
10.860089	2.49621e-10
10.856485	2.51089e-10
10.852881	2.52566e-10
10.849277	2.54051e-10
10.845673	2.55545e-10
10.842069	2.57047e-10
10.838465	2.58559e-10
10.834861	2.60079e-10
10.831257	2.61608e-10
10.827653	2.63146e-10
10.824049	2.64693e-10
10.820445	2.66249e-10
10.816841	2.67815e-10
10.813237	2.69389e-10
10.809633	2.70973e-10
10.806028	2.72566e-10
10.802424	2.74168e-10
10.798820	2.7578e-10
10.795216	2.77401e-10
10.791612	2.79031e-10
10.788008	2.80672e-10
10.784404	2.82321e-10
10.780800	2.83981e-10
10.777196	2.8565e-10
10.773592	2.87329e-10
10.769988	2.89018e-10
10.766384	2.90716e-10
10.762780	2.92425e-10
10.759176	2.94143e-10
10.755572	2.95872e-10
10.751968	2.97611e-10
10.748364	2.9936e-10
10.744760	3.01119e-10
10.741156	3.02888e-10
10.737552	3.04668e-10
10.733948	3.06458e-10
10.730344	3.08259e-10
10.726740	3.1007e-10
10.723136	3.11892e-10
10.719532	3.13725e-10
10.715928	3.15568e-10
10.712324	3.17422e-10
10.708720	3.19287e-10
10.705116	3.21163e-10
10.701512	3.2305e-10
10.697908	3.24948e-10
10.694304	3.26857e-10
10.690700	3.28777e-10
10.687096	3.30708e-10
10.683492	3.32651e-10
10.679888	3.34605e-10
10.676284	3.3657e-10
10.672680	3.38547e-10
10.669076	3.40536e-10
10.665472	3.42536e-10
10.661868	3.44548e-10
10.658264	3.46571e-10
10.654659	3.48607e-10
10.651055	3.50654e-10
10.647451	3.52713e-10
10.643847	3.54785e-10
10.640243	3.56868e-10
10.636639	3.58964e-10
10.633035	3.61072e-10
10.629431	3.63192e-10
10.625827	3.65325e-10
10.622223	3.6747e-10
10.618619	3.69628e-10
10.615015	3.71798e-10
10.611411	3.73981e-10
10.607807	3.76177e-10
10.604203	3.78386e-10
10.600599	3.80607e-10
10.596995	3.82842e-10
10.593391	3.85089e-10
10.589787	3.8735e-10
10.586183	3.89624e-10
10.582579	3.91911e-10
10.578975	3.94212e-10
10.575371	3.96526e-10
10.571767	3.98854e-10
10.568163	4.01195e-10
10.564559	4.0355e-10
10.560955	4.05919e-10
10.557351	4.08301e-10
10.553747	4.10698e-10
10.550143	4.13108e-10
10.546539	4.15533e-10
10.542935	4.17972e-10
10.539331	4.20425e-10
10.535727	4.22892e-10
10.532123	4.25374e-10
10.528519	4.2787e-10
10.524915	4.30381e-10
10.521311	4.32906e-10
10.517707	4.35447e-10
10.514103	4.38002e-10
10.510499	4.40572e-10
10.506895	4.43157e-10
10.503290	4.45757e-10
10.499686	4.48373e-10
10.496082	4.51003e-10
10.492478	4.53649e-10
10.488874	4.56311e-10
10.485270	4.58988e-10
10.481666	4.61681e-10
10.478062	4.64389e-10
10.474458	4.67114e-10
10.470854	4.69854e-10
10.467250	4.7261e-10
10.463646	4.75382e-10
10.460042	4.78171e-10
10.456438	4.80976e-10
10.452834	4.83797e-10
10.449230	4.86634e-10
10.445626	4.89489e-10
10.442022	4.9236e-10
10.438418	4.95247e-10
10.434814	4.98152e-10
10.431210	5.01073e-10
10.427606	5.04012e-10
10.424002	5.06968e-10
10.420398	5.09941e-10
10.416794	5.12931e-10
10.413190	5.15939e-10
10.409586	5.18964e-10
10.405982	5.22007e-10
10.402378	5.25068e-10
10.398774	5.28147e-10
10.395170	5.31244e-10
10.391566	5.34358e-10
10.387962	5.37491e-10
10.384358	5.40643e-10
10.380754	5.43812e-10
10.377150	5.47e-10
10.373546	5.50207e-10
10.369942	5.53433e-10
10.366338	5.56677e-10
10.362734	5.5994e-10
10.359130	5.63223e-10
10.355526	5.66524e-10
10.351921	5.69845e-10
10.348317	5.73185e-10
10.344713	5.76545e-10
10.341109	5.79924e-10
10.337505	5.83323e-10
10.333901	5.86742e-10
10.330297	5.9018e-10
10.326693	5.93639e-10
10.323089	5.97118e-10
10.319485	6.00618e-10
10.315881	6.04137e-10
10.312277	6.07678e-10
10.308673	6.11239e-10
10.305069	6.1482e-10
10.301465	6.18423e-10
10.297861	6.22047e-10
10.294257	6.25691e-10
10.290653	6.29357e-10
10.287049	6.33045e-10
10.283445	6.36754e-10
10.279841	6.40484e-10
10.276237	6.44237e-10
10.272633	6.48011e-10
10.269029	6.51807e-10
10.265425	6.55626e-10
10.261821	6.59466e-10
10.258217	6.6333e-10
10.254613	6.67215e-10
10.251009	6.71123e-10
10.247405	6.75055e-10
10.243801	6.79009e-10
10.240197	6.82986e-10
10.236593	6.86986e-10
10.232989	6.9101e-10
10.229385	6.95057e-10
10.225781	6.99127e-10
10.222177	7.03222e-10
10.218573	7.0734e-10
10.214969	7.11482e-10
10.211365	7.15649e-10
10.207761	7.1984e-10
10.204157	7.24055e-10
10.200553	7.28295e-10
10.196948	7.32559e-10
10.193344	7.36848e-10
10.189740	7.41163e-10
10.186136	7.45502e-10
10.182532	7.49867e-10
10.178928	7.54257e-10
10.175324	7.58673e-10
10.171720	7.63115e-10
10.168116	7.67582e-10
10.164512	7.72076e-10
10.160908	7.76596e-10
10.157304	7.81142e-10
10.153700	7.85714e-10
10.150096	7.90314e-10
10.146492	7.9494e-10
10.142888	7.99593e-10
10.139284	8.04273e-10
10.135680	8.0898e-10
10.132076	8.13715e-10
10.128472	8.18477e-10
10.124868	8.23268e-10
10.121264	8.28086e-10
10.117660	8.32932e-10
10.114056	8.37806e-10
10.110452	8.42709e-10
10.106848	8.4764e-10
10.103244	8.526e-10
10.099640	8.57589e-10
10.096036	8.62607e-10
10.092432	8.67655e-10
10.088828	8.72731e-10
10.085224	8.77838e-10
10.081620	8.82974e-10
10.078016	8.8814e-10
10.074412	8.93336e-10
10.070808	8.98562e-10
10.067204	9.03819e-10
10.063600	9.09106e-10
10.059996	9.14424e-10
10.056392	9.19773e-10
10.052788	9.25153e-10
10.049184	9.30565e-10
10.045579	9.36008e-10
10.041975	9.41483e-10
10.038371	9.4699e-10
10.034767	9.52528e-10
10.031163	9.58099e-10
10.027559	9.63703e-10
10.023955	9.69339e-10
10.020351	9.75008e-10
10.016747	9.8071e-10
10.013143	9.86445e-10
10.009539	9.92213e-10
10.005935	9.98015e-10
10.002331	1.00385e-09
9.998727	1.00972e-09
9.995123	1.01562e-09
9.991519	1.02156e-09
9.987915	1.02754e-09
9.984311	1.03354e-09
9.980707	1.03959e-09
9.977103	1.04566e-09
9.973499	1.05178e-09
9.969895	1.05793e-09
9.966291	1.06411e-09
9.962687	1.07033e-09
9.959083	1.07659e-09
9.955479	1.08288e-09
9.951875	1.08921e-09
9.948271	1.09558e-09
9.944667	1.10198e-09
9.941063	1.10842e-09
9.937459	1.1149e-09
9.933855	1.12142e-09
9.930251	1.12797e-09
9.926647	1.13456e-09
9.923043	1.14119e-09
9.919439	1.14786e-09
9.915835	1.15457e-09
9.912231	1.16132e-09
9.908627	1.1681e-09
9.905023	1.17493e-09
9.901419	1.18179e-09
9.897815	1.1887e-09
9.894210	1.19565e-09
9.890606	1.20263e-09
9.887002	1.20966e-09
9.883398	1.21672e-09
9.879794	1.22383e-09
9.876190	1.23098e-09
9.872586	1.23817e-09
9.868982	1.24541e-09
9.865378	1.25268e-09
9.861774	1.26e-09
9.858170	1.26736e-09
9.854566	1.27476e-09
9.850962	1.28221e-09
9.847358	1.2897e-09
9.843754	1.29723e-09
9.840150	1.30481e-09
9.836546	1.31243e-09
9.832942	1.32009e-09
9.829338	1.3278e-09
9.825734	1.33556e-09
9.822130	1.34336e-09
9.818526	1.3512e-09
9.814922	1.35909e-09
9.811318	1.36703e-09
9.807714	1.37501e-09
9.804110	1.38304e-09
9.800506	1.39111e-09
9.796902	1.39923e-09
9.793298	1.4074e-09
9.789694	1.41562e-09
9.786090	1.42389e-09
9.782486	1.4322e-09
9.778882	1.44056e-09
9.775278	1.44897e-09
9.771674	1.45743e-09
9.768070	1.46593e-09
9.764466	1.47449e-09
9.760862	1.4831e-09
9.757258	1.49176e-09
9.753654	1.50046e-09
9.750050	1.50922e-09
9.746446	1.51803e-09
9.742842	1.52689e-09
9.739237	1.5358e-09
9.735633	1.54476e-09
9.732029	1.55378e-09
9.728425	1.56284e-09
9.724821	1.57196e-09
9.721217	1.58114e-09
9.717613	1.59036e-09
9.714009	1.59964e-09
9.710405	1.60898e-09
9.706801	1.61836e-09
9.703197	1.62781e-09
9.699593	1.6373e-09
9.695989	1.64686e-09
9.692385	1.65646e-09
9.688781	1.66613e-09
9.685177	1.67585e-09
9.681573	1.68562e-09
9.677969	1.69546e-09
9.674365	1.70535e-09
9.670761	1.71529e-09
9.667157	1.7253e-09
9.663553	1.73536e-09
9.659949	1.74548e-09
9.656345	1.75566e-09
9.652741	1.7659e-09
9.649137	1.7762e-09
9.645533	1.78656e-09
9.641929	1.79698e-09
9.638325	1.80746e-09
9.634721	1.818e-09
9.631117	1.8286e-09
9.627513	1.83926e-09
9.623909	1.84999e-09
9.620305	1.86077e-09
9.616701	1.87162e-09
9.613097	1.88254e-09
9.609493	1.89351e-09
9.605889	1.90455e-09
9.602285	1.91565e-09
9.598681	1.92682e-09
9.595077	1.93806e-09
9.591473	1.94935e-09
9.587868	1.96072e-09
9.584264	1.97215e-09
9.580660	1.98364e-09
9.577056	1.9952e-09
9.573452	2.00683e-09
9.569848	2.01853e-09
9.566244	2.03029e-09
9.562640	2.04213e-09
9.559036	2.05403e-09
9.555432	2.066e-09
9.551828	2.07804e-09
9.548224	2.09015e-09
9.544620	2.10233e-09
9.541016	2.11458e-09
9.537412	2.1269e-09
9.533808	2.13929e-09
9.530204	2.15176e-09
9.526600	2.1643e-09
9.522996	2.17691e-09
9.519392	2.18959e-09
9.515788	2.20235e-09
9.512184	2.21518e-09
9.508580	2.22808e-09
9.504976	2.24106e-09
9.501372	2.25412e-09
9.497768	2.26725e-09
9.494164	2.28045e-09
9.490560	2.29374e-09
9.486956	2.3071e-09
9.483352	2.32053e-09
9.479748	2.33405e-09
9.476144	2.34764e-09
9.472540	2.36132e-09
9.468936	2.37507e-09
9.465332	2.3889e-09
9.461728	2.40281e-09
9.458124	2.4168e-09
9.454520	2.43088e-09
9.450916	2.44503e-09
9.447312	2.45927e-09
9.443708	2.47359e-09
9.440104	2.48799e-09
9.436499	2.50248e-09
9.432895	2.51704e-09
9.429291	2.5317e-09
9.425687	2.54644e-09
9.422083	2.56126e-09
9.418479	2.57617e-09
9.414875	2.59117e-09
9.411271	2.60625e-09
9.407667	2.62142e-09
9.404063	2.63668e-09
9.400459	2.65203e-09
9.396855	2.66746e-09
9.393251	2.68299e-09
9.389647	2.69861e-09
9.386043	2.71431e-09
9.382439	2.73011e-09
9.378835	2.746e-09
9.375231	2.76198e-09
9.371627	2.77805e-09
9.368023	2.79421e-09
9.364419	2.81047e-09
9.360815	2.82683e-09
9.357211	2.84327e-09
9.353607	2.85982e-09
9.350003	2.87646e-09
9.346399	2.89319e-09
9.342795	2.91002e-09
9.339191	2.92695e-09
9.335587	2.94398e-09
9.331983	2.96111e-09
9.328379	2.97833e-09
9.324775	2.99566e-09
9.321171	3.01308e-09
9.317567	3.03061e-09
9.313963	3.04823e-09
9.310359	3.06596e-09
9.306755	3.08379e-09
9.303151	3.10173e-09
9.299547	3.11977e-09
9.295943	3.13791e-09
9.292339	3.15616e-09
9.288735	3.17451e-09
9.285131	3.19297e-09
9.281526	3.21154e-09
9.277922	3.23021e-09
9.274318	3.249e-09
9.270714	3.26789e-09
9.267110	3.28689e-09
9.263506	3.306e-09
9.259902	3.32522e-09
9.256298	3.34455e-09
9.252694	3.36399e-09
9.249090	3.38355e-09
9.245486	3.40322e-09
9.241882	3.423e-09
9.238278	3.4429e-09
9.234674	3.46291e-09
9.231070	3.48304e-09
9.227466	3.50328e-09
9.223862	3.52364e-09
9.220258	3.54412e-09
9.216654	3.56472e-09
9.213050	3.58543e-09
9.209446	3.60627e-09
9.205842	3.62723e-09
9.202238	3.6483e-09
9.198634	3.6695e-09
9.195030	3.69083e-09
9.191426	3.71227e-09
9.187822	3.73384e-09
9.184218	3.75553e-09
9.180614	3.77735e-09
9.177010	3.7993e-09
9.173406	3.82137e-09
9.169802	3.84357e-09
9.166198	3.8659e-09
9.162594	3.88836e-09
9.158990	3.91094e-09
9.155386	3.93366e-09
9.151782	3.95651e-09
9.148178	3.97949e-09
9.144574	4.0026e-09
9.140970	4.02585e-09
9.137366	4.04923e-09
9.133762	4.07275e-09
9.130157	4.0964e-09
9.126553	4.12019e-09
9.122949	4.14411e-09
9.119345	4.16818e-09
9.115741	4.19238e-09
9.112137	4.21672e-09
9.108533	4.2412e-09
9.104929	4.26583e-09
9.101325	4.2906e-09
9.097721	4.31551e-09
9.094117	4.34056e-09
9.090513	4.36576e-09
9.086909	4.3911e-09
9.083305	4.41659e-09
9.079701	4.44223e-09
9.076097	4.46802e-09
9.072493	4.49395e-09
9.068889	4.52003e-09
9.065285	4.54627e-09
9.061681	4.57265e-09
9.058077	4.59919e-09
9.054473	4.62588e-09
9.050869	4.65273e-09
9.047265	4.67973e-09
9.043661	4.70689e-09
9.040057	4.7342e-09
9.036453	4.76167e-09
9.032849	4.7893e-09
9.029245	4.81709e-09
9.025641	4.84504e-09
9.022037	4.87315e-09
9.018433	4.90142e-09
9.014829	4.92986e-09
9.011225	4.95845e-09
9.007621	4.98722e-09
9.004017	5.01615e-09
9.000413	5.04525e-09
8.996809	5.07451e-09
8.993205	5.10395e-09
8.989601	5.13355e-09
8.985997	5.16332e-09
8.982393	5.19327e-09
8.978788	5.22339e-09
8.975184	5.25368e-09
8.971580	5.28415e-09
8.967976	5.31479e-09
8.964372	5.34561e-09
8.960768	5.37661e-09
8.957164	5.40779e-09
8.953560	5.43914e-09
8.949956	5.47068e-09
8.946352	5.5024e-09
8.942748	5.5343e-09
8.939144	5.56638e-09
8.935540	5.59865e-09
8.931936	5.63111e-09
8.928332	5.66375e-09
8.924728	5.69659e-09
8.921124	5.72961e-09
8.917520	5.76282e-09
8.913916	5.79622e-09
8.910312	5.82982e-09
8.906708	5.8636e-09
8.903104	5.89759e-09
8.899500	5.93177e-09
8.895896	5.96614e-09
8.892292	6.00072e-09
8.888688	6.03549e-09
8.885084	6.07046e-09
8.881480	6.10564e-09
8.877876	6.14102e-09
8.874272	6.1766e-09
8.870668	6.21239e-09
8.867064	6.24838e-09
8.863460	6.28458e-09
8.859856	6.32099e-09
8.856252	6.35761e-09
8.852648	6.39443e-09
8.849044	6.43148e-09
8.845440	6.46873e-09
8.841836	6.5062e-09
8.838232	6.54389e-09
8.834628	6.58179e-09
8.831024	6.61991e-09
8.827419	6.65825e-09
8.823815	6.69681e-09
8.820211	6.73559e-09
8.816607	6.7746e-09
8.813003	6.81383e-09
8.809399	6.85328e-09
8.805795	6.89297e-09
8.802191	6.93288e-09
8.798587	6.97302e-09
8.794983	7.01339e-09
8.791379	7.054e-09
8.787775	7.09484e-09
8.784171	7.13591e-09
8.780567	7.17722e-09
8.776963	7.21877e-09
8.773359	7.26056e-09
8.769755	7.30258e-09
8.766151	7.34485e-09
8.762547	7.38737e-09
8.758943	7.43012e-09
8.755339	7.47313e-09
8.751735	7.51638e-09
8.748131	7.55988e-09
8.744527	7.60363e-09
8.740923	7.64763e-09
8.737319	7.69188e-09
8.733715	7.73639e-09
8.730111	7.78116e-09
8.726507	7.82618e-09
8.722903	7.87146e-09
8.719299	7.917e-09
8.715695	7.96281e-09
8.712091	8.00887e-09
8.708487	8.05521e-09
8.704883	8.10181e-09
8.701279	8.14867e-09
8.697675	8.19581e-09
8.694071	8.24321e-09
8.690467	8.29089e-09
8.686863	8.33885e-09
8.683259	8.38708e-09
8.679655	8.43558e-09
8.676051	8.48437e-09
8.672446	8.53344e-09
8.668842	8.58278e-09
8.665238	8.63242e-09
8.661634	8.68233e-09
8.658030	8.73254e-09
8.654426	8.78303e-09
8.650822	8.83381e-09
8.647218	8.88489e-09
8.643614	8.93625e-09
8.640010	8.98792e-09
8.636406	9.03988e-09
8.632802	9.09214e-09
8.629198	9.1447e-09
8.625594	9.19756e-09
8.621990	9.25072e-09
8.618386	9.30419e-09
8.614782	9.35797e-09
8.611178	9.41205e-09
8.607574	9.46645e-09
8.603970	9.52116e-09
8.600366	9.57618e-09
8.596762	9.63152e-09
8.593158	9.68718e-09
8.589554	9.74316e-09
8.585950	9.79945e-09
8.582346	9.85608e-09
8.578742	9.91302e-09
8.575138	9.9703e-09
8.571534	1.00279e-08
8.567930	1.00858e-08
8.564326	1.01441e-08
8.560722	1.02027e-08
8.557118	1.02616e-08
8.553514	1.03209e-08
8.549910	1.03805e-08
8.546306	1.04405e-08
8.542702	1.05008e-08
8.539098	1.05614e-08
8.535494	1.06224e-08
8.531890	1.06838e-08
8.528286	1.07455e-08
8.524682	1.08075e-08
8.521077	1.08699e-08
8.517473	1.09327e-08
8.513869	1.09958e-08
8.510265	1.10593e-08
8.506661	1.11232e-08
8.503057	1.11874e-08
8.499453	1.1252e-08
8.495849	1.13169e-08
8.492245	1.13823e-08
8.488641	1.1448e-08
8.485037	1.15141e-08
8.481433	1.15805e-08
8.477829	1.16474e-08
8.474225	1.17146e-08
8.470621	1.17822e-08
8.467017	1.18502e-08
8.463413	1.19186e-08
8.459809	1.19874e-08
8.456205	1.20565e-08
8.452601	1.21261e-08
8.448997	1.21961e-08
8.445393	1.22665e-08
8.441789	1.23372e-08
8.438185	1.24084e-08
8.434581	1.248e-08
8.430977	1.2552e-08
8.427373	1.26244e-08
8.423769	1.26973e-08
8.420165	1.27705e-08
8.416561	1.28442e-08
8.412957	1.29183e-08
8.409353	1.29928e-08
8.405749	1.30677e-08
8.402145	1.31431e-08
8.398541	1.32189e-08
8.394937	1.32951e-08
8.391333	1.33718e-08
8.387729	1.34489e-08
8.384125	1.35264e-08
8.380521	1.36044e-08
8.376917	1.36829e-08
8.373313	1.37618e-08
8.369708	1.38411e-08
8.366104	1.39209e-08
8.362500	1.40012e-08
8.358896	1.40819e-08
8.355292	1.41631e-08
8.351688	1.42447e-08
8.348084	1.43268e-08
8.344480	1.44094e-08
8.340876	1.44925e-08
8.337272	1.4576e-08
8.333668	1.466e-08
8.330064	1.47445e-08
8.326460	1.48295e-08
8.322856	1.49149e-08
8.319252	1.50009e-08
8.315648	1.50873e-08
8.312044	1.51742e-08
8.308440	1.52617e-08
8.304836	1.53496e-08
8.301232	1.54381e-08
8.297628	1.5527e-08
8.294024	1.56164e-08
8.290420	1.57064e-08
8.286816	1.57969e-08
8.283212	1.58879e-08
8.279608	1.59794e-08
8.276004	1.60714e-08
8.272400	1.6164e-08
8.268796	1.62571e-08
8.265192	1.63507e-08
8.261588	1.64449e-08
8.257984	1.65396e-08
8.254380	1.66349e-08
8.250776	1.67306e-08
8.247172	1.6827e-08
8.243568	1.69239e-08
8.239964	1.70213e-08
8.236360	1.71193e-08
8.232756	1.72179e-08
8.229152	1.7317e-08
8.225548	1.74167e-08
8.221944	1.7517e-08
8.218340	1.76178e-08
8.214735	1.77192e-08
8.211131	1.78212e-08
8.207527	1.79238e-08
8.203923	1.80269e-08
8.200319	1.81307e-08
8.196715	1.8235e-08
8.193111	1.834e-08
8.189507	1.84455e-08
8.185903	1.85516e-08
8.182299	1.86584e-08
8.178695	1.87657e-08
8.175091	1.88737e-08
8.171487	1.89823e-08
8.167883	1.90915e-08
8.164279	1.92014e-08
8.160675	1.93118e-08
8.157071	1.94229e-08
8.153467	1.95346e-08
8.149863	1.9647e-08
8.146259	1.976e-08
8.142655	1.98737e-08
8.139051	1.9988e-08
8.135447	2.01029e-08
8.131843	2.02185e-08
8.128239	2.03348e-08
8.124635	2.04517e-08
8.121031	2.05693e-08
8.117427	2.06876e-08
8.113823	2.08066e-08
8.110219	2.09262e-08
8.106615	2.10465e-08
8.103011	2.11675e-08
8.099407	2.12892e-08
8.095803	2.14116e-08
8.092199	2.15347e-08
8.088595	2.16584e-08
8.084991	2.17829e-08
8.081387	2.19081e-08
8.077783	2.20341e-08
8.074179	2.21607e-08
8.070575	2.22881e-08
8.066971	2.24161e-08
8.063366	2.2545e-08
8.059762	2.26745e-08
8.056158	2.28048e-08
8.052554	2.29358e-08
8.048950	2.30676e-08
8.045346	2.32002e-08
8.041742	2.33334e-08
8.038138	2.34675e-08
8.034534	2.36023e-08
8.030930	2.37379e-08
8.027326	2.38742e-08
8.023722	2.40114e-08
8.020118	2.41493e-08
8.016514	2.4288e-08
8.012910	2.44275e-08
8.009306	2.45678e-08
8.005702	2.47089e-08
8.002098	2.48508e-08
7.998494	2.49935e-08
7.994890	2.5137e-08
7.991286	2.52813e-08
7.987682	2.54265e-08
7.984078	2.55725e-08
7.980474	2.57193e-08
7.976870	2.58669e-08
7.973266	2.60154e-08
7.969662	2.61648e-08
7.966058	2.6315e-08
7.962454	2.6466e-08
7.958850	2.66179e-08
7.955246	2.67707e-08
7.951642	2.69243e-08
7.948038	2.70789e-08
7.944434	2.72343e-08
7.940830	2.73906e-08
7.937226	2.75477e-08
7.933622	2.77058e-08
7.930018	2.78648e-08
7.926414	2.80247e-08
7.922810	2.81854e-08
7.919206	2.83471e-08
7.915602	2.85098e-08
7.911997	2.86733e-08
7.908393	2.88378e-08
7.904789	2.90032e-08
7.901185	2.91696e-08
7.897581	2.93369e-08
7.893977	2.95052e-08
7.890373	2.96744e-08
7.886769	2.98446e-08
7.883165	3.00157e-08
7.879561	3.01878e-08
7.875957	3.03609e-08
7.872353	3.0535e-08
7.868749	3.07101e-08
7.865145	3.08862e-08
7.861541	3.10633e-08
7.857937	3.12413e-08
7.854333	3.14204e-08
7.850729	3.16006e-08
7.847125	3.17817e-08
7.843521	3.19639e-08
7.839917	3.21471e-08
7.836313	3.23313e-08
7.832709	3.25166e-08
7.829105	3.2703e-08
7.825501	3.28904e-08
7.821897	3.30789e-08
7.818293	3.32684e-08
7.814689	3.34591e-08
7.811085	3.36508e-08
7.807481	3.38436e-08
7.803877	3.40375e-08
7.800273	3.42325e-08
7.796669	3.44286e-08
7.793065	3.46258e-08
7.789461	3.48242e-08
7.785857	3.50237e-08
7.782253	3.52243e-08
7.778649	3.5426e-08
7.775045	3.56289e-08
7.771441	3.5833e-08
7.767837	3.60382e-08
7.764233	3.62446e-08
7.760629	3.64521e-08
7.757024	3.66608e-08
7.753420	3.68708e-08
7.749816	3.70819e-08
7.746212	3.72942e-08
7.742608	3.75077e-08
7.739004	3.77224e-08
7.735400	3.79383e-08
7.731796	3.81555e-08
7.728192	3.83739e-08
7.724588	3.85936e-08
7.720984	3.88145e-08
7.717380	3.90366e-08
7.713776	3.926e-08
7.710172	3.94847e-08
7.706568	3.97107e-08
7.702964	3.99379e-08
7.699360	4.01664e-08
7.695756	4.03962e-08
7.692152	4.06274e-08
7.688548	4.08598e-08
7.684944	4.10936e-08
7.681340	4.13287e-08
7.677736	4.15651e-08
7.674132	4.18028e-08
7.670528	4.2042e-08
7.666924	4.22824e-08
7.663320	4.25243e-08
7.659716	4.27675e-08
7.656112	4.30121e-08
7.652508	4.3258e-08
7.648904	4.35054e-08
7.645300	4.37542e-08
7.641696	4.40044e-08
7.638092	4.4256e-08
7.634488	4.4509e-08
7.630884	4.47635e-08
7.627280	4.50194e-08
7.623676	4.52767e-08
7.620072	4.55355e-08
7.616468	4.57958e-08
7.612864	4.60576e-08
7.609260	4.63208e-08
7.605655	4.65856e-08
7.602051	4.68518e-08
7.598447	4.71196e-08
7.594843	4.73888e-08
7.591239	4.76596e-08
7.587635	4.7932e-08
7.584031	4.82058e-08
7.580427	4.84813e-08
7.576823	4.87582e-08
7.573219	4.90368e-08
7.569615	4.93169e-08
7.566011	4.95987e-08
7.562407	4.9882e-08
7.558803	5.01669e-08
7.555199	5.04534e-08
7.551595	5.07416e-08
7.547991	5.10314e-08
7.544387	5.13228e-08
7.540783	5.16159e-08
7.537179	5.19107e-08
7.533575	5.22071e-08
7.529971	5.25052e-08
7.526367	5.28049e-08
7.522763	5.31064e-08
7.519159	5.34096e-08
7.515555	5.37145e-08
7.511951	5.40211e-08
7.508347	5.43295e-08
7.504743	5.46396e-08
7.501139	5.49515e-08
7.497535	5.52651e-08
7.493931	5.55805e-08
7.490327	5.58977e-08
7.486723	5.62167e-08
7.483119	5.65375e-08
7.479515	5.68601e-08
7.475911	5.71845e-08
7.472307	5.75108e-08
7.468703	5.78389e-08
7.465099	5.81689e-08
7.461495	5.85007e-08
7.457891	5.88344e-08
7.454286	5.917e-08
7.450682	5.95075e-08
7.447078	5.98469e-08
7.443474	6.01883e-08
7.439870	6.05315e-08
7.436266	6.08767e-08
7.432662	6.12239e-08
7.429058	6.1573e-08
7.425454	6.19241e-08
7.421850	6.22772e-08
7.418246	6.26322e-08
7.414642	6.29893e-08
7.411038	6.33484e-08
7.407434	6.37095e-08
7.403830	6.40727e-08
7.400226	6.44379e-08
7.396622	6.48052e-08
7.393018	6.51746e-08
7.389414	6.5546e-08
7.385810	6.59195e-08
7.382206	6.62952e-08
7.378602	6.6673e-08
7.374998	6.70529e-08
7.371394	6.7435e-08
7.367790	6.78192e-08
7.364186	6.82056e-08
7.360582	6.85941e-08
7.356978	6.89849e-08
7.353374	6.93779e-08
7.349770	6.9773e-08
7.346166	7.01705e-08
7.342562	7.05701e-08
7.338958	7.09721e-08
7.335354	7.13763e-08
7.331750	7.17827e-08
7.328146	7.21915e-08
7.324542	7.26026e-08
7.320938	7.3016e-08
7.317334	7.34317e-08
7.313730	7.38498e-08
7.310126	7.42702e-08
7.306522	7.4693e-08
7.302917	7.51182e-08
7.299313	7.55458e-08
7.295709	7.59758e-08
7.292105	7.64082e-08
7.288501	7.68431e-08
7.284897	7.72804e-08
7.281293	7.77202e-08
7.277689	7.81625e-08
7.274085	7.86073e-08
7.270481	7.90545e-08
7.266877	7.95043e-08
7.263273	7.99567e-08
7.259669	8.04115e-08
7.256065	8.0869e-08
7.252461	8.1329e-08
7.248857	8.17916e-08
7.245253	8.22569e-08
7.241649	8.27247e-08
7.238045	8.31952e-08
7.234441	8.36684e-08
7.230837	8.41442e-08
7.227233	8.46227e-08
7.223629	8.51038e-08
7.220025	8.55877e-08
7.216421	8.60744e-08
7.212817	8.65637e-08
7.209213	8.70559e-08
7.205609	8.75507e-08
7.202005	8.80484e-08
7.198401	8.85489e-08
7.194797	8.90522e-08
7.191193	8.95584e-08
7.187589	9.00674e-08
7.183985	9.05792e-08
7.180381	9.1094e-08
7.176777	9.16116e-08
7.173173	9.21322e-08
7.169569	9.26556e-08
7.165965	9.31821e-08
7.162361	9.37115e-08
7.158757	9.42438e-08
7.155153	9.47792e-08
7.151549	9.53176e-08
7.147944	9.5859e-08
7.144340	9.64035e-08
7.140736	9.6951e-08
7.137132	9.75016e-08
7.133528	9.80553e-08
7.129924	9.86121e-08
7.126320	9.91721e-08
7.122716	9.97352e-08
7.119112	1.00301e-07
7.115508	1.00871e-07
7.111904	1.01444e-07
7.108300	1.02019e-07
7.104696	1.02599e-07
7.101092	1.03181e-07
7.097488	1.03767e-07
7.093884	1.04356e-07
7.090280	1.04948e-07
7.086676	1.05543e-07
7.083072	1.06142e-07
7.079468	1.06745e-07
7.075864	1.0735e-07
7.072260	1.07959e-07
7.068656	1.08572e-07
7.065052	1.09188e-07
7.061448	1.09807e-07
7.057844	1.1043e-07
7.054240	1.11057e-07
7.050636	1.11687e-07
7.047032	1.1232e-07
7.043428	1.12957e-07
7.039824	1.13598e-07
7.036220	1.14242e-07
7.032616	1.1489e-07
7.029012	1.15541e-07
7.025408	1.16196e-07
7.021804	1.16855e-07
7.018200	1.17517e-07
7.014596	1.18184e-07
7.010992	1.18854e-07
7.007388	1.19527e-07
7.003784	1.20205e-07
7.000180	1.20886e-07
6.996575	1.21571e-07
6.992971	1.2226e-07
6.989367	1.22953e-07
6.985763	1.2365e-07
6.982159	1.2435e-07
6.978555	1.25055e-07
6.974951	1.25763e-07
6.971347	1.26476e-07
6.967743	1.27192e-07
6.964139	1.27913e-07
6.960535	1.28637e-07
6.956931	1.29366e-07
6.953327	1.30099e-07
6.949723	1.30836e-07
6.946119	1.31577e-07
6.942515	1.32322e-07
6.938911	1.33071e-07
6.935307	1.33824e-07
6.931703	1.34582e-07
6.928099	1.35344e-07
6.924495	1.3611e-07
6.920891	1.36881e-07
6.917287	1.37656e-07
6.913683	1.38435e-07
6.910079	1.39218e-07
6.906475	1.40006e-07
6.902871	1.40799e-07
6.899267	1.41595e-07
6.895663	1.42397e-07
6.892059	1.43202e-07
6.888455	1.44013e-07
6.884851	1.44827e-07
6.881247	1.45647e-07
6.877643	1.46471e-07
6.874039	1.47299e-07
6.870435	1.48132e-07
6.866831	1.4897e-07
6.863227	1.49813e-07
6.859623	1.5066e-07
6.856019	1.51512e-07
6.852415	1.52369e-07
6.848811	1.53231e-07
6.845206	1.54097e-07
6.841602	1.54968e-07
6.837998	1.55844e-07
6.834394	1.56725e-07
6.830790	1.57611e-07
6.827186	1.58502e-07
6.823582	1.59398e-07
6.819978	1.60299e-07
6.816374	1.61205e-07
6.812770	1.62116e-07
6.809166	1.63032e-07
6.805562	1.63953e-07
6.801958	1.6488e-07
6.798354	1.65811e-07
6.794750	1.66748e-07
6.791146	1.6769e-07
6.787542	1.68637e-07
6.783938	1.6959e-07
6.780334	1.70548e-07
6.776730	1.71511e-07
6.773126	1.7248e-07
6.769522	1.73454e-07
6.765918	1.74434e-07
6.762314	1.75419e-07
6.758710	1.76409e-07
6.755106	1.77405e-07
6.751502	1.78407e-07
6.747898	1.79414e-07
6.744294	1.80427e-07
6.740690	1.81445e-07
6.737086	1.82469e-07
6.733482	1.83499e-07
6.729878	1.84535e-07
6.726274	1.85576e-07
6.722670	1.86623e-07
6.719066	1.87676e-07
6.715462	1.88735e-07
6.711858	1.898e-07
6.708254	1.90871e-07
6.704650	1.91948e-07
6.701046	1.93031e-07
6.697442	1.9412e-07
6.693838	1.95214e-07
6.690233	1.96316e-07
6.686629	1.97423e-07
6.683025	1.98536e-07
6.679421	1.99656e-07
6.675817	2.00781e-07
6.672213	2.01914e-07
6.668609	2.03052e-07
6.665005	2.04197e-07
6.661401	2.05348e-07
6.657797	2.06505e-07
6.654193	2.07669e-07
6.650589	2.0884e-07
6.646985	2.10017e-07
6.643381	2.11201e-07
6.639777	2.12391e-07
6.636173	2.13588e-07
6.632569	2.14791e-07
6.628965	2.16001e-07
6.625361	2.17218e-07
6.621757	2.18442e-07
6.618153	2.19673e-07
6.614549	2.2091e-07
6.610945	2.22154e-07
6.607341	2.23406e-07
6.603737	2.24664e-07
6.600133	2.25929e-07
6.596529	2.27201e-07
6.592925	2.28481e-07
6.589321	2.29767e-07
6.585717	2.31061e-07
6.582113	2.32361e-07
6.578509	2.3367e-07
6.574905	2.34985e-07
6.571301	2.36308e-07
6.567697	2.37638e-07
6.564093	2.38975e-07
6.560489	2.4032e-07
6.556885	2.41672e-07
6.553281	2.43032e-07
6.549677	2.444e-07
6.546073	2.45775e-07
6.542469	2.47158e-07
6.538864	2.48548e-07
6.535260	2.49946e-07
6.531656	2.51352e-07
6.528052	2.52766e-07
6.524448	2.54188e-07
6.520844	2.55617e-07
6.517240	2.57055e-07
6.513636	2.585e-07
6.510032	2.59954e-07
6.506428	2.61415e-07
6.502824	2.62885e-07
6.499220	2.64363e-07
6.495616	2.65849e-07
6.492012	2.67343e-07
6.488408	2.68846e-07
6.484804	2.70357e-07
6.481200	2.71876e-07
6.477596	2.73404e-07
6.473992	2.7494e-07
6.470388	2.76485e-07
6.466784	2.78039e-07
6.463180	2.79601e-07
6.459576	2.81172e-07
6.455972	2.82751e-07
6.452368	2.84339e-07
6.448764	2.85936e-07
6.445160	2.87542e-07
6.441556	2.89157e-07
6.437952	2.90781e-07
6.434348	2.92414e-07
6.430744	2.94056e-07
6.427140	2.95707e-07
6.423536	2.97367e-07
6.419932	2.99036e-07
6.416328	3.00715e-07
6.412724	3.02403e-07
6.409120	3.041e-07
6.405516	3.05807e-07
6.401912	3.07523e-07
6.398308	3.09249e-07
6.394704	3.10984e-07
6.391100	3.12729e-07
6.387495	3.14483e-07
6.383891	3.16248e-07
6.380287	3.18022e-07
6.376683	3.19806e-07
6.373079	3.216e-07
6.369475	3.23403e-07
6.365871	3.25217e-07
6.362267	3.27041e-07
6.358663	3.28875e-07
6.355059	3.30719e-07
6.351455	3.32573e-07
6.347851	3.34438e-07
6.344247	3.36313e-07
6.340643	3.38198e-07
6.337039	3.40094e-07
6.333435	3.42e-07
6.329831	3.43917e-07
6.326227	3.45844e-07
6.322623	3.47782e-07
6.319019	3.49731e-07
6.315415	3.5169e-07
6.311811	3.53661e-07
6.308207	3.55642e-07
6.304603	3.57634e-07
6.300999	3.59638e-07
6.297395	3.61652e-07
6.293791	3.63678e-07
6.290187	3.65714e-07
6.286583	3.67762e-07
6.282979	3.69822e-07
6.279375	3.71892e-07
6.275771	3.73975e-07
6.272167	3.76068e-07
6.268563	3.78174e-07
6.264959	3.80291e-07
6.261355	3.82419e-07
6.257751	3.8456e-07
6.254147	3.86712e-07
6.250543	3.88876e-07
6.246939	3.91052e-07
6.243335	3.9324e-07
6.239731	3.9544e-07
6.236127	3.97653e-07
6.232522	3.99877e-07
6.228918	4.02114e-07
6.225314	4.04363e-07
6.221710	4.06625e-07
6.218106	4.08899e-07
6.214502	4.11186e-07
6.210898	4.13485e-07
6.207294	4.15797e-07
6.203690	4.18122e-07
6.200086	4.2046e-07
6.196482	4.2281e-07
6.192878	4.25174e-07
6.189274	4.2755e-07
6.185670	4.2994e-07
6.182066	4.32343e-07
6.178462	4.34759e-07
6.174858	4.37188e-07
6.171254	4.39631e-07
6.167650	4.42088e-07
6.164046	4.44558e-07
6.160442	4.47041e-07
6.156838	4.49538e-07
6.153234	4.52049e-07
6.149630	4.54574e-07
6.146026	4.57113e-07
6.142422	4.59666e-07
6.138818	4.62232e-07
6.135214	4.64813e-07
6.131610	4.67408e-07
6.128006	4.70018e-07
6.124402	4.72642e-07
6.120798	4.7528e-07
6.117194	4.77933e-07
6.113590	4.80601e-07
6.109986	4.83283e-07
6.106382	4.8598e-07
6.102778	4.88691e-07
6.099174	4.91418e-07
6.095570	4.9416e-07
6.091966	4.96917e-07
6.088362	4.99689e-07
6.084758	5.02476e-07
6.081153	5.05279e-07
6.077549	5.08097e-07
6.073945	5.1093e-07
6.070341	5.13779e-07
6.066737	5.16644e-07
6.063133	5.19525e-07
6.059529	5.22421e-07
6.055925	5.25334e-07
6.052321	5.28262e-07
6.048717	5.31207e-07
6.045113	5.34167e-07
6.041509	5.37144e-07
6.037905	5.40138e-07
6.034301	5.43148e-07
6.030697	5.46174e-07
6.027093	5.49217e-07
6.023489	5.52277e-07
6.019885	5.55353e-07
6.016281	5.58447e-07
6.012677	5.61557e-07
6.009073	5.64685e-07
6.005469	5.67829e-07
6.001865	5.70991e-07
5.998261	5.74171e-07
5.994657	5.77368e-07
5.991053	5.80582e-07
5.987449	5.83814e-07
5.983845	5.87064e-07
5.980241	5.90331e-07
5.976637	5.93617e-07
5.973033	5.96921e-07
5.969429	6.00242e-07
5.965825	6.03582e-07
5.962221	6.06941e-07
5.958617	6.10317e-07
5.955013	6.13713e-07
5.951409	6.17127e-07
5.947805	6.20559e-07
5.944201	6.24011e-07
5.940597	6.27481e-07
5.936993	6.3097e-07
5.933389	6.34479e-07
5.929784	6.38007e-07
5.926180	6.41554e-07
5.922576	6.45121e-07
5.918972	6.48707e-07
5.915368	6.52312e-07
5.911764	6.55938e-07
5.908160	6.59583e-07
5.904556	6.63249e-07
5.900952	6.66934e-07
5.897348	6.7064e-07
5.893744	6.74366e-07
5.890140	6.78112e-07
5.886536	6.81879e-07
5.882932	6.85667e-07
5.879328	6.89475e-07
5.875724	6.93304e-07
5.872120	6.97154e-07
5.868516	7.01025e-07
5.864912	7.04918e-07
5.861308	7.08831e-07
5.857704	7.12766e-07
5.854100	7.16723e-07
5.850496	7.20701e-07
5.846892	7.24701e-07
5.843288	7.28723e-07
5.839684	7.32767e-07
5.836080	7.36833e-07
5.832476	7.40921e-07
5.828872	7.45032e-07
5.825268	7.49165e-07
5.821664	7.53321e-07
5.818060	7.57499e-07
5.814456	7.617e-07
5.810852	7.65925e-07
5.807248	7.70172e-07
5.803644	7.74442e-07
5.800040	7.78736e-07
5.796436	7.83053e-07
5.792832	7.87394e-07
5.789228	7.91759e-07
5.785624	7.96147e-07
5.782020	8.0056e-07
5.778415	8.04996e-07
5.774811	8.09457e-07
5.771207	8.13942e-07
5.767603	8.18452e-07
5.763999	8.22986e-07
5.760395	8.27545e-07
5.756791	8.32128e-07
5.753187	8.36737e-07
5.749583	8.41371e-07
5.745979	8.4603e-07
5.742375	8.50715e-07
5.738771	8.55425e-07
5.735167	8.60161e-07
5.731563	8.64923e-07
5.727959	8.69711e-07
5.724355	8.74524e-07
5.720751	8.79364e-07
5.717147	8.84231e-07
5.713543	8.89124e-07
5.709939	8.94043e-07
5.706335	8.9899e-07
5.702731	9.03963e-07
5.699127	9.08963e-07
5.695523	9.13991e-07
5.691919	9.19046e-07
5.688315	9.24129e-07
5.684711	9.29239e-07
5.681107	9.34377e-07
5.677503	9.39543e-07
5.673899	9.44738e-07
5.670295	9.4996e-07
5.666691	9.55211e-07
5.663087	9.60491e-07
5.659483	9.65799e-07
5.655879	9.71136e-07
5.652275	9.76502e-07
5.648671	9.81897e-07
5.645067	9.87322e-07
5.641463	9.92776e-07
5.637859	9.9826e-07
5.634255	1.00377e-06
5.630651	1.00932e-06
5.627047	1.01489e-06
5.623442	1.0205e-06
5.619838	1.02613e-06
5.616234	1.0318e-06
5.612630	1.03749e-06
5.609026	1.04322e-06
5.605422	1.04898e-06
5.601818	1.05477e-06
5.598214	1.06059e-06
5.594610	1.06644e-06
5.591006	1.07232e-06
5.587402	1.07824e-06
5.583798	1.08419e-06
5.580194	1.09017e-06
5.576590	1.09618e-06
5.572986	1.10223e-06
5.569382	1.1083e-06
5.565778	1.11442e-06
5.562174	1.12056e-06
5.558570	1.12674e-06
5.554966	1.13295e-06
5.551362	1.13919e-06
5.547758	1.14547e-06
5.544154	1.15179e-06
5.540550	1.15813e-06
5.536946	1.16452e-06
5.533342	1.17093e-06
5.529738	1.17738e-06
5.526134	1.18387e-06
5.522530	1.19039e-06
5.518926	1.19695e-06
5.515322	1.20354e-06
5.511718	1.21017e-06
5.508114	1.21683e-06
5.504510	1.22353e-06
5.500906	1.23027e-06
5.497302	1.23704e-06
5.493698	1.24385e-06
5.490094	1.25069e-06
5.486490	1.25758e-06
5.482886	1.2645e-06
5.479282	1.27145e-06
5.475678	1.27845e-06
5.472073	1.28548e-06
5.468469	1.29255e-06
5.464865	1.29966e-06
5.461261	1.30681e-06
5.457657	1.314e-06
5.454053	1.32122e-06
5.450449	1.32849e-06
5.446845	1.33579e-06
5.443241	1.34314e-06
5.439637	1.35052e-06
5.436033	1.35794e-06
5.432429	1.36541e-06
5.428825	1.37291e-06
5.425221	1.38045e-06
5.421617	1.38804e-06
5.418013	1.39566e-06
5.414409	1.40333e-06
5.410805	1.41104e-06
5.407201	1.41879e-06
5.403597	1.42658e-06
5.399993	1.43441e-06
5.396389	1.44229e-06
5.392785	1.45021e-06
5.389181	1.45817e-06
5.385577	1.46617e-06
5.381973	1.47422e-06
5.378369	1.48231e-06
5.374765	1.49045e-06
5.371161	1.49862e-06
5.367557	1.50685e-06
5.363953	1.51511e-06
5.360349	1.52342e-06
5.356745	1.53178e-06
5.353141	1.54018e-06
5.349537	1.54863e-06
5.345933	1.55712e-06
5.342329	1.56566e-06
5.338725	1.57424e-06
5.335121	1.58287e-06
5.331517	1.59155e-06
5.327913	1.60027e-06
5.324309	1.60904e-06
5.320704	1.61786e-06
5.317100	1.62672e-06
5.313496	1.63563e-06
5.309892	1.64459e-06
5.306288	1.6536e-06
5.302684	1.66266e-06
5.299080	1.67176e-06
5.295476	1.68092e-06
5.291872	1.69012e-06
5.288268	1.69938e-06
5.284664	1.70868e-06
5.281060	1.71803e-06
5.277456	1.72744e-06
5.273852	1.73689e-06
5.270248	1.74639e-06
5.266644	1.75595e-06
5.263040	1.76556e-06
5.259436	1.77522e-06
5.255832	1.78493e-06
5.252228	1.79469e-06
5.248624	1.80451e-06
5.245020	1.81437e-06
5.241416	1.82429e-06
5.237812	1.83427e-06
5.234208	1.8443e-06
5.230604	1.85438e-06
5.227000	1.86451e-06
5.223396	1.8747e-06
5.219792	1.88495e-06
5.216188	1.89525e-06
5.212584	1.9056e-06
5.208980	1.91601e-06
5.205376	1.92648e-06
5.201772	1.937e-06
5.198168	1.94758e-06
5.194564	1.95821e-06
5.190960	1.96891e-06
5.187356	1.97966e-06
5.183752	1.99046e-06
5.180148	2.00133e-06
5.176544	2.01225e-06
5.172940	2.02323e-06
5.169336	2.03427e-06
5.165731	2.04537e-06
5.162127	2.05653e-06
5.158523	2.06775e-06
5.154919	2.07903e-06
5.151315	2.09037e-06
5.147711	2.10177e-06
5.144107	2.11323e-06
5.140503	2.12475e-06
5.136899	2.13634e-06
5.133295	2.14798e-06
5.129691	2.15969e-06
5.126087	2.17146e-06
5.122483	2.18329e-06
5.118879	2.19519e-06
5.115275	2.20715e-06
5.111671	2.21918e-06
5.108067	2.23126e-06
5.104463	2.24342e-06
5.100859	2.25563e-06
5.097255	2.26792e-06
5.093651	2.28027e-06
5.090047	2.29268e-06
5.086443	2.30516e-06
5.082839	2.31771e-06
5.079235	2.33032e-06
5.075631	2.34301e-06
5.072027	2.35576e-06
5.068423	2.36857e-06
5.064819	2.38146e-06
5.061215	2.39441e-06
5.057611	2.40744e-06
5.054007	2.42053e-06
5.050403	2.43369e-06
5.046799	2.44693e-06
5.043195	2.46023e-06
5.039591	2.4736e-06
5.035987	2.48705e-06
5.032383	2.50057e-06
5.028779	2.51415e-06
5.025175	2.52782e-06
5.021571	2.54155e-06
5.017967	2.55536e-06
5.014362	2.56924e-06
5.010758	2.58319e-06
5.007154	2.59722e-06
5.003550	2.61133e-06
4.999946	2.6255e-06
4.996342	2.63976e-06
4.992738	2.65409e-06
4.989134	2.66849e-06
4.985530	2.68298e-06
4.981926	2.69754e-06
4.978322	2.71217e-06
4.974718	2.72689e-06
4.971114	2.74168e-06
4.967510	2.75655e-06
4.963906	2.7715e-06
4.960302	2.78653e-06
4.956698	2.80164e-06
4.953094	2.81683e-06
4.949490	2.8321e-06
4.945886	2.84746e-06
4.942282	2.86289e-06
4.938678	2.8784e-06
4.935074	2.894e-06
4.931470	2.90968e-06
4.927866	2.92544e-06
4.924262	2.94129e-06
4.920658	2.95722e-06
4.917054	2.97324e-06
4.913450	2.98934e-06
4.909846	3.00552e-06
4.906242	3.0218e-06
4.902638	3.03815e-06
4.899034	3.0546e-06
4.895430	3.07113e-06
4.891826	3.08775e-06
4.888222	3.10445e-06
4.884618	3.12125e-06
4.881014	3.13813e-06
4.877410	3.15511e-06
4.873806	3.17217e-06
4.870202	3.18932e-06
4.866598	3.20657e-06
4.862993	3.2239e-06
4.859389	3.24133e-06
4.855785	3.25885e-06
4.852181	3.27646e-06
4.848577	3.29417e-06
4.844973	3.31197e-06
4.841369	3.32986e-06
4.837765	3.34785e-06
4.834161	3.36593e-06
4.830557	3.38411e-06
4.826953	3.40238e-06
4.823349	3.42075e-06
4.819745	3.43922e-06
4.816141	3.45778e-06
4.812537	3.47645e-06
4.808933	3.49521e-06
4.805329	3.51407e-06
4.801725	3.53303e-06
4.798121	3.55209e-06
4.794517	3.57125e-06
4.790913	3.59051e-06
4.787309	3.60987e-06
4.783705	3.62934e-06
4.780101	3.64891e-06
4.776497	3.66858e-06
4.772893	3.68835e-06
4.769289	3.70823e-06
4.765685	3.72821e-06
4.762081	3.7483e-06
4.758477	3.7685e-06
4.754873	3.7888e-06
4.751269	3.8092e-06
4.747665	3.82972e-06
4.744061	3.85034e-06
4.740457	3.87107e-06
4.736853	3.89191e-06
4.733249	3.91286e-06
4.729645	3.93392e-06
4.726041	3.95509e-06
4.722437	3.97637e-06
4.718833	3.99777e-06
4.715229	4.01927e-06
4.711625	4.04089e-06
4.708020	4.06263e-06
4.704416	4.08447e-06
4.700812	4.10644e-06
4.697208	4.12851e-06
4.693604	4.15071e-06
4.690000	4.17301e-06
4.686396	4.19544e-06
4.682792	4.21799e-06
4.679188	4.24065e-06
4.675584	4.26343e-06
4.671980	4.28633e-06
4.668376	4.30935e-06
4.664772	4.33249e-06
4.661168	4.35575e-06
4.657564	4.37914e-06
4.653960	4.40265e-06
4.650356	4.42628e-06
4.646752	4.45003e-06
4.643148	4.47391e-06
4.639544	4.49791e-06
4.635940	4.52204e-06
4.632336	4.5463e-06
4.628732	4.57068e-06
4.625128	4.59519e-06
4.621524	4.61983e-06
4.617920	4.6446e-06
4.614316	4.66949e-06
4.610712	4.69452e-06
4.607108	4.71968e-06
4.603504	4.74497e-06
4.599900	4.77039e-06
4.596296	4.79594e-06
4.592692	4.82163e-06
4.589088	4.84745e-06
4.585484	4.87341e-06
4.581880	4.8995e-06
4.578276	4.92573e-06
4.574672	4.95209e-06
4.571068	4.9786e-06
4.567464	5.00524e-06
4.563860	5.03202e-06
4.560256	5.05894e-06
4.556651	5.086e-06
4.553047	5.1132e-06
4.549443	5.14054e-06
4.545839	5.16803e-06
4.542235	5.19566e-06
4.538631	5.22343e-06
4.535027	5.25135e-06
4.531423	5.27941e-06
4.527819	5.30762e-06
4.524215	5.33597e-06
4.520611	5.36448e-06
4.517007	5.39313e-06
4.513403	5.42193e-06
4.509799	5.45088e-06
4.506195	5.47998e-06
4.502591	5.50923e-06
4.498987	5.53864e-06
4.495383	5.5682e-06
4.491779	5.59791e-06
4.488175	5.62777e-06
4.484571	5.65779e-06
4.480967	5.68797e-06
4.477363	5.7183e-06
4.473759	5.74879e-06
4.470155	5.77944e-06
4.466551	5.81025e-06
4.462947	5.84122e-06
4.459343	5.87235e-06
4.455739	5.90364e-06
4.452135	5.93509e-06
4.448531	5.96671e-06
4.444927	5.99849e-06
4.441323	6.03043e-06
4.437719	6.06254e-06
4.434115	6.09482e-06
4.430511	6.12726e-06
4.426907	6.15987e-06
4.423303	6.19265e-06
4.419699	6.2256e-06
4.416095	6.25872e-06
4.412491	6.29202e-06
4.408887	6.32548e-06
4.405282	6.35912e-06
4.401678	6.39293e-06
4.398074	6.42692e-06
4.394470	6.46108e-06
4.390866	6.49542e-06
4.387262	6.52993e-06
4.383658	6.56463e-06
4.380054	6.5995e-06
4.376450	6.63455e-06
4.372846	6.66979e-06
4.369242	6.70521e-06
4.365638	6.74081e-06
4.362034	6.77659e-06
4.358430	6.81256e-06
4.354826	6.84871e-06
4.351222	6.88505e-06
4.347618	6.92158e-06
4.344014	6.95829e-06
4.340410	6.9952e-06
4.336806	7.03229e-06
4.333202	7.06958e-06
4.329598	7.10706e-06
4.325994	7.14473e-06
4.322390	7.18259e-06
4.318786	7.22066e-06
4.315182	7.25891e-06
4.311578	7.29736e-06
4.307974	7.33602e-06
4.304370	7.37487e-06
4.300766	7.41391e-06
4.297162	7.45317e-06
4.293558	7.49262e-06
4.289954	7.53227e-06
4.286350	7.57213e-06
4.282746	7.61219e-06
4.279142	7.65246e-06
4.275538	7.69294e-06
4.271934	7.73362e-06
4.268330	7.77452e-06
4.264726	7.81562e-06
4.261122	7.85693e-06
4.257518	7.89846e-06
4.253913	7.9402e-06
4.250309	7.98215e-06
4.246705	8.02432e-06
4.243101	8.0667e-06
4.239497	8.1093e-06
4.235893	8.15212e-06
4.232289	8.19516e-06
4.228685	8.23842e-06
4.225081	8.2819e-06
4.221477	8.3256e-06
4.217873	8.36953e-06
4.214269	8.41368e-06
4.210665	8.45805e-06
4.207061	8.50266e-06
4.203457	8.54749e-06
4.199853	8.59255e-06
4.196249	8.63784e-06
4.192645	8.68337e-06
4.189041	8.72912e-06
4.185437	8.77511e-06
4.181833	8.82134e-06
4.178229	8.8678e-06
4.174625	8.91449e-06
4.171021	8.96143e-06
4.167417	9.0086e-06
4.163813	9.05602e-06
4.160209	9.10368e-06
4.156605	9.15158e-06
4.153001	9.19972e-06
4.149397	9.24811e-06
4.145793	9.29675e-06
4.142189	9.34563e-06
4.138585	9.39476e-06
4.134981	9.44415e-06
4.131377	9.49378e-06
4.127773	9.54367e-06
4.124169	9.59381e-06
4.120565	9.6442e-06
4.116961	9.69486e-06
4.113357	9.74577e-06
4.109753	9.79693e-06
4.106149	9.84836e-06
4.102545	9.90005e-06
4.098940	9.952e-06
4.095336	1.00042e-05
4.091732	1.00567e-05
4.088128	1.01094e-05
4.084524	1.01625e-05
4.080920	1.02157e-05
4.077316	1.02693e-05
4.073712	1.03231e-05
4.070108	1.03772e-05
4.066504	1.04316e-05
4.062900	1.04862e-05
4.059296	1.05412e-05
4.055692	1.05964e-05
4.052088	1.06519e-05
4.048484	1.07076e-05
4.044880	1.07637e-05
4.041276	1.082e-05
4.037672	1.08766e-05
4.034068	1.09335e-05
4.030464	1.09907e-05
4.026860	1.10482e-05
4.023256	1.11059e-05
4.019652	1.1164e-05
4.016048	1.12224e-05
4.012444	1.1281e-05
4.008840	1.134e-05
4.005236	1.13992e-05
4.001632	1.14587e-05
3.998028	1.15186e-05
3.994424	1.15787e-05
3.990820	1.16392e-05
3.987216	1.16999e-05
3.983612	1.1761e-05
3.980008	1.18223e-05
3.976404	1.1884e-05
3.972800	1.1946e-05
3.969196	1.20083e-05
3.965592	1.20709e-05
3.961988	1.21338e-05
3.958384	1.21971e-05
3.954780	1.22606e-05
3.951176	1.23245e-05
3.947571	1.23887e-05
3.943967	1.24532e-05
3.940363	1.25181e-05
3.936759	1.25832e-05
3.933155	1.26487e-05
3.929551	1.27146e-05
3.925947	1.27807e-05
3.922343	1.28472e-05
3.918739	1.2914e-05
3.915135	1.29812e-05
3.911531	1.30487e-05
3.907927	1.31165e-05
3.904323	1.31847e-05
3.900719	1.32532e-05
3.897115	1.33221e-05
3.893511	1.33913e-05
3.889907	1.34608e-05
3.886303	1.35307e-05
3.882699	1.3601e-05
3.879095	1.36716e-05
3.875491	1.37425e-05
3.871887	1.38138e-05
3.868283	1.38855e-05
3.864679	1.39575e-05
3.861075	1.40299e-05
3.857471	1.41026e-05
3.853867	1.41757e-05
3.850263	1.42492e-05
3.846659	1.4323e-05
3.843055	1.43972e-05
3.839451	1.44718e-05
3.835847	1.45467e-05
3.832243	1.46221e-05
3.828639	1.46978e-05
3.825035	1.47738e-05
3.821431	1.48503e-05
3.817827	1.49271e-05
3.814223	1.50043e-05
3.810619	1.50819e-05
3.807015	1.51599e-05
3.803411	1.52383e-05
3.799807	1.5317e-05
3.796202	1.53962e-05
3.792598	1.54757e-05
3.788994	1.55556e-05
3.785390	1.5636e-05
3.781786	1.57167e-05
3.778182	1.57979e-05
3.774578	1.58794e-05
3.770974	1.59613e-05
3.767370	1.60437e-05
3.763766	1.61264e-05
3.760162	1.62096e-05
3.756558	1.62932e-05
3.752954	1.63772e-05
3.749350	1.64616e-05
3.745746	1.65464e-05
3.742142	1.66316e-05
3.738538	1.67173e-05
3.734934	1.68034e-05
3.731330	1.68899e-05
3.727726	1.69768e-05
3.724122	1.70642e-05
3.720518	1.7152e-05
3.716914	1.72403e-05
3.713310	1.73289e-05
3.709706	1.7418e-05
3.706102	1.75076e-05
3.702498	1.75976e-05
3.698894	1.7688e-05
3.695290	1.77789e-05
3.691686	1.78702e-05
3.688082	1.7962e-05
3.684478	1.80542e-05
3.680874	1.81469e-05
3.677270	1.824e-05
3.673666	1.83336e-05
3.670062	1.84277e-05
3.666458	1.85222e-05
3.662854	1.86172e-05
3.659250	1.87126e-05
3.655646	1.88086e-05
3.652042	1.89049e-05
3.648438	1.90018e-05
3.644834	1.90991e-05
3.641229	1.9197e-05
3.637625	1.92952e-05
3.634021	1.9394e-05
3.630417	1.94933e-05
3.626813	1.9593e-05
3.623209	1.96933e-05
3.619605	1.9794e-05
3.616001	1.98952e-05
3.612397	1.99969e-05
3.608793	2.00991e-05
3.605189	2.02018e-05
3.601585	2.0305e-05
3.597981	2.04087e-05
3.594377	2.0513e-05
3.590773	2.06177e-05
3.587169	2.07229e-05
3.583565	2.08287e-05
3.579961	2.0935e-05
3.576357	2.10417e-05
3.572753	2.11491e-05
3.569149	2.12569e-05
3.565545	2.13652e-05
3.561941	2.14741e-05
3.558337	2.15835e-05
3.554733	2.16935e-05
3.551129	2.1804e-05
3.547525	2.1915e-05
3.543921	2.20265e-05
3.540317	2.21386e-05
3.536713	2.22513e-05
3.533109	2.23645e-05
3.529505	2.24782e-05
3.525901	2.25925e-05
3.522297	2.27073e-05
3.518693	2.28227e-05
3.515089	2.29387e-05
3.511485	2.30552e-05
3.507881	2.31723e-05
3.504277	2.32899e-05
3.500673	2.34082e-05
3.497069	2.3527e-05
3.493465	2.36463e-05
3.489860	2.37663e-05
3.486256	2.38868e-05
3.482652	2.40079e-05
3.479048	2.41296e-05
3.475444	2.42519e-05
3.471840	2.43747e-05
3.468236	2.44982e-05
3.464632	2.46223e-05
3.461028	2.47469e-05
3.457424	2.48722e-05
3.453820	2.4998e-05
3.450216	2.51245e-05
3.446612	2.52516e-05
3.443008	2.53792e-05
3.439404	2.55075e-05
3.435800	2.56364e-05
3.432196	2.5766e-05
3.428592	2.58961e-05
3.424988	2.60269e-05
3.421384	2.61583e-05
3.417780	2.62904e-05
3.414176	2.6423e-05
3.410572	2.65563e-05
3.406968	2.66903e-05
3.403364	2.68249e-05
3.399760	2.69601e-05
3.396156	2.7096e-05
3.392552	2.72325e-05
3.388948	2.73697e-05
3.385344	2.75075e-05
3.381740	2.7646e-05
3.378136	2.77852e-05
3.374532	2.7925e-05
3.370928	2.80655e-05
3.367324	2.82067e-05
3.363720	2.83485e-05
3.360116	2.8491e-05
3.356512	2.86342e-05
3.352908	2.87781e-05
3.349304	2.89226e-05
3.345700	2.90679e-05
3.342096	2.92138e-05
3.338491	2.93604e-05
3.334887	2.95078e-05
3.331283	2.96558e-05
3.327679	2.98045e-05
3.324075	2.9954e-05
3.320471	3.01041e-05
3.316867	3.0255e-05
3.313263	3.04065e-05
3.309659	3.05588e-05
3.306055	3.07118e-05
3.302451	3.08656e-05
3.298847	3.102e-05
3.295243	3.11752e-05
3.291639	3.13312e-05
3.288035	3.14878e-05
3.284431	3.16452e-05
3.280827	3.18034e-05
3.277223	3.19623e-05
3.273619	3.21219e-05
3.270015	3.22823e-05
3.266411	3.24435e-05
3.262807	3.26054e-05
3.259203	3.27681e-05
3.255599	3.29316e-05
3.251995	3.30958e-05
3.248391	3.32608e-05
3.244787	3.34265e-05
3.241183	3.35931e-05
3.237579	3.37604e-05
3.233975	3.39285e-05
3.230371	3.40974e-05
3.226767	3.42671e-05
3.223163	3.44376e-05
3.219559	3.46089e-05
3.215955	3.4781e-05
3.212351	3.49539e-05
3.208747	3.51276e-05
3.205143	3.53021e-05
3.201539	3.54774e-05
3.197935	3.56536e-05
3.194331	3.58306e-05
3.190727	3.60084e-05
3.187123	3.6187e-05
3.183518	3.63665e-05
3.179914	3.65468e-05
3.176310	3.6728e-05
3.172706	3.69099e-05
3.169102	3.70928e-05
3.165498	3.72765e-05
3.161894	3.7461e-05
3.158290	3.76464e-05
3.154686	3.78327e-05
3.151082	3.80198e-05
3.147478	3.82078e-05
3.143874	3.83967e-05
3.140270	3.85865e-05
3.136666	3.87771e-05
3.133062	3.89686e-05
3.129458	3.9161e-05
3.125854	3.93543e-05
3.122250	3.95485e-05
3.118646	3.97436e-05
3.115042	3.99396e-05
3.111438	4.01365e-05
3.107834	4.03343e-05
3.104230	4.0533e-05
3.100626	4.07326e-05
3.097022	4.09332e-05
3.093418	4.11347e-05
3.089814	4.13371e-05
3.086210	4.15404e-05
3.082606	4.17447e-05
3.079002	4.19499e-05
3.075398	4.21561e-05
3.071794	4.23632e-05
3.068190	4.25713e-05
3.064586	4.27803e-05
3.060982	4.29902e-05
3.057378	4.32012e-05
3.053774	4.34131e-05
3.050170	4.3626e-05
3.046566	4.38398e-05
3.042962	4.40547e-05
3.039358	4.42705e-05
3.035754	4.44873e-05
3.032149	4.47051e-05
3.028545	4.49238e-05
3.024941	4.51436e-05
3.021337	4.53644e-05
3.017733	4.55862e-05
3.014129	4.5809e-05
3.010525	4.60328e-05
3.006921	4.62577e-05
3.003317	4.64835e-05
2.999713	4.67104e-05
2.996109	4.69383e-05
2.992505	4.71673e-05
2.988901	4.73973e-05
2.985297	4.76283e-05
2.981693	4.78604e-05
2.978089	4.80935e-05
2.974485	4.83277e-05
2.970881	4.8563e-05
2.967277	4.87993e-05
2.963673	4.90367e-05
2.960069	4.92751e-05
2.956465	4.95147e-05
2.952861	4.97553e-05
2.949257	4.9997e-05
2.945653	5.02398e-05
2.942049	5.04837e-05
2.938445	5.07287e-05
2.934841	5.09748e-05
2.931237	5.12219e-05
2.927633	5.14703e-05
2.924029	5.17197e-05
2.920425	5.19702e-05
2.916821	5.22219e-05
2.913217	5.24747e-05
2.909613	5.27286e-05
2.906009	5.29837e-05
2.902405	5.32399e-05
2.898801	5.34972e-05
2.895197	5.37557e-05
2.891593	5.40154e-05
2.887989	5.42762e-05
2.884385	5.45382e-05
2.880780	5.48013e-05
2.877176	5.50656e-05
2.873572	5.53311e-05
2.869968	5.55978e-05
2.866364	5.58657e-05
2.862760	5.61348e-05
2.859156	5.6405e-05
2.855552	5.66765e-05
2.851948	5.69491e-05
2.848344	5.7223e-05
2.844740	5.74981e-05
2.841136	5.77744e-05
2.837532	5.80519e-05
2.833928	5.83306e-05
2.830324	5.86106e-05
2.826720	5.88918e-05
2.823116	5.91743e-05
2.819512	5.9458e-05
2.815908	5.9743e-05
2.812304	6.00292e-05
2.808700	6.03166e-05
2.805096	6.06054e-05
2.801492	6.08954e-05
2.797888	6.11867e-05
2.794284	6.14792e-05
2.790680	6.17731e-05
2.787076	6.20682e-05
2.783472	6.23646e-05
2.779868	6.26623e-05
2.776264	6.29614e-05
2.772660	6.32617e-05
2.769056	6.35633e-05
2.765452	6.38663e-05
2.761848	6.41706e-05
2.758244	6.44762e-05
2.754640	6.47831e-05
2.751036	6.50914e-05
2.747432	6.5401e-05
2.743828	6.5712e-05
2.740224	6.60243e-05
2.736620	6.6338e-05
2.733016	6.6653e-05
2.729411	6.69694e-05
2.725807	6.72872e-05
2.722203	6.76063e-05
2.718599	6.79268e-05
2.714995	6.82488e-05
2.711391	6.85721e-05
2.707787	6.88968e-05
2.704183	6.92228e-05
2.700579	6.95503e-05
2.696975	6.98793e-05
2.693371	7.02096e-05
2.689767	7.05413e-05
2.686163	7.08745e-05
2.682559	7.12091e-05
2.678955	7.15451e-05
2.675351	7.18826e-05
2.671747	7.22215e-05
2.668143	7.25619e-05
2.664539	7.29037e-05
2.660935	7.3247e-05
2.657331	7.35918e-05
2.653727	7.3938e-05
2.650123	7.42857e-05
2.646519	7.46349e-05
2.642915	7.49855e-05
2.639311	7.53377e-05
2.635707	7.56913e-05
2.632103	7.60465e-05
2.628499	7.64032e-05
2.624895	7.67613e-05
2.621291	7.7121e-05
2.617687	7.74822e-05
2.614083	7.7845e-05
2.610479	7.82092e-05
2.606875	7.8575e-05
2.603271	7.89424e-05
2.599667	7.93113e-05
2.596063	7.96817e-05
2.592459	8.00537e-05
2.588855	8.04273e-05
2.585251	8.08024e-05
2.581647	8.11791e-05
2.578043	8.15574e-05
2.574438	8.19373e-05
2.570834	8.23188e-05
2.567230	8.27018e-05
2.563626	8.30865e-05
2.560022	8.34728e-05
2.556418	8.38606e-05
2.552814	8.42501e-05
2.549210	8.46412e-05
2.545606	8.5034e-05
2.542002	8.54283e-05
2.538398	8.58243e-05
2.534794	8.6222e-05
2.531190	8.66213e-05
2.527586	8.70222e-05
2.523982	8.74248e-05
2.520378	8.78291e-05
2.516774	8.8235e-05
2.513170	8.86426e-05
2.509566	8.90519e-05
2.505962	8.94629e-05
2.502358	8.98755e-05
2.498754	9.02899e-05
2.495150	9.0706e-05
2.491546	9.11237e-05
2.487942	9.15432e-05
2.484338	9.19644e-05
2.480734	9.23873e-05
2.477130	9.28119e-05
2.473526	9.32383e-05
2.469922	9.36664e-05
2.466318	9.40962e-05
2.462714	9.45278e-05
2.459110	9.49612e-05
2.455506	9.53963e-05
2.451902	9.58332e-05
2.448298	9.62718e-05
2.444694	9.67122e-05
2.441090	9.71544e-05
2.437486	9.75984e-05
2.433882	9.80442e-05
2.430278	9.84917e-05
2.426674	9.89411e-05
2.423069	9.93923e-05
2.419465	9.98453e-05
2.415861	0.0001003
2.412257	0.000100757
2.408653	0.000101215
2.405049	0.000101675
2.401445	0.000102138
2.397841	0.000102602
2.394237	0.000103067
2.390633	0.000103535
2.387029	0.000104005
2.383425	0.000104476
2.379821	0.000104949
2.376217	0.000105424
2.372613	0.000105901
2.369009	0.00010638
2.365405	0.000106861
2.361801	0.000107344
2.358197	0.000107828
2.354593	0.000108315
2.350989	0.000108803
2.347385	0.000109294
2.343781	0.000109786
2.340177	0.00011028
2.336573	0.000110776
2.332969	0.000111274
2.329365	0.000111774
2.325761	0.000112276
2.322157	0.00011278
2.318553	0.000113286
2.314949	0.000113794
2.311345	0.000114304
2.307741	0.000114815
2.304137	0.000115329
2.300533	0.000115845
2.296929	0.000116363
2.293325	0.000116882
2.289721	0.000117404
2.286117	0.000117928
2.282513	0.000118453
2.278909	0.000118981
2.275305	0.000119511
2.271700	0.000120043
2.268096	0.000120577
2.264492	0.000121113
2.260888	0.00012165
2.257284	0.00012219
2.253680	0.000122732
2.250076	0.000123276
2.246472	0.000123823
2.242868	0.000124371
2.239264	0.000124921
2.235660	0.000125473
2.232056	0.000126028
2.228452	0.000126584
2.224848	0.000127143
2.221244	0.000127703
2.217640	0.000128266
2.214036	0.000128831
2.210432	0.000129398
2.206828	0.000129967
2.203224	0.000130538
2.199620	0.000131112
2.196016	0.000131687
2.192412	0.000132265
2.188808	0.000132845
2.185204	0.000133427
2.181600	0.000134011
2.177996	0.000134597
2.174392	0.000135185
2.170788	0.000135776
2.167184	0.000136368
2.163580	0.000136963
2.159976	0.00013756
2.156372	0.000138159
2.152768	0.000138761
2.149164	0.000139364
2.145560	0.00013997
2.141956	0.000140578
2.138352	0.000141188
2.134748	0.0001418
2.131144	0.000142415
2.127540	0.000143032
2.123936	0.000143651
2.120332	0.000144272
2.116727	0.000144895
2.113123	0.000145521
2.109519	0.000146149
2.105915	0.000146779
2.102311	0.000147412
2.098707	0.000148046
2.095103	0.000148683
2.091499	0.000149322
2.087895	0.000149964
2.084291	0.000150607
2.080687	0.000151253
2.077083	0.000151901
2.073479	0.000152552
2.069875	0.000153205
2.066271	0.00015386
2.062667	0.000154517
2.059063	0.000155177
2.055459	0.000155838
2.051855	0.000156503
2.048251	0.000157169
2.044647	0.000157838
2.041043	0.000158509
2.037439	0.000159182
2.033835	0.000159858
2.030231	0.000160536
2.026627	0.000161217
2.023023	0.000161899
2.019419	0.000162584
2.015815	0.000163272
2.012211	0.000163961
2.008607	0.000164653
2.005003	0.000165348
2.001399	0.000166044
1.997795	0.000166743
1.994191	0.000167445
1.990587	0.000168148
1.986983	0.000168854
1.983379	0.000169563
1.979775	0.000170274
1.976171	0.000170987
1.972567	0.000171702
1.968963	0.00017242
1.965358	0.00017314
1.961754	0.000173863
1.958150	0.000174588
1.954546	0.000175315
1.950942	0.000176045
1.947338	0.000176777
1.943734	0.000177512
1.940130	0.000178248
1.936526	0.000178988
1.932922	0.000179729
1.929318	0.000180473
1.925714	0.00018122
1.922110	0.000181969
1.918506	0.00018272
1.914902	0.000183473
1.911298	0.000184229
1.907694	0.000184988
1.904090	0.000185749
1.900486	0.000186512
1.896882	0.000187277
1.893278	0.000188045
1.889674	0.000188816
1.886070	0.000189589
1.882466	0.000190364
1.878862	0.000191142
1.875258	0.000191922
1.871654	0.000192704
1.868050	0.000193489
1.864446	0.000194276
1.860842	0.000195066
1.857238	0.000195858
1.853634	0.000196652
1.850030	0.000197449
1.846426	0.000198249
1.842822	0.00019905
1.839218	0.000199855
1.835614	0.000200661
1.832010	0.00020147
1.828406	0.000202282
1.824802	0.000203095
1.821198	0.000203912
1.817594	0.00020473
1.813989	0.000205551
1.810385	0.000206375
1.806781	0.000207201
1.803177	0.000208029
1.799573	0.00020886
1.795969	0.000209693
1.792365	0.000210528
1.788761	0.000211366
1.785157	0.000212206
1.781553	0.000213049
1.777949	0.000213894
1.774345	0.000214742
1.770741	0.000215592
1.767137	0.000216444
1.763533	0.000217299
1.759929	0.000218156
1.756325	0.000219015
1.752721	0.000219877
1.749117	0.000220741
1.745513	0.000221608
1.741909	0.000222477
1.738305	0.000223348
1.734701	0.000224222
1.731097	0.000225098
1.727493	0.000225977
1.723889	0.000226857
1.720285	0.000227741
1.716681	0.000228626
1.713077	0.000229514
1.709473	0.000230404
1.705869	0.000231297
1.702265	0.000232192
1.698661	0.000233089
1.695057	0.000233989
1.691453	0.000234891
1.687849	0.000235795
1.684245	0.000236702
1.680641	0.000237611
1.677037	0.000238522
1.673433	0.000239436
1.669829	0.000240352
1.666225	0.00024127
1.662621	0.00024219
1.659016	0.000243113
1.655412	0.000244038
1.651808	0.000244965
1.648204	0.000245895
1.644600	0.000246827
1.640996	0.000247761
1.637392	0.000248697
1.633788	0.000249636
1.630184	0.000250577
1.626580	0.00025152
1.622976	0.000252465
1.619372	0.000253413
1.615768	0.000254362
1.612164	0.000255314
1.608560	0.000256268
1.604956	0.000257225
1.601352	0.000258183
1.597748	0.000259144
1.594144	0.000260107
1.590540	0.000261072
1.586936	0.000262039
1.583332	0.000263008
1.579728	0.000263979
1.576124	0.000264953
1.572520	0.000265929
1.568916	0.000266906
1.565312	0.000267886
1.561708	0.000268868
1.558104	0.000269852
1.554500	0.000270838
1.550896	0.000271826
1.547292	0.000272816
1.543688	0.000273808
1.540084	0.000274802
1.536480	0.000275799
1.532876	0.000276797
1.529272	0.000277797
1.525668	0.000278799
1.522064	0.000279803
1.518460	0.000280809
1.514856	0.000281817
1.511252	0.000282827
1.507647	0.000283839
1.504043	0.000284853
1.500439	0.000285868
1.496835	0.000286886
1.493231	0.000287905
1.489627	0.000288926
1.486023	0.000289949
1.482419	0.000290974
1.478815	0.000292001
1.475211	0.000293029
1.471607	0.000294059
1.468003	0.000295091
1.464399	0.000296125
1.460795	0.00029716
1.457191	0.000298198
1.453587	0.000299236
1.449983	0.000300277
1.446379	0.000301319
1.442775	0.000302363
1.439171	0.000303408
1.435567	0.000304455
1.431963	0.000305504
1.428359	0.000306554
1.424755	0.000307606
1.421151	0.000308659
1.417547	0.000309714
1.413943	0.00031077
1.410339	0.000311828
1.406735	0.000312888
1.403131	0.000313948
1.399527	0.00031501
1.395923	0.000316074
1.392319	0.000317139
1.388715	0.000318205
1.385111	0.000319273
1.381507	0.000320342
1.377903	0.000321412
1.374299	0.000322484
1.370695	0.000323557
1.367091	0.000324631
1.363487	0.000325706
1.359883	0.000326782
1.356278	0.00032786
1.352674	0.000328939
1.349070	0.000330018
1.345466	0.000331099
1.341862	0.000332181
1.338258	0.000333264
1.334654	0.000334349
1.331050	0.000335434
1.327446	0.00033652
1.323842	0.000337607
1.320238	0.000338695
1.316634	0.000339783
1.313030	0.000340873
1.309426	0.000341964
1.305822	0.000343055
1.302218	0.000344147
1.298614	0.00034524
1.295010	0.000346333
1.291406	0.000347428
1.287802	0.000348522
1.284198	0.000349618
1.280594	0.000350714
1.276990	0.000351811
1.273386	0.000352908
1.269782	0.000354006
1.266178	0.000355104
1.262574	0.000356203
1.258970	0.000357302
1.255366	0.000358401
1.251762	0.000359501
1.248158	0.000360602
1.244554	0.000361702
1.240950	0.000362803
1.237346	0.000363904
1.233742	0.000365005
1.230138	0.000366106
1.226534	0.000367207
1.222930	0.000368309
1.219326	0.00036941
1.215722	0.000370512
1.212118	0.000371613
1.208514	0.000372715
1.204909	0.000373816
1.201305	0.000374917
1.197701	0.000376018
1.194097	0.000377119
1.190493	0.000378219
1.186889	0.00037932
1.183285	0.000380419
1.179681	0.000381519
1.176077	0.000382618
1.172473	0.000383716
1.168869	0.000384814
1.165265	0.000385912
1.161661	0.000387009
1.158057	0.000388105
1.154453	0.000389201
1.150849	0.000390296
1.147245	0.00039139
1.143641	0.000392483
1.140037	0.000393575
1.136433	0.000394667
1.132829	0.000395757
1.129225	0.000396847
1.125621	0.000397935
1.122017	0.000399023
1.118413	0.000400109
1.114809	0.000401194
1.111205	0.000402278
1.107601	0.000403361
1.103997	0.000404442
1.100393	0.000405522
1.096789	0.0004066
1.093185	0.000407677
1.089581	0.000408752
1.085977	0.000409826
1.082373	0.000410898
1.078769	0.000411969
1.075165	0.000413037
1.071561	0.000414104
1.067957	0.000415169
1.064353	0.000416232
1.060749	0.000417293
1.057145	0.000418352
1.053541	0.000419409
1.049936	0.000420464
1.046332	0.000421516
1.042728	0.000422567
1.039124	0.000423615
1.035520	0.00042466
1.031916	0.000425704
1.028312	0.000426744
1.024708	0.000427782
1.021104	0.000428818
1.017500	0.000429851
1.013896	0.000430881
1.010292	0.000431908
1.006688	0.000432932
1.003084	0.000433954
0.999480	0.000434972
0.995876	0.000435987
0.992272	0.000437
0.988668	0.000438009
0.985064	0.000439014
0.981460	0.000440017
0.977856	0.000441016
0.974252	0.000442011
0.970648	0.000443003
0.967044	0.000443992
0.963440	0.000444976
0.959836	0.000445957
0.956232	0.000446934
0.952628	0.000447907
0.949024	0.000448877
0.945420	0.000449842
0.941816	0.000450803
0.938212	0.00045176
0.934608	0.000452712
0.931004	0.000453661
0.927400	0.000454605
0.923796	0.000455544
0.920192	0.000456479
0.916588	0.000457409
0.912984	0.000458334
0.909380	0.000459255
0.905776	0.000460171
0.902172	0.000461081
0.898567	0.000461987
0.894963	0.000462888
0.891359	0.000463783
0.887755	0.000464673
0.884151	0.000465558
0.880547	0.000466438
0.876943	0.000467311
0.873339	0.000468179
0.869735	0.000469042
0.866131	0.000469899
0.862527	0.00047075
0.858923	0.000471594
0.855319	0.000472433
0.851715	0.000473266
0.848111	0.000474092
0.844507	0.000474913
0.840903	0.000475726
0.837299	0.000476534
0.833695	0.000477334
0.830091	0.000478129
0.826487	0.000478916
0.822883	0.000479696
0.819279	0.00048047
0.815675	0.000481237
0.812071	0.000481996
0.808467	0.000482748
0.804863	0.000483493
0.801259	0.000484231
0.797655	0.000484961
0.794051	0.000485683
0.790447	0.000486398
0.786843	0.000487105
0.783239	0.000487804
0.779635	0.000488495
0.776031	0.000489179
0.772427	0.000489854
0.768823	0.00049052
0.765219	0.000491179
0.761615	0.000491829
0.758011	0.00049247
0.754407	0.000493103
0.750803	0.000493727
0.747198	0.000494342
0.743594	0.000494949
0.739990	0.000495546
0.736386	0.000496134
0.732782	0.000496713
0.729178	0.000497283
0.725574	0.000497843
0.721970	0.000498394
0.718366	0.000498935
0.714762	0.000499466
0.711158	0.000499988
0.707554	0.0005005
0.703950	0.000501002
0.700346	0.000501493
0.696742	0.000501975
0.693138	0.000502446
0.689534	0.000502907
0.685930	0.000503357
0.682326	0.000503797
0.678722	0.000504226
0.675118	0.000504645
0.671514	0.000505053
0.667910	0.000505449
0.664306	0.000505835
0.660702	0.00050621
0.657098	0.000506573
0.653494	0.000506926
0.649890	0.000507267
0.646286	0.000507596
0.642682	0.000507914
0.639078	0.000508221
0.635474	0.000508516
0.631870	0.000508799
0.628266	0.00050907
0.624662	0.00050933
0.621058	0.000509577
0.617454	0.000509813
0.613850	0.000510037
0.610246	0.000510249
0.606642	0.000510448
0.603038	0.000510636
0.599434	0.000510812
0.595830	0.000510975
0.592225	0.000511126
0.588621	0.000511265
0.585017	0.000511392
0.581413	0.000511507
0.577809	0.00051161
0.574205	0.000511701
0.570601	0.00051178
0.566997	0.000511847
0.563393	0.000511903
0.559789	0.000511947
0.556185	0.00051198
0.552581	0.000512003
0.548977	0.000512016
&
```
