## Supplementary material for "All-at-once RNA folding with 3D motif prediction framed by evolutionary information": RF01941_MIR1223.cacofold.helixcov

```
# RMs = 2 L = 120

# RM_HELIX NESTED 40-47 60-75, nbp = 8 nbp_cov = 0
# pvals: 0.259254,0.838509,0.205112,0.0112399,0.741743,0.941815,0.497323,0.980782
# aggregated NONE
NESTED  :::::::::::::::::::::::::::::::::::::::<<<<<<<<____________>>>>>>>>:::::::::::::::::::::::::::::::::::::::
        ::::::::::::::::::::::::::::::::::::::::::::::::::::::::::::::::::::::::::::::::::::::::::::::::::::::::::

# RM_HELIX NESTED 1-35 85-120, nbp = 34 nbp_cov = 0
# pvals: 0.44221,0.575535,0.853046,0.788913,0.697547,0.960341,0.0913208,0.930018,0.183836,0.673001,0.741743,0.139712,0.44221,0.365903,0.365903,0.365903,0.365903,0.365903,0.365903,0.823172,0.859488,0.365903,0.365903,0.44221,0.365903,0.44221,0.44221,0.365903,0.365903,0.44221,0.44221,0.365903,0.898571,0.44221
# aggregated NONE
NESTED  <<<<<<<<<<<<<<-<<<<<<<<<<<<<<<<<<<<____________________________________>>>>>>>>>>>>>>>>>>>>->>>>>>>>>>>>>>
        ::::::::::::::::::::::::::::::::::::::::::::::::::::::::::::::::::::::::::::::::::::::::::::::::::::::::::
```
