## Supplementary material for "All-at-once RNA folding with 3D motif prediction framed by evolutionary information": RF01941_MIR1223.cacofold.power

```
# Power analysis of CaCoFold structure 
#
# Powertype = SINGLE SUBSTITUTIONS
# covary  left_pos      right_pos    substitutions      power
#----------------------------------------------------------------
          1		120		5		0.11
          2		119		5		0.11
          3		118		3		0.02
          4		117		2		0.00
          5		116		2		0.00
          6		115		7		0.20
          7		114		7		0.20
          8		113		7		0.20
          9		111		4		0.07
          10		110		2		0.00
          11		109		4		0.07
          12		108		4		0.07
          13		107		2		0.00
          14		106		1		0.00
          16		104		1		0.00
          17		103		0		0.00
          18		102		0		0.00
          19		101		0		0.00
          20		100		0		0.00
          21		99		6		0.16
          22		98		6		0.16
          23		97		1		0.00
          24		96		0		0.00
          25		95		2		0.00
          26		94		1		0.00
          27		93		3		0.02
          28		92		2		0.00
          29		91		0		0.00
          30		90		0		0.00
          31		89		2		0.00
          32		88		3		0.02
          33		87		0		0.00
          34		86		5		0.11
          35		85		1		0.00
          40		75		6		0.16
          41		74		6		0.16
          42		73		7		0.20
          43		72		6		0.16
          44		71		6		0.16
          45		70		3		0.02
          46		69		7		0.20
          47		60		5		0.11
#
# BPAIRS 42
# avg substitutions per BP  3.2
# BPAIRS expected to covary 2.7 +/- 1.5
# BPAIRS observed to covary 0
#
```
