## Supplementary material for "All-at-once RNA folding with 3D motif prediction framed by evolutionary information": RF01941_MIR1223.helixcov

```
# RMs = 3 L = 120

# RM_HELIX NESTED 16-35 85-104, nbp = 17 nbp_cov = 0
# pvals: 0.365903,0.365903,0.365903,0.365903,0.365903,0.823172,0.365903,0.365903,0.44221,0.365903,0.44221,0.365903,0.365903,0.44221,0.365903,0.898571,0.44221
# aggregated NONE
NESTED  :::::::::::::::<<<<<<-<<<<-<<<<-<<<____________________________________>>>->>>>->>>>->>>>>>:::::::::::::::
        ::::::::::::::::::::::::::::::::::::::::::::::::::::::::::::::::::::::::::::::::::::::::::::::::::::::::::

# RM_HELIX NESTED 9-11 109-111, nbp = 3 nbp_cov = 0
# pvals: 0.183836,0.673001,0.741743
# aggregated NONE
NESTED  ::::::::<<<____________________________________________________________________________________>>>::::::::
        ::::::::::::::::::::::::::::::::::::::::::::::::::::::::::::::::::::::::::::::::::::::::::::::::::::::::::

# RM_HELIX NESTED 3-6 115-118, nbp = 4 nbp_cov = 0
# pvals: 0.853046,0.788913,0.697547,0.960341
# aggregated NONE
NESTED  ::<<<<______________________________________________________________________________________________>>>>::
        ::::::::::::::::::::::::::::::::::::::::::::::::::::::::::::::::::::::::::::::::::::::::::::::::::::::::::
```
