## Supplementary material for "All-at-once RNA folding with 3D motif prediction framed by evolutionary information": RF01941_MIR1223.surv

```
0.843702	0.0416667
-0.002953	0.5
-0.035517	0.666667
-0.654227	0.708333
-0.719354	0.75
-0.849609	0.791667
-1.012427	0.833333
-1.142682	0.875
-1.272937	0.916667
-1.533446	0.958333
-2.184719	1
&
9.701020	0.000180473
9.342820	0.000360946
9.147438	0.000541419
9.017183	0.000721891
8.593855	0.000902364
8.105400	0.00108284
7.714636	0.00126331
7.551818	0.00144378
7.454127	0.00162426
7.258745	0.00180473
6.867981	0.0019852
6.737726	0.00216567
6.542344	0.00252662
6.412089	0.00270709
6.379526	0.00288757
6.314398	0.00324851
6.184144	0.00342898
6.086453	0.00360946
6.021325	0.0039704
5.988762	0.00415088
5.793380	0.00541419
5.695689	0.00559466
5.663125	0.00613608
5.565434	0.00631655
5.467743	0.0066775
5.370052	0.00685797
5.337488	0.00721891
5.304925	0.00739939
5.239797	0.00757986
5.142106	0.00776033
5.109543	0.0079408
4.979288	0.00830175
4.946724	0.00884317
4.914161	0.00902364
4.881597	0.00992601
4.816470	0.0101065
4.751342	0.0104674
4.718779	0.0106479
4.686215	0.0110088
4.621088	0.0113698
4.555960	0.0119112
4.458269	0.0120917
4.425706	0.012994
4.393142	0.013355
4.360578	0.0135355
4.328015	0.0137159
4.262887	0.0138964
4.197760	0.0142574
4.165196	0.0144378
4.100069	0.0146183
4.034942	0.0151597
4.002378	0.016784
3.969814	0.0171449
3.937251	0.0176863
3.872123	0.0193106
3.839560	0.0196715
3.806996	0.019852
3.774432	0.020213
3.741869	0.0205739
3.709305	0.0221982
3.676741	0.0225591
3.644178	0.0231005
3.579050	0.0243638
3.546487	0.0250857
3.513923	0.0252662
3.481359	0.0256271
3.448796	0.0259881
3.416232	0.0265295
3.383668	0.0268905
3.351105	0.0274319
3.318541	0.0277928
3.253414	0.0281538
3.220850	0.0299585
3.188286	0.0303194
3.155723	0.0317632
3.123159	0.0319437
3.090595	0.0323046
3.058032	0.0328461
3.025468	0.0341094
2.992904	0.0344703
2.960341	0.0346508
2.927777	0.0355531
2.895213	0.036275
2.862649	0.0371774
2.830086	0.0393431
2.797522	0.0398845
2.764958	0.0404259
2.699831	0.0411478
2.667267	0.0427721
2.634704	0.0442158
2.602140	0.0451182
2.569576	0.0454792
2.537013	0.046562
2.504449	0.0481862
2.471885	0.0483667
2.439322	0.0490886
2.406758	0.0501714
2.341631	0.0514348
2.309067	0.0537809
2.276503	0.0546833
2.243940	0.0554052
2.211376	0.0555856
2.178812	0.056488
2.146249	0.0573904
2.113685	0.0590146
2.081121	0.0591951
2.048558	0.0602779
2.015994	0.0604584
1.983430	0.0611803
1.950867	0.0620827
1.918303	0.0626241
1.885739	0.062985
1.853176	0.0644288
1.820612	0.0653312
1.788048	0.066414
1.755485	0.0669554
1.722921	0.069843
1.690357	0.0712868
1.657794	0.0716477
1.625230	0.0730915
1.592666	0.0739939
1.560103	0.0757986
1.527539	0.076701
1.494975	0.0786862
1.462412	0.079769
1.429848	0.0812128
1.397284	0.0830175
1.364721	0.0837394
1.332157	0.0860855
1.299593	0.0871684
1.267030	0.0877098
1.234466	0.0893341
1.201902	0.0916802
1.169339	0.0924021
1.136775	0.0949287
1.104211	0.0963725
1.071648	0.0987186
1.039084	0.100343
1.006520	0.10287
0.973957	0.106659
0.941393	0.109186
0.908829	0.111171
0.876266	0.113698
0.843702	0.117127
0.811138	0.119293
0.778575	0.123985
0.746011	0.125609
0.713447	0.127775
0.680884	0.130301
0.648320	0.133911
0.615756	0.134813
0.583193	0.135355
0.550629	0.138423
0.518065	0.140227
0.485502	0.143295
0.452938	0.147085
0.420374	0.150875
0.387811	0.15286
0.355247	0.156831
0.322683	0.160982
0.290120	0.16405
0.257556	0.168742
0.224992	0.17181
0.192429	0.174698
0.159865	0.17921
0.127301	0.182458
0.094738	0.18715
0.062174	0.202671
0.029610	0.227757
-0.002953	0.46165
-0.035517	0.673164
-0.068081	0.682729
-0.100644	0.687782
-0.133208	0.69085
-0.165772	0.696986
-0.198335	0.702039
-0.230899	0.708356
-0.263463	0.713229
-0.296026	0.718823
-0.328590	0.726042
-0.361154	0.733803
-0.393717	0.742646
-0.426281	0.749865
-0.458845	0.757264
-0.491408	0.765746
-0.523972	0.77098
-0.556536	0.780726
-0.589099	0.788305
-0.621663	0.798051
-0.654227	0.804367
-0.686790	0.812308
-0.719354	0.82043
-0.751918	0.831619
-0.784482	0.839379
-0.817045	0.846959
-0.849609	0.85111
-0.882173	0.859412
-0.914736	0.86266
-0.947300	0.866811
-0.979864	0.869699
-1.012427	0.878361
-1.044991	0.883595
-1.077555	0.887926
-1.110118	0.893701
-1.142682	0.897852
-1.175246	0.90092
-1.207809	0.905252
-1.240373	0.909403
-1.272937	0.913914
-1.305500	0.917343
-1.338064	0.919509
-1.370628	0.923119
-1.403191	0.926728
-1.435755	0.930879
-1.468319	0.934488
-1.500882	0.938098
-1.533446	0.940805
-1.566010	0.944775
-1.598573	0.947482
-1.631137	0.952355
-1.663701	0.956326
-1.696264	0.95795
-1.728828	0.960657
-1.761392	0.96174
-1.793955	0.963905
-1.826519	0.964988
-1.859083	0.965891
-1.891646	0.967695
-1.924210	0.970583
-1.956774	0.971846
-1.989337	0.972027
-2.021901	0.972929
-2.054465	0.974734
-2.087028	0.975456
-2.119592	0.976719
-2.152156	0.977982
-2.184719	0.979065
-2.217283	0.979968
-2.249847	0.980328
-2.282410	0.982494
-2.314974	0.982855
-2.347538	0.983757
-2.380101	0.984479
-2.412665	0.985201
-2.445229	0.985562
-2.477792	0.985923
-2.510356	0.987186
-2.542920	0.987728
-2.575483	0.988089
-2.608047	0.988811
-2.640611	0.989352
-2.673174	0.989533
-2.705738	0.990074
-2.738302	0.990976
-2.770865	0.991337
-2.803429	0.992059
-2.835993	0.992962
-2.868556	0.993683
-2.901120	0.994044
-2.933684	0.994405
-2.966247	0.994766
-3.063938	0.995488
-3.096502	0.995849
-3.129066	0.99603
-3.161629	0.996391
-3.194193	0.996571
-3.226757	0.996751
-3.259320	0.996932
-3.291884	0.997112
-3.357011	0.997473
-3.454702	0.997654
-3.584957	0.997834
-3.617521	0.998015
-3.715212	0.998195
-3.747775	0.998556
-3.780339	0.998737
-3.975721	0.998917
-4.008285	0.999098
-4.105976	0.999459
-4.138539	0.999639
-4.920068	0.99982
-5.538777	1
&
12.175859	8.98473e-06
10.971003	1.79695e-05
10.743058	2.69542e-05
10.352294	3.59389e-05
10.026657	4.49236e-05
9.928966	5.39084e-05
9.831275	7.18778e-05
9.766147	8.98473e-05
9.701020	9.8832e-05
9.668456	0.000116801
9.603329	0.00015274
9.570765	0.00017071
9.538202	0.000188679
9.505638	0.000197664
9.440511	0.000206649
9.407947	0.000215633
9.375383	0.000224618
9.342820	0.000233603
9.245129	0.000251572
9.180001	0.000269542
9.147438	0.000278527
9.114874	0.000287511
9.082310	0.000296496
9.049747	0.000314465
9.017183	0.00034142
8.984619	0.000350404
8.952056	0.000359389
8.919492	0.000386343
8.886928	0.000395328
8.854365	0.000404313
8.821801	0.000431267
8.789237	0.000440252
8.756674	0.000449236
8.724110	0.000503145
8.691546	0.000521114
8.626419	0.000530099
8.561292	0.000592992
8.496164	0.000610961
8.463601	0.000637916
8.431037	0.000655885
8.398473	0.000709793
8.365910	0.000727763
8.333346	0.000763702
8.300782	0.000799641
8.268219	0.00081761
8.235655	0.00083558
8.203091	0.000862534
8.170528	0.000880503
8.137964	0.000943396
8.105400	0.00097035
8.072837	0.000997305
8.040273	0.00105121
8.007709	0.00106918
7.975146	0.00113208
7.942582	0.00116801
7.910018	0.00122192
7.877455	0.0012938
7.844891	0.00133872
7.812327	0.00139263
7.779764	0.00142857
7.747200	0.00144654
7.714636	0.0014735
7.682073	0.00151842
7.649509	0.00157233
7.616945	0.00168014
7.584382	0.00171608
7.551818	0.00176101
7.519254	0.0018239
7.486691	0.00190476
7.454127	0.00202156
7.421563	0.0020575
7.389000	0.00213836
7.356436	0.00221024
7.323872	0.00229111
7.291309	0.00239892
7.258745	0.00249775
7.226181	0.00254268
7.193618	0.00263252
7.161054	0.00274034
7.128490	0.00284816
7.095927	0.00299191
7.063363	0.00304582
7.030799	0.00310872
6.998236	0.0032345
6.965672	0.00329739
6.933108	0.00343217
6.900545	0.00351303
6.867981	0.00361186
6.835417	0.00378257
6.802854	0.0038814
6.770290	0.00394429
6.737726	0.00404313
6.705163	0.00409704
6.672599	0.00421384
6.640035	0.00435759
6.607471	0.00447439
6.574908	0.00456424
6.542344	0.00469901
6.509780	0.00488769
6.477217	0.0049416
6.444653	0.00499551
6.412089	0.00522911
6.379526	0.00536388
6.346962	0.00548967
6.314398	0.00563342
6.281835	0.00575921
6.249271	0.00590296
6.216707	0.00602875
6.184144	0.00612758
6.151580	0.00626235
6.119016	0.00639712
6.086453	0.00652291
6.053889	0.00673854
6.021325	0.00690925
5.988762	0.00716981
5.956198	0.00734052
5.923634	0.00755615
5.891071	0.00780773
5.858507	0.00803235
5.825943	0.00823899
5.793380	0.00850854
5.760816	0.0087062
5.728252	0.00890386
5.695689	0.00907457
5.663125	0.0094699
5.630561	0.00978437
5.597998	0.0100449
5.565434	0.0102965
5.532870	0.010575
5.500307	0.0109164
5.467743	0.0112399
5.435179	0.011761
5.402616	0.0121653
5.370052	0.0125157
5.337488	0.0128661
5.304925	0.0134412
5.272361	0.0138365
5.239797	0.0142767
5.207234	0.0149506
5.174670	0.0153279
5.142106	0.0157323
5.109543	0.0161995
5.076979	0.0167475
5.044415	0.0172417
5.011852	0.0177987
4.979288	0.0183917
4.946724	0.018841
4.914161	0.019407
4.881597	0.019973
4.849033	0.0204942
4.816470	0.0213747
4.783906	0.0220575
4.751342	0.0226595
4.718779	0.0234142
4.686215	0.0239353
4.653651	0.024717
4.621088	0.0252381
4.588524	0.025894
4.555960	0.0265319
4.523397	0.0272686
4.490833	0.0279335
4.458269	0.0285624
4.425706	0.0293261
4.393142	0.0301078
4.360578	0.0310243
4.328015	0.0319048
4.295451	0.0327224
4.262887	0.0335669
4.230324	0.0343935
4.197760	0.0352111
4.165196	0.0361366
4.132633	0.0367116
4.100069	0.0373405
4.067505	0.0381581
4.034942	0.0390836
4.002378	0.0398562
3.969814	0.0407008
3.937251	0.0415903
3.904687	0.042381
3.872123	0.0432345
3.839560	0.0443486
3.806996	0.0453369
3.774432	0.0463073
3.741869	0.047071
3.709305	0.0479245
3.676741	0.0487332
3.644178	0.0495597
3.611614	0.0504403
3.579050	0.0510602
3.546487	0.0518059
3.513923	0.0526954
3.481359	0.0534951
3.448796	0.0544295
3.416232	0.0551932
3.383668	0.0560827
3.351105	0.0567925
3.318541	0.0575292
3.285977	0.0585085
3.253414	0.059434
3.220850	0.0604492
3.188286	0.061195
3.155723	0.0620934
3.123159	0.0630458
3.090595	0.0639623
3.058032	0.0647529
3.025468	0.0655795
2.992904	0.0665948
2.960341	0.0675831
2.927777	0.0685445
2.895213	0.069434
2.862649	0.0704403
2.830086	0.0713926
2.797522	0.072363
2.764958	0.0733783
2.732395	0.0743845
2.699831	0.075319
2.667267	0.0763881
2.634704	0.0773495
2.602140	0.0784546
2.569576	0.0797754
2.537013	0.0810512
2.504449	0.0821833
2.471885	0.0833423
2.439322	0.0846631
2.406758	0.0860377
2.374194	0.0871788
2.341631	0.0884187
2.309067	0.0897844
2.276503	0.0913208
2.243940	0.0927493
2.211376	0.0941959
2.178812	0.0960557
2.146249	0.0975022
2.113685	0.0989847
2.081121	0.100458
2.048558	0.10204
2.015994	0.103387
1.983430	0.104942
1.950867	0.106262
1.918303	0.10788
1.885739	0.109766
1.853176	0.111473
1.820612	0.113208
1.788048	0.115031
1.755485	0.116739
1.722921	0.118562
1.690357	0.120701
1.657794	0.122597
1.625230	0.124699
1.592666	0.126586
1.560103	0.12858
1.527539	0.130467
1.494975	0.13265
1.462412	0.134933
1.429848	0.13717
1.397284	0.139712
1.364721	0.142138
1.332157	0.144331
1.299593	0.146667
1.267030	0.149164
1.234466	0.151545
1.201902	0.154169
1.169339	0.156505
1.136775	0.159003
1.104211	0.161509
1.071648	0.163989
1.039084	0.166694
1.006520	0.169569
0.973957	0.172426
0.941393	0.175274
0.908829	0.177925
0.876266	0.180997
0.843702	0.183836
0.811138	0.186712
0.778575	0.189883
0.746011	0.192624
0.713447	0.195768
0.680884	0.198895
0.648320	0.20212
0.615756	0.205112
0.583193	0.20832
0.550629	0.211734
0.518065	0.215022
0.485502	0.218823
0.452938	0.222228
0.420374	0.225544
0.387811	0.229668
0.355247	0.233648
0.322683	0.237448
0.290120	0.241527
0.257556	0.24593
0.224992	0.250207
0.192429	0.254681
0.159865	0.259254
0.127301	0.263711
0.094738	0.26841
0.062174	0.273342
0.029610	0.280827
-0.002953	0.365903
-0.035517	0.44221
-0.068081	0.454618
-0.100644	0.469443
-0.133208	0.483971
-0.165772	0.497323
-0.198335	0.509668
-0.230899	0.521411
-0.263463	0.533046
-0.296026	0.54398
-0.328590	0.554465
-0.361154	0.565112
-0.393717	0.575535
-0.426281	0.58584
-0.458845	0.596774
-0.491408	0.607942
-0.523972	0.619245
-0.556536	0.632489
-0.589099	0.645238
-0.621663	0.659497
-0.654227	0.673001
-0.686790	0.68558
-0.719354	0.697547
-0.751918	0.709506
-0.784482	0.720961
-0.817045	0.731465
-0.849609	0.741743
-0.882173	0.75159
-0.914736	0.761249
-0.947300	0.770845
-0.979864	0.779946
-1.012427	0.788913
-1.044991	0.797296
-1.077555	0.805876
-1.110118	0.814789
-1.142682	0.823172
-1.175246	0.830737
-1.207809	0.838509
-1.240373	0.845804
-1.272937	0.853046
-1.305500	0.859488
-1.338064	0.865822
-1.370628	0.871806
-1.403191	0.877969
-1.435755	0.883378
-1.468319	0.888652
-1.500882	0.893612
-1.533446	0.898571
-1.566010	0.90274
-1.598573	0.907233
-1.631137	0.911438
-1.663701	0.915696
-1.696264	0.91947
-1.728828	0.922974
-1.761392	0.926604
-1.793955	0.930018
-1.826519	0.932965
-1.859083	0.936119
-1.891646	0.938832
-1.924210	0.941815
-1.956774	0.944537
-1.989337	0.946918
-2.021901	0.949236
-2.054465	0.951626
-2.087028	0.953962
-2.119592	0.956065
-2.152156	0.958014
-2.184719	0.960341
-2.217283	0.962336
-2.249847	0.964106
-2.282410	0.965948
-2.314974	0.967736
-2.347538	0.969551
-2.380101	0.971114
-2.412665	0.972695
-2.445229	0.974232
-2.477792	0.975741
-2.510356	0.97717
-2.542920	0.978527
-2.575483	0.97956
-2.608047	0.980782
-2.640611	0.981734
-2.673174	0.982866
-2.705738	0.983827
-2.738302	0.984996
-2.770865	0.985921
-2.803429	0.986676
-2.835993	0.987457
-2.868556	0.988122
-2.901120	0.988859
-2.933684	0.989587
-2.966247	0.990261
-2.998811	0.990979
-3.031375	0.991465
-3.063938	0.991923
-3.096502	0.992408
-3.129066	0.992812
-3.161629	0.993288
-3.194193	0.993702
-3.226757	0.994232
-3.259320	0.9946
-3.291884	0.99496
-3.324448	0.995355
-3.357011	0.99566
-3.389575	0.995957
-3.422139	0.996253
-3.454702	0.996505
-3.487266	0.996658
-3.519830	0.996918
-3.552393	0.997161
-3.584957	0.997403
-3.617521	0.99761
-3.650084	0.997745
-3.682648	0.997889
-3.715212	0.998032
-3.747775	0.998221
-3.780339	0.998329
-3.812903	0.998455
-3.845466	0.998544
-3.878030	0.998634
-3.910594	0.998724
-3.943157	0.998859
-3.975721	0.998967
-4.008285	0.99903
-4.040848	0.999111
-4.073412	0.999173
-4.105976	0.999263
-4.138539	0.999308
-4.171103	0.999335
-4.203667	0.99938
-4.236230	0.999434
-4.268794	0.999452
-4.301358	0.999497
-4.333921	0.999533
-4.366485	0.99956
-4.399049	0.999587
-4.431612	0.999605
-4.464176	0.999632
-4.496740	0.999659
-4.529304	0.999695
-4.561867	0.999712
-4.594431	0.999748
-4.626995	0.999766
-4.659558	0.999793
-4.692122	0.999829
-4.724686	0.999856
-4.757249	0.999901
-4.887504	0.99991
-5.017759	0.999928
-5.050322	0.999937
-5.115450	0.999964
-5.213141	0.999973
-5.310832	0.999982
-5.375959	1
&
34.644791	1.84833e-27
34.612227	1.98259e-27
34.579664	2.12659e-27
34.547100	2.28105e-27
34.514536	2.44673e-27
34.481973	2.62443e-27
34.449409	2.81505e-27
34.416845	3.0195e-27
34.384282	3.2388e-27
34.351718	3.47402e-27
34.319154	3.72633e-27
34.286591	3.99695e-27
34.254027	4.28723e-27
34.221463	4.59858e-27
34.188900	4.93254e-27
34.156336	5.29074e-27
34.123772	5.67496e-27
34.091209	6.08707e-27
34.058645	6.5291e-27
34.026081	7.00322e-27
33.993518	7.51176e-27
33.960954	8.05723e-27
33.928390	8.6423e-27
33.895827	9.26984e-27
33.863263	9.94294e-27
33.830699	1.06649e-26
33.798136	1.14393e-26
33.765572	1.22699e-26
33.733008	1.31608e-26
33.700445	1.41163e-26
33.667881	1.51413e-26
33.635317	1.62406e-26
33.602754	1.74197e-26
33.570190	1.86844e-26
33.537626	2.00409e-26
33.505063	2.14959e-26
33.472499	2.30565e-26
33.439935	2.47304e-26
33.407372	2.65257e-26
33.374808	2.84514e-26
33.342244	3.05168e-26
33.309681	3.27322e-26
33.277117	3.51083e-26
33.244553	3.76569e-26
33.211990	4.03905e-26
33.179426	4.33224e-26
33.146862	4.64671e-26
33.114299	4.98401e-26
33.081735	5.34578e-26
33.049171	5.73381e-26
33.016608	6.14999e-26
32.984044	6.59638e-26
32.951480	7.07516e-26
32.918917	7.58868e-26
32.886353	8.13947e-26
32.853789	8.73022e-26
32.821226	9.36384e-26
32.788662	1.00434e-25
32.756098	1.07724e-25
32.723535	1.15541e-25
32.690971	1.23927e-25
32.658407	1.3292e-25
32.625844	1.42567e-25
32.593280	1.52913e-25
32.560716	1.64009e-25
32.528153	1.75911e-25
32.495589	1.88676e-25
32.463025	2.02368e-25
32.430461	2.17052e-25
32.397898	2.32803e-25
32.365334	2.49695e-25
32.332770	2.67813e-25
32.300207	2.87246e-25
32.267643	3.08088e-25
32.235079	3.30442e-25
32.202516	3.54418e-25
32.169952	3.80132e-25
32.137388	4.07712e-25
32.104825	4.37293e-25
32.072261	4.69019e-25
32.039697	5.03047e-25
32.007134	5.39543e-25
31.974570	5.78685e-25
31.942006	6.20667e-25
31.909443	6.65694e-25
31.876879	7.13986e-25
31.844315	7.65781e-25
31.811752	8.21333e-25
31.779188	8.80913e-25
31.746624	9.44814e-25
31.714061	1.01335e-24
31.681497	1.08685e-24
31.648933	1.16569e-24
31.616370	1.25024e-24
31.583806	1.34093e-24
31.551242	1.43819e-24
31.518679	1.5425e-24
31.486115	1.65438e-24
31.453551	1.77437e-24
31.420988	1.90306e-24
31.388424	2.04108e-24
31.355860	2.18911e-24
31.323297	2.34787e-24
31.290733	2.51815e-24
31.258169	2.70076e-24
31.225606	2.89662e-24
31.193042	3.10668e-24
31.160478	3.33197e-24
31.127915	3.57359e-24
31.095351	3.83273e-24
31.062787	4.11065e-24
31.030224	4.40873e-24
30.997660	4.72841e-24
30.965096	5.07126e-24
30.932533	5.43897e-24
30.899969	5.83333e-24
30.867405	6.25628e-24
30.834842	6.70989e-24
30.802278	7.19638e-24
30.769714	7.71812e-24
30.737151	8.27769e-24
30.704587	8.87782e-24
30.672023	9.52144e-24
30.639460	1.02117e-23
30.606896	1.0952e-23
30.574332	1.1746e-23
30.541769	1.25974e-23
30.509205	1.35107e-23
30.476641	1.449e-23
30.444078	1.55404e-23
30.411514	1.66669e-23
30.378950	1.7875e-23
30.346387	1.91706e-23
30.313823	2.05602e-23
30.281259	2.20504e-23
30.248696	2.36486e-23
30.216132	2.53626e-23
30.183568	2.72009e-23
30.151005	2.91723e-23
30.118441	3.12865e-23
30.085877	3.35539e-23
30.053314	3.59857e-23
30.020750	3.85935e-23
29.988186	4.13904e-23
29.955623	4.43898e-23
29.923059	4.76066e-23
29.890495	5.10564e-23
29.857932	5.47561e-23
29.825368	5.87238e-23
29.792804	6.2979e-23
29.760241	6.75423e-23
29.727677	7.24363e-23
29.695113	7.76847e-23
29.662550	8.33133e-23
29.629986	8.93496e-23
29.597422	9.58232e-23
29.564859	1.02766e-22
29.532295	1.10211e-22
29.499731	1.18195e-22
29.467168	1.26758e-22
29.434604	1.35941e-22
29.402040	1.45789e-22
29.369477	1.5635e-22
29.336913	1.67676e-22
29.304349	1.79822e-22
29.271786	1.92848e-22
29.239222	2.06817e-22
29.206658	2.21797e-22
29.174095	2.37862e-22
29.141531	2.55091e-22
29.108967	2.73567e-22
29.076404	2.93381e-22
29.043840	3.14629e-22
29.011276	3.37416e-22
28.978713	3.61853e-22
28.946149	3.88058e-22
28.913585	4.16161e-22
28.881022	4.46299e-22
28.848458	4.78619e-22
28.815894	5.13278e-22
28.783331	5.50446e-22
28.750767	5.90305e-22
28.718203	6.33049e-22
28.685639	6.78887e-22
28.653076	7.28043e-22
28.620512	7.80758e-22
28.587948	8.37288e-22
28.555385	8.97909e-22
28.522821	9.62918e-22
28.490257	1.03263e-21
28.457694	1.10739e-21
28.425130	1.18756e-21
28.392566	1.27354e-21
28.360003	1.36573e-21
28.327439	1.4646e-21
28.294875	1.57062e-21
28.262312	1.68431e-21
28.229748	1.80623e-21
28.197184	1.93697e-21
28.164621	2.07717e-21
28.132057	2.22752e-21
28.099493	2.38875e-21
28.066930	2.56164e-21
28.034366	2.74704e-21
28.001802	2.94585e-21
27.969239	3.15905e-21
27.936675	3.38767e-21
27.904111	3.63283e-21
27.871548	3.89573e-21
27.838984	4.17765e-21
27.806420	4.47995e-21
27.773857	4.80413e-21
27.741293	5.15176e-21
27.708729	5.52453e-21
27.676166	5.92427e-21
27.643602	6.35291e-21
27.611038	6.81257e-21
27.578475	7.30546e-21
27.545911	7.83401e-21
27.513347	8.40078e-21
27.480784	9.00854e-21
27.448220	9.66025e-21
27.415656	1.03591e-20
27.383093	1.11085e-20
27.350529	1.1912e-20
27.317965	1.27737e-20
27.285402	1.36977e-20
27.252838	1.46885e-20
27.220274	1.57509e-20
27.187711	1.68902e-20
27.155147	1.81118e-20
27.122583	1.94217e-20
27.090020	2.08264e-20
27.057456	2.23326e-20
27.024892	2.39477e-20
26.992329	2.56795e-20
26.959765	2.75366e-20
26.927201	2.95279e-20
26.894638	3.16631e-20
26.862074	3.39526e-20
26.829510	3.64077e-20
26.796947	3.90402e-20
26.764383	4.1863e-20
26.731819	4.48898e-20
26.699256	4.81353e-20
26.666692	5.16154e-20
26.634128	5.53471e-20
26.601565	5.93484e-20
26.569001	6.36388e-20
26.536437	6.82393e-20
26.503874	7.31722e-20
26.471310	7.84616e-20
26.438746	8.41331e-20
26.406183	9.02145e-20
26.373619	9.67352e-20
26.341055	1.03727e-19
26.308492	1.11224e-19
26.275928	1.19263e-19
26.243364	1.27882e-19
26.210801	1.37124e-19
26.178237	1.47034e-19
26.145673	1.5766e-19
26.113110	1.69053e-19
26.080546	1.81269e-19
26.047982	1.94367e-19
26.015419	2.08412e-19
25.982855	2.2347e-19
25.950291	2.39617e-19
25.917728	2.5693e-19
25.885164	2.75493e-19
25.852600	2.95396e-19
25.820037	3.16737e-19
25.787473	3.39619e-19
25.754909	3.64153e-19
25.722346	3.90459e-19
25.689782	4.18664e-19
25.657218	4.48906e-19
25.624655	4.81331e-19
25.592091	5.16097e-19
25.559527	5.53373e-19
25.526964	5.93341e-19
25.494400	6.36193e-19
25.461836	6.8214e-19
25.429273	7.31403e-19
25.396709	7.84221e-19
25.364145	8.40853e-19
25.331582	9.01572e-19
25.299018	9.66674e-19
25.266454	1.03647e-18
25.233891	1.11131e-18
25.201327	1.19155e-18
25.168763	1.27758e-18
25.136200	1.36982e-18
25.103636	1.46871e-18
25.071072	1.57474e-18
25.038508	1.68843e-18
25.005945	1.81031e-18
24.973381	1.94099e-18
24.940817	2.08109e-18
24.908254	2.23131e-18
24.875690	2.39236e-18
24.843126	2.56503e-18
24.810563	2.75016e-18
24.777999	2.94864e-18
24.745435	3.16144e-18
24.712872	3.38959e-18
24.680308	3.6342e-18
24.647744	3.89645e-18
24.615181	4.17761e-18
24.582617	4.47905e-18
24.550053	4.80223e-18
24.517490	5.14872e-18
24.484926	5.52019e-18
24.452362	5.91845e-18
24.419799	6.34543e-18
24.387235	6.8032e-18
24.354671	7.29397e-18
24.322108	7.82013e-18
24.289544	8.38422e-18
24.256980	8.98898e-18
24.224417	9.63733e-18
24.191853	1.03324e-17
24.159289	1.10776e-17
24.126726	1.18766e-17
24.094162	1.27331e-17
24.061598	1.36513e-17
24.029035	1.46357e-17
23.996471	1.56911e-17
23.963907	1.68225e-17
23.931344	1.80355e-17
23.898780	1.93359e-17
23.866216	2.073e-17
23.833653	2.22245e-17
23.801089	2.38268e-17
23.768525	2.55445e-17
23.735962	2.73859e-17
23.703398	2.936e-17
23.670834	3.14763e-17
23.638271	3.37451e-17
23.605707	3.61774e-17
23.573143	3.87848e-17
23.540580	4.158e-17
23.508016	4.45766e-17
23.475452	4.7789e-17
23.442889	5.12328e-17
23.410325	5.49246e-17
23.377761	5.88822e-17
23.345198	6.31249e-17
23.312634	6.76731e-17
23.280070	7.25487e-17
23.247507	7.77755e-17
23.214943	8.33785e-17
23.182379	8.9385e-17
23.149816	9.58239e-17
23.117252	1.02726e-16
23.084688	1.10126e-16
23.052125	1.18058e-16
23.019561	1.2656e-16
22.986997	1.35675e-16
22.954434	1.45446e-16
22.921870	1.55921e-16
22.889306	1.67148e-16
22.856743	1.79184e-16
22.824179	1.92087e-16
22.791615	2.05917e-16
22.759052	2.20743e-16
22.726488	2.36635e-16
22.693924	2.53671e-16
22.661361	2.71933e-16
22.628797	2.91508e-16
22.596233	3.12491e-16
22.563670	3.34984e-16
22.531106	3.59095e-16
22.498542	3.8494e-16
22.465979	4.12644e-16
22.433415	4.4234e-16
22.400851	4.74172e-16
22.368288	5.08293e-16
22.335724	5.44867e-16
22.303160	5.84072e-16
22.270597	6.26096e-16
22.238033	6.7114e-16
22.205469	7.19424e-16
22.172906	7.71178e-16
22.140342	8.26653e-16
22.107778	8.86116e-16
22.075215	9.49853e-16
22.042651	1.01817e-15
22.010087	1.0914e-15
21.977524	1.16989e-15
21.944960	1.25402e-15
21.912396	1.3442e-15
21.879833	1.44086e-15
21.847269	1.54446e-15
21.814705	1.65551e-15
21.782142	1.77453e-15
21.749578	1.90211e-15
21.717014	2.03885e-15
21.684451	2.18541e-15
21.651887	2.3425e-15
21.619323	2.51088e-15
21.586760	2.69134e-15
21.554196	2.88477e-15
21.521632	3.09209e-15
21.489069	3.3143e-15
21.456505	3.55246e-15
21.423941	3.80772e-15
21.391378	4.08131e-15
21.358814	4.37454e-15
21.326250	4.68882e-15
21.293686	5.02567e-15
21.261123	5.38669e-15
21.228559	5.77362e-15
21.195995	6.18833e-15
21.163432	6.6328e-15
21.130868	7.10917e-15
21.098304	7.61971e-15
21.065741	8.1669e-15
21.033177	8.75334e-15
21.000613	9.38186e-15
20.968050	1.00555e-14
20.935486	1.07774e-14
20.902922	1.15511e-14
20.870359	1.23803e-14
20.837795	1.3269e-14
20.805231	1.42215e-14
20.772668	1.52422e-14
20.740104	1.63361e-14
20.707540	1.75085e-14
20.674977	1.87649e-14
20.642413	2.01115e-14
20.609849	2.15545e-14
20.577286	2.3101e-14
20.544722	2.47584e-14
20.512158	2.65345e-14
20.479595	2.8438e-14
20.447031	3.04778e-14
20.414467	3.26639e-14
20.381904	3.50066e-14
20.349340	3.75171e-14
20.316776	4.02076e-14
20.284213	4.30908e-14
20.251649	4.61805e-14
20.219085	4.94916e-14
20.186522	5.30398e-14
20.153958	5.68422e-14
20.121394	6.09169e-14
20.088831	6.52834e-14
20.056267	6.99626e-14
20.023703	7.49768e-14
19.991140	8.035e-14
19.958576	8.61079e-14
19.926012	9.2278e-14
19.893449	9.88898e-14
19.860885	1.05975e-13
19.828321	1.13567e-13
19.795758	1.21702e-13
19.763194	1.3042e-13
19.730630	1.39761e-13
19.698067	1.49771e-13
19.665503	1.60497e-13
19.632939	1.7199e-13
19.600376	1.84306e-13
19.567812	1.97502e-13
19.535248	2.11642e-13
19.502685	2.26793e-13
19.470121	2.43028e-13
19.437557	2.60424e-13
19.404994	2.79063e-13
19.372430	2.99035e-13
19.339866	3.20435e-13
19.307303	3.43365e-13
19.274739	3.67933e-13
19.242175	3.94257e-13
19.209612	4.22463e-13
19.177048	4.52684e-13
19.144484	4.85064e-13
19.111921	5.19758e-13
19.079357	5.5693e-13
19.046793	5.96757e-13
19.014230	6.39429e-13
18.981666	6.85149e-13
18.949102	7.34134e-13
18.916539	7.86617e-13
18.883975	8.42847e-13
18.851411	9.03091e-13
18.818848	9.67637e-13
18.786284	1.03679e-12
18.753720	1.11088e-12
18.721157	1.19025e-12
18.688593	1.27529e-12
18.656029	1.3664e-12
18.623466	1.46401e-12
18.590902	1.56859e-12
18.558338	1.68062e-12
18.525775	1.80064e-12
18.493211	1.92923e-12
18.460647	2.06698e-12
18.428084	2.21456e-12
18.395520	2.37265e-12
18.362956	2.54202e-12
18.330393	2.72347e-12
18.297829	2.91784e-12
18.265265	3.12607e-12
18.232702	3.34914e-12
18.200138	3.58811e-12
18.167574	3.8441e-12
18.135011	4.11833e-12
18.102447	4.41209e-12
18.069883	4.72678e-12
18.037320	5.06388e-12
18.004756	5.42498e-12
17.972192	5.8118e-12
17.939629	6.22616e-12
17.907065	6.67001e-12
17.874501	7.14546e-12
17.841938	7.65474e-12
17.809374	8.20027e-12
17.776810	8.78462e-12
17.744247	9.41055e-12
17.711683	1.0081e-11
17.679119	1.07991e-11
17.646555	1.15684e-11
17.613992	1.23923e-11
17.581428	1.32748e-11
17.548864	1.42201e-11
17.516301	1.52325e-11
17.483737	1.63169e-11
17.451173	1.74784e-11
17.418610	1.87225e-11
17.386046	2.00549e-11
17.353482	2.1482e-11
17.320919	2.30105e-11
17.288355	2.46475e-11
17.255791	2.64008e-11
17.223228	2.82786e-11
17.190664	3.02898e-11
17.158100	3.24437e-11
17.125537	3.47505e-11
17.092973	3.7221e-11
17.060409	3.98669e-11
17.027846	4.27005e-11
16.995282	4.57351e-11
16.962718	4.8985e-11
16.930155	5.24654e-11
16.897591	5.61926e-11
16.865027	6.0184e-11
16.832464	6.44585e-11
16.799900	6.90359e-11
16.767336	7.39378e-11
16.734773	7.91871e-11
16.702209	8.48083e-11
16.669645	9.08277e-11
16.637082	9.72736e-11
16.604518	1.04176e-10
16.571954	1.11567e-10
16.539391	1.19481e-10
16.506827	1.27956e-10
16.474263	1.37031e-10
16.441700	1.46747e-10
16.409136	1.57152e-10
16.376572	1.68292e-10
16.344009	1.80221e-10
16.311445	1.92993e-10
16.278881	2.06668e-10
16.246318	2.2131e-10
16.213754	2.36987e-10
16.181190	2.53772e-10
16.148627	2.71743e-10
16.116063	2.90984e-10
16.083499	3.11585e-10
16.050936	3.3364e-10
16.018372	3.57253e-10
15.985808	3.82533e-10
15.953245	4.09597e-10
15.920681	4.38572e-10
15.888117	4.69591e-10
15.855554	5.02799e-10
15.822990	5.3835e-10
15.790426	5.76408e-10
15.757863	6.17149e-10
15.725299	6.60763e-10
15.692735	7.07451e-10
15.660172	7.5743e-10
15.627608	8.1093e-10
15.595044	8.68199e-10
15.562481	9.29502e-10
15.529917	9.95121e-10
15.497353	1.06536e-09
15.464790	1.14054e-09
15.432226	1.22102e-09
15.399662	1.30716e-09
15.367099	1.39935e-09
15.334535	1.49803e-09
15.301971	1.60365e-09
15.269408	1.7167e-09
15.236844	1.83769e-09
15.204280	1.96718e-09
15.171717	2.10577e-09
15.139153	2.2541e-09
15.106589	2.41284e-09
15.074026	2.58272e-09
15.041462	2.76453e-09
15.008898	2.9591e-09
14.976335	3.16732e-09
14.943771	3.39014e-09
14.911207	3.62858e-09
14.878644	3.88375e-09
14.846080	4.1568e-09
14.813516	4.44898e-09
14.780953	4.76162e-09
14.748389	5.09617e-09
14.715825	5.45414e-09
14.683262	5.83716e-09
14.650698	6.247e-09
14.618134	6.6855e-09
14.585571	7.15467e-09
14.553007	7.65665e-09
14.520443	8.19372e-09
14.487880	8.76832e-09
14.455316	9.38307e-09
14.422752	1.00408e-08
14.390189	1.07444e-08
14.357625	1.14971e-08
14.325061	1.23023e-08
14.292498	1.31637e-08
14.259934	1.40852e-08
14.227370	1.5071e-08
14.194807	1.61254e-08
14.162243	1.72534e-08
14.129679	1.84598e-08
14.097116	1.97503e-08
14.064552	2.11307e-08
14.031988	2.2607e-08
13.999425	2.41861e-08
13.966861	2.5875e-08
13.934297	2.76813e-08
13.901733	2.96131e-08
13.869170	3.16791e-08
13.836606	3.38885e-08
13.804042	3.62513e-08
13.771479	3.87781e-08
13.738915	4.14802e-08
13.706351	4.43696e-08
13.673788	4.74593e-08
13.641224	5.0763e-08
13.608660	5.42956e-08
13.576097	5.80727e-08
13.543533	6.21113e-08
13.510969	6.64292e-08
13.478406	7.10456e-08
13.445842	7.59811e-08
13.413278	8.12577e-08
13.380715	8.68986e-08
13.348151	9.29288e-08
13.315587	9.93752e-08
13.283024	1.06266e-07
13.250460	1.13632e-07
13.217896	1.21506e-07
13.185333	1.29921e-07
13.152769	1.38916e-07
13.120205	1.4853e-07
13.087642	1.58805e-07
13.055078	1.69787e-07
13.022514	1.81523e-07
12.989951	1.94064e-07
12.957387	2.07467e-07
12.924823	2.21789e-07
12.892260	2.37092e-07
12.859696	2.53444e-07
12.827132	2.70916e-07
12.794569	2.89584e-07
12.762005	3.09529e-07
12.729441	3.30837e-07
12.696878	3.53601e-07
12.664314	3.77919e-07
12.631750	4.03897e-07
12.599187	4.31646e-07
12.566623	4.61287e-07
12.534059	4.92946e-07
12.501496	5.2676e-07
12.468932	5.62874e-07
12.436368	6.01443e-07
12.403805	6.42632e-07
12.371241	6.86616e-07
12.338677	7.33584e-07
12.306114	7.83735e-07
12.273550	8.37283e-07
12.240986	8.94454e-07
12.208423	9.55492e-07
12.175859	1.02065e-06
12.143295	1.09021e-06
12.110732	1.16447e-06
12.078168	1.24373e-06
12.045604	1.32832e-06
12.013041	1.41861e-06
11.980477	1.51497e-06
11.947913	1.6178e-06
11.915350	1.72753e-06
11.882786	1.84462e-06
11.850222	1.96955e-06
11.817659	2.10283e-06
11.785095	2.24503e-06
11.752531	2.39672e-06
11.719968	2.55853e-06
11.687404	2.73112e-06
11.654840	2.9152e-06
11.622277	3.11151e-06
11.589713	3.32086e-06
11.557149	3.5441e-06
11.524586	3.78212e-06
11.492022	4.03589e-06
11.459458	4.30644e-06
11.426895	4.59483e-06
11.394331	4.90223e-06
11.361767	5.22987e-06
11.329204	5.57903e-06
11.296640	5.95111e-06
11.264076	6.34758e-06
11.231513	6.76998e-06
11.198949	7.21998e-06
11.166385	7.69933e-06
11.133822	8.20989e-06
11.101258	8.75365e-06
11.068694	9.33269e-06
11.036131	9.94924e-06
11.003567	1.06057e-05
10.971003	1.13044e-05
10.938440	1.20482e-05
10.905876	1.28398e-05
10.873312	1.36822e-05
10.840749	1.45785e-05
10.808185	1.5532e-05
10.775621	1.65463e-05
10.743058	1.7625e-05
10.710494	1.87722e-05
10.677930	1.99919e-05
10.645367	2.12886e-05
10.612803	2.26669e-05
10.580239	2.41316e-05
10.547676	2.56879e-05
10.515112	2.73413e-05
10.482548	2.90975e-05
10.449985	3.09626e-05
10.417421	3.29428e-05
10.384857	3.50448e-05
10.352294	3.72757e-05
10.319730	3.96429e-05
10.287166	4.2154e-05
10.254602	4.48173e-05
10.222039	4.76412e-05
10.189475	5.06345e-05
10.156911	5.38067e-05
10.124348	5.71675e-05
10.091784	6.07269e-05
10.059220	6.44956e-05
10.026657	6.84845e-05
9.994093	7.27051e-05
9.961529	7.71693e-05
9.928966	8.18893e-05
9.896402	8.68777e-05
9.863838	9.21477e-05
9.831275	9.77126e-05
9.798711	0.000103586
9.766147	0.000109783
9.733584	0.000116316
9.701020	0.000123201
9.668456	0.000130452
9.635893	0.000138084
9.603329	0.000146111
9.570765	0.000154548
9.538202	0.000163409
9.505638	0.000172707
9.473074	0.000182454
9.440511	0.000192663
9.407947	0.000203344
9.375383	0.000214506
9.342820	0.000226155
9.310256	0.000238295
9.277692	0.000250929
9.245129	0.000264053
9.212565	0.000277659
9.180001	0.000291735
9.147438	0.000306262
9.114874	0.000321211
9.082310	0.000336545
9.049747	0.000352215
9.017183	0.000368155
8.984619	0.000384285
8.952056	0.000400497
8.919492	0.000416661
8.886928	0.000432604
8.854365	0.00044811
8.821801	0.000462891
8.789237	0.000476565
8.756674	0.000488586
8.724110	0.000498095
&
```
