## Supplementary material for "All-at-once RNA folding with 3D motif prediction framed by evolutionary information": RF01943_mir-999.cacofold.helixcov

```
# RMs = 2 L = 85

# RM_HELIX NESTED 34-38 49-53, nbp = 5 nbp_cov = 0
# pvals: 0.783459,0.783459,0.783459,0.991798,0.164179
# aggregated NONE
NESTED  :::::::::::::::::::::::::::::::::<<<<<__________>>>>>::::::::::::::::::::::::::::::::
        :::::::::::::::::::::::::::::::::::::::::::::::::::::::::::::::::::::::::::::::::::::

# RM_HELIX NESTED 1-27 59-85, nbp = 27 nbp_cov = 1
# pvals: 0.936696,0.808189,0.783459,0.783459,0.0015112,0.783459,0.783459,0.0568277,0.783459,0.994496,0.992861,0.783459,0.783459,0.783459,0.783459,0.783459,0.783459,0.783459,0.783459,0.783459,0.783459,0.783459,0.783459,0.783459,0.783459,0.783459,0.783459
# aggregated NONE
NESTED  <<<<<<<<<<<<<<<<<<<<<<<<<<<_______________________________>>>>>>>>>>>>>>>>>>>>>>>>>>>
        ::::<___________________________________________________________________________>::::
```
