## Supplementary material for "All-at-once RNA folding with 3D motif prediction framed by evolutionary information": RF01943_mir-999.cacofold.power

```
# Power analysis of CaCoFold structure 
#
# Powertype = SINGLE SUBSTITUTIONS
# covary  left_pos      right_pos    substitutions      power
#----------------------------------------------------------------
          1		85		3		0.02
          2		84		2		0.00
          3		83		0		0.00
          4		82		1		0.00
     *    5		81		3		0.02
          6		80		1		0.00
          7		79		1		0.00
          8		78		4		0.07
          9		77		0		0.00
          10		76		3		0.02
          11		75		2		0.00
          12		74		3		0.02
          13		73		0		0.00
          14		72		0		0.00
          15		71		0		0.00
          16		70		2		0.00
          17		69		2		0.00
          18		68		2		0.00
          19		67		0		0.00
          20		66		0		0.00
          21		65		0		0.00
          22		64		2		0.00
          23		63		1		0.00
          24		62		2		0.00
          25		61		0		0.00
          26		60		1		0.00
          27		59		0		0.00
          34		53		1		0.00
          35		52		0		0.00
          36		51		0		0.00
          37		50		4		0.07
          38		49		2		0.00
#
# BPAIRS 32
# avg substitutions per BP  1.3
# BPAIRS expected to covary 0.2 +/- 0.4
# BPAIRS observed to covary 1
#
```
