## Supplementary material for "All-at-once RNA folding with 3D motif prediction framed by evolutionary information": RF01943_mir-999.cov

```
#
# Method Target_E-val [cov_min,cov_max] [FP | TP True Found | Sen PPV F] 
# GTp    0.05           [-2.19,5.78]    [0 | 1 31 1 | 3.23 100.00 6.25] 
#
# #tests = 31 (base pairs) 3539 (others)
# in_given  left_pos       right_pos        score      E-value          pvalue      substitutions      power
#----------------------------------------------------------------------------------------------------------------
*	         5	        81	3.78629	0.0468473	0.0015112	3		0.02
```
