## Supplementary material for "All-at-once RNA folding with 3D motif prediction framed by evolutionary information": RF01943_mir-999.helixcov

```
# RMs = 1 L = 85

# RM_HELIX NESTED 3-37 50-83, nbp = 31 nbp_cov = 1
# pvals: 0.783459,0.783459,0.0015112,0.783459,0.783459,0.0568277,0.783459,0.994496,0.992861,0.783459,0.783459,0.783459,0.783459,0.783459,0.783459,0.783459,0.783459,0.783459,0.783459,0.783459,0.783459,0.783459,0.783459,0.783459,0.783459,0.783459,0.783459,0.783459,0.783459,0.783459,0.991798
# aggregated NONE
NESTED  ::<<<<<<<<<-<<<<<<<<<-<<<<<<-<<<-<<<<____________>>>>>>>->>>>>>->>>>>>>>>->>>>>>>>>::
        ::::<___________________________________________________________________________>::::
```
