## Supplementary material for "All-at-once RNA folding with 3D motif prediction framed by evolutionary information": RF01943_mir-999.surv

```
3.771420	0.0322581
0.162693	0.0645161
-0.015316	0.903226
-0.921543	0.935484
-0.953909	0.967742
-1.018639	1
&
5.778066	0.000282566
5.422048	0.000565131
5.341135	0.000847697
4.451090	0.00113026
4.370177	0.00169539
3.172663	0.00226053
3.140297	0.00254309
3.107932	0.00282566
2.897558	0.00310822
2.671001	0.00367335
2.460627	0.00423849
2.363531	0.00480362
2.120791	0.00508618
2.039878	0.00565131
1.797139	0.00593388
1.619130	0.00621645
1.570582	0.00649901
1.554399	0.00706414
1.538217	0.00734671
1.522034	0.00762927
1.473486	0.00791184
1.441121	0.00819441
1.408756	0.00847697
1.327842	0.00875954
1.311660	0.0090421
1.295477	0.00932467
1.279295	0.00960723
1.214564	0.0098898
1.198381	0.0101724
1.182199	0.0113026
1.149834	0.0115852
1.133651	0.0118678
1.117468	0.0124329
1.085103	0.012998
1.068920	0.0132806
1.052738	0.0135632
1.036555	0.0138457
1.020372	0.0141283
1.004190	0.0144109
0.971825	0.0146934
0.955642	0.014976
0.923277	0.0158237
0.907094	0.0163888
0.874729	0.0175191
0.826181	0.0183668
0.809998	0.0189319
0.777633	0.0192145
0.761450	0.019497
0.745268	0.0206273
0.729085	0.0209099
0.712902	0.0217576
0.696720	0.0220401
0.680537	0.023453
0.648172	0.0237355
0.631989	0.0245832
0.583441	0.0251483
0.567259	0.0254309
0.534894	0.0268437
0.518711	0.0271263
0.486346	0.0274089
0.470163	0.027974
0.453980	0.0288217
0.421615	0.0296694
0.405432	0.0305171
0.389250	0.0310822
0.373067	0.0316474
0.356885	0.0319299
0.340702	0.0324951
0.324519	0.0327776
0.308337	0.0336253
0.292154	0.034473
0.275971	0.0353207
0.259789	0.0358858
0.243606	0.0367335
0.227423	0.0375812
0.211241	0.0387115
0.195058	0.0398418
0.178876	0.0406895
0.162693	0.0415372
0.146510	0.0421023
0.130328	0.0423849
0.114145	0.0437977
0.097962	0.0469059
0.081780	0.0500141
0.065597	0.0517095
0.049415	0.0534049
0.033232	0.05397
0.017049	0.0556654
0.000867	0.126024
-0.015316	0.870585
-0.031499	0.872845
-0.047681	0.876801
-0.063864	0.884713
-0.080047	0.890365
-0.096229	0.897711
-0.112412	0.903645
-0.128594	0.906188
-0.144777	0.909579
-0.160960	0.912687
-0.177142	0.917491
-0.193325	0.922577
-0.209508	0.927381
-0.225690	0.931054
-0.241873	0.934727
-0.258055	0.93727
-0.274238	0.940096
-0.290421	0.943769
-0.306603	0.94603
-0.322786	0.947725
-0.338969	0.952246
-0.355151	0.95705
-0.371334	0.959028
-0.387517	0.960723
-0.403699	0.963266
-0.419882	0.964397
-0.436064	0.966092
-0.452247	0.967505
-0.468430	0.971178
-0.484612	0.974004
-0.500795	0.975417
-0.516978	0.97683
-0.533160	0.977112
-0.549343	0.97796
-0.565525	0.97909
-0.581708	0.979373
-0.597891	0.980786
-0.614073	0.981916
-0.630256	0.982481
-0.646439	0.983329
-0.662621	0.984176
-0.694987	0.985589
-0.711169	0.986154
-0.727352	0.987285
-0.743534	0.988132
-0.759717	0.988415
-0.775900	0.988697
-0.792082	0.989828
-0.824448	0.99011
-0.840630	0.990675
-0.872995	0.99124
-0.889178	0.991523
-0.905361	0.992088
-0.921543	0.993218
-0.937726	0.993784
-0.953909	0.994349
-0.970091	0.994631
-1.002457	0.995196
-1.018639	0.995479
-1.051004	0.995762
-1.083370	0.996044
-1.148100	0.996609
-1.180465	0.996892
-1.309927	0.998022
-1.374657	0.998305
-1.423205	0.99887
-1.487936	0.999152
-1.504118	0.999435
-1.536483	0.999717
-2.199971	1
&
6.603381	1.40056e-06
6.425372	2.80112e-06
6.376824	4.20168e-06
6.150267	7.0028e-06
6.117902	8.40336e-06
6.085536	9.80392e-06
6.036988	1.12045e-05
5.956075	1.2605e-05
5.939893	1.40056e-05
5.794249	1.54062e-05
5.778066	1.68067e-05
5.745701	1.82073e-05
5.697153	1.96078e-05
5.583875	2.10084e-05
5.567692	2.38095e-05
5.551509	2.52101e-05
5.519144	2.66106e-05
5.502962	2.80112e-05
5.486779	3.08123e-05
5.470596	3.22129e-05
5.438231	3.5014e-05
5.422048	3.78151e-05
5.405866	4.06162e-05
5.389683	4.34174e-05
5.373501	4.48179e-05
5.357318	4.62185e-05
5.341135	5.32213e-05
5.324953	5.46218e-05
5.308770	5.7423e-05
5.292587	6.44258e-05
5.276405	6.72269e-05
5.260222	7.0028e-05
5.244039	7.42297e-05
5.227857	8.26331e-05
5.211674	8.68347e-05
5.195492	8.82353e-05
5.179309	9.10364e-05
5.163126	0.00010084
5.146944	0.000105042
5.130761	0.000107843
5.114578	0.000114846
5.098396	0.000121849
5.082213	0.00012605
5.066031	0.000131653
5.049848	0.000138655
5.033665	0.000141457
5.017483	0.000147059
5.001300	0.000154062
4.985117	0.000161064
4.968935	0.000166667
4.952752	0.000169468
4.936569	0.000173669
4.920387	0.000177871
4.904204	0.000186275
4.888022	0.000193277
4.871839	0.00019888
4.855656	0.000212885
4.839474	0.000219888
4.823291	0.00022549
4.807108	0.000236695
4.790926	0.000238095
4.774743	0.000256303
4.758560	0.000260504
4.742378	0.000268908
4.726195	0.000271709
4.710013	0.000285714
4.693830	0.000294118
4.677647	0.000313725
4.661465	0.000320728
4.645282	0.000327731
4.629099	0.000331933
4.612917	0.000336134
4.596734	0.000347339
4.580552	0.000358543
4.564369	0.000359944
4.548186	0.000368347
4.532004	0.000378151
4.515821	0.00039916
4.499638	0.000403361
4.483456	0.000410364
4.467273	0.000422969
4.451090	0.000436975
4.434908	0.000446779
4.418725	0.000456583
4.402543	0.000466387
4.386360	0.000483193
4.370177	0.000497199
4.353995	0.000509804
4.337812	0.000530812
4.321629	0.00054902
4.305447	0.000564426
4.289264	0.00057563
4.273082	0.000598039
4.256899	0.000614846
4.240716	0.000628852
4.224534	0.000656863
4.208351	0.000679272
4.192168	0.00070028
4.175986	0.00072549
4.159803	0.000742297
4.143620	0.000767507
4.127438	0.000788515
4.111255	0.000819328
4.095073	0.000844538
4.078890	0.000872549
4.062707	0.000889356
4.046525	0.000922969
4.030342	0.000943978
4.014159	0.000960784
3.997977	0.000987395
3.981794	0.0010042
3.965612	0.00104622
3.949429	0.00108543
3.933246	0.00111204
3.917064	0.00116246
3.900881	0.00118908
3.884698	0.00123389
3.868516	0.00126331
3.852333	0.00128992
3.836150	0.00132213
3.819968	0.00135014
3.803785	0.00138796
3.787603	0.00144958
3.771420	0.0015112
3.755237	0.00156723
3.739055	0.00160084
3.722872	0.00164426
3.706689	0.00168207
3.690507	0.00172829
3.674324	0.00177451
3.658142	0.00181232
3.641959	0.00185714
3.625776	0.00190196
3.609594	0.00196218
3.593411	0.00203501
3.577228	0.00210644
3.561046	0.00216807
3.544863	0.00222409
3.528680	0.00228291
3.512498	0.00236275
3.496315	0.00245938
3.480133	0.00254202
3.463950	0.00265126
3.447767	0.0027451
3.431585	0.00284594
3.415402	0.00292997
3.399219	0.00303782
3.383037	0.00312185
3.366854	0.00321849
3.350671	0.00330532
3.334489	0.00338796
3.318306	0.0035
3.302124	0.00358824
3.285941	0.00370728
3.269758	0.00383754
3.253576	0.00393697
3.237393	0.00402241
3.221210	0.00412605
3.205028	0.00422689
3.188845	0.00433333
3.172663	0.00444538
3.156480	0.00452381
3.140297	0.00461485
3.124115	0.00471989
3.107932	0.00478992
3.091749	0.00490056
3.075567	0.00495938
3.059384	0.00506583
3.043201	0.00511765
3.027019	0.00518768
3.010836	0.0052563
2.994654	0.00535994
2.978471	0.00542297
2.962288	0.0054986
2.946106	0.00557703
2.929923	0.00566667
2.913740	0.00572409
2.897558	0.00578571
2.881375	0.00585434
2.865193	0.00592997
2.849010	0.0060014
2.832827	0.00605322
2.816645	0.00611905
2.800462	0.00616387
2.784279	0.00619888
2.768097	0.0062493
2.751914	0.00631513
2.735731	0.00636134
2.719549	0.00640616
2.703366	0.00647199
2.687184	0.00653081
2.671001	0.00659384
2.654818	0.00664566
2.638636	0.00669468
2.622453	0.0067451
2.606270	0.00679972
2.590088	0.00685154
2.573905	0.00689216
2.557723	0.00693417
2.541540	0.00698179
2.525357	0.00703641
2.509175	0.00707703
2.492992	0.00715686
2.476809	0.0072423
2.460627	0.00731653
2.444444	0.00740476
2.428261	0.00753221
2.412079	0.00762045
2.395896	0.00770728
2.379714	0.00781513
2.363531	0.00787535
2.347348	0.00795098
2.331166	0.00801261
2.314983	0.00806162
2.298800	0.00812745
2.282618	0.00817507
2.266435	0.0082395
2.250253	0.00828291
2.234070	0.00834314
2.217887	0.00838796
2.201705	0.00844118
2.185522	0.00848459
2.169339	0.00851261
2.153157	0.00856723
2.136974	0.00862465
2.120791	0.00866947
2.104609	0.00871989
2.088426	0.00876331
2.072244	0.00881373
2.056061	0.00885434
2.039878	0.00890756
2.023696	0.00896359
2.007513	0.00901401
1.991330	0.00907983
1.975148	0.00914426
1.958965	0.00920728
1.942783	0.00926611
1.926600	0.00933894
1.910417	0.00941597
1.894235	0.00948039
1.878052	0.00954342
1.861869	0.00961485
1.845687	0.00968627
1.829504	0.00979552
1.813321	0.00986275
1.797139	0.00995378
1.780956	0.0100336
1.764774	0.0101737
1.748591	0.0103445
1.732408	0.0105462
1.716226	0.0108109
1.700043	0.0111583
1.683860	0.0114692
1.667678	0.0118123
1.651495	0.0121331
1.635312	0.0124706
1.619130	0.012916
1.602947	0.0132815
1.586765	0.0136905
1.570582	0.0141499
1.554399	0.0146162
1.538217	0.0150854
1.522034	0.0155896
1.505851	0.0161204
1.489669	0.0165812
1.473486	0.0170672
1.457304	0.017528
1.441121	0.0179272
1.424938	0.0182815
1.408756	0.0186148
1.392573	0.018916
1.376390	0.0191022
1.360208	0.0193151
1.344025	0.0194874
1.327842	0.0196527
1.311660	0.0198207
1.295477	0.0199594
1.279295	0.0201064
1.263112	0.0202381
1.246929	0.0203683
1.230747	0.0205238
1.214564	0.0206863
1.198381	0.0208782
1.182199	0.021084
1.166016	0.0212913
1.149834	0.0215504
1.133651	0.0218838
1.117468	0.0221863
1.101286	0.02243
1.085103	0.0226681
1.068920	0.0229132
1.052738	0.0231681
1.036555	0.0234062
1.020372	0.0236373
1.004190	0.0238922
0.988007	0.0241162
0.971825	0.0243207
0.955642	0.0245728
0.939459	0.0248137
0.923277	0.025056
0.907094	0.0252703
0.890911	0.0254916
0.874729	0.0257199
0.858546	0.0259468
0.842364	0.0261961
0.826181	0.0264902
0.809998	0.0267591
0.793816	0.0271022
0.777633	0.0274328
0.761450	0.0278459
0.745268	0.0282549
0.729085	0.0287213
0.712902	0.0292633
0.696720	0.0299244
0.680537	0.0306415
0.664355	0.0313347
0.648172	0.0318866
0.631989	0.0324426
0.615807	0.03293
0.599624	0.0334104
0.583441	0.0340322
0.567259	0.034605
0.551076	0.0353641
0.534894	0.0360322
0.518711	0.0367619
0.502528	0.0374118
0.486346	0.038063
0.470163	0.038598
0.453980	0.0391064
0.437798	0.0396415
0.421615	0.0402101
0.405432	0.0407479
0.389250	0.0413123
0.373067	0.0419594
0.356885	0.0426863
0.340702	0.0437325
0.324519	0.0450742
0.308337	0.0462465
0.292154	0.0472787
0.275971	0.0483123
0.259789	0.0493627
0.243606	0.050493
0.227423	0.0517059
0.211241	0.0529986
0.195058	0.0542535
0.178876	0.0555028
0.162693	0.0568277
0.146510	0.0582871
0.130328	0.0597703
0.114145	0.0613109
0.097962	0.0628669
0.081780	0.064444
0.065597	0.0662003
0.049415	0.0680574
0.033232	0.0700966
0.017049	0.0724706
0.000867	0.164179
-0.015316	0.783459
-0.031499	0.789136
-0.047681	0.797665
-0.063864	0.808189
-0.080047	0.819915
-0.096229	0.831209
-0.112412	0.841465
-0.128594	0.851164
-0.144777	0.860469
-0.160960	0.869326
-0.177142	0.87748
-0.193325	0.884927
-0.209508	0.89202
-0.225690	0.898567
-0.241873	0.904496
-0.258055	0.910001
-0.274238	0.915246
-0.290421	0.920115
-0.306603	0.924721
-0.322786	0.928915
-0.338969	0.932836
-0.355151	0.936696
-0.371334	0.940081
-0.387517	0.943457
-0.403699	0.946704
-0.419882	0.949748
-0.436064	0.952507
-0.452247	0.955195
-0.468430	0.957597
-0.484612	0.959945
-0.500795	0.962076
-0.516978	0.964213
-0.533160	0.966248
-0.549343	0.968127
-0.565525	0.969817
-0.581708	0.971486
-0.597891	0.973062
-0.614073	0.974605
-0.630256	0.976127
-0.646439	0.977433
-0.662621	0.978746
-0.678804	0.979917
-0.694987	0.981027
-0.711169	0.982064
-0.727352	0.983035
-0.743534	0.983969
-0.759717	0.984836
-0.775900	0.985669
-0.792082	0.986503
-0.808265	0.987343
-0.824448	0.988132
-0.840630	0.988821
-0.856813	0.989406
-0.872995	0.990111
-0.889178	0.99071
-0.905361	0.991225
-0.921543	0.991798
-0.937726	0.992392
-0.953909	0.992861
-0.970091	0.993312
-0.986274	0.993755
-1.002457	0.994127
-1.018639	0.994496
-1.034822	0.994854
-1.051004	0.9952
-1.067187	0.995548
-1.083370	0.995842
-1.099552	0.996157
-1.115735	0.996409
-1.131918	0.996679
-1.148100	0.996884
-1.164283	0.997116
-1.180465	0.9973
-1.196648	0.997464
-1.212831	0.997657
-1.229013	0.997847
-1.245196	0.998024
-1.261379	0.998169
-1.277561	0.998329
-1.293744	0.998468
-1.309927	0.998576
-1.326109	0.998689
-1.342292	0.998777
-1.358474	0.998874
-1.374657	0.998962
-1.390840	0.999034
-1.407022	0.999111
-1.423205	0.999167
-1.439388	0.999224
-1.455570	0.999283
-1.471753	0.999326
-1.487936	0.99938
-1.504118	0.999429
-1.520301	0.999473
-1.536483	0.99951
-1.552666	0.999546
-1.568849	0.999573
-1.585031	0.999591
-1.601214	0.999619
-1.617397	0.999646
-1.633579	0.999681
-1.649762	0.999702
-1.665944	0.999718
-1.682127	0.999739
-1.698310	0.999755
-1.714492	0.999775
-1.730675	0.99979
-1.746858	0.999808
-1.763040	0.999818
-1.779223	0.999835
-1.795406	0.99984
-1.811588	0.999846
-1.827771	0.999854
-1.843953	0.99986
-1.860136	0.999871
-1.876319	0.999881
-1.892501	0.999889
-1.908684	0.999896
-1.924867	0.999902
-1.941049	0.999908
-1.957232	0.999915
-1.973414	0.999923
-1.989597	0.999929
-2.005780	0.99993
-2.021962	0.999933
-2.038145	0.999938
-2.054328	0.999944
-2.070510	0.999947
-2.086693	0.999948
-2.102876	0.99995
-2.119058	0.999951
-2.135241	0.999954
-2.167606	0.999957
-2.183789	0.999959
-2.199971	0.999961
-2.216154	0.999965
-2.232337	0.999968
-2.264702	0.999972
-2.297067	0.999975
-2.329432	0.999976
-2.345615	0.999979
-2.361798	0.99998
-2.377980	0.999985
-2.442711	0.999986
-2.523624	0.999989
-2.555989	0.99999
-2.588354	0.999992
-2.653085	0.999993
-2.733998	0.999994
-2.798729	0.999996
-2.863459	0.999999
-3.057651	1
&
23.352405	8.47165e-27
23.336222	8.86956e-27
23.320040	9.28615e-27
23.303857	9.72231e-27
23.287674	1.0179e-26
23.271492	1.0657e-26
23.255309	1.11576e-26
23.239126	1.16816e-26
23.222944	1.22303e-26
23.206761	1.28047e-26
23.190578	1.34061e-26
23.174396	1.40357e-26
23.158213	1.46949e-26
23.142031	1.53851e-26
23.125848	1.61076e-26
23.109665	1.68641e-26
23.093483	1.76562e-26
23.077300	1.84854e-26
23.061117	1.93535e-26
23.044935	2.02624e-26
23.028752	2.1214e-26
23.012570	2.22103e-26
22.996387	2.32533e-26
22.980204	2.43454e-26
22.964022	2.54887e-26
22.947839	2.66856e-26
22.931656	2.79388e-26
22.915474	2.92509e-26
22.899291	3.06245e-26
22.883108	3.20626e-26
22.866926	3.35683e-26
22.850743	3.51446e-26
22.834561	3.6795e-26
22.818378	3.85228e-26
22.802195	4.03318e-26
22.786013	4.22257e-26
22.769830	4.42085e-26
22.753647	4.62844e-26
22.737465	4.84578e-26
22.721282	5.07332e-26
22.705100	5.31155e-26
22.688917	5.56096e-26
22.672734	5.82208e-26
22.656552	6.09545e-26
22.640369	6.38166e-26
22.624186	6.68131e-26
22.608004	6.99503e-26
22.591821	7.32347e-26
22.575638	7.66733e-26
22.559456	8.02734e-26
22.543273	8.40424e-26
22.527091	8.79884e-26
22.510908	9.21197e-26
22.494725	9.64448e-26
22.478543	1.00973e-25
22.462360	1.05714e-25
22.446177	1.10677e-25
22.429995	1.15873e-25
22.413812	1.21314e-25
22.397630	1.27009e-25
22.381447	1.32972e-25
22.365264	1.39215e-25
22.349082	1.45751e-25
22.332899	1.52594e-25
22.316716	1.59758e-25
22.300534	1.67258e-25
22.284351	1.7511e-25
22.268168	1.83331e-25
22.251986	1.91938e-25
22.235803	2.00949e-25
22.219621	2.10382e-25
22.203438	2.20259e-25
22.187255	2.30599e-25
22.171073	2.41424e-25
22.154890	2.52757e-25
22.138707	2.64623e-25
22.122525	2.77045e-25
22.106342	2.9005e-25
22.090159	3.03666e-25
22.073977	3.17921e-25
22.057794	3.32844e-25
22.041612	3.48468e-25
22.025429	3.64826e-25
22.009246	3.81951e-25
21.993064	3.9988e-25
21.976881	4.1865e-25
21.960698	4.38302e-25
21.944516	4.58875e-25
21.928333	4.80414e-25
21.912151	5.02964e-25
21.895968	5.26572e-25
21.879785	5.51288e-25
21.863603	5.77164e-25
21.847420	6.04254e-25
21.831237	6.32616e-25
21.815055	6.62308e-25
21.798872	6.93394e-25
21.782689	7.25939e-25
21.766507	7.6001e-25
21.750324	7.95681e-25
21.734142	8.33026e-25
21.717959	8.72123e-25
21.701776	9.13054e-25
21.685594	9.55907e-25
21.669411	1.00077e-24
21.653228	1.04774e-24
21.637046	1.09691e-24
21.620863	1.14839e-24
21.604681	1.20228e-24
21.588498	1.25871e-24
21.572315	1.31778e-24
21.556133	1.37962e-24
21.539950	1.44437e-24
21.523767	1.51215e-24
21.507585	1.58311e-24
21.491402	1.65741e-24
21.475219	1.73518e-24
21.459037	1.81661e-24
21.442854	1.90186e-24
21.426672	1.99111e-24
21.410489	2.08454e-24
21.394306	2.18236e-24
21.378124	2.28477e-24
21.361941	2.39198e-24
21.345758	2.50423e-24
21.329576	2.62173e-24
21.313393	2.74476e-24
21.297211	2.87355e-24
21.281028	3.00838e-24
21.264845	3.14954e-24
21.248663	3.29733e-24
21.232480	3.45204e-24
21.216297	3.61402e-24
21.200115	3.78359e-24
21.183932	3.96112e-24
21.167749	4.14697e-24
21.151567	4.34155e-24
21.135384	4.54525e-24
21.119202	4.75851e-24
21.103019	4.98177e-24
21.086836	5.2155e-24
21.070654	5.4602e-24
21.054471	5.71638e-24
21.038288	5.98457e-24
21.022106	6.26534e-24
21.005923	6.55929e-24
20.989741	6.86702e-24
20.973558	7.18918e-24
20.957375	7.52646e-24
20.941193	7.87956e-24
20.925010	8.24922e-24
20.908827	8.63621e-24
20.892645	9.04136e-24
20.876462	9.46551e-24
20.860279	9.90956e-24
20.844097	1.03744e-23
20.827914	1.08611e-23
20.811732	1.13706e-23
20.795549	1.1904e-23
20.779366	1.24624e-23
20.763184	1.3047e-23
20.747001	1.3659e-23
20.730818	1.42998e-23
20.714636	1.49705e-23
20.698453	1.56728e-23
20.682270	1.64079e-23
20.666088	1.71776e-23
20.649905	1.79833e-23
20.633723	1.88268e-23
20.617540	1.97099e-23
20.601357	2.06344e-23
20.585175	2.16023e-23
20.568992	2.26155e-23
20.552809	2.36762e-23
20.536627	2.47867e-23
20.520444	2.59493e-23
20.504262	2.71664e-23
20.488079	2.84405e-23
20.471896	2.97744e-23
20.455714	3.11709e-23
20.439531	3.26328e-23
20.423348	3.41633e-23
20.407166	3.57655e-23
20.390983	3.74429e-23
20.374800	3.91989e-23
20.358618	4.10373e-23
20.342435	4.29618e-23
20.326253	4.49766e-23
20.310070	4.70859e-23
20.293887	4.9294e-23
20.277705	5.16057e-23
20.261522	5.40258e-23
20.245339	5.65593e-23
20.229157	5.92116e-23
20.212974	6.19883e-23
20.196792	6.48951e-23
20.180609	6.79383e-23
20.164426	7.11241e-23
20.148244	7.44592e-23
20.132061	7.79507e-23
20.115878	8.16059e-23
20.099696	8.54325e-23
20.083513	8.94384e-23
20.067330	9.36322e-23
20.051148	9.80225e-23
20.034965	1.02619e-22
20.018783	1.0743e-22
20.002600	1.12467e-22
19.986417	1.17741e-22
19.970235	1.23261e-22
19.954052	1.29041e-22
19.937869	1.35091e-22
19.921687	1.41425e-22
19.905504	1.48055e-22
19.889322	1.54997e-22
19.873139	1.62264e-22
19.856956	1.69871e-22
19.840774	1.77835e-22
19.824591	1.86172e-22
19.808408	1.94901e-22
19.792226	2.04038e-22
19.776043	2.13603e-22
19.759860	2.23617e-22
19.743678	2.341e-22
19.727495	2.45075e-22
19.711313	2.56564e-22
19.695130	2.68591e-22
19.678947	2.81182e-22
19.662765	2.94363e-22
19.646582	3.08162e-22
19.630399	3.22608e-22
19.614217	3.3773e-22
19.598034	3.53561e-22
19.581852	3.70135e-22
19.565669	3.87485e-22
19.549486	4.05648e-22
19.533304	4.24662e-22
19.517121	4.44567e-22
19.500938	4.65405e-22
19.484756	4.87219e-22
19.468573	5.10056e-22
19.452390	5.33963e-22
19.436208	5.5899e-22
19.420025	5.8519e-22
19.403843	6.12617e-22
19.387660	6.4133e-22
19.371477	6.71388e-22
19.355295	7.02854e-22
19.339112	7.35795e-22
19.322929	7.7028e-22
19.306747	8.0638e-22
19.290564	8.44171e-22
19.274382	8.83734e-22
19.258199	9.2515e-22
19.242016	9.68506e-22
19.225834	1.01389e-21
19.209651	1.06141e-21
19.193468	1.11115e-21
19.177286	1.16322e-21
19.161103	1.21773e-21
19.144920	1.27479e-21
19.128738	1.33453e-21
19.112555	1.39707e-21
19.096373	1.46253e-21
19.080190	1.53106e-21
19.064007	1.60281e-21
19.047825	1.67791e-21
19.031642	1.75653e-21
19.015459	1.83884e-21
18.999277	1.925e-21
18.983094	2.0152e-21
18.966911	2.10962e-21
18.950729	2.20846e-21
18.934546	2.31194e-21
18.918364	2.42026e-21
18.902181	2.53366e-21
18.885998	2.65237e-21
18.869816	2.77663e-21
18.853633	2.90672e-21
18.837450	3.0429e-21
18.821268	3.18546e-21
18.805085	3.3347e-21
18.788903	3.49093e-21
18.772720	3.65447e-21
18.756537	3.82568e-21
18.740355	4.0049e-21
18.724172	4.19252e-21
18.707989	4.38892e-21
18.691807	4.59452e-21
18.675624	4.80975e-21
18.659441	5.03506e-21
18.643259	5.27092e-21
18.627076	5.51783e-21
18.610894	5.7763e-21
18.594711	6.04687e-21
18.578528	6.33012e-21
18.562346	6.62663e-21
18.546163	6.93702e-21
18.529980	7.26195e-21
18.513798	7.60209e-21
18.497615	7.95817e-21
18.481433	8.33091e-21
18.465250	8.72111e-21
18.449067	9.12958e-21
18.432885	9.55717e-21
18.416702	1.00048e-20
18.400519	1.04734e-20
18.384337	1.09639e-20
18.368154	1.14774e-20
18.351971	1.20149e-20
18.335789	1.25776e-20
18.319606	1.31666e-20
18.303424	1.37832e-20
18.287241	1.44287e-20
18.271058	1.51044e-20
18.254876	1.58117e-20
18.238693	1.65522e-20
18.222510	1.73273e-20
18.206328	1.81387e-20
18.190145	1.89881e-20
18.173963	1.98772e-20
18.157780	2.0808e-20
18.141597	2.17824e-20
18.125415	2.28023e-20
18.109232	2.387e-20
18.093049	2.49877e-20
18.076867	2.61577e-20
18.060684	2.73825e-20
18.044501	2.86646e-20
18.028319	3.00067e-20
18.012136	3.14116e-20
17.995954	3.28823e-20
17.979771	3.44218e-20
17.963588	3.60334e-20
17.947406	3.77204e-20
17.931223	3.94864e-20
17.915040	4.1335e-20
17.898858	4.32701e-20
17.882675	4.52959e-20
17.866493	4.74164e-20
17.850310	4.96361e-20
17.834127	5.19598e-20
17.817945	5.43922e-20
17.801762	5.69384e-20
17.785579	5.96038e-20
17.769397	6.23939e-20
17.753214	6.53146e-20
17.737031	6.83719e-20
17.720849	7.15723e-20
17.704666	7.49225e-20
17.688484	7.84295e-20
17.672301	8.21005e-20
17.656118	8.59433e-20
17.639936	8.9966e-20
17.623753	9.41769e-20
17.607570	9.85848e-20
17.591388	1.03199e-19
17.575205	1.08029e-19
17.559022	1.13085e-19
17.542840	1.18378e-19
17.526657	1.23918e-19
17.510475	1.29717e-19
17.494292	1.35788e-19
17.478109	1.42143e-19
17.461927	1.48795e-19
17.445744	1.55758e-19
17.429561	1.63047e-19
17.413379	1.70677e-19
17.397196	1.78664e-19
17.381014	1.87024e-19
17.364831	1.95776e-19
17.348648	2.04937e-19
17.332466	2.14527e-19
17.316283	2.24565e-19
17.300100	2.35073e-19
17.283918	2.46072e-19
17.267735	2.57586e-19
17.251552	2.69638e-19
17.235370	2.82254e-19
17.219187	2.9546e-19
17.203005	3.09284e-19
17.186822	3.23754e-19
17.170639	3.38901e-19
17.154457	3.54757e-19
17.138274	3.71354e-19
17.122091	3.88728e-19
17.105909	4.06913e-19
17.089726	4.2595e-19
17.073544	4.45876e-19
17.057361	4.66735e-19
17.041178	4.88569e-19
17.024996	5.11424e-19
17.008813	5.35348e-19
16.992630	5.6039e-19
16.976448	5.86604e-19
16.960265	6.14043e-19
16.944082	6.42766e-19
16.927900	6.72831e-19
16.911717	7.04302e-19
16.895535	7.37245e-19
16.879352	7.71728e-19
16.863169	8.07824e-19
16.846987	8.45607e-19
16.830804	8.85156e-19
16.814621	9.26555e-19
16.798439	9.69889e-19
16.782256	1.01525e-18
16.766074	1.06273e-18
16.749891	1.11243e-18
16.733708	1.16446e-18
16.717526	1.21891e-18
16.701343	1.27591e-18
16.685160	1.33558e-18
16.668978	1.39804e-18
16.652795	1.46341e-18
16.636612	1.53184e-18
16.620430	1.60347e-18
16.604247	1.67845e-18
16.588065	1.75694e-18
16.571882	1.83909e-18
16.555699	1.92508e-18
16.539517	2.01509e-18
16.523334	2.10931e-18
16.507151	2.20793e-18
16.490969	2.31116e-18
16.474786	2.41922e-18
16.458604	2.53232e-18
16.442421	2.65071e-18
16.426238	2.77464e-18
16.410056	2.90435e-18
16.393873	3.04013e-18
16.377690	3.18226e-18
16.361508	3.33102e-18
16.345325	3.48674e-18
16.329142	3.64973e-18
16.312960	3.82034e-18
16.296777	3.99892e-18
16.280595	4.18585e-18
16.264412	4.38151e-18
16.248229	4.58631e-18
16.232047	4.80068e-18
16.215864	5.02507e-18
16.199681	5.25995e-18
16.183499	5.50579e-18
16.167316	5.76312e-18
16.151134	6.03248e-18
16.134951	6.31442e-18
16.118768	6.60953e-18
16.102586	6.91843e-18
16.086403	7.24175e-18
16.070220	7.58019e-18
16.054038	7.93443e-18
16.037855	8.30522e-18
16.021672	8.69333e-18
16.005490	9.09957e-18
15.989307	9.52479e-18
15.973125	9.96986e-18
15.956942	1.04357e-17
15.940759	1.09234e-17
15.924577	1.14338e-17
15.908394	1.1968e-17
15.892211	1.25272e-17
15.876029	1.31125e-17
15.859846	1.37252e-17
15.843663	1.43664e-17
15.827481	1.50376e-17
15.811298	1.57402e-17
15.795116	1.64755e-17
15.778933	1.72452e-17
15.762750	1.80509e-17
15.746568	1.88942e-17
15.730385	1.97768e-17
15.714202	2.07007e-17
15.698020	2.16677e-17
15.681837	2.26798e-17
15.665655	2.37392e-17
15.649472	2.48481e-17
15.633289	2.60088e-17
15.617107	2.72236e-17
15.600924	2.84952e-17
15.584741	2.98261e-17
15.568559	3.12192e-17
15.552376	3.26773e-17
15.536193	3.42034e-17
15.520011	3.58008e-17
15.503828	3.74728e-17
15.487646	3.92229e-17
15.471463	4.10546e-17
15.455280	4.29719e-17
15.439098	4.49786e-17
15.422915	4.7079e-17
15.406732	4.92774e-17
15.390550	5.15785e-17
15.374367	5.3987e-17
15.358185	5.65078e-17
15.342002	5.91464e-17
15.325819	6.1908e-17
15.309637	6.47986e-17
15.293454	6.78241e-17
15.277271	7.09907e-17
15.261089	7.43052e-17
15.244906	7.77743e-17
15.228723	8.14053e-17
15.212541	8.52057e-17
15.196358	8.91835e-17
15.180176	9.33469e-17
15.163993	9.77046e-17
15.147810	1.02266e-16
15.131628	1.07039e-16
15.115445	1.12036e-16
15.099262	1.17266e-16
15.083080	1.22739e-16
15.066897	1.28468e-16
15.050715	1.34465e-16
15.034532	1.40741e-16
15.018349	1.4731e-16
15.002167	1.54185e-16
14.985984	1.61381e-16
14.969801	1.68913e-16
14.953619	1.76796e-16
14.937436	1.85046e-16
14.921253	1.93682e-16
14.905071	2.02721e-16
14.888888	2.12181e-16
14.872706	2.22082e-16
14.856523	2.32445e-16
14.840340	2.43291e-16
14.824158	2.54644e-16
14.807975	2.66525e-16
14.791792	2.78961e-16
14.775610	2.91977e-16
14.759427	3.056e-16
14.743245	3.19858e-16
14.727062	3.34781e-16
14.710879	3.50399e-16
14.694697	3.66746e-16
14.678514	3.83856e-16
14.662331	4.01763e-16
14.646149	4.20505e-16
14.629966	4.40121e-16
14.613783	4.60651e-16
14.597601	4.82139e-16
14.581418	5.04628e-16
14.565236	5.28166e-16
14.549053	5.52801e-16
14.532870	5.78585e-16
14.516688	6.05571e-16
14.500505	6.33814e-16
14.484322	6.63374e-16
14.468140	6.94312e-16
14.451957	7.26692e-16
14.435774	7.60582e-16
14.419592	7.96051e-16
14.403409	8.33173e-16
14.387227	8.72025e-16
14.371044	9.12688e-16
14.354861	9.55246e-16
14.338679	9.99788e-16
14.322496	1.04641e-15
14.306313	1.09519e-15
14.290131	1.14626e-15
14.273948	1.1997e-15
14.257766	1.25563e-15
14.241583	1.31417e-15
14.225400	1.37544e-15
14.209218	1.43956e-15
14.193035	1.50667e-15
14.176852	1.57691e-15
14.160670	1.65042e-15
14.144487	1.72735e-15
14.128304	1.80787e-15
14.112122	1.89213e-15
14.095939	1.98033e-15
14.079757	2.07263e-15
14.063574	2.16923e-15
14.047391	2.27033e-15
14.031209	2.37614e-15
14.015026	2.48688e-15
13.998843	2.60278e-15
13.982661	2.72407e-15
13.966478	2.85102e-15
13.950296	2.98388e-15
13.934113	3.12292e-15
13.917930	3.26844e-15
13.901748	3.42073e-15
13.885565	3.58012e-15
13.869382	3.74693e-15
13.853200	3.92151e-15
13.837017	4.10422e-15
13.820834	4.29543e-15
13.804652	4.49555e-15
13.788469	4.70498e-15
13.772287	4.92417e-15
13.756104	5.15356e-15
13.739921	5.39363e-15
13.723739	5.64487e-15
13.707556	5.90782e-15
13.691373	6.183e-15
13.675191	6.47099e-15
13.659008	6.77239e-15
13.642826	7.08781e-15
13.626643	7.41792e-15
13.610460	7.7634e-15
13.594278	8.12495e-15
13.578095	8.50333e-15
13.561912	8.89932e-15
13.545730	9.31374e-15
13.529547	9.74744e-15
13.513364	1.02013e-14
13.497182	1.06763e-14
13.480999	1.11734e-14
13.464817	1.16937e-14
13.448634	1.22381e-14
13.432451	1.28079e-14
13.416269	1.34042e-14
13.400086	1.40282e-14
13.383903	1.46813e-14
13.367721	1.53648e-14
13.351538	1.608e-14
13.335356	1.68285e-14
13.319173	1.76119e-14
13.302990	1.84316e-14
13.286808	1.92895e-14
13.270625	2.01873e-14
13.254442	2.11269e-14
13.238260	2.21102e-14
13.222077	2.31392e-14
13.205894	2.4216e-14
13.189712	2.5343e-14
13.173529	2.65223e-14
13.157347	2.77565e-14
13.141164	2.90481e-14
13.124981	3.03997e-14
13.108799	3.18142e-14
13.092616	3.32944e-14
13.076433	3.48435e-14
13.060251	3.64646e-14
13.044068	3.8161e-14
13.027886	3.99364e-14
13.011703	4.17942e-14
12.995520	4.37384e-14
12.979338	4.5773e-14
12.963155	4.79022e-14
12.946972	5.01303e-14
12.930790	5.2462e-14
12.914607	5.49021e-14
12.898424	5.74556e-14
12.882242	6.01277e-14
12.866059	6.29241e-14
12.849877	6.58503e-14
12.833694	6.89126e-14
12.817511	7.21172e-14
12.801329	7.54706e-14
12.785146	7.89799e-14
12.768963	8.26523e-14
12.752781	8.64952e-14
12.736598	9.05167e-14
12.720415	9.4725e-14
12.704233	9.91289e-14
12.688050	1.03737e-13
12.671868	1.0856e-13
12.655685	1.13606e-13
12.639502	1.18887e-13
12.623320	1.24413e-13
12.607137	1.30196e-13
12.590954	1.36248e-13
12.574772	1.4258e-13
12.558589	1.49207e-13
12.542407	1.56141e-13
12.526224	1.63397e-13
12.510041	1.7099e-13
12.493859	1.78936e-13
12.477676	1.87251e-13
12.461493	1.95951e-13
12.445311	2.05056e-13
12.429128	2.14583e-13
12.412945	2.24553e-13
12.396763	2.34986e-13
12.380580	2.45902e-13
12.364398	2.57326e-13
12.348215	2.69279e-13
12.332032	2.81788e-13
12.315850	2.94877e-13
12.299667	3.08574e-13
12.283484	3.22906e-13
12.267302	3.37903e-13
12.251119	3.53596e-13
12.234937	3.70017e-13
12.218754	3.87201e-13
12.202571	4.05181e-13
12.186389	4.23996e-13
12.170206	4.43684e-13
12.154023	4.64285e-13
12.137841	4.85842e-13
12.121658	5.08399e-13
12.105475	5.32002e-13
12.089293	5.567e-13
12.073110	5.82543e-13
12.056928	6.09585e-13
12.040745	6.37881e-13
12.024562	6.6749e-13
12.008380	6.98472e-13
11.992197	7.3089e-13
11.976014	7.64811e-13
11.959832	8.00306e-13
11.943649	8.37446e-13
11.927467	8.76308e-13
11.911284	9.16971e-13
11.895101	9.5952e-13
11.878919	1.00404e-12
11.862736	1.05063e-12
11.846553	1.09937e-12
11.830371	1.15037e-12
11.814188	1.20374e-12
11.798005	1.25958e-12
11.781823	1.31801e-12
11.765640	1.37915e-12
11.749458	1.44312e-12
11.733275	1.51005e-12
11.717092	1.58009e-12
11.700910	1.65337e-12
11.684727	1.73004e-12
11.668544	1.81027e-12
11.652362	1.89421e-12
11.636179	1.98205e-12
11.619997	2.07395e-12
11.603814	2.17011e-12
11.587631	2.27072e-12
11.571449	2.37599e-12
11.555266	2.48613e-12
11.539083	2.60138e-12
11.522901	2.72197e-12
11.506718	2.84813e-12
11.490535	2.98014e-12
11.474353	3.11827e-12
11.458170	3.26278e-12
11.441988	3.41399e-12
11.425805	3.5722e-12
11.409622	3.73773e-12
11.393440	3.91092e-12
11.377257	4.09213e-12
11.361074	4.28173e-12
11.344892	4.4801e-12
11.328709	4.68765e-12
11.312526	4.9048e-12
11.296344	5.13201e-12
11.280161	5.36972e-12
11.263979	5.61844e-12
11.247796	5.87866e-12
11.231613	6.15092e-12
11.215431	6.43578e-12
11.199248	6.73381e-12
11.183065	7.04563e-12
11.166883	7.37187e-12
11.150700	7.71319e-12
11.134518	8.07031e-12
11.118335	8.44394e-12
11.102152	8.83484e-12
11.085970	9.24382e-12
11.069787	9.67172e-12
11.053604	1.01194e-11
11.037422	1.05878e-11
11.021239	1.10778e-11
11.005056	1.15905e-11
10.988874	1.21268e-11
10.972691	1.2688e-11
10.956509	1.32751e-11
10.940326	1.38893e-11
10.924143	1.45319e-11
10.907961	1.52042e-11
10.891778	1.59076e-11
10.875595	1.66435e-11
10.859413	1.74134e-11
10.843230	1.82188e-11
10.827048	1.90614e-11
10.810865	1.9943e-11
10.794682	2.08653e-11
10.778500	2.18302e-11
10.762317	2.28396e-11
10.746134	2.38957e-11
10.729952	2.50005e-11
10.713769	2.61563e-11
10.697586	2.73655e-11
10.681404	2.86306e-11
10.665221	2.9954e-11
10.649039	3.13385e-11
10.632856	3.27869e-11
10.616673	3.43022e-11
10.600491	3.58874e-11
10.584308	3.75458e-11
10.568125	3.92807e-11
10.551943	4.10957e-11
10.535760	4.29944e-11
10.519578	4.49807e-11
10.503395	4.70586e-11
10.487212	4.92324e-11
10.471030	5.15064e-11
10.454847	5.38854e-11
10.438664	5.6374e-11
10.422482	5.89775e-11
10.406299	6.1701e-11
10.390116	6.455e-11
10.373934	6.75304e-11
10.357751	7.06483e-11
10.341569	7.39099e-11
10.325386	7.73218e-11
10.309203	8.0891e-11
10.293021	8.46247e-11
10.276838	8.85304e-11
10.260655	9.26162e-11
10.244473	9.68902e-11
10.228290	1.01361e-10
10.212108	1.06038e-10
10.195925	1.10931e-10
10.179742	1.16048e-10
10.163560	1.21402e-10
10.147377	1.27002e-10
10.131194	1.3286e-10
10.115012	1.38988e-10
10.098829	1.45398e-10
10.082646	1.52103e-10
10.066464	1.59117e-10
10.050281	1.66453e-10
10.034099	1.74128e-10
10.017916	1.82155e-10
10.001733	1.90552e-10
9.985551	1.99336e-10
9.969368	2.08524e-10
9.953185	2.18134e-10
9.937003	2.28187e-10
9.920820	2.38702e-10
9.904638	2.49701e-10
9.888455	2.61206e-10
9.872272	2.7324e-10
9.856090	2.85827e-10
9.839907	2.98993e-10
9.823724	3.12765e-10
9.807542	3.2717e-10
9.791359	3.42237e-10
9.775176	3.57997e-10
9.758994	3.74481e-10
9.742811	3.91722e-10
9.726629	4.09757e-10
9.710446	4.28619e-10
9.694263	4.48349e-10
9.678081	4.68985e-10
9.661898	4.90569e-10
9.645715	5.13145e-10
9.629533	5.36757e-10
9.613350	5.61454e-10
9.597167	5.87285e-10
9.580985	6.14302e-10
9.564802	6.4256e-10
9.548620	6.72114e-10
9.532437	7.03026e-10
9.516254	7.35356e-10
9.500072	7.69171e-10
9.483889	8.04537e-10
9.467706	8.41526e-10
9.451524	8.80211e-10
9.435341	9.20672e-10
9.419159	9.62989e-10
9.402976	1.00725e-09
9.386793	1.05353e-09
9.370611	1.10194e-09
9.354428	1.15257e-09
9.338245	1.20553e-09
9.322063	1.2609e-09
9.305880	1.31882e-09
9.289697	1.37939e-09
9.273515	1.44274e-09
9.257332	1.50899e-09
9.241150	1.57828e-09
9.224967	1.65074e-09
9.208784	1.72652e-09
9.192602	1.80577e-09
9.176419	1.88865e-09
9.160236	1.97532e-09
9.144054	2.06597e-09
9.127871	2.16076e-09
9.111689	2.25989e-09
9.095506	2.36356e-09
9.079323	2.47198e-09
9.063141	2.58535e-09
9.046958	2.70392e-09
9.030775	2.8279e-09
9.014593	2.95756e-09
8.998410	3.09315e-09
8.982227	3.23494e-09
8.966045	3.38322e-09
8.949862	3.53827e-09
8.933680	3.70042e-09
8.917497	3.86997e-09
8.901314	4.04727e-09
8.885132	4.23268e-09
8.868949	4.42655e-09
8.852766	4.62929e-09
8.836584	4.84128e-09
8.820401	5.06296e-09
8.804219	5.29476e-09
8.788036	5.53715e-09
8.771853	5.7906e-09
8.755671	6.05563e-09
8.739488	6.33274e-09
8.723305	6.62251e-09
8.707123	6.9255e-09
8.690940	7.24231e-09
8.674757	7.57357e-09
8.658575	7.91995e-09
8.642392	8.28212e-09
8.626210	8.6608e-09
8.610027	9.05675e-09
8.593844	9.47075e-09
8.577662	9.90361e-09
8.561479	1.03562e-08
8.545296	1.08294e-08
8.529114	1.13242e-08
8.512931	1.18415e-08
8.496749	1.23824e-08
8.480566	1.29479e-08
8.464383	1.35391e-08
8.448201	1.41573e-08
8.432018	1.48036e-08
8.415835	1.54793e-08
8.399653	1.61857e-08
8.383470	1.69243e-08
8.367287	1.76965e-08
8.351105	1.85038e-08
8.334922	1.93478e-08
8.318740	2.02302e-08
8.302557	2.11527e-08
8.286374	2.21171e-08
8.270192	2.31254e-08
8.254009	2.41794e-08
8.237826	2.52813e-08
8.221644	2.64333e-08
8.205461	2.76376e-08
8.189279	2.88965e-08
8.173096	3.02126e-08
8.156913	3.15884e-08
8.140731	3.30267e-08
8.124548	3.45302e-08
8.108365	3.61019e-08
8.092183	3.77448e-08
8.076000	3.94623e-08
8.059817	4.12576e-08
8.043635	4.31342e-08
8.027452	4.5096e-08
8.011270	4.71465e-08
7.995087	4.929e-08
7.978904	5.15305e-08
7.962722	5.38725e-08
7.946539	5.63205e-08
7.930356	5.88793e-08
7.914174	6.15539e-08
7.897991	6.43494e-08
7.881808	6.72714e-08
7.865626	7.03256e-08
7.849443	7.35178e-08
7.833261	7.68543e-08
7.817078	8.03416e-08
7.800895	8.39864e-08
7.784713	8.77959e-08
7.768530	9.17774e-08
7.752347	9.59387e-08
7.736165	1.00288e-07
7.719982	1.04833e-07
7.703800	1.09584e-07
7.687617	1.14548e-07
7.671434	1.19737e-07
7.655252	1.25159e-07
7.639069	1.30826e-07
7.622886	1.36749e-07
7.606704	1.42938e-07
7.590521	1.49406e-07
7.574338	1.56165e-07
7.558156	1.63228e-07
7.541973	1.7061e-07
7.525791	1.78323e-07
7.509608	1.86383e-07
7.493425	1.94806e-07
7.477243	2.03608e-07
7.461060	2.12805e-07
7.444877	2.22415e-07
7.428695	2.32457e-07
7.412512	2.4295e-07
7.396330	2.53914e-07
7.380147	2.6537e-07
7.363964	2.7734e-07
7.347782	2.89847e-07
7.331599	3.02915e-07
7.315416	3.16568e-07
7.299234	3.30833e-07
7.283051	3.45738e-07
7.266868	3.6131e-07
7.250686	3.77579e-07
7.234503	3.94576e-07
7.218321	4.12334e-07
7.202138	4.30886e-07
7.185955	4.50267e-07
7.169773	4.70515e-07
7.153590	4.91668e-07
7.137407	5.13765e-07
7.121225	5.36849e-07
7.105042	5.60963e-07
7.088860	5.86154e-07
7.072677	6.12468e-07
7.056494	6.39955e-07
7.040312	6.68667e-07
7.024129	6.98658e-07
7.007946	7.29986e-07
6.991764	7.62707e-07
6.975581	7.96886e-07
6.959398	8.32584e-07
6.943216	8.6987e-07
6.927033	9.08813e-07
6.910851	9.49487e-07
6.894668	9.91966e-07
6.878485	1.03633e-06
6.862303	1.08267e-06
6.846120	1.13106e-06
6.829937	1.18159e-06
6.813755	1.23437e-06
6.797572	1.28948e-06
6.781390	1.34703e-06
6.765207	1.40713e-06
6.749024	1.46989e-06
6.732842	1.53542e-06
6.716659	1.60385e-06
6.700476	1.6753e-06
6.684294	1.74991e-06
6.668111	1.82781e-06
6.651928	1.90914e-06
6.635746	1.99406e-06
6.619563	2.08273e-06
6.603381	2.17529e-06
6.587198	2.27193e-06
6.571015	2.37282e-06
6.554833	2.47815e-06
6.538650	2.5881e-06
6.522467	2.70289e-06
6.506285	2.82271e-06
6.490102	2.94779e-06
6.473919	3.07835e-06
6.457737	3.21463e-06
6.441554	3.35687e-06
6.425372	3.50534e-06
6.409189	3.66031e-06
6.393006	3.82204e-06
6.376824	3.99084e-06
6.360641	4.167e-06
6.344458	4.35085e-06
6.328276	4.54271e-06
6.312093	4.74292e-06
6.295911	4.95185e-06
6.279728	5.16987e-06
6.263545	5.39736e-06
6.247363	5.63472e-06
6.231180	5.88239e-06
6.214997	6.14079e-06
6.198815	6.41039e-06
6.182632	6.69166e-06
6.166449	6.98509e-06
6.150267	7.2912e-06
6.134084	7.61053e-06
6.117902	7.94364e-06
6.101719	8.2911e-06
6.085536	8.65352e-06
6.069354	9.03154e-06
6.053171	9.42581e-06
6.036988	9.837e-06
6.020806	1.02658e-05
6.004623	1.07131e-05
5.988441	1.11794e-05
5.972258	1.16657e-05
5.956075	1.21728e-05
5.939893	1.27015e-05
5.923710	1.32528e-05
5.907527	1.38275e-05
5.891345	1.44267e-05
5.875162	1.50513e-05
5.858979	1.57025e-05
5.842797	1.63812e-05
5.826614	1.70886e-05
5.810432	1.7826e-05
5.794249	1.85945e-05
5.778066	1.93954e-05
5.761884	2.023e-05
5.745701	2.10997e-05
5.729518	2.20058e-05
5.713336	2.295e-05
5.697153	2.39337e-05
5.680971	2.49585e-05
5.664788	2.6026e-05
5.648605	2.7138e-05
5.632423	2.82963e-05
5.616240	2.95026e-05
5.600057	3.07589e-05
5.583875	3.20672e-05
5.567692	3.34295e-05
5.551509	3.48478e-05
5.535327	3.63246e-05
5.519144	3.78619e-05
5.502962	3.94621e-05
5.486779	4.11278e-05
5.470596	4.28613e-05
5.454414	4.46654e-05
5.438231	4.65427e-05
5.422048	4.84959e-05
5.405866	5.0528e-05
5.389683	5.2642e-05
5.373501	5.48409e-05
5.357318	5.71278e-05
5.341135	5.9506e-05
5.324953	6.19789e-05
5.308770	6.455e-05
5.292587	6.72228e-05
5.276405	7.0001e-05
5.260222	7.28883e-05
5.244039	7.58888e-05
5.227857	7.90062e-05
5.211674	8.22448e-05
5.195492	8.56087e-05
5.179309	8.91023e-05
5.163126	9.27299e-05
5.146944	9.6496e-05
5.130761	0.000100405
5.114578	0.000104462
5.098396	0.000108672
5.082213	0.00011304
5.066031	0.000117569
5.049848	0.000122267
5.033665	0.000127136
5.017483	0.000132184
5.001300	0.000137415
4.985117	0.000142833
4.968935	0.000148445
4.952752	0.000154256
4.936569	0.00016027
4.920387	0.000166493
4.904204	0.000172931
4.888022	0.000179587
4.871839	0.000186468
4.855656	0.000193576
4.839474	0.000200918
4.823291	0.000208498
4.807108	0.000216318
4.790926	0.000224383
4.774743	0.000232696
4.758560	0.000241259
4.742378	0.000250074
4.726195	0.000259143
4.710013	0.000268465
4.693830	0.000278041
4.677647	0.000287867
4.661465	0.000297941
4.645282	0.000308258
4.629099	0.000318812
4.612917	0.000329593
4.596734	0.000340591
4.580552	0.000351791
4.564369	0.000363176
4.548186	0.000374724
4.532004	0.000386409
4.515821	0.000398197
4.499638	0.00041005
4.483456	0.000421919
4.467273	0.000433744
4.451090	0.000445453
4.434908	0.000456954
4.418725	0.000468128
4.402543	0.000478822
4.386360	0.000488824
4.370177	0.000497823
4.353995	0.000505293
&
```
