## Supplementary material for "All-at-once RNA folding with 3D motif prediction framed by evolutionary information": RF01944_mir-2518.cacofold.helixcov

```
# RMs = 3 L = 67

# RM_HELIX NESTED 7-8 9-10, nbp = 2 nbp_cov = 1
# pvals: 0.99735,1.50761e-06
# aggregated NONE
NESTED  ::::::<<>>:::::::::::::::::::::::::::::::::::::::::::::::::::::::::
        :::::::<>::::::::::::::::::::::::::::::::::::::::::::::::::::::::::

# RM_HELIX NESTED 26-33 39-46, nbp = 8 nbp_cov = 0
# pvals: 0.99735,0.99735,0.99735,0.99735,0.99735,0.99735,0.99735,0.99735
# aggregated NONE
NESTED  :::::::::::::::::::::::::<<<<<<<<_____>>>>>>>>:::::::::::::::::::::
        :::::::::::::::::::::::::::::::::::::::::::::::::::::::::::::::::::

# RM_HELIX NESTED 11-22 47-57, nbp = 11 nbp_cov = 0
# pvals: 0.99735,0.99735,0.99735,0.99735,0.99735,0.99735,0.99735,0.99735,0.99735,0.99735,0.99735
# aggregated NONE
NESTED  ::::::::::<<<-<<<<<<<<________________________>>>>>>>>>>>::::::::::
        :::::::::::::::::::::::::::::::::::::::::::::::::::::::::::::::::::
```
