## Supplementary material for "All-at-once RNA folding with 3D motif prediction framed by evolutionary information": RF01944_mir-2518.cacofold.power

```
# Power analysis of CaCoFold structure 
#
# Powertype = SINGLE SUBSTITUTIONS
# covary  left_pos      right_pos    substitutions      power
#----------------------------------------------------------------
          7		10		0		0.00
     *    8		9		2		0.00
          11		57		0		0.00
          12		56		0		0.00
          13		55		0		0.00
          15		54		0		0.00
          16		53		0		0.00
          17		52		0		0.00
          18		51		0		0.00
          19		50		0		0.00
          20		49		0		0.00
          21		48		0		0.00
          22		47		1		0.00
          26		46		0		0.00
          27		45		0		0.00
          28		44		0		0.00
          29		43		0		0.00
          30		42		0		0.00
          31		41		0		0.00
          32		40		0		0.00
          33		39		0		0.00
#
# BPAIRS 21
# avg substitutions per BP  0.1
# BPAIRS expected to covary 0.0 +/- 0.0
# BPAIRS observed to covary 1
#
```
