## Supplementary material for "All-at-once RNA folding with 3D motif prediction framed by evolutionary information": RF01944_mir-2518.helixcov

```
# RMs = 3 L = 67

# RM_HELIX NESTED 26-33 39-46, nbp = 8 nbp_cov = 0
# pvals: 0.99735,0.99735,0.99735,0.99735,0.99735,0.99735,0.99735,0.99735
# aggregated NONE
NESTED  :::::::::::::::::::::::::<<<<<<<<_____>>>>>>>>:::::::::::::::::::::
        :::::::::::::::::::::::::::::::::::::::::::::::::::::::::::::::::::

# RM_HELIX NESTED 6-22 47-62, nbp = 16 nbp_cov = 0
# pvals: 0.99735,0.99735,0.99735,0.99735,0.99735,0.99735,0.99735,0.99735,0.99735,0.99735,0.99735,0.99735,0.99735,0.99735,0.99735,0.99735
# aggregated NONE
NESTED  :::::<<<<<<<<-<<<<<<<<________________________>>>>>>>>>>>>>>>>:::::
        :::::::::::::::::::::::::::::::::::::::::::::::::::::::::::::::::::

# RM_HELIX NESTED 3-3 65-65, nbp = 1 nbp_cov = 0
# pvals: 0.99735
# aggregated NONE
NESTED  ::<_____________________________________________________________>::
        :::::::::::::::::::::::::::::::::::::::::::::::::::::::::::::::::::
```
