## Supplementary material for "All-at-once RNA folding with 3D motif prediction framed by evolutionary information": RF01944_mir-2518.surv

```
0.000000	0.04
-0.005918	1
&
2.030883	0.000457457
0.891322	0.000914913
0.459075	0.00137237
0.177459	0.00182983
-0.005918	0.997255
-0.012468	0.997713
-0.097607	0.99817
-0.117255	0.998628
-0.235140	0.999085
-0.477461	0.999543
-0.588797	1
&
2.033632	1.50761e-06
2.030883	0.000431177
0.891322	0.000862355
0.459075	0.00129353
0.373935	0.00131464
0.341189	0.00133575
0.177459	0.00176692
0.059574	0.00178803
-0.005918	0.99735
-0.012468	0.997781
-0.032115	0.997802
-0.038664	0.997823
-0.097607	0.998254
-0.117255	0.998685
-0.176198	0.998706
-0.235140	0.999138
-0.477461	0.999569
-0.588797	1
&
```
