## Supplementary material for "All-at-once RNA folding with 3D motif prediction framed by evolutionary information": RF01945_mir-1388.cacofold.helixcov

```
# RMs = 2 L = 94

# RM_HELIX NESTED 20-40 56-76, nbp = 19 nbp_cov = 0
# pvals: 0.421833,0.421833,0.421833,0.421833,0.421833,0.421833,0.421833,0.195863,0.421833,0.421833,0.421833,0.421833,0.421833,0.421833,0.421833,0.421833,0.269238,0.269238,0.421833
# aggregated NONE
NESTED  ::::::::::::::::::<<-<<<<<-<<<<<<<<<<<<_______________>>>>>>>>>>>>->>>>>->>::::::::::::::::::
        :::::::::::::::::::::::::::::::::::::::::::::::::::::::::::::::::::::::::::::::::::::::::::::

# RM_HELIX NESTED 5-17 79-90, nbp = 12 nbp_cov = 0
# pvals: 0.599509,0.0517882,0.611992,0.244495,0.890299,0.676554,0.751017,0.644892,0.233883,0.934701,0.421833,0.760998
# aggregated NONE
NESTED  ::::<<<<<<<<<<<<_____________________________________________________________>>>>>>>>>>>>::::
        :::::::::::::::::::::::::::::::::::::::::::::::::::::::::::::::::::::::::::::::::::::::::::::
```
