## Supplementary material for "All-at-once RNA folding with 3D motif prediction framed by evolutionary information": RF01945_mir-1388.surv

```
0.262163	0.0344828
0.075579	0.0689655
0.038262	0.103448
0.000945	0.137931
-0.036372	0.689655
-0.073689	0.724138
-0.185640	0.758621
-0.372225	0.793103
-0.484176	0.827586
-0.745395	0.862069
-0.782711	0.896552
-1.379783	0.931034
-1.417100	0.965517
-1.790269	1
&
8.509211	0.000235349
8.434577	0.000470699
7.650921	0.000706048
7.613604	0.000941398
6.606046	0.0014121
6.344827	0.00164745
6.270194	0.0018828
6.232877	0.00211815
6.195560	0.00235349
6.120926	0.00282419
6.083609	0.00305954
6.046292	0.00329489
5.934341	0.00353024
5.747756	0.00376559
5.673122	0.00423629
5.598488	0.00447164
5.561171	0.00470699
5.523854	0.00494234
5.486537	0.00541304
5.449220	0.00588374
5.299953	0.00635444
5.001417	0.00706048
4.926783	0.00753118
4.889466	0.00776653
4.852149	0.00800188
4.814832	0.00847258
4.777515	0.00870793
4.740198	0.00917863
4.702881	0.00941398
4.665564	0.00964933
4.628247	0.00988468
4.590930	0.01012
4.553613	0.0105907
4.478980	0.0108261
4.441663	0.0110614
4.404346	0.0115321
4.329712	0.0124735
4.255078	0.0129442
4.217761	0.0134149
4.180444	0.0138856
4.143127	0.0143563
4.068493	0.0145917
3.993859	0.014827
3.807274	0.0150624
3.695323	0.0152977
3.658006	0.0155331
3.546056	0.0157684
3.508739	0.0162391
3.471422	0.0169452
3.434105	0.0174159
3.359471	0.0181219
3.284837	0.0185926
3.210203	0.0192987
3.172886	0.019534
3.135569	0.0197694
3.060935	0.0202401
3.023618	0.0209461
2.986301	0.0214168
2.948984	0.0221229
2.911667	0.0225936
2.874350	0.0235349
2.837033	0.0237703
2.799716	0.024241
2.725083	0.0244763
2.687766	0.0251824
2.613132	0.0258884
2.575815	0.0268298
2.538498	0.0273005
2.501181	0.0280066
2.463864	0.0287126
2.426547	0.0298894
2.389230	0.0303601
2.351913	0.0305954
2.314596	0.0313015
2.277279	0.0315368
2.239962	0.0334196
2.165328	0.033655
2.128011	0.0345964
2.090694	0.0362438
2.053377	0.0367145
2.016060	0.0374206
1.978743	0.0385973
1.941426	0.0404801
1.904109	0.0411862
1.866793	0.0423629
1.829476	0.0433043
1.792159	0.0440104
1.754842	0.0451871
1.717525	0.0456578
1.680208	0.0463639
1.642891	0.0477759
1.605574	0.049188
1.568257	0.0508355
1.530940	0.0520122
1.493623	0.0524829
1.456306	0.0543657
1.418989	0.0546011
1.381672	0.0555425
1.344355	0.0562485
1.307038	0.0597788
1.269721	0.0602495
1.232404	0.0628383
1.195087	0.0647211
1.157770	0.0661332
1.120453	0.0675453
1.083136	0.0687221
1.045819	0.0706048
1.008502	0.0713109
0.971186	0.0720169
0.933869	0.0729583
0.896552	0.0743704
0.859235	0.0757825
0.821918	0.0769593
0.784601	0.078136
0.747284	0.0800188
0.709967	0.0804895
0.672650	0.0819016
0.635333	0.0833137
0.598016	0.0840198
0.560699	0.0851965
0.523382	0.0880207
0.486065	0.0889621
0.448748	0.0899035
0.411431	0.0927277
0.374114	0.0943751
0.336797	0.0967286
0.299480	0.0993175
0.262163	0.110614
0.224846	0.122146
0.187529	0.125912
0.150212	0.12803
0.112896	0.140033
0.075579	0.142151
0.038262	0.156743
0.000945	0.223817
-0.036372	0.726995
-0.073689	0.8016
-0.111006	0.810779
-0.148323	0.821134
-0.185640	0.828666
-0.222957	0.833843
-0.260274	0.841845
-0.297591	0.84514
-0.334908	0.851965
-0.372225	0.858084
-0.409542	0.86185
-0.446859	0.866557
-0.484176	0.871264
-0.521493	0.876206
-0.558810	0.881384
-0.596127	0.88562
-0.633444	0.889856
-0.670761	0.891033
-0.708078	0.894563
-0.745395	0.8988
-0.782711	0.902565
-0.820028	0.906331
-0.857345	0.909626
-0.894662	0.91245
-0.931979	0.914568
-0.969296	0.917157
-1.006613	0.921158
-1.043930	0.924453
-1.081247	0.927983
-1.118564	0.931043
-1.155881	0.933161
-1.193198	0.936926
-1.230515	0.938809
-1.267832	0.941163
-1.305149	0.94281
-1.342466	0.943751
-1.379783	0.946576
-1.417100	0.950106
-1.454417	0.952695
-1.491734	0.954813
-1.529051	0.956225
-1.566368	0.958108
-1.603685	0.959991
-1.641002	0.962344
-1.678318	0.963756
-1.715635	0.964933
-1.752952	0.967051
-1.790269	0.970581
-1.827586	0.971758
-1.864903	0.972935
-1.902220	0.974582
-1.939537	0.975759
-1.976854	0.9767
-2.014171	0.977642
-2.051488	0.978583
-2.088805	0.979995
-2.126122	0.980937
-2.163439	0.981172
-2.200756	0.982113
-2.238073	0.983055
-2.275390	0.983761
-2.312707	0.984938
-2.350024	0.985173
-2.387341	0.98682
-2.424658	0.987526
-2.461975	0.988233
-2.499292	0.988703
-2.536608	0.989645
-2.573925	0.990115
-2.611242	0.991527
-2.648559	0.991763
-2.685876	0.992469
-2.797827	0.99294
-2.835144	0.993881
-2.872461	0.994352
-2.909778	0.995058
-2.947095	0.995764
-3.059046	0.996234
-3.096363	0.996705
-3.208314	0.99694
-3.245631	0.997176
-3.282948	0.997411
-3.320265	0.997647
-3.357582	0.997882
-3.394899	0.998117
-3.469532	0.998353
-3.544166	0.998588
-3.618800	0.998823
-3.656117	0.999059
-3.917336	0.999294
-3.954653	0.999529
-4.477090	0.999765
-4.812943	1
&
11.942371	1.16877e-05
11.606518	3.50631e-05
11.569201	4.67508e-05
11.345300	5.84385e-05
11.121398	7.01262e-05
10.860179	8.18139e-05
10.822862	9.35016e-05
10.785545	0.000116877
10.748228	0.000140252
10.673594	0.000187003
10.636278	0.000198691
10.561644	0.000210379
10.524327	0.000222066
10.449693	0.000257129
10.412376	0.000268817
10.375059	0.000280505
10.337742	0.000292193
10.300425	0.00030388
10.263108	0.000315568
10.225791	0.000338943
10.188474	0.000350631
10.151157	0.000362319
10.113840	0.000397382
10.076523	0.00040907
10.039206	0.000432445
10.001889	0.000479196
9.964572	0.000490884
9.889938	0.000502571
9.852621	0.000514259
9.815304	0.00056101
9.777988	0.000572698
9.740671	0.000596073
9.703354	0.000607761
9.666037	0.000654511
9.591403	0.000666199
9.554086	0.000736325
9.516769	0.000759701
9.479452	0.000818139
9.442135	0.00086489
9.404818	0.000876578
9.367501	0.000888266
9.330184	0.000935016
9.292867	0.000958392
9.255550	0.000981767
9.218233	0.00102852
9.180916	0.00105189
9.143599	0.0011454
9.106282	0.00115708
9.068965	0.00122721
9.031648	0.00127396
8.957014	0.00130902
8.919697	0.00135577
8.882381	0.00141421
8.845064	0.00143759
8.807747	0.00144928
8.770430	0.00146096
8.733113	0.00150771
8.695796	0.00158953
8.658479	0.00164797
8.621162	0.00176484
8.583845	0.00189341
8.546528	0.00195185
8.509211	0.00197522
8.471894	0.00208041
8.434577	0.00213885
8.397260	0.00220898
8.359943	0.00231417
8.322626	0.00241935
8.285309	0.00253623
8.247992	0.00261805
8.210675	0.00271155
8.173358	0.00282842
8.136041	0.00292193
8.098724	0.00301543
8.061407	0.00315568
8.024091	0.00320243
7.986774	0.00328424
7.949457	0.00337775
7.912140	0.00343619
7.874823	0.00358813
7.837506	0.00365825
7.800189	0.00371669
7.762872	0.00383357
7.725555	0.00395044
7.688238	0.00410238
7.650921	0.0041842
7.613604	0.0042777
7.576287	0.00447639
7.538970	0.00460496
7.501653	0.00473352
7.464336	0.00487377
7.427019	0.00496727
7.389702	0.00515428
7.352385	0.00527115
7.315068	0.00543478
7.277751	0.0055166
7.240434	0.00564516
7.203117	0.00573866
7.165800	0.00585554
7.128484	0.00592567
7.091167	0.00611267
7.053850	0.00620617
7.016533	0.00631136
6.979216	0.00638149
6.941899	0.00647499
6.904582	0.00663862
6.867265	0.00677887
6.829948	0.00686068
6.792631	0.00704769
6.755314	0.00716456
6.717997	0.00732819
6.680680	0.00756194
6.643363	0.00772557
6.606046	0.00792426
6.568729	0.00825152
6.531412	0.00840346
6.494095	0.00861384
6.456778	0.00875409
6.419461	0.00888266
6.382144	0.0092216
6.344827	0.00949042
6.307510	0.00980598
6.270194	0.0100865
6.232877	0.0104137
6.195560	0.0107644
6.158243	0.0109748
6.120926	0.0113137
6.083609	0.0116293
6.046292	0.0119448
6.008975	0.0124007
5.971658	0.0128097
5.934341	0.013137
5.897024	0.0134876
5.859707	0.0138733
5.822390	0.0142941
5.785073	0.0145746
5.747756	0.0149018
5.710439	0.0154395
5.673122	0.0157901
5.635805	0.0161407
5.598488	0.0165381
5.561171	0.0170173
5.523854	0.0173796
5.486537	0.0179173
5.449220	0.0184315
5.411903	0.0188756
5.374587	0.0194016
5.337270	0.0198691
5.299953	0.0202431
5.262636	0.0207924
5.225319	0.0213885
5.188002	0.0220547
5.150685	0.0225923
5.113368	0.0231767
5.076051	0.0237144
5.038734	0.0242403
5.001417	0.0247429
4.964100	0.0252571
4.926783	0.0257013
4.889466	0.0262623
4.852149	0.0268817
4.814832	0.0275713
4.777515	0.0281791
4.740198	0.0287518
4.702881	0.0293829
4.665564	0.0299088
4.628247	0.030575
4.590930	0.0312763
4.553613	0.0320009
4.516296	0.0325152
4.478980	0.0329944
4.441663	0.0334853
4.404346	0.034093
4.367029	0.0347592
4.329712	0.0355189
4.292395	0.0362553
4.255078	0.0369331
4.217761	0.0375643
4.180444	0.0381019
4.143127	0.0387097
4.105810	0.0395044
4.068493	0.0401473
4.031176	0.0407317
3.993859	0.0414095
3.956542	0.0419238
3.919225	0.0426134
3.881908	0.0432562
3.844591	0.0438289
3.807274	0.0444717
3.769957	0.0450678
3.732640	0.0456171
3.695323	0.0461431
3.658006	0.0467625
3.620690	0.0474287
3.583373	0.0479663
3.546056	0.0485624
3.508739	0.0492169
3.471422	0.0498714
3.434105	0.0506078
3.396788	0.0512155
3.359471	0.0517882
3.322154	0.0524544
3.284837	0.0530622
3.247520	0.0537284
3.210203	0.0543245
3.172886	0.0551192
3.135569	0.0557971
3.098252	0.0565101
3.060935	0.0573983
3.023618	0.058158
2.986301	0.0589762
2.948984	0.0596307
2.911667	0.0604254
2.874350	0.0612553
2.837033	0.062015
2.799716	0.0631253
2.762399	0.0638149
2.725083	0.0648784
2.687766	0.0657901
2.650449	0.0667368
2.613132	0.0677653
2.575815	0.0687003
2.538498	0.0696704
2.501181	0.0707223
2.463864	0.071669
2.426547	0.0728612
2.389230	0.073913
2.351913	0.0751519
2.314596	0.0761571
2.277279	0.0774194
2.239962	0.0785647
2.202645	0.0798504
2.165328	0.0809257
2.128011	0.0820827
2.090694	0.0836138
2.053377	0.0847475
2.016060	0.0858929
1.978743	0.0871318
1.941426	0.088546
1.904109	0.0898901
1.866793	0.0912927
1.829476	0.0928121
1.792159	0.0943899
1.754842	0.0960612
1.717525	0.0974988
1.680208	0.0992754
1.642891	0.101134
1.605574	0.102957
1.568257	0.104991
1.530940	0.1072
1.493623	0.109268
1.456306	0.111244
1.418989	0.112856
1.381672	0.114785
1.344355	0.116748
1.307038	0.118455
1.269721	0.120208
1.232404	0.122101
1.195087	0.12396
1.157770	0.126052
1.120453	0.127899
1.083136	0.130458
1.045819	0.133205
1.008502	0.136571
0.971186	0.139621
0.933869	0.142239
0.896552	0.144881
0.859235	0.147803
0.821918	0.151157
0.784601	0.154301
0.747284	0.157106
0.709967	0.160016
0.672650	0.162705
0.635333	0.165358
0.598016	0.168081
0.560699	0.170839
0.523382	0.173282
0.486065	0.175923
0.448748	0.178647
0.411431	0.181837
0.374114	0.185063
0.336797	0.188476
0.299480	0.191655
0.262163	0.195863
0.224846	0.200105
0.187529	0.204815
0.150212	0.21087
0.112896	0.222686
0.075579	0.233883
0.038262	0.244495
0.000945	0.269238
-0.036372	0.421833
-0.073689	0.486501
-0.111006	0.53227
-0.148323	0.56226
-0.185640	0.583474
-0.222957	0.599509
-0.260274	0.611992
-0.297591	0.623294
-0.334908	0.634327
-0.372225	0.644892
-0.409542	0.655096
-0.446859	0.665673
-0.484176	0.676554
-0.521493	0.687202
-0.558810	0.698025
-0.596127	0.709011
-0.633444	0.719518
-0.670761	0.730072
-0.708078	0.740276
-0.745395	0.751017
-0.782711	0.760998
-0.820028	0.771131
-0.857345	0.781288
-0.894662	0.790626
-0.931979	0.800538
-0.969296	0.81046
-1.006613	0.819659
-1.043930	0.828553
-1.081247	0.836337
-1.118564	0.844495
-1.155881	0.851858
-1.193198	0.859338
-1.230515	0.866784
-1.267832	0.873223
-1.305149	0.879126
-1.342466	0.884935
-1.379783	0.890299
-1.417100	0.894974
-1.454417	0.899404
-1.491734	0.904547
-1.529051	0.908696
-1.566368	0.912786
-1.603685	0.916935
-1.641002	0.921061
-1.678318	0.924579
-1.715635	0.92791
-1.752952	0.93123
-1.790269	0.934701
-1.827586	0.937868
-1.864903	0.940825
-1.902220	0.943712
-1.939537	0.946178
-1.976854	0.94889
-2.014171	0.951321
-2.051488	0.953717
-2.088805	0.956136
-2.126122	0.958287
-2.163439	0.96039
-2.200756	0.962401
-2.238073	0.964189
-2.275390	0.966199
-2.312707	0.967929
-2.350024	0.969659
-2.387341	0.971155
-2.424658	0.972581
-2.461975	0.973773
-2.499292	0.975222
-2.536608	0.976473
-2.573925	0.977934
-2.611242	0.978892
-2.648559	0.980037
-2.685876	0.981019
-2.723193	0.981954
-2.760510	0.982994
-2.797827	0.984046
-2.835144	0.985005
-2.872461	0.986068
-2.909778	0.986863
-2.947095	0.987459
-2.984412	0.988347
-3.021729	0.988815
-3.059046	0.989598
-3.096363	0.990182
-3.133680	0.990743
-3.170997	0.991304
-3.208314	0.991947
-3.245631	0.992345
-3.282948	0.992917
-3.320265	0.993338
-3.357582	0.99363
-3.394899	0.993993
-3.432215	0.994437
-3.469532	0.994892
-3.506849	0.99515
-3.544166	0.9955
-3.581483	0.995898
-3.618800	0.99612
-3.656117	0.996388
-3.693434	0.996646
-3.730751	0.996833
-3.768068	0.997055
-3.805385	0.997242
-3.842702	0.997394
-3.880019	0.997604
-3.917336	0.997791
-3.954653	0.99799
-3.991970	0.998165
-4.029287	0.99834
-4.066604	0.998481
-4.103921	0.998586
-4.141238	0.998703
-4.178555	0.998855
-4.215872	0.998925
-4.253189	0.998971
-4.290505	0.99903
-4.327822	0.999135
-4.365139	0.99917
-4.402456	0.999264
-4.439773	0.999369
-4.477090	0.999416
-4.514407	0.999497
-4.551724	0.999544
-4.589041	0.999568
-4.626358	0.999591
-4.663675	0.999614
-4.700992	0.999638
-4.738309	0.999684
-4.775626	0.999743
-4.812943	0.999766
-4.850260	0.99979
-4.887577	0.999801
-4.924894	0.999813
-5.036845	0.999836
-5.148796	0.99986
-5.186112	0.999871
-5.223429	0.999883
-5.410014	0.999895
-5.484648	0.999918
-5.521965	0.99993
-5.559282	0.999942
-5.745867	0.999953
-5.783184	0.999965
-5.895135	0.999977
-5.969769	0.999988
-6.081719	1
&
34.220595	1.4525e-31
34.183278	1.60742e-31
34.145961	1.77886e-31
34.108644	1.96859e-31
34.071327	2.17854e-31
34.034010	2.41088e-31
33.996693	2.66799e-31
33.959376	2.95252e-31
33.922059	3.26739e-31
33.884742	3.61582e-31
33.847425	4.00141e-31
33.810108	4.42811e-31
33.772791	4.9003e-31
33.735474	5.42282e-31
33.698157	6.00106e-31
33.660840	6.64094e-31
33.623523	7.34903e-31
33.586206	8.13261e-31
33.548889	8.99972e-31
33.511573	9.95926e-31
33.474256	1.10211e-30
33.436939	1.21961e-30
33.399622	1.34963e-30
33.362305	1.49352e-30
33.324988	1.65274e-30
33.287671	1.82893e-30
33.250354	2.0239e-30
33.213037	2.23965e-30
33.175720	2.47839e-30
33.138403	2.74258e-30
33.101086	3.03492e-30
33.063769	3.35842e-30
33.026452	3.71639e-30
32.989135	4.11251e-30
32.951818	4.55084e-30
32.914501	5.03588e-30
32.877184	5.57261e-30
32.839867	6.16652e-30
32.802550	6.82372e-30
32.765233	7.55094e-30
32.727916	8.35565e-30
32.690599	9.2461e-30
32.653283	1.02314e-29
32.615966	1.13217e-29
32.578649	1.25282e-29
32.541332	1.38631e-29
32.504015	1.53403e-29
32.466698	1.69749e-29
32.429381	1.87836e-29
32.392064	2.0785e-29
32.354747	2.29995e-29
32.317430	2.545e-29
32.280113	2.81615e-29
32.242796	3.11618e-29
32.205479	3.44816e-29
32.168162	3.81551e-29
32.130845	4.22198e-29
32.093528	4.67174e-29
32.056211	5.1694e-29
32.018894	5.72007e-29
31.981577	6.32938e-29
31.944260	7.00357e-29
31.906943	7.74956e-29
31.869626	8.575e-29
31.832309	9.48833e-29
31.794992	1.04989e-28
31.757676	1.16171e-28
31.720359	1.28544e-28
31.683042	1.42234e-28
31.645725	1.57381e-28
31.608408	1.74142e-28
31.571091	1.92686e-28
31.533774	2.13206e-28
31.496457	2.35909e-28
31.459140	2.6103e-28
31.421823	2.88825e-28
31.384506	3.19579e-28
31.347189	3.53607e-28
31.309872	3.91257e-28
31.272555	4.32914e-28
31.235238	4.79006e-28
31.197921	5.30004e-28
31.160604	5.86429e-28
31.123287	6.48861e-28
31.085970	7.17937e-28
31.048653	7.94365e-28
31.011336	8.78927e-28
30.974019	9.72488e-28
30.936702	1.07601e-27
30.899386	1.19054e-27
30.862069	1.31726e-27
30.824752	1.45747e-27
30.787435	1.61259e-27
30.750118	1.78423e-27
30.712801	1.97412e-27
30.675484	2.18422e-27
30.638167	2.41667e-27
30.600850	2.67386e-27
30.563533	2.9584e-27
30.526216	3.27322e-27
30.488899	3.62153e-27
30.451582	4.0069e-27
30.414265	4.43325e-27
30.376948	4.90497e-27
30.339631	5.42686e-27
30.302314	6.00426e-27
30.264997	6.64308e-27
30.227680	7.34985e-27
30.190363	8.13179e-27
30.153046	8.99689e-27
30.115729	9.954e-27
30.078412	1.10129e-26
30.041095	1.21844e-26
30.003779	1.34805e-26
29.966462	1.49144e-26
29.929145	1.65008e-26
29.891828	1.82559e-26
29.854511	2.01977e-26
29.817194	2.23458e-26
29.779877	2.47224e-26
29.742560	2.73517e-26
29.705243	3.02605e-26
29.667926	3.34786e-26
29.630609	3.70387e-26
29.593292	4.09774e-26
29.555975	4.53348e-26
29.518658	5.01553e-26
29.481341	5.54883e-26
29.444024	6.13881e-26
29.406707	6.79151e-26
29.369390	7.51358e-26
29.332073	8.3124e-26
29.294756	9.19611e-26
29.257439	1.01738e-25
29.220122	1.12553e-25
29.182805	1.24518e-25
29.145488	1.37754e-25
29.108172	1.52397e-25
29.070855	1.68595e-25
29.033538	1.86515e-25
28.996221	2.06339e-25
28.958904	2.2827e-25
28.921587	2.5253e-25
28.884270	2.79368e-25
28.846953	3.09057e-25
28.809636	3.419e-25
28.772319	3.78233e-25
28.735002	4.18425e-25
28.697685	4.62886e-25
28.660368	5.1207e-25
28.623051	5.66479e-25
28.585734	6.26666e-25
28.548417	6.93246e-25
28.511100	7.66897e-25
28.473783	8.48371e-25
28.436466	9.38497e-25
28.399149	1.03819e-24
28.361832	1.14848e-24
28.324515	1.27047e-24
28.287198	1.40542e-24
28.249882	1.5547e-24
28.212565	1.71983e-24
28.175248	1.90249e-24
28.137931	2.10454e-24
28.100614	2.32805e-24
28.063297	2.57528e-24
28.025980	2.84876e-24
27.988663	3.15127e-24
27.951346	3.48589e-24
27.914029	3.85603e-24
27.876712	4.26546e-24
27.839395	4.71835e-24
27.802078	5.2193e-24
27.764761	5.77342e-24
27.727444	6.38634e-24
27.690127	7.06432e-24
27.652810	7.81423e-24
27.615493	8.64373e-24
27.578176	9.56124e-24
27.540859	1.05761e-23
27.503542	1.16987e-23
27.466225	1.29403e-23
27.428908	1.43137e-23
27.391591	1.58328e-23
27.354275	1.7513e-23
27.316958	1.93715e-23
27.279641	2.14271e-23
27.242324	2.37007e-23
27.205007	2.62156e-23
27.167690	2.89971e-23
27.130373	3.20737e-23
27.093056	3.54766e-23
27.055739	3.92403e-23
27.018422	4.34032e-23
26.981105	4.80076e-23
26.943788	5.31001e-23
26.906471	5.87327e-23
26.869154	6.49625e-23
26.831837	7.18527e-23
26.794520	7.94735e-23
26.757203	8.79023e-23
26.719886	9.72246e-23
26.682569	1.07535e-22
26.645252	1.18939e-22
26.607935	1.31551e-22
26.570618	1.455e-22
26.533301	1.60927e-22
26.495985	1.7799e-22
26.458668	1.96861e-22
26.421351	2.17731e-22
26.384034	2.40814e-22
26.346717	2.66342e-22
26.309400	2.94575e-22
26.272083	3.258e-22
26.234766	3.60333e-22
26.197449	3.98525e-22
26.160132	4.40763e-22
26.122815	4.87475e-22
26.085498	5.39136e-22
26.048181	5.96269e-22
26.010864	6.59454e-22
25.973547	7.29331e-22
25.936230	8.06609e-22
25.898913	8.92072e-22
25.861596	9.86585e-22
25.824279	1.09111e-21
25.786962	1.2067e-21
25.749645	1.33453e-21
25.712328	1.47589e-21
25.675011	1.63222e-21
25.637694	1.8051e-21
25.600378	1.99629e-21
25.563061	2.20771e-21
25.525744	2.44152e-21
25.488427	2.70007e-21
25.451110	2.98599e-21
25.413793	3.30218e-21
25.376476	3.65182e-21
25.339159	4.03847e-21
25.301842	4.46604e-21
25.264525	4.93885e-21
25.227208	5.46169e-21
25.189891	6.03986e-21
25.152574	6.67919e-21
25.115257	7.38617e-21
25.077940	8.16793e-21
25.040623	9.0324e-21
25.003306	9.98831e-21
24.965989	1.10453e-20
24.928672	1.22142e-20
24.891355	1.35066e-20
24.854038	1.49357e-20
24.816721	1.6516e-20
24.779404	1.82634e-20
24.742088	2.01955e-20
24.704771	2.2332e-20
24.667454	2.46943e-20
24.630137	2.73064e-20
24.592820	3.01946e-20
24.555503	3.33881e-20
24.518186	3.69192e-20
24.480869	4.08236e-20
24.443552	4.51406e-20
24.406235	4.99139e-20
24.368918	5.51916e-20
24.331601	6.10271e-20
24.294284	6.74792e-20
24.256967	7.4613e-20
24.219650	8.25006e-20
24.182333	9.12215e-20
24.145016	1.00864e-19
24.107699	1.11525e-19
24.070382	1.23311e-19
24.033065	1.36343e-19
23.995748	1.50752e-19
23.958431	1.66682e-19
23.921114	1.84294e-19
23.883797	2.03767e-19
23.846481	2.25295e-19
23.809164	2.49096e-19
23.771847	2.75411e-19
23.734530	3.04504e-19
23.697213	3.36668e-19
23.659896	3.72227e-19
23.622579	4.11539e-19
23.585262	4.55001e-19
23.547945	5.0305e-19
23.510628	5.56169e-19
23.473311	6.14894e-19
23.435994	6.79816e-19
23.398677	7.51587e-19
23.361360	8.30931e-19
23.324043	9.18646e-19
23.286726	1.01561e-18
23.249409	1.12281e-18
23.212092	1.24131e-18
23.174775	1.37231e-18
23.137458	1.51713e-18
23.100141	1.67722e-18
23.062824	1.85419e-18
23.025507	2.04982e-18
22.988190	2.26607e-18
22.950874	2.50513e-18
22.913557	2.76938e-18
22.876240	3.06149e-18
22.838923	3.38439e-18
22.801606	3.74133e-18
22.764289	4.13587e-18
22.726972	4.572e-18
22.689655	5.05408e-18
22.652338	5.58696e-18
22.615021	6.17597e-18
22.577704	6.82704e-18
22.540387	7.5467e-18
22.503070	8.34215e-18
22.465753	9.22139e-18
22.428436	1.01932e-17
22.391119	1.12674e-17
22.353802	1.24547e-17
22.316485	1.3767e-17
22.279168	1.52175e-17
22.241851	1.68206e-17
22.204534	1.85926e-17
22.167217	2.0551e-17
22.129900	2.27156e-17
22.092584	2.51079e-17
22.055267	2.77521e-17
22.017950	3.06744e-17
21.980633	3.39042e-17
21.943316	3.74739e-17
21.905999	4.1419e-17
21.868682	4.57792e-17
21.831365	5.05979e-17
21.794048	5.59235e-17
21.756731	6.1809e-17
21.719414	6.83135e-17
21.682097	7.55019e-17
21.644780	8.34461e-17
21.607463	9.22253e-17
21.570146	1.01927e-16
21.532829	1.12649e-16
21.495512	1.24498e-16
21.458195	1.37592e-16
21.420878	1.52062e-16
21.383561	1.68052e-16
21.346244	1.85722e-16
21.308927	2.05248e-16
21.271610	2.26826e-16
21.234293	2.50669e-16
21.196977	2.77017e-16
21.159660	3.06132e-16
21.122343	3.38303e-16
21.085026	3.73852e-16
21.047709	4.13134e-16
21.010392	4.56538e-16
20.973075	5.04499e-16
20.935758	5.57492e-16
20.898441	6.16047e-16
20.861124	6.80746e-16
20.823807	7.52233e-16
20.786490	8.31219e-16
20.749173	9.18491e-16
20.711856	1.01492e-15
20.674539	1.12145e-15
20.637222	1.23916e-15
20.599905	1.36922e-15
20.562588	1.5129e-15
20.525271	1.67165e-15
20.487954	1.84704e-15
20.450637	2.04081e-15
20.413320	2.25489e-15
20.376003	2.4914e-15
20.338687	2.75269e-15
20.301370	3.04136e-15
20.264053	3.36026e-15
20.226736	3.71256e-15
20.189419	4.10176e-15
20.152102	4.53171e-15
20.114785	5.00668e-15
20.077468	5.53137e-15
20.040151	6.11099e-15
20.002834	6.75127e-15
19.965517	7.45856e-15
19.928200	8.23986e-15
19.890883	9.1029e-15
19.853566	1.00562e-14
19.816249	1.11093e-14
19.778932	1.22725e-14
19.741615	1.35573e-14
19.704298	1.49765e-14
19.666981	1.6544e-14
19.629664	1.82755e-14
19.592347	2.01879e-14
19.555030	2.23001e-14
19.517713	2.46331e-14
19.480396	2.72098e-14
19.443080	3.00557e-14
19.405763	3.31989e-14
19.368446	3.66704e-14
19.331129	4.05043e-14
19.293812	4.47386e-14
19.256495	4.94149e-14
19.219178	5.45794e-14
19.181861	6.02828e-14
19.144544	6.65815e-14
19.107227	7.35373e-14
19.069910	8.12188e-14
19.032593	8.97015e-14
18.995276	9.90689e-14
18.957959	1.09413e-13
18.920642	1.20836e-13
18.883325	1.33449e-13
18.846008	1.47378e-13
18.808691	1.62757e-13
18.771374	1.7974e-13
18.734057	1.98491e-13
18.696740	2.19196e-13
18.659423	2.42058e-13
18.622106	2.673e-13
18.584790	2.9517e-13
18.547473	3.25941e-13
18.510156	3.59916e-13
18.472839	3.97425e-13
18.435522	4.38838e-13
18.398205	4.84559e-13
18.360888	5.35035e-13
18.323571	5.90761e-13
18.286254	6.52282e-13
18.248937	7.20198e-13
18.211620	7.95173e-13
18.174303	8.7794e-13
18.136986	9.69307e-13
18.099669	1.07017e-12
18.062352	1.1815e-12
18.025035	1.3044e-12
17.987718	1.44006e-12
17.950401	1.5898e-12
17.913084	1.75508e-12
17.875767	1.93751e-12
17.838450	2.13887e-12
17.801133	2.36112e-12
17.763816	2.60642e-12
17.726499	2.87715e-12
17.689183	3.17595e-12
17.651866	3.50572e-12
17.614549	3.86966e-12
17.577232	4.27132e-12
17.539915	4.71457e-12
17.502598	5.20373e-12
17.465281	5.74354e-12
17.427964	6.33923e-12
17.390647	6.99658e-12
17.353330	7.72194e-12
17.316013	8.52234e-12
17.278696	9.40553e-12
17.241379	1.038e-11
17.204062	1.14553e-11
17.166745	1.26417e-11
17.129428	1.39507e-11
17.092111	1.53949e-11
17.054794	1.69883e-11
17.017477	1.87463e-11
16.980160	2.06857e-11
16.942843	2.28253e-11
16.905526	2.51856e-11
16.868209	2.77895e-11
16.830892	3.06619e-11
16.793576	3.38305e-11
16.756259	3.73257e-11
16.718942	4.11811e-11
16.681625	4.54337e-11
16.644308	5.01243e-11
16.606991	5.5298e-11
16.569674	6.10042e-11
16.532357	6.72977e-11
16.495040	7.42387e-11
16.457723	8.18937e-11
16.420406	9.03358e-11
16.383089	9.96457e-11
16.345772	1.09912e-10
16.308455	1.21234e-10
16.271138	1.33718e-10
16.233821	1.47485e-10
16.196504	1.62664e-10
16.159187	1.79401e-10
16.121870	1.97854e-10
16.084553	2.18201e-10
16.047236	2.40633e-10
16.009919	2.65364e-10
15.972602	2.92628e-10
15.935286	3.22685e-10
15.897969	3.55819e-10
15.860652	3.92345e-10
15.823335	4.32607e-10
15.786018	4.76987e-10
15.748701	5.25904e-10
15.711384	5.79821e-10
15.674067	6.39247e-10
15.636750	7.04741e-10
15.599433	7.76921e-10
15.562116	8.56468e-10
15.524799	9.44129e-10
15.487482	1.04073e-09
15.450165	1.14718e-09
15.412848	1.26447e-09
15.375531	1.39371e-09
15.338214	1.5361e-09
15.300897	1.69299e-09
15.263580	1.86584e-09
15.226263	2.05626e-09
15.188946	2.26603e-09
15.151629	2.49712e-09
15.114312	2.75167e-09
15.076995	3.03205e-09
15.039679	3.34088e-09
15.002362	3.68103e-09
14.965045	4.05566e-09
14.927728	4.46823e-09
14.890411	4.92259e-09
14.853094	5.42292e-09
14.815777	5.97387e-09
14.778460	6.58052e-09
14.741143	7.24848e-09
14.703826	7.9839e-09
14.666509	8.79355e-09
14.629192	9.6849e-09
14.591875	1.06661e-08
14.554558	1.17462e-08
14.517241	1.29351e-08
14.479924	1.42437e-08
14.442607	1.56839e-08
14.405290	1.72689e-08
14.367973	1.90132e-08
14.330656	2.09326e-08
14.293339	2.30446e-08
14.256022	2.53685e-08
14.218705	2.79253e-08
14.181389	3.07381e-08
14.144072	3.38325e-08
14.106755	3.72364e-08
14.069438	4.09805e-08
14.032121	4.50985e-08
13.994804	4.96276e-08
13.957487	5.46083e-08
13.920170	6.00854e-08
13.882853	6.6108e-08
13.845536	7.27297e-08
13.808219	8.00098e-08
13.770902	8.80131e-08
13.733585	9.68108e-08
13.696268	1.06481e-07
13.658951	1.17109e-07
13.621634	1.2879e-07
13.584317	1.41626e-07
13.547000	1.5573e-07
13.509683	1.71227e-07
13.472366	1.88252e-07
13.435049	2.06955e-07
13.397732	2.27499e-07
13.360415	2.50063e-07
13.323098	2.74844e-07
13.285782	3.02056e-07
13.248465	3.31936e-07
13.211148	3.64741e-07
13.173831	4.00755e-07
13.136514	4.40286e-07
13.099197	4.83674e-07
13.061880	5.3129e-07
13.024563	5.83541e-07
12.987246	6.40869e-07
12.949929	7.03763e-07
12.912612	7.72753e-07
12.875295	8.48422e-07
12.837978	9.31405e-07
12.800661	1.0224e-06
12.763344	1.12216e-06
12.726027	1.23152e-06
12.688710	1.35139e-06
12.651393	1.48276e-06
12.614076	1.6267e-06
12.576759	1.78441e-06
12.539442	1.95716e-06
12.502125	2.14637e-06
12.464808	2.35357e-06
12.427492	2.58042e-06
12.390175	2.82876e-06
12.352858	3.10056e-06
12.315541	3.398e-06
12.278224	3.72341e-06
12.240907	4.07938e-06
12.203590	4.46869e-06
12.166273	4.89437e-06
12.128956	5.35972e-06
12.091639	5.86832e-06
12.054322	6.42408e-06
12.017005	7.03121e-06
11.979688	7.6943e-06
11.942371	8.41833e-06
11.905054	9.20869e-06
11.867737	1.00712e-05
11.830420	1.10123e-05
11.793103	1.20386e-05
11.755786	1.31577e-05
11.718469	1.43776e-05
11.681152	1.57068e-05
11.643835	1.71547e-05
11.606518	1.87313e-05
11.569201	2.04474e-05
11.531885	2.23147e-05
11.494568	2.43455e-05
11.457251	2.65534e-05
11.419934	2.89528e-05
11.382617	3.15588e-05
11.345300	3.43882e-05
11.307983	3.74583e-05
11.270666	4.07878e-05
11.233349	4.43968e-05
11.196032	4.83062e-05
11.158715	5.25385e-05
11.121398	5.71172e-05
11.084081	6.20673e-05
11.046764	6.74148e-05
11.009447	7.3187e-05
10.972130	7.94126e-05
10.934813	8.61209e-05
10.897496	9.33425e-05
10.860179	0.000101109
10.822862	0.000109451
10.785545	0.000118402
10.748228	0.000127993
10.710911	0.000138257
10.673594	0.000149222
10.636278	0.000160919
10.598961	0.000173372
10.561644	0.000186606
10.524327	0.000200636
10.487010	0.000215476
10.449693	0.000231128
10.412376	0.000247587
10.375059	0.000264834
10.337742	0.000282833
10.300425	0.000301533
10.263108	0.000320854
10.225791	0.000340692
10.188474	0.000360906
10.151157	0.00038131
10.113840	0.000401667
10.076523	0.000421673
10.039206	0.000440943
10.001889	0.000458986
9.964572	0.000475175
9.927255	0.000488693
9.889938	0.000498424
&
```
