## Supplementary material for "All-at-once RNA folding with 3D motif prediction framed by evolutionary information": RF01946_KCNQ1OT1_1.cacofold.power

```
# Power analysis of CaCoFold structure
#
# Powertype = SINGLE SUBSTITUTIONS
# covary left_pos right_pos substitutions power
#----------------------------------------------------------------
3		66		2		0.00
4		65		0		0.00
5		64		1		0.00
6		63		0		0.00
8		62		3		0.02
11		61		2		0.00
12		60		3		0.02
13		59		2		0.00
14		58		2		0.00
15		57		2		0.00
16		56		3		0.02
17		55		4		0.07
18		54		1		0.00
19		53		2		0.00
20		52		5		0.11
21		51		3		0.02
22		50		1		0.00
23		49		1		0.00
24		48		0		0.00
25		47		1		0.00
26		46		1		0.00
29		45		3		0.02
30		43		2		0.00
31		42		5		0.11
32		41		2		0.00
33		40		1		0.00
34		39		2		0.00
70		404		0		0.00
71		403		0		0.00
72		402		0		0.00
73		401		0		0.00
74		400		1		0.00
75		399		0		0.00
76		398		1		0.00
77		397		1		0.00
78		396		3		0.02
79		395		0		0.00
80		184		1		0.00
81		183		4		0.07
82		182		2		0.00
83		181		1		0.00
85		179		2		0.00
86		178		0		0.00
87		177		0		0.00
88		176		1		0.00
89		175		1		0.00
90		174		0		0.00
91		173		0		0.00
92		172		0		0.00
93		109		1		0.00
94		108		0		0.00
95		107		0		0.00
96		106		0		0.00
110		120		0		0.00
111		119		0		0.00
112		118		1		0.00
122		158		0		0.00
123		157		1		0.00
124		156		0		0.00
125		155		0		0.00
126		154		1		0.00
127		153		2		0.00
128		152		0		0.00
130		151		0		0.00
131		150		1		0.00
132		149		1		0.00
133		148		4		0.07
134		147		1		0.00
135		146		0		0.00
136		145		1		0.00
188		241		0		0.00
189		240		0		0.00
190		239		1		0.00
191		238		1		0.00
192		237		1		0.00
193		236		2		0.00
194		235		1		0.00
195		234		2		0.00
196		233		2		0.00
197		232		3		0.02
198		231		2		0.00
199		230		0		0.00
203		223		0		0.00
204		222		4		0.07
205		221		2		0.00
206		220		3		0.02
207		219		1		0.00
208		218		1		0.00
209		217		1		0.00
210		216		2		0.00
245		389		2		0.00
246		388		4		0.07
247		387		2		0.00
248		386		2		0.00
249		385		1		0.00
250		384		1		0.00
253		381		2		0.00
254		380		2		0.00
255		379		1		0.00
256		378		0		0.00
257		377		3		0.02
258		376		1		0.00
259		373		1		0.00
260		372		2		0.00
261		371		2		0.00
262		370		0		0.00
263		369		1		0.00
264		368		0		0.00
265		367		1		0.00
266		366		0		0.00
267		365		0		0.00
270		308		0		0.00
271		307		0		0.00
272		306		0		0.00
273		305		0		0.00
274		304		0		0.00
275		303		1		0.00
276		302		0		0.00
322		343		1		0.00
323		342		3		0.02
324		341		2		0.00
325		340		1		0.00
326		339		0		0.00
327		338		1		0.00
328		337		0		0.00
329		336		0		0.00
410		471		0		0.00
411		470		0		0.00
414		467		1		0.00
415		466		1		0.00
416		465		1		0.00
417		464		4		0.07
418		463		1		0.00
419		462		2		0.00
424		457		2		0.00
425		456		1		0.00
427		454		2		0.00
428		453		3		0.02
429		452		4		0.07
430		451		2		0.00
434		447		2		0.00
435		446		2		0.00
436		445		1		0.00
#
# BPAIRS 143
# avg substitutions per BP 1.3
# BPAIRS expected to covary 0.9 +/- 0.9
# BPAIRS observed to covary 0
#
```
