## Supplementary material for "All-at-once RNA folding with 3D motif prediction framed by evolutionary information": RF01946_KCNQ1OT1_1.surv

```
&
5.693114	9.22978e-06
5.159334	1.84596e-05
5.141542	2.76893e-05
5.016993	3.69191e-05
4.874652	4.61489e-05
4.839067	5.53787e-05
4.501006	6.46084e-05
4.412043	7.38382e-05
4.323080	8.3068e-05
4.287495	9.22978e-05
4.251909	0.000101528
4.234117	0.000110757
4.127361	0.000119987
3.931642	0.000129217
3.896056	0.000138447
3.789301	0.000156906
3.771508	0.000249204
3.753715	0.000359961
3.735923	0.000452259
3.718130	0.000461489
3.700337	0.000590706
3.682545	0.000609165
3.664752	0.000895288
3.646959	0.000922978
3.629167	0.00109834
3.611374	0.00125525
3.593581	0.00133832
3.575789	0.00143062
3.557996	0.00143984
3.540203	0.00144907
3.504618	0.00146753
3.469033	0.00150445
3.451240	0.00153214
3.433448	0.00161521
3.415655	0.00162444
3.397862	0.00168905
3.380070	0.00181827
3.362277	0.00188287
3.344484	0.00205824
3.326692	0.00210439
3.308899	0.00239051
3.291106	0.00251973
3.273314	0.00253819
3.255521	0.00261203
3.237728	0.00262126
3.219936	0.00263049
3.202143	0.00270432
3.184351	0.00279662
3.166558	0.00283354
3.148765	0.00287969
3.130973	0.0029443
3.113180	0.00304583
3.095387	0.00307352
3.077595	0.0031012
3.059802	0.00316581
3.042009	0.00317504
3.024217	0.00322119
3.006424	0.00329503
2.988631	0.00334118
2.970839	0.00340579
2.953046	0.00345194
2.935254	0.00346117
2.917461	0.00347963
2.899668	0.00348886
2.881876	0.00352577
2.864083	0.003535
2.846290	0.00357192
2.828498	0.00361807
2.810705	0.00369191
2.792912	0.00371037
2.775120	0.0037196
2.757327	0.00374729
2.739534	0.00385805
2.721742	0.00388574
2.703949	0.00394111
2.686156	0.00395034
2.668364	0.00395957
2.650571	0.00400572
2.632779	0.00402418
2.614986	0.00404264
2.597193	0.00407033
2.579401	0.00408879
2.561608	0.00414417
2.526023	0.0041534
2.508230	0.00417186
2.472645	0.00418109
2.437059	0.00427339
2.401474	0.00436568
2.383681	0.00438414
2.365889	0.00445798
2.348096	0.00453182
2.330304	0.00456874
2.312511	0.00459643
2.276926	0.00465181
2.259133	0.00472564
2.241340	0.00480871
2.223548	0.00481794
2.205755	0.00484563
2.187962	0.00495639
2.170170	0.00499331
2.134584	0.00507638
2.116792	0.00518713
2.098999	0.00525174
2.081207	0.00529789
2.063414	0.00535327
2.045621	0.00538096
2.027829	0.00539019
2.010036	0.00542711
1.992243	0.00544557
1.974451	0.00548249
1.956658	0.00551941
1.938865	0.00557478
1.921073	0.00569477
1.903280	0.00573169
1.885487	0.00577784
1.867695	0.00590706
1.849902	0.0061378
1.832109	0.00622087
1.814317	0.00645161
1.796524	0.00655314
1.778732	0.00664544
1.760939	0.00690387
1.743146	0.00729152
1.725354	0.00786377
1.707561	0.00818681
1.689768	0.00914671
1.671976	0.00954359
1.654183	0.0100051
1.636390	0.0105681
1.618598	0.0109465
1.600805	0.0112142
1.583012	0.0113065
1.565220	0.0115372
1.547427	0.0116387
1.529634	0.0116757
1.511842	0.0118418
1.494049	0.0121741
1.476257	0.0128109
1.458464	0.0131709
1.440671	0.0134662
1.422879	0.0137154
1.405086	0.0139185
1.387293	0.0141216
1.369501	0.0142877
1.351708	0.0143708
1.333915	0.0145923
1.316123	0.0147307
1.298330	0.0148322
1.280537	0.0149707
1.262745	0.0151184
1.244952	0.0153307
1.227160	0.0155153
1.209367	0.0157368
1.191574	0.0160137
1.173782	0.0161798
1.155989	0.0164567
1.138196	0.0167059
1.120404	0.016872
1.102611	0.0170382
1.084818	0.0173612
1.067026	0.0176196
1.049233	0.0178319
1.031440	0.0180627
1.013648	0.0181642
0.995855	0.018358
0.978062	0.0185242
0.960270	0.0186257
0.942477	0.0188011
0.924685	0.0189487
0.906892	0.0191149
0.889099	0.0192072
0.871307	0.0193456
0.853514	0.0195117
0.835721	0.0196594
0.817929	0.0197517
0.800136	0.0198717
0.782343	0.0200194
0.764551	0.0201394
0.746758	0.0202409
0.728965	0.0203793
0.711173	0.0205086
0.693380	0.0206839
0.675587	0.0208593
0.657795	0.0210162
0.640002	0.0212377
0.622210	0.0215054
0.604417	0.0217269
0.586624	0.0220684
0.568832	0.0222622
0.551039	0.0224376
0.533246	0.0226591
0.515454	0.0228622
0.497661	0.0231483
0.479868	0.0234067
0.462076	0.023859
0.444283	0.0241636
0.426490	0.0247173
0.408698	0.0251788
0.390905	0.0255849
0.373113	0.0261756
0.355320	0.0267294
0.337527	0.027514
0.319735	0.0280954
0.301942	0.0287046
0.284149	0.0293876
0.266357	0.0300983
0.248564	0.0309659
0.230771	0.031935
0.212979	0.0327934
0.195186	0.0339933
0.177393	0.0352208
0.159601	0.0364576
0.141808	0.0374821
0.124015	0.0387651
0.106223	0.0400849
0.088430	0.0409987
0.070638	0.0421616
0.052845	0.0437214
0.035052	0.045189
0.017260	0.0470349
-0.000533	0.533223
-0.018326	0.735724
-0.036118	0.760653
-0.053911	0.788749
-0.071704	0.810688
-0.089496	0.829923
-0.107289	0.848318
-0.125082	0.865098
-0.142874	0.880096
-0.160667	0.893793
-0.178460	0.907684
-0.196252	0.919055
-0.214045	0.929051
-0.231837	0.937145
-0.249630	0.944824
-0.267423	0.951507
-0.285215	0.956925
-0.303008	0.961844
-0.320801	0.96561
-0.338593	0.969025
-0.356386	0.972569
-0.374179	0.975707
-0.391971	0.978679
-0.409764	0.981199
-0.427557	0.984042
-0.445349	0.986118
-0.463142	0.987937
-0.480934	0.989515
-0.498727	0.991269
-0.516520	0.992681
-0.534312	0.994176
-0.552105	0.995237
-0.569898	0.996317
-0.587690	0.997286
-0.605483	0.997877
-0.623276	0.998431
-0.641068	0.99868
-0.658861	0.998939
-0.676654	0.999188
-0.694446	0.999317
-0.712239	0.999529
-0.730032	0.999649
-0.747824	0.999732
-0.765617	0.999843
-0.783409	0.999889
-0.801202	0.999945
-0.818995	0.999954
-0.836787	0.999972
-0.872373	0.999991
-0.890165	1
&
9.429569	4.61489e-07
7.934987	9.22978e-07
7.685890	1.38447e-06
7.579134	1.84596e-06
7.490171	2.30744e-06
7.454586	2.76893e-06
7.436793	3.69191e-06
7.401208	4.1534e-06
7.365622	4.61489e-06
7.312244	5.53787e-06
7.258866	6.46084e-06
7.241074	7.38382e-06
7.223281	7.84531e-06
7.187696	8.76829e-06
7.169903	9.22978e-06
7.152111	9.69126e-06
7.134318	1.06142e-05
7.116525	1.10757e-05
7.098733	1.24602e-05
7.080940	1.29217e-05
7.063147	1.38447e-05
7.045355	1.43062e-05
7.027562	1.47676e-05
6.956391	1.52291e-05
6.938599	1.61521e-05
6.885221	1.66136e-05
6.867428	1.75366e-05
6.849636	1.79981e-05
6.831843	1.8921e-05
6.814050	2.03055e-05
6.796258	2.0767e-05
6.778465	2.26129e-05
6.760672	2.30744e-05
6.742880	2.35359e-05
6.725087	2.39974e-05
6.707294	2.44589e-05
6.689502	2.49204e-05
6.671709	2.76893e-05
6.636124	2.81508e-05
6.600539	2.90738e-05
6.582746	2.95353e-05
6.564953	2.99968e-05
6.547161	3.32272e-05
6.387027	3.41502e-05
6.369234	3.46117e-05
6.351442	3.50731e-05
6.333649	3.59961e-05
6.315856	3.64576e-05
6.280271	3.78421e-05
6.262478	3.83036e-05
6.244686	3.9688e-05
6.226893	4.01495e-05
6.209100	4.0611e-05
6.191308	4.1534e-05
6.173515	4.75333e-05
6.155722	4.84563e-05
6.137930	5.07638e-05
6.120137	5.12253e-05
6.102344	5.26097e-05
6.084552	5.30712e-05
6.048967	5.35327e-05
6.013381	5.44557e-05
5.924418	5.49172e-05
5.888833	5.53787e-05
5.835455	5.58401e-05
5.799869	5.72246e-05
5.782077	5.76861e-05
5.764284	5.81476e-05
5.746492	5.90706e-05
5.728699	6.0455e-05
5.710906	6.27625e-05
5.693114	6.36854e-05
5.675321	6.41469e-05
5.657528	6.59929e-05
5.639736	6.69159e-05
5.621943	6.73774e-05
5.604150	6.78388e-05
5.586358	6.83003e-05
5.568565	6.87618e-05
5.550772	6.92233e-05
5.532980	6.96848e-05
5.497395	7.01463e-05
5.461809	7.06078e-05
5.444017	7.15308e-05
5.426224	7.33767e-05
5.390639	7.38382e-05
5.372846	7.47612e-05
5.319468	7.61456e-05
5.301675	7.66071e-05
5.283883	7.84531e-05
5.266090	7.89146e-05
5.248297	8.0299e-05
5.230505	8.1222e-05
5.212712	8.2145e-05
5.194920	8.44524e-05
5.177127	8.49139e-05
5.159334	8.67599e-05
5.141542	8.72214e-05
5.123749	8.81444e-05
5.105956	9.13748e-05
5.088164	9.18363e-05
5.070371	9.27592e-05
5.052578	9.41437e-05
5.034786	9.64512e-05
5.016993	0.000100143
4.999200	0.000100605
4.981408	0.000102912
4.963615	0.000103835
4.945822	0.000105681
4.928030	0.000107065
4.910237	0.00010845
4.892445	0.000111219
4.874652	0.000112603
4.856859	0.000114449
4.839067	0.000115834
4.821274	0.000118603
4.803481	0.000119064
4.785689	0.000122756
4.767896	0.000125063
4.750103	0.000126448
4.732311	0.000128294
4.714518	0.000129217
4.696725	0.000129678
4.678933	0.000131986
4.661140	0.000132447
4.643348	0.000132909
4.625555	0.000134293
4.607762	0.000134755
4.589970	0.000137062
4.572177	0.000138908
4.536592	0.000141216
4.518799	0.000143062
4.501006	0.000146292
4.483214	0.000150907
4.465421	0.000152753
4.447628	0.00015506
4.429836	0.000157829
4.412043	0.000159675
4.394250	0.000163829
4.376458	0.000168905
4.358665	0.000172597
4.340873	0.000175827
4.323080	0.000179058
4.305287	0.000180904
4.287495	0.000182288
4.269702	0.000183673
4.251909	0.000185518
4.234117	0.000186903
4.216324	0.000187364
4.198531	0.000188749
4.145153	0.000191518
4.127361	0.000192441
4.091775	0.000193825
4.073983	0.000194287
4.056190	0.000195671
4.038398	0.000197517
4.020605	0.000201671
4.002812	0.00020444
3.985020	0.000206747
3.967227	0.000211362
3.949434	0.000214592
3.931642	0.000219207
3.913849	0.000222438
3.896056	0.000230744
3.878264	0.000247358
3.860471	0.00026028
3.842678	0.000292122
3.824886	0.00033181
3.807093	0.000399649
3.789301	0.000445798
3.771508	0.000511791
3.753715	0.000562093
3.735923	0.000662236
3.718130	0.000763764
3.700337	0.000856523
3.682545	0.000957589
3.664752	0.00105542
3.646959	0.00119526
3.629167	0.0013157
3.611374	0.001444
3.593581	0.00155337
3.575789	0.00164152
3.557996	0.00170566
3.540203	0.00178365
3.522411	0.00184965
3.504618	0.00191287
3.486826	0.00196548
3.469033	0.00201578
3.451240	0.00206332
3.433448	0.00213715
3.415655	0.00220361
3.397862	0.00228714
3.380070	0.00236328
3.362277	0.00244727
3.344484	0.00254373
3.326692	0.00264572
3.308899	0.00276155
3.291106	0.00284416
3.273314	0.00291799
3.255521	0.00297891
3.237728	0.00304398
3.219936	0.00309982
3.202143	0.00314874
3.184351	0.00319212
3.166558	0.00322904
3.148765	0.00326965
3.130973	0.00330472
3.113180	0.0033278
3.095387	0.00336195
3.077595	0.00339379
3.059802	0.00342702
3.042009	0.0034607
3.024217	0.00350178
3.006424	0.0035387
2.988631	0.00357238
2.970839	0.00361576
2.953046	0.00364807
2.935254	0.0036813
2.917461	0.0037076
2.899668	0.00374175
2.881876	0.0037699
2.864083	0.00380174
2.846290	0.00381836
2.828498	0.00383636
2.810705	0.00385343
2.792912	0.00387697
2.775120	0.00390558
2.757327	0.00393281
2.739534	0.00395634
2.721742	0.00398034
2.703949	0.00399926
2.686156	0.00404772
2.668364	0.00410217
2.650571	0.0041234
2.632779	0.00414555
2.614986	0.00417047
2.597193	0.00419539
2.579401	0.00421801
2.561608	0.0042517
2.543815	0.00428677
2.526023	0.00430569
2.508230	0.00432507
2.490437	0.00433892
2.472645	0.00435276
2.454852	0.00436615
2.437059	0.00440306
2.419267	0.0044446
2.401474	0.00452259
2.383681	0.0045752
2.365889	0.00464442
2.348096	0.0047058
2.330304	0.00474826
2.312511	0.00480041
2.294718	0.00483917
2.276926	0.00491116
2.259133	0.00499931
2.241340	0.00508284
2.223548	0.00517837
2.205755	0.0052582
2.187962	0.00534035
2.170170	0.00542019
2.152377	0.00547972
2.134584	0.00553463
2.116792	0.00557109
2.098999	0.00559786
2.081207	0.00562693
2.063414	0.00566201
2.045621	0.00569293
2.027829	0.00571738
2.010036	0.0057543
1.992243	0.00580184
1.974451	0.00583645
1.956658	0.00588352
1.938865	0.00593428
1.921073	0.0060335
1.903280	0.00614565
1.885487	0.00627394
1.867695	0.00643223
1.849902	0.00660437
1.832109	0.00676589
1.814317	0.00697263
1.796524	0.00720892
1.778732	0.00750796
1.760939	0.00788361
1.743146	0.00825511
1.725354	0.00879459
1.707561	0.00925423
1.689768	0.00984632
1.671976	0.0103775
1.654183	0.010851
1.636390	0.0111016
1.618598	0.0113231
1.600805	0.0115068
1.583012	0.0117117
1.565220	0.0118953
1.547427	0.0120578
1.529634	0.0122235
1.511842	0.0124002
1.494049	0.0128686
1.476257	0.0134409
1.458464	0.014098
1.440671	0.0145623
1.422879	0.0150072
1.405086	0.0153316
1.387293	0.0156952
1.369501	0.0159754
1.351708	0.0162536
1.333915	0.0165513
1.316123	0.0168162
1.298330	0.0171042
1.280537	0.0173746
1.262745	0.0176312
1.244952	0.0178892
1.227160	0.018166
1.209367	0.0185025
1.191574	0.0188131
1.173782	0.0190927
1.155989	0.0193673
1.138196	0.0196483
1.120404	0.0199035
1.102611	0.0201237
1.084818	0.0203604
1.067026	0.0206022
1.049233	0.0208178
1.031440	0.0210637
1.013648	0.021282
0.995855	0.0214823
0.978062	0.0217024
0.960270	0.0218898
0.942477	0.0220725
0.924685	0.0222442
0.906892	0.0224108
0.889099	0.0225377
0.871307	0.0227006
0.853514	0.0228488
0.835721	0.0229895
0.817929	0.0231072
0.800136	0.0232272
0.782343	0.023361
0.764551	0.0235032
0.746758	0.0236527
0.728965	0.0238165
0.711173	0.0239573
0.693380	0.024182
0.675587	0.0244017
0.657795	0.024637
0.640002	0.0248641
0.622210	0.0250611
0.604417	0.0252868
0.586624	0.0255268
0.568832	0.0257585
0.551039	0.0259375
0.533246	0.0261216
0.515454	0.0263169
0.497661	0.0265674
0.479868	0.0268928
0.462076	0.0272924
0.444283	0.0277262
0.426490	0.0282583
0.408698	0.0288246
0.390905	0.0294568
0.373113	0.0300886
0.355320	0.030785
0.337527	0.0314228
0.319735	0.0321132
0.301942	0.0328778
0.284149	0.0338622
0.266357	0.0347053
0.248564	0.0355277
0.230771	0.0362942
0.212979	0.037292
0.195186	0.0383885
0.177393	0.0396036
0.159601	0.0407518
0.141808	0.0419802
0.124015	0.043229
0.106223	0.0446924
0.088430	0.0461641
0.070638	0.0476446
0.052845	0.049335
0.035052	0.0510448
0.017260	0.0530523
-0.000533	0.505462
-0.018326	0.693114
-0.036118	0.72559
-0.053911	0.759379
-0.071704	0.787347
-0.089496	0.810176
-0.107289	0.83151
-0.125082	0.85115
-0.142874	0.868448
-0.160667	0.883094
-0.178460	0.896794
-0.196252	0.909092
-0.214045	0.91978
-0.231837	0.929269
-0.249630	0.937427
-0.267423	0.944623
-0.285215	0.950853
-0.303008	0.956374
-0.320801	0.961055
-0.338593	0.965171
-0.356386	0.968896
-0.374179	0.97229
-0.391971	0.975307
-0.409764	0.978118
-0.427557	0.98074
-0.445349	0.983158
-0.463142	0.985261
-0.480934	0.987237
-0.498727	0.989154
-0.516520	0.990891
-0.534312	0.992464
-0.552105	0.993841
-0.569898	0.995009
-0.587690	0.996039
-0.605483	0.996915
-0.623276	0.997596
-0.641068	0.998119
-0.658861	0.998527
-0.676654	0.998904
-0.694446	0.999149
-0.712239	0.999369
-0.730032	0.999526
-0.747824	0.999638
-0.765617	0.999724
-0.783409	0.999791
-0.801202	0.999855
-0.818995	0.999891
-0.836787	0.99992
-0.854580	0.999957
-0.872373	0.999964
-0.890165	0.999974
-0.907958	0.999983
-0.925751	0.99999
-0.943543	0.999995
-0.961336	0.999996
-0.979129	0.999997
-0.996921	0.999999
-1.032507	1
-1.085884	1
&
29.019272	3.96841e-13
29.001480	4.02352e-13
28.983687	4.0794e-13
28.965894	4.13605e-13
28.948102	4.1935e-13
28.930309	4.25174e-13
28.912516	4.31079e-13
28.894724	4.37067e-13
28.876931	4.43137e-13
28.859138	4.49292e-13
28.841346	4.55533e-13
28.823553	4.6186e-13
28.805761	4.68276e-13
28.787968	4.7478e-13
28.770175	4.81375e-13
28.752383	4.88062e-13
28.734590	4.94842e-13
28.716797	5.01716e-13
28.699005	5.08685e-13
28.681212	5.15752e-13
28.663419	5.22917e-13
28.645627	5.30181e-13
28.627834	5.37547e-13
28.610041	5.45014e-13
28.592249	5.52586e-13
28.574456	5.60263e-13
28.556663	5.68047e-13
28.538871	5.75939e-13
28.521078	5.83941e-13
28.503286	5.92054e-13
28.485493	6.0028e-13
28.467700	6.08621e-13
28.449908	6.17077e-13
28.432115	6.25651e-13
28.414322	6.34345e-13
28.396530	6.43159e-13
28.378737	6.52096e-13
28.360944	6.61157e-13
28.343152	6.70345e-13
28.325359	6.7966e-13
28.307566	6.89104e-13
28.289774	6.9868e-13
28.271981	7.0839e-13
28.254189	7.18234e-13
28.236396	7.28215e-13
28.218603	7.38336e-13
28.200811	7.48597e-13
28.183018	7.59001e-13
28.165225	7.69549e-13
28.147433	7.80244e-13
28.129640	7.91089e-13
28.111847	8.02084e-13
28.094055	8.13232e-13
28.076262	8.24535e-13
28.058469	8.35995e-13
28.040677	8.47615e-13
28.022884	8.59397e-13
28.005091	8.71342e-13
27.987299	8.83454e-13
27.969506	8.95734e-13
27.951714	9.08186e-13
27.933921	9.2081e-13
27.916128	9.3361e-13
27.898336	9.46589e-13
27.880543	9.59748e-13
27.862750	9.7309e-13
27.844958	9.86618e-13
27.827165	1.00033e-12
27.809372	1.01424e-12
27.791580	1.02834e-12
27.773787	1.04264e-12
27.755994	1.05713e-12
27.738202	1.07183e-12
27.720409	1.08673e-12
27.702616	1.10184e-12
27.684824	1.11716e-12
27.667031	1.1327e-12
27.649239	1.14845e-12
27.631446	1.16442e-12
27.613653	1.18061e-12
27.595861	1.19702e-12
27.578068	1.21367e-12
27.560275	1.23054e-12
27.542483	1.24766e-12
27.524690	1.26501e-12
27.506897	1.2826e-12
27.489105	1.30043e-12
27.471312	1.31852e-12
27.453519	1.33686e-12
27.435727	1.35545e-12
27.417934	1.3743e-12
27.400142	1.39341e-12
27.382349	1.41279e-12
27.364556	1.43244e-12
27.346764	1.45236e-12
27.328971	1.47256e-12
27.311178	1.49305e-12
27.293386	1.51381e-12
27.275593	1.53487e-12
27.257800	1.55622e-12
27.240008	1.57786e-12
27.222215	1.59981e-12
27.204422	1.62207e-12
27.186630	1.64463e-12
27.168837	1.66751e-12
27.151044	1.6907e-12
27.133252	1.71422e-12
27.115459	1.73807e-12
27.097667	1.76225e-12
27.079874	1.78677e-12
27.062081	1.81162e-12
27.044289	1.83683e-12
27.026496	1.86238e-12
27.008703	1.8883e-12
26.990911	1.91457e-12
26.973118	1.94121e-12
26.955325	1.96821e-12
26.937533	1.9956e-12
26.919740	2.02337e-12
26.901947	2.05152e-12
26.884155	2.08007e-12
26.866362	2.10901e-12
26.848569	2.13836e-12
26.830777	2.16811e-12
26.812984	2.19828e-12
26.795192	2.22887e-12
26.777399	2.25989e-12
26.759606	2.29134e-12
26.741814	2.32323e-12
26.724021	2.35556e-12
26.706228	2.38834e-12
26.688436	2.42158e-12
26.670643	2.45528e-12
26.652850	2.48946e-12
26.635058	2.5241e-12
26.617265	2.55923e-12
26.599472	2.59486e-12
26.581680	2.63097e-12
26.563887	2.66759e-12
26.546095	2.70472e-12
26.528302	2.74237e-12
26.510509	2.78055e-12
26.492717	2.81925e-12
26.474924	2.85849e-12
26.457131	2.89829e-12
26.439339	2.93863e-12
26.421546	2.97954e-12
26.403753	3.02102e-12
26.385961	3.06308e-12
26.368168	3.10572e-12
26.350375	3.14896e-12
26.332583	3.1928e-12
26.314790	3.23725e-12
26.296997	3.28232e-12
26.279205	3.32802e-12
26.261412	3.37436e-12
26.243620	3.42134e-12
26.225827	3.46898e-12
26.208034	3.51728e-12
26.190242	3.56626e-12
26.172449	3.61592e-12
26.154656	3.66627e-12
26.136864	3.71732e-12
26.119071	3.76909e-12
26.101278	3.82157e-12
26.083486	3.87479e-12
26.065693	3.92875e-12
26.047900	3.98347e-12
26.030108	4.03894e-12
26.012315	4.09519e-12
25.994523	4.15223e-12
25.976730	4.21006e-12
25.958937	4.26869e-12
25.941145	4.32815e-12
25.923352	4.38843e-12
25.905559	4.44955e-12
25.887767	4.51153e-12
25.869974	4.57437e-12
25.852181	4.63809e-12
25.834389	4.70269e-12
25.816596	4.7682e-12
25.798803	4.83462e-12
25.781011	4.90197e-12
25.763218	4.97026e-12
25.745425	5.0395e-12
25.727633	5.1097e-12
25.709840	5.18089e-12
25.692048	5.25307e-12
25.674255	5.32625e-12
25.656462	5.40046e-12
25.638670	5.4757e-12
25.620877	5.55199e-12
25.603084	5.62935e-12
25.585292	5.70779e-12
25.567499	5.78731e-12
25.549706	5.86795e-12
25.531914	5.94972e-12
25.514121	6.03262e-12
25.496328	6.11669e-12
25.478536	6.20192e-12
25.460743	6.28835e-12
25.442950	6.37598e-12
25.425158	6.46483e-12
25.407365	6.55493e-12
25.389573	6.64628e-12
25.371780	6.7389e-12
25.353987	6.83282e-12
25.336195	6.92805e-12
25.318402	7.02461e-12
25.300609	7.12252e-12
25.282817	7.22179e-12
25.265024	7.32245e-12
25.247231	7.42451e-12
25.229439	7.528e-12
25.211646	7.63294e-12
25.193853	7.73934e-12
25.176061	7.84722e-12
25.158268	7.95661e-12
25.140476	8.06752e-12
25.122683	8.17999e-12
25.104890	8.29403e-12
25.087098	8.40965e-12
25.069305	8.52689e-12
25.051512	8.64577e-12
25.033720	8.76631e-12
25.015927	8.88853e-12
24.998134	9.01246e-12
24.980342	9.13812e-12
24.962549	9.26553e-12
24.944756	9.39472e-12
24.926964	9.52572e-12
24.909171	9.65855e-12
24.891378	9.79323e-12
24.873586	9.92979e-12
24.855793	1.00683e-11
24.838001	1.02087e-11
24.820208	1.0351e-11
24.802415	1.04954e-11
24.784623	1.06417e-11
24.766830	1.07902e-11
24.749037	1.09406e-11
24.731245	1.10932e-11
24.713452	1.12479e-11
24.695659	1.14048e-11
24.677867	1.15639e-11
24.660074	1.17252e-11
24.642281	1.18887e-11
24.624489	1.20546e-11
24.606696	1.22227e-11
24.588903	1.23932e-11
24.571111	1.25661e-11
24.553318	1.27414e-11
24.535526	1.29191e-11
24.517733	1.30993e-11
24.499940	1.32821e-11
24.482148	1.34674e-11
24.464355	1.36553e-11
24.446562	1.38458e-11
24.428770	1.4039e-11
24.410977	1.42348e-11
24.393184	1.44334e-11
24.375392	1.46348e-11
24.357599	1.4839e-11
24.339806	1.50461e-11
24.322014	1.5256e-11
24.304221	1.54689e-11
24.286429	1.56848e-11
24.268636	1.59036e-11
24.250843	1.61256e-11
24.233051	1.63506e-11
24.215258	1.65788e-11
24.197465	1.68102e-11
24.179673	1.70448e-11
24.161880	1.72827e-11
24.144087	1.75239e-11
24.126295	1.77684e-11
24.108502	1.80164e-11
24.090709	1.82679e-11
24.072917	1.85229e-11
24.055124	1.87814e-11
24.037331	1.90436e-11
24.019539	1.93094e-11
24.001746	1.9579e-11
23.983954	1.98523e-11
23.966161	2.01294e-11
23.948368	2.04104e-11
23.930576	2.06954e-11
23.912783	2.09843e-11
23.894990	2.12773e-11
23.877198	2.15743e-11
23.859405	2.18755e-11
23.841612	2.2181e-11
23.823820	2.24907e-11
23.806027	2.28047e-11
23.788234	2.31231e-11
23.770442	2.3446e-11
23.752649	2.37734e-11
23.734856	2.41054e-11
23.717064	2.4442e-11
23.699271	2.47833e-11
23.681479	2.51294e-11
23.663686	2.54803e-11
23.645893	2.58362e-11
23.628101	2.6197e-11
23.610308	2.65629e-11
23.592515	2.69339e-11
23.574723	2.731e-11
23.556930	2.76915e-11
23.539137	2.80783e-11
23.521345	2.84705e-11
23.503552	2.88681e-11
23.485759	2.92714e-11
23.467967	2.96803e-11
23.450174	3.00949e-11
23.432382	3.05153e-11
23.414589	3.09416e-11
23.396796	3.13738e-11
23.379004	3.18121e-11
23.361211	3.22566e-11
23.343418	3.27073e-11
23.325626	3.31642e-11
23.307833	3.36276e-11
23.290040	3.40974e-11
23.272248	3.45739e-11
23.254455	3.5057e-11
23.236662	3.55468e-11
23.218870	3.60435e-11
23.201077	3.65472e-11
23.183284	3.70579e-11
23.165492	3.75758e-11
23.147699	3.81009e-11
23.129907	3.86334e-11
23.112114	3.91733e-11
23.094321	3.97208e-11
23.076529	4.02759e-11
23.058736	4.08388e-11
23.040943	4.14096e-11
23.023151	4.19884e-11
23.005358	4.25753e-11
22.987565	4.31704e-11
22.969773	4.37739e-11
22.951980	4.43858e-11
22.934187	4.50062e-11
22.916395	4.56354e-11
22.898602	4.62734e-11
22.880809	4.69203e-11
22.863017	4.75762e-11
22.845224	4.82414e-11
22.827432	4.89158e-11
22.809639	4.95998e-11
22.791846	5.02932e-11
22.774054	5.09964e-11
22.756261	5.17095e-11
22.738468	5.24325e-11
22.720676	5.31657e-11
22.702883	5.39092e-11
22.685090	5.4663e-11
22.667298	5.54274e-11
22.649505	5.62026e-11
22.631712	5.69886e-11
22.613920	5.77856e-11
22.596127	5.85937e-11
22.578335	5.94132e-11
22.560542	6.02442e-11
22.542749	6.10868e-11
22.524957	6.19413e-11
22.507164	6.28077e-11
22.489371	6.36862e-11
22.471579	6.45771e-11
22.453786	6.54804e-11
22.435993	6.63964e-11
22.418201	6.73252e-11
22.400408	6.82671e-11
22.382615	6.92221e-11
22.364823	7.01906e-11
22.347030	7.11726e-11
22.329237	7.21684e-11
22.311445	7.31781e-11
22.293652	7.4202e-11
22.275860	7.52403e-11
22.258067	7.62931e-11
22.240274	7.73607e-11
22.222482	7.84432e-11
22.204689	7.95409e-11
22.186896	8.0654e-11
22.169104	8.17827e-11
22.151311	8.29273e-11
22.133518	8.40878e-11
22.115726	8.52647e-11
22.097933	8.64581e-11
22.080140	8.76682e-11
22.062348	8.88952e-11
22.044555	9.01395e-11
22.026762	9.14012e-11
22.008970	9.26807e-11
21.991177	9.3978e-11
21.973385	9.52936e-11
21.955592	9.66276e-11
21.937799	9.79803e-11
21.920007	9.9352e-11
21.902214	1.00743e-10
21.884421	1.02153e-10
21.866629	1.03584e-10
21.848836	1.05034e-10
21.831043	1.06505e-10
21.813251	1.07996e-10
21.795458	1.09508e-10
21.777665	1.11042e-10
21.759873	1.12597e-10
21.742080	1.14173e-10
21.724288	1.15772e-10
21.706495	1.17393e-10
21.688702	1.19038e-10
21.670910	1.20705e-10
21.653117	1.22395e-10
21.635324	1.2411e-10
21.617532	1.25848e-10
21.599739	1.27611e-10
21.581946	1.29398e-10
21.564154	1.31211e-10
21.546361	1.33049e-10
21.528568	1.34912e-10
21.510776	1.36802e-10
21.492983	1.38719e-10
21.475190	1.40662e-10
21.457398	1.42633e-10
21.439605	1.44631e-10
21.421813	1.46658e-10
21.404020	1.48713e-10
21.386227	1.50796e-10
21.368435	1.52909e-10
21.350642	1.55052e-10
21.332849	1.57225e-10
21.315057	1.59428e-10
21.297264	1.61662e-10
21.279471	1.63928e-10
21.261679	1.66225e-10
21.243886	1.68554e-10
21.226093	1.70917e-10
21.208301	1.73312e-10
21.190508	1.75742e-10
21.172715	1.78205e-10
21.154923	1.80703e-10
21.137130	1.83236e-10
21.119338	1.85804e-10
21.101545	1.88409e-10
21.083752	1.9105e-10
21.065960	1.93729e-10
21.048167	1.96445e-10
21.030374	1.99199e-10
21.012582	2.01991e-10
20.994789	2.04824e-10
20.976996	2.07695e-10
20.959204	2.10608e-10
20.941411	2.13561e-10
20.923618	2.16555e-10
20.905826	2.19592e-10
20.888033	2.22672e-10
20.870241	2.25794e-10
20.852448	2.28961e-10
20.834655	2.32172e-10
20.816863	2.35428e-10
20.799070	2.3873e-10
20.781277	2.42079e-10
20.763485	2.45474e-10
20.745692	2.48917e-10
20.727899	2.52409e-10
20.710107	2.5595e-10
20.692314	2.5954e-10
20.674521	2.63181e-10
20.656729	2.66873e-10
20.638936	2.70617e-10
20.621143	2.74414e-10
20.603351	2.78264e-10
20.585558	2.82168e-10
20.567766	2.86128e-10
20.549973	2.90142e-10
20.532180	2.94214e-10
20.514388	2.98342e-10
20.496595	3.02529e-10
20.478802	3.06774e-10
20.461010	3.1108e-10
20.443217	3.15446e-10
20.425424	3.19873e-10
20.407632	3.24362e-10
20.389839	3.28915e-10
20.372046	3.33532e-10
20.354254	3.38213e-10
20.336461	3.42961e-10
20.318668	3.47775e-10
20.300876	3.52657e-10
20.283083	3.57608e-10
20.265291	3.62628e-10
20.247498	3.67719e-10
20.229705	3.72882e-10
20.211913	3.78117e-10
20.194120	3.83427e-10
20.176327	3.8881e-10
20.158535	3.9427e-10
20.140742	3.99806e-10
20.122949	4.05421e-10
20.105157	4.11114e-10
20.087364	4.16887e-10
20.069571	4.22742e-10
20.051779	4.28679e-10
20.033986	4.347e-10
20.016194	4.40806e-10
19.998401	4.46997e-10
19.980608	4.53276e-10
19.962816	4.59643e-10
19.945023	4.661e-10
19.927230	4.72648e-10
19.909438	4.79287e-10
19.891645	4.86021e-10
19.873852	4.92849e-10
19.856060	4.99773e-10
19.838267	5.06795e-10
19.820474	5.13916e-10
19.802682	5.21137e-10
19.784889	5.2846e-10
19.767096	5.35886e-10
19.749304	5.43417e-10
19.731511	5.51054e-10
19.713719	5.58798e-10
19.695926	5.66651e-10
19.678133	5.74615e-10
19.660341	5.82692e-10
19.642548	5.90882e-10
19.624755	5.99187e-10
19.606963	6.0761e-10
19.589170	6.16151e-10
19.571377	6.24813e-10
19.553585	6.33596e-10
19.535792	6.42504e-10
19.517999	6.51537e-10
19.500207	6.60697e-10
19.482414	6.69987e-10
19.464621	6.79407e-10
19.446829	6.8896e-10
19.429036	6.98648e-10
19.411244	7.08473e-10
19.393451	7.18436e-10
19.375658	7.28539e-10
19.357866	7.38785e-10
19.340073	7.49175e-10
19.322280	7.59712e-10
19.304488	7.70398e-10
19.286695	7.81234e-10
19.268902	7.92223e-10
19.251110	8.03367e-10
19.233317	8.14668e-10
19.215524	8.26129e-10
19.197732	8.37751e-10
19.179939	8.49537e-10
19.162147	8.6149e-10
19.144354	8.73611e-10
19.126561	8.85903e-10
19.108769	8.98368e-10
19.090976	9.1101e-10
19.073183	9.23829e-10
19.055391	9.3683e-10
19.037598	9.50014e-10
19.019805	9.63384e-10
19.002013	9.76943e-10
18.984220	9.90693e-10
18.966427	1.00464e-09
18.948635	1.01878e-09
18.930842	1.03312e-09
18.913049	1.04766e-09
18.895257	1.06241e-09
18.877464	1.07737e-09
18.859672	1.09253e-09
18.841879	1.10792e-09
18.824086	1.12352e-09
18.806294	1.13933e-09
18.788501	1.15538e-09
18.770708	1.17165e-09
18.752916	1.18814e-09
18.735123	1.20488e-09
18.717330	1.22184e-09
18.699538	1.23905e-09
18.681745	1.2565e-09
18.663952	1.2742e-09
18.646160	1.29215e-09
18.628367	1.31035e-09
18.610574	1.32881e-09
18.592782	1.34752e-09
18.574989	1.36651e-09
18.557197	1.38576e-09
18.539404	1.40528e-09
18.521611	1.42508e-09
18.503819	1.44516e-09
18.486026	1.46552e-09
18.468233	1.48617e-09
18.450441	1.50711e-09
18.432648	1.52835e-09
18.414855	1.54989e-09
18.397063	1.57173e-09
18.379270	1.59388e-09
18.361477	1.61635e-09
18.343685	1.63913e-09
18.325892	1.66224e-09
18.308100	1.68567e-09
18.290307	1.70943e-09
18.272514	1.73353e-09
18.254722	1.75796e-09
18.236929	1.78275e-09
18.219136	1.80788e-09
18.201344	1.83337e-09
18.183551	1.85922e-09
18.165758	1.88544e-09
18.147966	1.91203e-09
18.130173	1.93899e-09
18.112380	1.96634e-09
18.094588	1.99407e-09
18.076795	2.02219e-09
18.059002	2.05071e-09
18.041210	2.07964e-09
18.023417	2.10897e-09
18.005625	2.13872e-09
17.987832	2.16889e-09
17.970039	2.19949e-09
17.952247	2.23052e-09
17.934454	2.26199e-09
17.916661	2.2939e-09
17.898869	2.32627e-09
17.881076	2.35909e-09
17.863283	2.39238e-09
17.845491	2.42614e-09
17.827698	2.46038e-09
17.809905	2.4951e-09
17.792113	2.53032e-09
17.774320	2.56603e-09
17.756527	2.60225e-09
17.738735	2.63898e-09
17.720942	2.67623e-09
17.703150	2.71401e-09
17.685357	2.75232e-09
17.667564	2.79118e-09
17.649772	2.83059e-09
17.631979	2.87055e-09
17.614186	2.91109e-09
17.596394	2.95219e-09
17.578601	2.99388e-09
17.560808	3.03616e-09
17.543016	3.07904e-09
17.525223	3.12252e-09
17.507430	3.16662e-09
17.489638	3.21135e-09
17.471845	3.25671e-09
17.454053	3.30271e-09
17.436260	3.34937e-09
17.418467	3.39668e-09
17.400675	3.44467e-09
17.382882	3.49334e-09
17.365089	3.54269e-09
17.347297	3.59275e-09
17.329504	3.64351e-09
17.311711	3.695e-09
17.293919	3.74722e-09
17.276126	3.80017e-09
17.258333	3.85388e-09
17.240541	3.90835e-09
17.222748	3.96359e-09
17.204955	4.01962e-09
17.187163	4.07643e-09
17.169370	4.13406e-09
17.151578	4.1925e-09
17.133785	4.25177e-09
17.115992	4.31189e-09
17.098200	4.37285e-09
17.080407	4.43468e-09
17.062614	4.49739e-09
17.044822	4.56099e-09
17.027029	4.62549e-09
17.009236	4.69091e-09
16.991444	4.75725e-09
16.973651	4.82454e-09
16.955858	4.89278e-09
16.938066	4.96199e-09
16.920273	5.03218e-09
16.902480	5.10337e-09
16.884688	5.17556e-09
16.866895	5.24879e-09
16.849103	5.32305e-09
16.831310	5.39837e-09
16.813517	5.47476e-09
16.795725	5.55223e-09
16.777932	5.6308e-09
16.760139	5.71049e-09
16.742347	5.79131e-09
16.724554	5.87328e-09
16.706761	5.95642e-09
16.688969	6.04073e-09
16.671176	6.12624e-09
16.653383	6.21297e-09
16.635591	6.30093e-09
16.617798	6.39014e-09
16.600006	6.48062e-09
16.582213	6.57238e-09
16.564420	6.66545e-09
16.546628	6.75984e-09
16.528835	6.85557e-09
16.511042	6.95266e-09
16.493250	7.05113e-09
16.475457	7.15101e-09
16.457664	7.2523e-09
16.439872	7.35503e-09
16.422079	7.45923e-09
16.404286	7.5649e-09
16.386494	7.67208e-09
16.368701	7.78078e-09
16.350908	7.89103e-09
16.333116	8.00285e-09
16.315323	8.11626e-09
16.297531	8.23128e-09
16.279738	8.34793e-09
16.261945	8.46625e-09
16.244153	8.58625e-09
16.226360	8.70796e-09
16.208567	8.8314e-09
16.190775	8.9566e-09
16.172982	9.08358e-09
16.155189	9.21236e-09
16.137397	9.34298e-09
16.119604	9.47546e-09
16.101811	9.60983e-09
16.084019	9.7461e-09
16.066226	9.88432e-09
16.048433	1.00245e-08
16.030641	1.01667e-08
16.012848	1.03109e-08
15.995056	1.04572e-08
15.977263	1.06055e-08
15.959470	1.0756e-08
15.941678	1.09086e-08
15.923885	1.10633e-08
15.906092	1.12203e-08
15.888300	1.13795e-08
15.870507	1.1541e-08
15.852714	1.17048e-08
15.834922	1.18709e-08
15.817129	1.20394e-08
15.799336	1.22103e-08
15.781544	1.23836e-08
15.763751	1.25594e-08
15.745959	1.27377e-08
15.728166	1.29186e-08
15.710373	1.3102e-08
15.692581	1.3288e-08
15.674788	1.34767e-08
15.656995	1.36681e-08
15.639203	1.38622e-08
15.621410	1.40591e-08
15.603617	1.42588e-08
15.585825	1.44613e-08
15.568032	1.46667e-08
15.550239	1.48751e-08
15.532447	1.50864e-08
15.514654	1.53007e-08
15.496861	1.55181e-08
15.479069	1.57386e-08
15.461276	1.59623e-08
15.443484	1.61891e-08
15.425691	1.64192e-08
15.407898	1.66526e-08
15.390106	1.68893e-08
15.372313	1.71294e-08
15.354520	1.73729e-08
15.336728	1.76198e-08
15.318935	1.78703e-08
15.301142	1.81244e-08
15.283350	1.83821e-08
15.265557	1.86435e-08
15.247764	1.89087e-08
15.229972	1.91776e-08
15.212179	1.94503e-08
15.194386	1.9727e-08
15.176594	2.00076e-08
15.158801	2.02922e-08
15.141009	2.05809e-08
15.123216	2.08737e-08
15.105423	2.11707e-08
15.087631	2.1472e-08
15.069838	2.17775e-08
15.052045	2.20874e-08
15.034253	2.24018e-08
15.016460	2.27206e-08
14.998667	2.3044e-08
14.980875	2.33721e-08
14.963082	2.37048e-08
14.945289	2.40423e-08
14.927497	2.43846e-08
14.909704	2.47318e-08
14.891912	2.50839e-08
14.874119	2.54412e-08
14.856326	2.58035e-08
14.838534	2.6171e-08
14.820741	2.65438e-08
14.802948	2.69219e-08
14.785156	2.73054e-08
14.767363	2.76944e-08
14.749570	2.80889e-08
14.731778	2.84892e-08
14.713985	2.88951e-08
14.696192	2.93069e-08
14.678400	2.97246e-08
14.660607	3.01482e-08
14.642814	3.05779e-08
14.625022	3.10138e-08
14.607229	3.14559e-08
14.589437	3.19043e-08
14.571644	3.23592e-08
14.553851	3.28206e-08
14.536059	3.32886e-08
14.518266	3.37633e-08
14.500473	3.42448e-08
14.482681	3.47332e-08
14.464888	3.52287e-08
14.447095	3.57312e-08
14.429303	3.62409e-08
14.411510	3.6758e-08
14.393717	3.72824e-08
14.375925	3.78144e-08
14.358132	3.8354e-08
14.340339	3.89013e-08
14.322547	3.94565e-08
14.304754	4.00197e-08
14.286962	4.05909e-08
14.269169	4.11704e-08
14.251376	4.17581e-08
14.233584	4.23543e-08
14.215791	4.29591e-08
14.197998	4.35725e-08
14.180206	4.41947e-08
14.162413	4.48259e-08
14.144620	4.54661e-08
14.126828	4.61155e-08
14.109035	4.67743e-08
14.091242	4.74425e-08
14.073450	4.81203e-08
14.055657	4.88079e-08
14.037865	4.95053e-08
14.020072	5.02127e-08
14.002279	5.09304e-08
13.984487	5.16583e-08
13.966694	5.23967e-08
13.948901	5.31457e-08
13.931109	5.39055e-08
13.913316	5.46761e-08
13.895523	5.54579e-08
13.877731	5.62509e-08
13.859938	5.70554e-08
13.842145	5.78713e-08
13.824353	5.86991e-08
13.806560	5.95387e-08
13.788767	6.03904e-08
13.770975	6.12544e-08
13.753182	6.21308e-08
13.735390	6.30198e-08
13.717597	6.39216e-08
13.699804	6.48364e-08
13.682012	6.57643e-08
13.664219	6.67057e-08
13.646426	6.76605e-08
13.628634	6.86291e-08
13.610841	6.96117e-08
13.593048	7.06084e-08
13.575256	7.16195e-08
13.557463	7.26451e-08
13.539670	7.36855e-08
13.521878	7.47409e-08
13.504085	7.58116e-08
13.486292	7.68976e-08
13.468500	7.79993e-08
13.450707	7.91169e-08
13.432915	8.02506e-08
13.415122	8.14006e-08
13.397329	8.25672e-08
13.379537	8.37506e-08
13.361744	8.49511e-08
13.343951	8.6169e-08
13.326159	8.74043e-08
13.308366	8.86576e-08
13.290573	8.99288e-08
13.272781	9.12185e-08
13.254988	9.25267e-08
13.237195	9.38539e-08
13.219403	9.52001e-08
13.201610	9.65659e-08
13.183818	9.79513e-08
13.166025	9.93568e-08
13.148232	1.00782e-07
13.130440	1.02229e-07
13.112647	1.03696e-07
13.094854	1.05184e-07
13.077062	1.06694e-07
13.059269	1.08226e-07
13.041476	1.0978e-07
13.023684	1.11356e-07
13.005891	1.12955e-07
12.988098	1.14578e-07
12.970306	1.16223e-07
12.952513	1.17893e-07
12.934720	1.19586e-07
12.916928	1.21305e-07
12.899135	1.23048e-07
12.881343	1.24816e-07
12.863550	1.2661e-07
12.845757	1.28429e-07
12.827965	1.30275e-07
12.810172	1.32148e-07
12.792379	1.34048e-07
12.774587	1.35975e-07
12.756794	1.37931e-07
12.739001	1.39914e-07
12.721209	1.41927e-07
12.703416	1.43968e-07
12.685623	1.46039e-07
12.667831	1.4814e-07
12.650038	1.50272e-07
12.632245	1.52434e-07
12.614453	1.54628e-07
12.596660	1.56853e-07
12.578868	1.59111e-07
12.561075	1.61402e-07
12.543282	1.63725e-07
12.525490	1.66083e-07
12.507697	1.68474e-07
12.489904	1.70901e-07
12.472112	1.73362e-07
12.454319	1.75859e-07
12.436526	1.78393e-07
12.418734	1.80963e-07
12.400941	1.83571e-07
12.383148	1.86216e-07
12.365356	1.889e-07
12.347563	1.91623e-07
12.329771	1.94385e-07
12.311978	1.97187e-07
12.294185	2.00031e-07
12.276393	2.02915e-07
12.258600	2.05841e-07
12.240807	2.0881e-07
12.223015	2.11822e-07
12.205222	2.14878e-07
12.187429	2.17978e-07
12.169637	2.21124e-07
12.151844	2.24315e-07
12.134051	2.27552e-07
12.116259	2.30837e-07
12.098466	2.34169e-07
12.080673	2.3755e-07
12.062881	2.4098e-07
12.045088	2.4446e-07
12.027296	2.47991e-07
12.009503	2.51573e-07
11.991710	2.55207e-07
11.973918	2.58894e-07
11.956125	2.62635e-07
11.938332	2.6643e-07
11.920540	2.70281e-07
11.902747	2.74188e-07
11.884954	2.78152e-07
11.867162	2.82173e-07
11.849369	2.86253e-07
11.831576	2.90393e-07
11.813784	2.94593e-07
11.795991	2.98854e-07
11.778198	3.03177e-07
11.760406	3.07564e-07
11.742613	3.12014e-07
11.724821	3.1653e-07
11.707028	3.21111e-07
11.689235	3.25759e-07
11.671443	3.30475e-07
11.653650	3.3526e-07
11.635857	3.40115e-07
11.618065	3.45041e-07
11.600272	3.50038e-07
11.582479	3.55109e-07
11.564687	3.60254e-07
11.546894	3.65474e-07
11.529101	3.7077e-07
11.511309	3.76144e-07
11.493516	3.81596e-07
11.475724	3.87128e-07
11.457931	3.92742e-07
11.440138	3.98437e-07
11.422346	4.04215e-07
11.404553	4.10078e-07
11.386760	4.16027e-07
11.368968	4.22063e-07
11.351175	4.28188e-07
11.333382	4.34402e-07
11.315590	4.40707e-07
11.297797	4.47104e-07
11.280004	4.53596e-07
11.262212	4.60182e-07
11.244419	4.66865e-07
11.226626	4.73646e-07
11.208834	4.80526e-07
11.191041	4.87508e-07
11.173249	4.94591e-07
11.155456	5.01779e-07
11.137663	5.09072e-07
11.119871	5.16472e-07
11.102078	5.23981e-07
11.084285	5.316e-07
11.066493	5.39331e-07
11.048700	5.47175e-07
11.030907	5.55135e-07
11.013115	5.63212e-07
10.995322	5.71407e-07
10.977529	5.79723e-07
10.959737	5.88161e-07
10.941944	5.96723e-07
10.924151	6.05411e-07
10.906359	6.14227e-07
10.888566	6.23172e-07
10.870774	6.32249e-07
10.852981	6.4146e-07
10.835188	6.50807e-07
10.817396	6.6029e-07
10.799603	6.69914e-07
10.781810	6.79679e-07
10.764018	6.89589e-07
10.746225	6.99644e-07
10.728432	7.09847e-07
10.710640	7.20201e-07
10.692847	7.30708e-07
10.675054	7.41369e-07
10.657262	7.52188e-07
10.639469	7.63166e-07
10.621677	7.74307e-07
10.603884	7.85611e-07
10.586091	7.97083e-07
10.568299	8.08724e-07
10.550506	8.20537e-07
10.532713	8.32524e-07
10.514921	8.44689e-07
10.497128	8.57033e-07
10.479335	8.6956e-07
10.461543	8.82272e-07
10.443750	8.95172e-07
10.425957	9.08262e-07
10.408165	9.21547e-07
10.390372	9.35028e-07
10.372579	9.48708e-07
10.354787	9.62591e-07
10.336994	9.7668e-07
10.319202	9.90977e-07
10.301409	1.00549e-06
10.283616	1.02021e-06
10.265824	1.03515e-06
10.248031	1.05032e-06
10.230238	1.0657e-06
10.212446	1.08132e-06
10.194653	1.09717e-06
10.176860	1.11325e-06
10.159068	1.12957e-06
10.141275	1.14614e-06
10.123482	1.16295e-06
10.105690	1.18001e-06
10.087897	1.19732e-06
10.070104	1.21489e-06
10.052312	1.23273e-06
10.034519	1.25082e-06
10.016727	1.26919e-06
9.998934	1.28783e-06
9.981141	1.30674e-06
9.963349	1.32594e-06
9.945556	1.34543e-06
9.927763	1.3652e-06
9.909971	1.38527e-06
9.892178	1.40564e-06
9.874385	1.42631e-06
9.856593	1.44728e-06
9.838800	1.46858e-06
9.821007	1.49018e-06
9.803215	1.51212e-06
9.785422	1.53437e-06
9.767630	1.55696e-06
9.749837	1.57989e-06
9.732044	1.60316e-06
9.714252	1.62678e-06
9.696459	1.65075e-06
9.678666	1.67508e-06
9.660874	1.69977e-06
9.643081	1.72483e-06
9.625288	1.75027e-06
9.607496	1.77608e-06
9.589703	1.80229e-06
9.571910	1.82888e-06
9.554118	1.85587e-06
9.536325	1.88327e-06
9.518532	1.91108e-06
9.500740	1.9393e-06
9.482947	1.96795e-06
9.465155	1.99703e-06
9.447362	2.02654e-06
9.429569	2.0565e-06
9.411777	2.0869e-06
9.393984	2.11776e-06
9.376191	2.14909e-06
9.358399	2.18088e-06
9.340606	2.21316e-06
9.322813	2.24592e-06
9.305021	2.27917e-06
9.287228	2.31292e-06
9.269435	2.34718e-06
9.251643	2.38195e-06
9.233850	2.41725e-06
9.216057	2.45308e-06
9.198265	2.48945e-06
9.180472	2.52636e-06
9.162680	2.56384e-06
9.144887	2.60187e-06
9.127094	2.64049e-06
9.109302	2.67968e-06
9.091509	2.71947e-06
9.073716	2.75985e-06
9.055924	2.80085e-06
9.038131	2.84246e-06
9.020338	2.88471e-06
9.002546	2.92759e-06
8.984753	2.97112e-06
8.966960	3.01531e-06
8.949168	3.06017e-06
8.931375	3.10571e-06
8.913583	3.15194e-06
8.895790	3.19886e-06
8.877997	3.2465e-06
8.860205	3.29486e-06
8.842412	3.34396e-06
8.824619	3.3938e-06
8.806827	3.44439e-06
8.789034	3.49576e-06
8.771241	3.5479e-06
8.753449	3.60083e-06
8.735656	3.65458e-06
8.717863	3.70913e-06
8.700071	3.76452e-06
8.682278	3.82075e-06
8.664485	3.87784e-06
8.646693	3.93579e-06
8.628900	3.99463e-06
8.611108	4.05437e-06
8.593315	4.11501e-06
8.575522	4.17658e-06
8.557730	4.23909e-06
8.539937	4.30256e-06
8.522144	4.36699e-06
8.504352	4.43241e-06
8.486559	4.49883e-06
8.468766	4.56626e-06
8.450974	4.63472e-06
8.433181	4.70424e-06
8.415388	4.77481e-06
8.397596	4.84647e-06
8.379803	4.91923e-06
8.362010	4.9931e-06
8.344218	5.0681e-06
8.326425	5.14426e-06
8.308633	5.22158e-06
8.290840	5.30009e-06
8.273047	5.37981e-06
8.255255	5.46075e-06
8.237462	5.54294e-06
8.219669	5.62639e-06
8.201877	5.71113e-06
8.184084	5.79717e-06
8.166291	5.88454e-06
8.148499	5.97325e-06
8.130706	6.06333e-06
8.112913	6.1548e-06
8.095121	6.24769e-06
8.077328	6.342e-06
8.059536	6.43778e-06
8.041743	6.53503e-06
8.023950	6.6338e-06
8.006158	6.73408e-06
7.988365	6.83592e-06
7.970572	6.93934e-06
7.952780	7.04437e-06
7.934987	7.15102e-06
7.917194	7.25932e-06
7.899402	7.36931e-06
7.881609	7.481e-06
7.863816	7.59443e-06
7.846024	7.70963e-06
7.828231	7.82661e-06
7.810438	7.94542e-06
7.792646	8.06608e-06
7.774853	8.18862e-06
7.757061	8.31307e-06
7.739268	8.43946e-06
7.721475	8.56782e-06
7.703683	8.69819e-06
7.685890	8.83059e-06
7.668097	8.96507e-06
7.650305	9.10165e-06
7.632512	9.24037e-06
7.614719	9.38126e-06
7.596927	9.52436e-06
7.579134	9.66971e-06
7.561341	9.81733e-06
7.543549	9.96728e-06
7.525756	1.01196e-05
7.507963	1.02743e-05
7.490171	1.04314e-05
7.472378	1.0591e-05
7.454586	1.07531e-05
7.436793	1.09178e-05
7.419000	1.10851e-05
7.401208	1.1255e-05
7.383415	1.14276e-05
7.365622	1.16029e-05
7.347830	1.1781e-05
7.330037	1.19619e-05
7.312244	1.21457e-05
7.294452	1.23324e-05
7.276659	1.25221e-05
7.258866	1.27148e-05
7.241074	1.29105e-05
7.223281	1.31094e-05
7.205489	1.33114e-05
7.187696	1.35166e-05
7.169903	1.37251e-05
7.152111	1.39369e-05
7.134318	1.41521e-05
7.116525	1.43708e-05
7.098733	1.45929e-05
7.080940	1.48186e-05
7.063147	1.50479e-05
7.045355	1.52809e-05
7.027562	1.55176e-05
7.009769	1.57581e-05
6.991977	1.60025e-05
6.974184	1.62508e-05
6.956391	1.65031e-05
6.938599	1.67595e-05
6.920806	1.702e-05
6.903014	1.72847e-05
6.885221	1.75537e-05
6.867428	1.7827e-05
6.849636	1.81048e-05
6.831843	1.8387e-05
6.814050	1.86738e-05
6.796258	1.89653e-05
6.778465	1.92615e-05
6.760672	1.95625e-05
6.742880	1.98685e-05
6.725087	2.01794e-05
6.707294	2.04953e-05
6.689502	2.08165e-05
6.671709	2.11428e-05
6.653916	2.14746e-05
6.636124	2.18117e-05
6.618331	2.21544e-05
6.600539	2.25027e-05
6.582746	2.28567e-05
6.564953	2.32165e-05
6.547161	2.35823e-05
6.529368	2.3954e-05
6.511575	2.4332e-05
6.493783	2.47161e-05
6.475990	2.51066e-05
6.458197	2.55036e-05
6.440405	2.59071e-05
6.422612	2.63174e-05
6.404819	2.67344e-05
6.387027	2.71584e-05
6.369234	2.75895e-05
6.351442	2.80277e-05
6.333649	2.84733e-05
6.315856	2.89263e-05
6.298064	2.93869e-05
6.280271	2.98552e-05
6.262478	3.03313e-05
6.244686	3.08155e-05
6.226893	3.13078e-05
6.209100	3.18084e-05
6.191308	3.23175e-05
6.173515	3.28352e-05
6.155722	3.33616e-05
6.137930	3.38969e-05
6.120137	3.44414e-05
6.102344	3.49951e-05
6.084552	3.55582e-05
6.066759	3.61309e-05
6.048967	3.67134e-05
6.031174	3.73059e-05
6.013381	3.79085e-05
5.995589	3.85215e-05
5.977796	3.91449e-05
5.960003	3.97792e-05
5.942211	4.04243e-05
5.924418	4.10807e-05
5.906625	4.17483e-05
5.888833	4.24276e-05
5.871040	4.31187e-05
5.853247	4.38217e-05
5.835455	4.45371e-05
5.817662	4.52649e-05
5.799869	4.60055e-05
5.782077	4.6759e-05
5.764284	4.75258e-05
5.746492	4.83061e-05
5.728699	4.91002e-05
5.710906	4.99083e-05
5.693114	5.07307e-05
5.675321	5.15677e-05
5.657528	5.24196e-05
5.639736	5.32867e-05
5.621943	5.41693e-05
5.604150	5.50677e-05
5.586358	5.59823e-05
5.568565	5.69133e-05
5.550772	5.78611e-05
5.532980	5.8826e-05
5.515187	5.98084e-05
5.497395	6.08087e-05
5.479602	6.18272e-05
5.461809	6.28643e-05
5.444017	6.39204e-05
5.426224	6.4996e-05
5.408431	6.60913e-05
5.390639	6.72069e-05
5.372846	6.83431e-05
5.355053	6.95004e-05
5.337261	7.06793e-05
5.319468	7.18803e-05
5.301675	7.31038e-05
5.283883	7.43502e-05
5.266090	7.56203e-05
5.248297	7.69143e-05
5.230505	7.82329e-05
5.212712	7.95767e-05
5.194920	8.09462e-05
5.177127	8.2342e-05
5.159334	8.37646e-05
5.141542	8.52148e-05
5.123749	8.66932e-05
5.105956	8.82003e-05
5.088164	8.9737e-05
5.070371	9.13038e-05
5.052578	9.29016e-05
5.034786	9.4531e-05
5.016993	9.61929e-05
4.999200	9.7888e-05
4.981408	9.96171e-05
4.963615	0.000101381
4.945822	0.000103181
4.928030	0.000105017
4.910237	0.000106891
4.892445	0.000108804
4.874652	0.000110756
4.856859	0.000112749
4.839067	0.000114784
4.821274	0.000116861
4.803481	0.000118983
4.785689	0.000121149
4.767896	0.000123362
4.750103	0.000125623
4.732311	0.000127933
4.714518	0.000130293
4.696725	0.000132705
4.678933	0.000135171
4.661140	0.000137692
4.643348	0.00014027
4.625555	0.000142906
4.607762	0.000145603
4.589970	0.000148361
4.572177	0.000151184
4.554384	0.000154074
4.536592	0.000157031
4.518799	0.00016006
4.501006	0.000163162
4.483214	0.00016634
4.465421	0.000169596
4.447628	0.000172934
4.429836	0.000176356
4.412043	0.000179865
4.394250	0.000183466
4.376458	0.000187161
4.358665	0.000190954
4.340873	0.00019485
4.323080	0.000198853
4.305287	0.000202968
4.287495	0.000207199
4.269702	0.000211551
4.251909	0.000216032
4.234117	0.000220647
4.216324	0.000225402
4.198531	0.000230306
4.180739	0.000235366
4.162946	0.000240592
4.145153	0.000245993
4.127361	0.000251579
4.109568	0.000257364
4.091775	0.00026336
4.073983	0.000269582
4.056190	0.000276048
4.038398	0.000282776
4.020605	0.00028979
4.002812	0.000297114
3.985020	0.000304779
3.967227	0.000312821
3.949434	0.000321282
3.931642	0.000330215
3.913849	0.000339684
3.896056	0.000349773
3.878264	0.000360589
3.860471	0.000372279
3.842678	0.000385051
3.824886	0.00039922
3.807093	0.000415306
3.789301	0.000434301
3.771508	0.000458701
&
```
