## Supplementary material for "All-at-once RNA folding with 3D motif prediction framed by evolutionary information": RF01947_KCNQ1OT1_2.cacofold.helixcov

```
# RMs = 7 L = 212

# RM_HELIX NESTED 45-52 66-73, nbp = 8 nbp_cov = 0
# pvals: 0.685267,0.566102,0.48882,0.20045,0.58405,0.82455,0.48882,0.48882
# aggregated NONE
NESTED  :::::::::::::::::::::::::::::::::::::::::::<<<<<<<<_____________>>>>>>>>::::::::::::::::::::::::::::::::::::::::::::::::::::::::::::::::::::::::::::::::::::::::::::::::::::::::::::::::::::::::::::
        ::::::::::::::::::::::::::::::::::::::::::::::::::::::::::::::::::::::::::::::::::::::::::::::::::::::::::::::::::::::::::::::::::::::::::::::::::::::::::::::::::::::::::::::::::::::::::::::::::::

# RM_HELIX NESTED 36-43 81-88, nbp = 8 nbp_cov = 0
# pvals: 0.48882,0.00766876,0.48882,0.48882,0.48882,0.128234,0.48882,0.548501
# aggregated NONE
NESTED  ::::::::::::::::::::::::::::::::::<<<<<<<<________________________________>>>>>>>>::::::::::::::::::::::::::::::::::::::::::::::::::::::::::::::::::::::::::::::::::::::::::::::::::::::::::::::::::
        ::::::::::::::::::::::::::::::::::::::::::::::::::::::::::::::::::::::::::::::::::::::::::::::::::::::::::::::::::::::::::::::::::::::::::::::::::::::::::::::::::::::::::::::::::::::::::::::::::::

# RM_HELIX NESTED 89-96 102-111, nbp = 8 nbp_cov = 0
# pvals: 0.925021,0.48882,0.20045,0.48882,0.48882,0.925021,0.890573,0.20045
# aggregated NONE
NESTED  ::::::::::::::::::::::::::::::::::::::::::::::::::::::::::::::::::::::::::::::::::<<<<<<<<_____>>>>>>>>:::::::::::::::::::::::::::::::::::::::::::::::::::::::::::::::::::::::::::::::::::::::::::::
        ::::::::::::::::::::::::::::::::::::::::::::::::::::::::::::::::::::::::::::::::::::::::::::::::::::::::::::::::::::::::::::::::::::::::::::::::::::::::::::::::::::::::::::::::::::::::::::::::::::

# RM_HELIX NESTED 129-134 159-165, nbp = 6 nbp_cov = 0
# pvals: 0.48882,0.48882,0.48882,0.48882,0.48882,0.795251
# aggregated NONE
NESTED  :::::::::::::::::::::::::::::::::::::::::::::::::::::::::::::::::::::::::::::::::::::::::::::::::::::::::::::::::::::::<<<<<<________________________>>>>>>:::::::::::::::::::::::::::::::::::::::::
        ::::::::::::::::::::::::::::::::::::::::::::::::::::::::::::::::::::::::::::::::::::::::::::::::::::::::::::::::::::::::::::::::::::::::::::::::::::::::::::::::::::::::::::::::::::::::::::::::::::

# RM_HELIX NESTED 19-34 170-189, nbp = 14 nbp_cov = 0
# pvals: 0.566102,0.20045,0.919215,0.0151361,0.58405,0.602821,0.58405,0.548501,0.725204,0.984236,0.106457,0.961002,0.48882,0.602821
# aggregated NONE
NESTED  ::::::::::::::::::<<<<<<<-<<<<<<<______________________________________________________________________________________________________________________________>>>>>>>>>>>>>>:::::::::::::::::::::::
        ::::::::::::::::::::::::::::::::::::::::::::::::::::::::::::::::::::::::::::::::::::::::::::::::::::::::::::::::::::::::::::::::::::::::::::::::::::::::::::::::::::::::::::::::::::::::::::::::::::

# RM_HELIX NESTED 10-15 193-198, nbp = 6 nbp_cov = 0
# pvals: 0.20045,0.48882,0.48882,0.48882,0.48882,0.912912
# aggregated NONE
NESTED  :::::::::<<<<<<_________________________________________________________________________________________________________________________________________________________________>>>>>>::::::::::::::
        ::::::::::::::::::::::::::::::::::::::::::::::::::::::::::::::::::::::::::::::::::::::::::::::::::::::::::::::::::::::::::::::::::::::::::::::::::::::::::::::::::::::::::::::::::::::::::::::::::::

# RM_HELIX NESTED 1-7 203-209, nbp = 7 nbp_cov = 0
# pvals: 0.89866,0.48882,0.622831,0.48882,0.20045,0.48882,0.0144061
# aggregated NONE
NESTED  <<<<<<<___________________________________________________________________________________________________________________________________________________________________________________>>>>>>>:::
        ::::::::::::::::::::::::::::::::::::::::::::::::::::::::::::::::::::::::::::::::::::::::::::::::::::::::::::::::::::::::::::::::::::::::::::::::::::::::::::::::::::::::::::::::::::::::::::::::::::
```
