## Supplementary material for "All-at-once RNA folding with 3D motif prediction framed by evolutionary information": RF01947_KCNQ1OT1_2.cacofold.power

```
# Power analysis of CaCoFold structure
#
# Powertype = SINGLE SUBSTITUTIONS
# covary left_pos right_pos substitutions power
#----------------------------------------------------------------
1		209		3		0.02
2		208		2		0.00
3		207		2		0.00
4		206		4		0.07
5		205		3		0.02
6		204		2		0.00
7		203		5		0.11
10		198		2		0.00
11		197		2		0.00
12		196		3		0.02
13		195		1		0.00
14		194		1		0.00
15		193		4		0.07
19		189		3		0.02
20		188		8		0.24
21		187		7		0.20
22		186		3		0.02
23		185		3		0.02
24		184		3		0.02
25		183		4		0.07
27		178		1		0.00
28		177		2		0.00
29		176		9		0.28
30		175		2		0.00
32		174		7		0.20
33		171		0		0.00
34		170		5		0.11
36		88		0		0.00
37		87		2		0.00
38		86		0		0.00
39		85		0		0.00
40		84		0		0.00
41		83		5		0.11
42		82		3		0.02
43		81		3		0.02
45		73		4		0.07
46		72		4		0.07
47		71		1		0.00
48		70		6		0.16
49		69		2		0.00
50		68		6		0.16
51		67		0		0.00
52		66		2		0.00
89		111		3		0.02
90		110		2		0.00
91		109		1		0.00
92		108		1		0.00
93		107		2		0.00
94		106		3		0.02
95		105		12		0.39
96		102		5		0.11
129		165		3		0.02
130		164		1		0.00
131		163		0		0.00
132		161		1		0.00
133		160		0		0.00
134		159		3		0.02
#
# BPAIRS 57
# avg substitutions per BP 2.9
# BPAIRS expected to covary 2.6 +/- 1.5
# BPAIRS observed to covary 0
#
```
