## Supplementary material for "All-at-once RNA folding with 3D motif prediction framed by evolutionary information": RF01947_KCNQ1OT1_2.surv

```
&
13.550000	5.23286e-05
10.850000	0.000104657
10.750000	0.000156986
10.600000	0.000209314
10.550000	0.000261643
10.000000	0.000313972
9.950000	0.0003663
9.800000	0.000418629
9.200000	0.000470958
9.000000	0.000523286
8.900000	0.000627943
8.550000	0.000680272
8.500000	0.000732601
8.300000	0.000784929
8.250000	0.000837258
8.050000	0.000889587
7.950000	0.000941915
7.850000	0.0018315
7.750000	0.00188383
7.650000	0.00193616
7.600000	0.00209314
7.550000	0.00214547
7.500000	0.0021978
7.450000	0.00225013
7.400000	0.00235479
7.350000	0.00245945
7.300000	0.0025641
7.250000	0.00266876
7.200000	0.00303506
7.150000	0.00308739
7.100000	0.00345369
7.050000	0.00355835
7.000000	0.00408163
6.950000	0.00418629
6.900000	0.0043956
6.850000	0.0047619
6.800000	0.00565149
6.750000	0.00580848
6.700000	0.00596546
6.650000	0.00627943
6.600000	0.00648875
6.550000	0.00669806
6.500000	0.00690738
6.450000	0.00743066
6.400000	0.00826792
6.350000	0.00889587
6.300000	0.00910518
6.250000	0.00994244
6.200000	0.0103087
6.150000	0.0105704
6.100000	0.011146
6.050000	0.0118263
6.000000	0.0121402
5.950000	0.0127159
5.900000	0.0129252
5.850000	0.0132915
5.800000	0.0138148
5.750000	0.0138671
5.700000	0.0139194
5.650000	0.0144427
5.600000	0.0149137
5.550000	0.0150706
5.500000	0.0153846
5.450000	0.0155939
5.350000	0.0156986
5.300000	0.0159602
5.250000	0.0164312
5.200000	0.0165358
5.150000	0.0166405
5.100000	0.0166928
5.050000	0.0170591
5.000000	0.0173208
4.950000	0.0173731
4.900000	0.0175824
4.850000	0.0177394
4.800000	0.0177917
4.750000	0.018001
4.700000	0.018315
4.650000	0.018472
4.600000	0.018629
4.550000	0.0192046
4.500000	0.0195709
4.450000	0.0198849
4.400000	0.0204605
4.350000	0.0206175
4.300000	0.0207221
4.250000	0.0210361
4.200000	0.0214024
4.150000	0.0215594
4.100000	0.0218734
4.050000	0.0223443
4.000000	0.022763
3.950000	0.0234956
3.900000	0.0237572
3.850000	0.0242805
3.800000	0.0246468
3.750000	0.0252224
3.700000	0.0256934
3.650000	0.0263213
3.600000	0.0267399
3.550000	0.0273679
3.500000	0.0277342
3.450000	0.0287284
3.400000	0.029775
3.350000	0.0302459
3.300000	0.0309262
3.250000	0.0314495
3.200000	0.0319205
3.150000	0.0326531
3.100000	0.0333857
3.050000	0.0340659
3.000000	0.0347462
2.950000	0.0356358
2.900000	0.0367347
2.850000	0.0381999
2.800000	0.0396128
2.750000	0.0405024
2.700000	0.0413919
2.650000	0.0420199
2.600000	0.0428048
2.550000	0.0437467
2.500000	0.0446363
2.450000	0.0453166
2.400000	0.0460492
2.350000	0.0468864
2.300000	0.0474097
2.250000	0.0484563
2.200000	0.0494505
2.150000	0.0502355
2.100000	0.0514914
2.050000	0.0519623
2.000000	0.0528519
1.950000	0.0535322
1.900000	0.0548404
1.850000	0.0556253
1.800000	0.0565672
1.750000	0.0577185
1.700000	0.0583987
1.650000	0.0596023
1.600000	0.0602826
1.550000	0.0620617
1.500000	0.0638409
1.450000	0.0650445
1.400000	0.0661434
1.350000	0.067033
1.300000	0.0684458
1.250000	0.0697017
1.200000	0.0707483
1.150000	0.0721088
1.100000	0.0728414
1.050000	0.0736787
1.000000	0.0753009
0.950000	0.077237
0.900000	0.078179
0.850000	0.0800628
0.800000	0.0809524
0.750000	0.0823653
0.700000	0.0835688
0.650000	0.0849817
0.600000	0.0870225
0.550000	0.0894296
0.500000	0.0913134
0.450000	0.0928833
0.400000	0.0946102
0.350000	0.0979069
0.300000	0.0999477
0.250000	0.101308
0.200000	0.103035
0.150000	0.105076
0.100000	0.108111
0.050000	0.110518
0.000000	0.188697
-0.050000	0.630351
-0.100000	0.663841
-0.150000	0.683883
-0.200000	0.696285
-0.250000	0.710256
-0.300000	0.726583
-0.350000	0.743328
-0.400000	0.760387
-0.450000	0.777708
-0.500000	0.791994
-0.550000	0.80675
-0.600000	0.82224
-0.650000	0.834171
-0.700000	0.849765
-0.750000	0.8618
-0.800000	0.872998
-0.850000	0.883673
-0.900000	0.894192
-0.950000	0.903558
-1.000000	0.911198
-1.050000	0.917844
-1.100000	0.923548
-1.150000	0.929723
-1.200000	0.935008
-1.250000	0.939403
-1.300000	0.942857
-1.350000	0.946991
-1.400000	0.950811
-1.450000	0.953951
-1.500000	0.958189
-1.550000	0.961224
-1.600000	0.964574
-1.650000	0.967295
-1.700000	0.970277
-1.750000	0.973574
-1.800000	0.975406
-1.850000	0.977917
-1.900000	0.978859
-1.950000	0.981162
-2.000000	0.982784
-2.050000	0.984511
-2.100000	0.9854
-2.150000	0.985924
-2.200000	0.987127
-2.250000	0.988645
-2.300000	0.989639
-2.350000	0.990424
-2.400000	0.991261
-2.450000	0.992203
-2.500000	0.993145
-2.550000	0.993616
-2.600000	0.994087
-2.650000	0.99461
-2.700000	0.995186
-2.750000	0.995604
-2.800000	0.996232
-2.850000	0.996442
-2.900000	0.996756
-2.950000	0.997174
-3.000000	0.997384
-3.050000	0.997488
-3.100000	0.997698
-3.150000	0.997802
-3.200000	0.997907
-3.250000	0.998221
-3.300000	0.998378
-3.350000	0.998535
-3.400000	0.998744
-3.450000	0.998849
-3.500000	0.999006
-3.600000	0.99911
-3.650000	0.999163
-3.700000	0.999215
-3.750000	0.999372
-3.800000	0.999477
-3.950000	0.999529
-4.050000	0.999634
-4.100000	0.999686
-4.200000	0.999738
-4.250000	0.999791
-4.300000	0.999843
-4.400000	0.999895
-5.000000	0.999948
-5.150000	1
&
20.100000	2.61643e-06
17.200000	5.23286e-06
16.450000	7.84929e-06
15.350000	1.30822e-05
15.050000	1.56986e-05
14.900000	1.8315e-05
14.800000	2.61643e-05
14.750000	3.13972e-05
14.700000	3.40136e-05
14.550000	3.663e-05
14.100000	3.92465e-05
14.050000	4.44793e-05
14.000000	4.70958e-05
13.950000	4.97122e-05
13.800000	5.23286e-05
13.750000	5.49451e-05
13.700000	6.80272e-05
13.600000	7.32601e-05
13.550000	7.58765e-05
13.500000	8.37258e-05
13.450000	8.89587e-05
13.400000	9.15751e-05
13.350000	0.000102041
13.300000	0.000115123
13.250000	0.000120356
13.200000	0.000128205
13.150000	0.000130822
13.050000	0.000141287
13.000000	0.00014652
12.950000	0.000154369
12.900000	0.000156986
12.850000	0.000162219
12.800000	0.000164835
12.750000	0.000185767
12.700000	0.000190999
12.650000	0.000204082
12.600000	0.000211931
12.550000	0.000217164
12.500000	0.00022763
12.450000	0.000238095
12.400000	0.000240712
12.350000	0.000245945
12.300000	0.000253794
12.250000	0.000261643
12.200000	0.000269492
12.150000	0.000282575
12.100000	0.00030089
12.050000	0.000308739
12.000000	0.000311355
11.950000	0.000316588
11.900000	0.00032967
11.850000	0.000340136
11.800000	0.000345369
11.750000	0.000353218
11.700000	0.0003663
11.650000	0.00037415
11.600000	0.000387232
11.550000	0.000400314
11.500000	0.000429095
11.450000	0.000457875
11.400000	0.00048404
11.350000	0.000515437
11.300000	0.000531136
11.250000	0.000565149
11.200000	0.000583464
11.150000	0.000604396
11.100000	0.000638409
11.050000	0.000669806
11.000000	0.000729984
10.950000	0.000763998
10.900000	0.000798012
10.850000	0.000837258
10.800000	0.000868655
10.750000	0.000905285
10.700000	0.000936682
10.650000	0.000962847
10.600000	0.00100994
10.550000	0.00104919
10.500000	0.00110675
10.450000	0.00113815
10.400000	0.00118263
10.350000	0.00124019
10.300000	0.00126112
10.250000	0.00129775
10.200000	0.001337
10.150000	0.00138671
10.100000	0.0014495
10.050000	0.00149922
10.000000	0.00153323
9.950000	0.00157248
9.900000	0.00160387
9.850000	0.0016562
9.800000	0.00171115
9.750000	0.00174778
9.700000	0.00177394
9.650000	0.0018158
9.600000	0.0018786
9.550000	0.00191523
9.500000	0.00197017
9.450000	0.00201988
9.400000	0.00206436
9.350000	0.00211146
9.300000	0.00215071
9.250000	0.00218734
9.200000	0.00223182
9.150000	0.00226845
9.100000	0.00230508
9.050000	0.00234694
9.000000	0.0023888
8.950000	0.00243066
8.900000	0.00247776
8.850000	0.00251439
8.800000	0.0025484
8.750000	0.00258765
8.700000	0.00262428
8.650000	0.00265829
8.600000	0.00269231
8.550000	0.00272632
8.500000	0.00276818
8.450000	0.00281528
8.400000	0.00287023
8.350000	0.00291994
8.300000	0.00295918
8.250000	0.00302198
8.200000	0.00306907
8.150000	0.00309524
8.100000	0.00312402
8.050000	0.00318158
8.000000	0.00326007
7.950000	0.00332025
7.900000	0.00344061
7.850000	0.0035034
7.800000	0.00367347
7.750000	0.00382784
7.700000	0.00394035
7.650000	0.00414181
7.600000	0.00440869
7.550000	0.00468864
7.500000	0.00499477
7.450000	0.0052381
7.400000	0.00543956
7.350000	0.00575615
7.300000	0.00605181
7.250000	0.00634223
7.200000	0.00671638
7.150000	0.00714286
7.100000	0.00766876
7.050000	0.0080089
7.000000	0.00844846
6.950000	0.00890895
6.900000	0.00936421
6.850000	0.00980638
6.800000	0.0102957
6.750000	0.0108346
6.700000	0.0113187
6.650000	0.011876
6.600000	0.0125144
6.550000	0.0130743
6.500000	0.0136682
6.450000	0.0144061
6.400000	0.0151361
6.350000	0.0158137
6.300000	0.0164286
6.250000	0.0171062
6.200000	0.017708
6.150000	0.0184144
6.100000	0.0190529
6.050000	0.0196991
6.000000	0.020157
5.950000	0.0206646
5.900000	0.0212271
5.850000	0.0217085
5.800000	0.0221586
5.750000	0.0226557
5.700000	0.0230665
5.650000	0.0235269
5.600000	0.0239482
5.550000	0.0243485
5.500000	0.0248796
5.450000	0.0252852
5.400000	0.0256149
5.350000	0.026044
5.300000	0.026371
5.250000	0.0267739
5.200000	0.0271062
5.150000	0.0274385
5.100000	0.0278493
5.050000	0.0281554
5.000000	0.0284668
4.950000	0.0288566
4.900000	0.0292308
4.850000	0.029516
4.800000	0.0299346
4.750000	0.0302878
4.700000	0.0307483
4.650000	0.0311748
4.600000	0.0315725
4.550000	0.031999
4.500000	0.0324751
4.450000	0.032933
4.400000	0.0334772
4.350000	0.0339874
4.300000	0.0344924
4.250000	0.035034
4.200000	0.0357326
4.150000	0.0363815
4.100000	0.0370565
4.050000	0.0377891
4.000000	0.038574
3.950000	0.0393747
3.900000	0.0401622
3.850000	0.0411068
3.800000	0.0418969
3.750000	0.0427368
3.700000	0.0436002
3.650000	0.04455
3.600000	0.0456096
3.550000	0.0466457
3.500000	0.0477342
3.450000	0.0488148
3.400000	0.0498142
3.350000	0.0508006
3.300000	0.0516797
3.250000	0.052674
3.200000	0.0537598
3.150000	0.054652
3.100000	0.0556593
3.050000	0.0565908
3.000000	0.0576112
2.950000	0.0585924
2.900000	0.059584
2.850000	0.0605913
2.800000	0.0615385
2.750000	0.0624045
2.700000	0.0634825
2.650000	0.0644505
2.600000	0.0654814
2.550000	0.0665228
2.500000	0.0674647
2.450000	0.0686054
2.400000	0.0697122
2.350000	0.0707718
2.300000	0.0717661
2.250000	0.0728022
2.200000	0.0738566
2.150000	0.0752721
2.100000	0.0764574
2.050000	0.0776452
2.000000	0.0790319
1.950000	0.0802172
1.900000	0.081528
1.850000	0.0829226
1.800000	0.0843223
1.750000	0.08573
1.700000	0.0869545
1.650000	0.0882339
1.600000	0.0895788
1.550000	0.0915542
1.500000	0.0934825
1.450000	0.0952093
1.400000	0.0966719
1.350000	0.0979618
1.300000	0.0992962
1.250000	0.100641
1.200000	0.101915
1.150000	0.103399
1.100000	0.104937
1.050000	0.106457
1.000000	0.107933
0.950000	0.109487
0.900000	0.11112
0.850000	0.112752
0.800000	0.114328
0.750000	0.115942
0.700000	0.117548
0.650000	0.119092
0.600000	0.120578
0.550000	0.122313
0.500000	0.124233
0.450000	0.126044
0.400000	0.128234
0.350000	0.130544
0.300000	0.132862
0.250000	0.13523
0.200000	0.137282
0.150000	0.139505
0.100000	0.142093
0.050000	0.144804
0.000000	0.20045
-0.050000	0.48882
-0.100000	0.526439
-0.150000	0.548501
-0.200000	0.566102
-0.250000	0.58405
-0.300000	0.602821
-0.350000	0.622831
-0.400000	0.643728
-0.450000	0.664861
-0.500000	0.685267
-0.550000	0.704906
-0.600000	0.725204
-0.650000	0.744704
-0.700000	0.762541
-0.750000	0.779712
-0.800000	0.795251
-0.850000	0.810607
-0.900000	0.82455
-0.950000	0.837949
-1.000000	0.850144
-1.050000	0.861423
-1.100000	0.872274
-1.150000	0.881973
-1.200000	0.890573
-1.250000	0.89866
-1.300000	0.906149
-1.350000	0.912912
-1.400000	0.919215
-1.450000	0.925021
-1.500000	0.930649
-1.550000	0.936033
-1.600000	0.941177
-1.650000	0.945555
-1.700000	0.94994
-1.750000	0.953938
-1.800000	0.957802
-1.850000	0.961002
-1.900000	0.964053
-1.950000	0.966729
-2.000000	0.969453
-2.050000	0.971978
-2.100000	0.974165
-2.150000	0.976128
-2.200000	0.978114
-2.250000	0.979793
-2.300000	0.981279
-2.350000	0.982865
-2.400000	0.984236
-2.450000	0.985565
-2.500000	0.986735
-2.550000	0.987805
-2.600000	0.988864
-2.650000	0.989825
-2.700000	0.990738
-2.750000	0.991583
-2.800000	0.99231
-2.850000	0.992957
-2.900000	0.993613
-2.950000	0.994194
-3.000000	0.994723
-3.050000	0.995241
-3.100000	0.995688
-3.150000	0.99612
-3.200000	0.996512
-3.250000	0.996881
-3.300000	0.9972
-3.350000	0.997465
-3.400000	0.9977
-3.450000	0.997878
-3.500000	0.998095
-3.550000	0.998294
-3.600000	0.998464
-3.650000	0.998624
-3.700000	0.998749
-3.750000	0.998875
-3.800000	0.998995
-3.850000	0.999105
-3.900000	0.999236
-3.950000	0.999304
-4.000000	0.999388
-4.050000	0.999453
-4.100000	0.999505
-4.150000	0.999553
-4.200000	0.999592
-4.250000	0.999631
-4.300000	0.999665
-4.350000	0.999723
-4.400000	0.999746
-4.450000	0.999772
-4.500000	0.999788
-4.550000	0.999809
-4.600000	0.999819
-4.650000	0.999843
-4.700000	0.999856
-4.750000	0.999867
-4.800000	0.999874
-4.850000	0.999882
-4.900000	0.999893
-4.950000	0.999898
-5.000000	0.999908
-5.050000	0.999922
-5.100000	0.999935
-5.150000	0.99994
-5.200000	0.999948
-5.250000	0.999953
-5.300000	0.999963
-5.350000	0.999966
-5.450000	0.999976
-5.500000	0.999984
-5.650000	0.999987
-5.750000	0.99999
-5.900000	0.999992
-5.950000	0.999995
-6.550000	0.999997
-6.750000	1
&
50.650000	3.09974e-19
50.600000	3.24298e-19
50.550000	3.39285e-19
50.500000	3.54964e-19
50.450000	3.71368e-19
50.400000	3.8853e-19
50.350000	4.06484e-19
50.300000	4.25268e-19
50.250000	4.4492e-19
50.200000	4.65481e-19
50.150000	4.86991e-19
50.100000	5.09495e-19
50.050000	5.33039e-19
50.000000	5.5767e-19
49.950000	5.8344e-19
49.900000	6.104e-19
49.850000	6.38606e-19
49.800000	6.68115e-19
49.750000	6.98988e-19
49.700000	7.31287e-19
49.650000	7.65078e-19
49.600000	8.0043e-19
49.550000	8.37416e-19
49.500000	8.7611e-19
49.450000	9.16592e-19
49.400000	9.58945e-19
49.350000	1.00325e-18
49.300000	1.04961e-18
49.250000	1.09811e-18
49.200000	1.14885e-18
49.150000	1.20193e-18
49.100000	1.25746e-18
49.050000	1.31556e-18
49.000000	1.37635e-18
48.950000	1.43994e-18
48.900000	1.50647e-18
48.850000	1.57608e-18
48.800000	1.6489e-18
48.750000	1.72508e-18
48.700000	1.80478e-18
48.650000	1.88817e-18
48.600000	1.9754e-18
48.550000	2.06667e-18
48.500000	2.16215e-18
48.450000	2.26205e-18
48.400000	2.36655e-18
48.350000	2.47589e-18
48.300000	2.59028e-18
48.250000	2.70995e-18
48.200000	2.83515e-18
48.150000	2.96613e-18
48.100000	3.10316e-18
48.050000	3.24652e-18
48.000000	3.3965e-18
47.950000	3.55342e-18
47.900000	3.71758e-18
47.850000	3.88932e-18
47.800000	4.06899e-18
47.750000	4.25697e-18
47.700000	4.45362e-18
47.650000	4.65936e-18
47.600000	4.87461e-18
47.550000	5.09979e-18
47.500000	5.33538e-18
47.450000	5.58185e-18
47.400000	5.8397e-18
47.350000	6.10946e-18
47.300000	6.39168e-18
47.250000	6.68694e-18
47.200000	6.99583e-18
47.150000	7.31899e-18
47.100000	7.65707e-18
47.050000	8.01077e-18
47.000000	8.3808e-18
46.950000	8.76793e-18
46.900000	9.17293e-18
46.850000	9.59664e-18
46.800000	1.00399e-17
46.750000	1.05037e-17
46.700000	1.09888e-17
46.650000	1.14964e-17
46.600000	1.20274e-17
46.550000	1.2583e-17
46.500000	1.31641e-17
46.450000	1.37722e-17
46.400000	1.44083e-17
46.350000	1.50738e-17
46.300000	1.577e-17
46.250000	1.64984e-17
46.200000	1.72604e-17
46.150000	1.80576e-17
46.100000	1.88916e-17
46.050000	1.97641e-17
46.000000	2.06769e-17
45.950000	2.16319e-17
45.900000	2.2631e-17
45.850000	2.36762e-17
45.800000	2.47696e-17
45.750000	2.59136e-17
45.700000	2.71104e-17
45.650000	2.83624e-17
45.600000	2.96723e-17
45.550000	3.10426e-17
45.500000	3.24762e-17
45.450000	3.39761e-17
45.400000	3.55451e-17
45.350000	3.71866e-17
45.300000	3.89039e-17
45.250000	4.07005e-17
45.200000	4.25801e-17
45.150000	4.45464e-17
45.100000	4.66036e-17
45.050000	4.87557e-17
45.000000	5.10071e-17
44.950000	5.33626e-17
44.900000	5.58267e-17
44.850000	5.84047e-17
44.800000	6.11016e-17
44.750000	6.39231e-17
44.700000	6.68749e-17
44.650000	6.99629e-17
44.600000	7.31935e-17
44.550000	7.65732e-17
44.500000	8.0109e-17
44.450000	8.3808e-17
44.400000	8.76778e-17
44.350000	9.17262e-17
44.300000	9.59615e-17
44.250000	1.00392e-16
44.200000	1.05028e-16
44.150000	1.09877e-16
44.100000	1.1495e-16
44.050000	1.20258e-16
44.000000	1.2581e-16
43.950000	1.31619e-16
43.900000	1.37696e-16
43.850000	1.44054e-16
43.800000	1.50704e-16
43.750000	1.57662e-16
43.700000	1.64942e-16
43.650000	1.72557e-16
43.600000	1.80523e-16
43.550000	1.88858e-16
43.500000	1.97577e-16
43.450000	2.06698e-16
43.400000	2.16241e-16
43.350000	2.26224e-16
43.300000	2.36668e-16
43.250000	2.47594e-16
43.200000	2.59024e-16
43.150000	2.70982e-16
43.100000	2.83491e-16
43.050000	2.96578e-16
43.000000	3.1027e-16
42.950000	3.24593e-16
42.900000	3.39577e-16
42.850000	3.55252e-16
42.800000	3.71651e-16
42.750000	3.88807e-16
42.700000	4.06755e-16
42.650000	4.25531e-16
42.600000	4.45174e-16
42.550000	4.65723e-16
42.500000	4.87221e-16
42.450000	5.0971e-16
42.400000	5.33238e-16
42.350000	5.57851e-16
42.300000	5.83601e-16
42.250000	6.10538e-16
42.200000	6.38719e-16
42.150000	6.682e-16
42.100000	6.99041e-16
42.050000	7.31306e-16
42.000000	7.6506e-16
41.950000	8.00371e-16
41.900000	8.37312e-16
41.850000	8.75957e-16
41.800000	9.16385e-16
41.750000	9.58679e-16
41.700000	1.00293e-15
41.650000	1.04921e-15
41.600000	1.09764e-15
41.550000	1.14829e-15
41.500000	1.20129e-15
41.450000	1.25673e-15
41.400000	1.31473e-15
41.350000	1.3754e-15
41.300000	1.43887e-15
41.250000	1.50528e-15
41.200000	1.57474e-15
41.150000	1.64741e-15
41.100000	1.72344e-15
41.050000	1.80297e-15
41.000000	1.88617e-15
40.950000	1.97321e-15
40.900000	2.06426e-15
40.850000	2.15952e-15
40.800000	2.25917e-15
40.750000	2.36342e-15
40.700000	2.47247e-15
40.650000	2.58656e-15
40.600000	2.70591e-15
40.550000	2.83077e-15
40.500000	2.96139e-15
40.450000	3.09803e-15
40.400000	3.24098e-15
40.350000	3.39052e-15
40.300000	3.54695e-15
40.250000	3.71061e-15
40.200000	3.88181e-15
40.150000	4.06091e-15
40.100000	4.24828e-15
40.050000	4.44428e-15
40.000000	4.64933e-15
39.950000	4.86383e-15
39.900000	5.08823e-15
39.850000	5.32298e-15
39.800000	5.56856e-15
39.750000	5.82546e-15
39.700000	6.09421e-15
39.650000	6.37536e-15
39.600000	6.66948e-15
39.550000	6.97716e-15
39.500000	7.29903e-15
39.450000	7.63574e-15
39.400000	7.98799e-15
39.350000	8.35648e-15
39.300000	8.74197e-15
39.250000	9.14523e-15
39.200000	9.56709e-15
39.150000	1.00084e-14
39.100000	1.04701e-14
39.050000	1.0953e-14
39.000000	1.14583e-14
38.950000	1.19868e-14
38.900000	1.25397e-14
38.850000	1.31181e-14
38.800000	1.37232e-14
38.750000	1.43561e-14
38.700000	1.50183e-14
38.650000	1.5711e-14
38.600000	1.64356e-14
38.550000	1.71937e-14
38.500000	1.79867e-14
38.450000	1.88163e-14
38.400000	1.96841e-14
38.350000	2.05919e-14
38.300000	2.15416e-14
38.250000	2.25351e-14
38.200000	2.35744e-14
38.150000	2.46616e-14
38.100000	2.57989e-14
38.050000	2.69887e-14
38.000000	2.82333e-14
37.950000	2.95353e-14
37.900000	3.08973e-14
37.850000	3.23221e-14
37.800000	3.38126e-14
37.750000	3.53718e-14
37.700000	3.70029e-14
37.650000	3.87092e-14
37.600000	4.04942e-14
37.550000	4.23614e-14
37.500000	4.43147e-14
37.450000	4.63581e-14
37.400000	4.84956e-14
37.350000	5.07317e-14
37.300000	5.30709e-14
37.250000	5.55178e-14
37.200000	5.80776e-14
37.150000	6.07554e-14
37.100000	6.35566e-14
37.050000	6.64868e-14
37.000000	6.95522e-14
36.950000	7.27588e-14
36.900000	7.61133e-14
36.850000	7.96223e-14
36.800000	8.32931e-14
36.750000	8.71331e-14
36.700000	9.115e-14
36.650000	9.5352e-14
36.600000	9.97478e-14
36.550000	1.04346e-13
36.500000	1.09156e-13
36.450000	1.14188e-13
36.400000	1.19452e-13
36.350000	1.24958e-13
36.300000	1.30718e-13
36.250000	1.36744e-13
36.200000	1.43047e-13
36.150000	1.49641e-13
36.100000	1.56538e-13
36.050000	1.63753e-13
36.000000	1.71301e-13
35.950000	1.79197e-13
35.900000	1.87456e-13
35.850000	1.96096e-13
35.800000	2.05134e-13
35.750000	2.14588e-13
35.700000	2.24478e-13
35.650000	2.34824e-13
35.600000	2.45646e-13
35.550000	2.56967e-13
35.500000	2.6881e-13
35.450000	2.81198e-13
35.400000	2.94157e-13
35.350000	3.07713e-13
35.300000	3.21893e-13
35.250000	3.36727e-13
35.200000	3.52243e-13
35.150000	3.68475e-13
35.100000	3.85454e-13
35.050000	4.03216e-13
35.000000	4.21796e-13
34.950000	4.41231e-13
34.900000	4.61562e-13
34.850000	4.82829e-13
34.800000	5.05076e-13
34.750000	5.28348e-13
34.700000	5.52691e-13
34.650000	5.78155e-13
34.600000	6.04793e-13
34.550000	6.32657e-13
34.500000	6.61805e-13
34.450000	6.92295e-13
34.400000	7.24189e-13
34.350000	7.57552e-13
34.300000	7.92451e-13
34.250000	8.28958e-13
34.200000	8.67145e-13
34.150000	9.07092e-13
34.100000	9.48877e-13
34.050000	9.92587e-13
34.000000	1.03831e-12
33.950000	1.08614e-12
33.900000	1.13617e-12
33.850000	1.1885e-12
33.800000	1.24325e-12
33.750000	1.30051e-12
33.700000	1.36041e-12
33.650000	1.42307e-12
33.600000	1.48861e-12
33.550000	1.55718e-12
33.500000	1.62889e-12
33.450000	1.70391e-12
33.400000	1.78239e-12
33.350000	1.86447e-12
33.300000	1.95034e-12
33.250000	2.04015e-12
33.200000	2.13411e-12
33.150000	2.23238e-12
33.100000	2.33518e-12
33.050000	2.44272e-12
33.000000	2.5552e-12
32.950000	2.67286e-12
32.900000	2.79594e-12
32.850000	2.92468e-12
32.800000	3.05934e-12
32.750000	3.20021e-12
32.700000	3.34756e-12
32.650000	3.50169e-12
32.600000	3.66291e-12
32.550000	3.83155e-12
32.500000	4.00796e-12
32.450000	4.19248e-12
32.400000	4.38549e-12
32.350000	4.58739e-12
32.300000	4.79857e-12
32.250000	5.01948e-12
32.200000	5.25055e-12
32.150000	5.49225e-12
32.100000	5.74507e-12
32.050000	6.00953e-12
32.000000	6.28615e-12
31.950000	6.5755e-12
31.900000	6.87816e-12
31.850000	7.19475e-12
31.800000	7.52591e-12
31.750000	7.8723e-12
31.700000	8.23462e-12
31.650000	8.61362e-12
31.600000	9.01004e-12
31.550000	9.42471e-12
31.500000	9.85845e-12
31.450000	1.03121e-11
31.400000	1.07867e-11
31.350000	1.12831e-11
31.300000	1.18023e-11
31.250000	1.23454e-11
31.200000	1.29135e-11
31.150000	1.35077e-11
31.100000	1.41293e-11
31.050000	1.47794e-11
31.000000	1.54594e-11
30.950000	1.61707e-11
30.900000	1.69147e-11
30.850000	1.76929e-11
30.800000	1.8507e-11
30.750000	1.93584e-11
30.700000	2.0249e-11
30.650000	2.11806e-11
30.600000	2.21549e-11
30.550000	2.31741e-11
30.500000	2.42402e-11
30.450000	2.53552e-11
30.400000	2.65216e-11
30.350000	2.77415e-11
30.300000	2.90175e-11
30.250000	3.03522e-11
30.200000	3.17483e-11
30.150000	3.32085e-11
30.100000	3.47359e-11
30.050000	3.63335e-11
30.000000	3.80045e-11
29.950000	3.97523e-11
29.900000	4.15805e-11
29.850000	4.34926e-11
29.800000	4.54927e-11
29.750000	4.75847e-11
29.700000	4.97728e-11
29.650000	5.20615e-11
29.600000	5.44554e-11
29.550000	5.69593e-11
29.500000	5.95783e-11
29.450000	6.23176e-11
29.400000	6.51828e-11
29.350000	6.81796e-11
29.300000	7.13142e-11
29.250000	7.45928e-11
29.200000	7.8022e-11
29.150000	8.16087e-11
29.100000	8.53603e-11
29.050000	8.92842e-11
29.000000	9.33884e-11
28.950000	9.76811e-11
28.900000	1.02171e-10
28.850000	1.06867e-10
28.800000	1.11779e-10
28.750000	1.16917e-10
28.700000	1.2229e-10
28.650000	1.2791e-10
28.600000	1.33789e-10
28.550000	1.39937e-10
28.500000	1.46368e-10
28.450000	1.53094e-10
28.400000	1.60129e-10
28.350000	1.67488e-10
28.300000	1.75184e-10
28.250000	1.83233e-10
28.200000	1.91652e-10
28.150000	2.00458e-10
28.100000	2.09668e-10
28.050000	2.193e-10
28.000000	2.29375e-10
27.950000	2.39913e-10
27.900000	2.50934e-10
27.850000	2.62462e-10
27.800000	2.74518e-10
27.750000	2.87128e-10
27.700000	3.00317e-10
27.650000	3.14111e-10
27.600000	3.28539e-10
27.550000	3.43628e-10
27.500000	3.5941e-10
27.450000	3.75916e-10
27.400000	3.9318e-10
27.350000	4.11236e-10
27.300000	4.30121e-10
27.250000	4.49873e-10
27.200000	4.7053e-10
27.150000	4.92136e-10
27.100000	5.14733e-10
27.050000	5.38366e-10
27.000000	5.63084e-10
26.950000	5.88936e-10
26.900000	6.15974e-10
26.850000	6.44252e-10
26.800000	6.73828e-10
26.750000	7.0476e-10
26.700000	7.37111e-10
26.650000	7.70945e-10
26.600000	8.06332e-10
26.550000	8.43341e-10
26.500000	8.82048e-10
26.450000	9.2253e-10
26.400000	9.64868e-10
26.350000	1.00915e-09
26.300000	1.05546e-09
26.250000	1.10389e-09
26.200000	1.15455e-09
26.150000	1.20752e-09
26.100000	1.26293e-09
26.050000	1.32087e-09
26.000000	1.38148e-09
25.950000	1.44486e-09
25.900000	1.51114e-09
25.850000	1.58047e-09
25.800000	1.65297e-09
25.750000	1.72879e-09
25.700000	1.80809e-09
25.650000	1.89102e-09
25.600000	1.97776e-09
25.550000	2.06846e-09
25.500000	2.16333e-09
25.450000	2.26254e-09
25.400000	2.3663e-09
25.350000	2.47481e-09
25.300000	2.58829e-09
25.250000	2.70697e-09
25.200000	2.83108e-09
25.150000	2.96089e-09
25.100000	3.09663e-09
25.050000	3.2386e-09
25.000000	3.38707e-09
24.950000	3.54233e-09
24.900000	3.70471e-09
24.850000	3.87452e-09
24.800000	4.05211e-09
24.750000	4.23783e-09
24.700000	4.43206e-09
24.650000	4.63517e-09
24.600000	4.84759e-09
24.550000	5.06973e-09
24.500000	5.30204e-09
24.450000	5.54498e-09
24.400000	5.79904e-09
24.350000	6.06473e-09
24.300000	6.34258e-09
24.250000	6.63315e-09
24.200000	6.93701e-09
24.150000	7.25477e-09
24.100000	7.58708e-09
24.050000	7.93459e-09
24.000000	8.298e-09
23.950000	8.67803e-09
23.900000	9.07545e-09
23.850000	9.49105e-09
23.800000	9.92566e-09
23.750000	1.03801e-08
23.700000	1.08554e-08
23.650000	1.13524e-08
23.600000	1.18722e-08
23.550000	1.24157e-08
23.500000	1.2984e-08
23.450000	1.35783e-08
23.400000	1.41998e-08
23.350000	1.48498e-08
23.300000	1.55294e-08
23.250000	1.62401e-08
23.200000	1.69833e-08
23.150000	1.77604e-08
23.100000	1.85731e-08
23.050000	1.94228e-08
23.000000	2.03115e-08
22.950000	2.12407e-08
22.900000	2.22124e-08
22.850000	2.32284e-08
22.800000	2.42909e-08
22.750000	2.54019e-08
22.700000	2.65637e-08
22.650000	2.77785e-08
22.600000	2.90488e-08
22.550000	3.03771e-08
22.500000	3.1766e-08
22.450000	3.32184e-08
22.400000	3.47371e-08
22.350000	3.63251e-08
22.300000	3.79856e-08
22.250000	3.97219e-08
22.200000	4.15374e-08
22.150000	4.34358e-08
22.100000	4.54208e-08
22.050000	4.74964e-08
22.000000	4.96667e-08
21.950000	5.19359e-08
21.900000	5.43088e-08
21.850000	5.67898e-08
21.800000	5.9384e-08
21.750000	6.20965e-08
21.700000	6.49328e-08
21.650000	6.78983e-08
21.600000	7.09991e-08
21.550000	7.42412e-08
21.500000	7.76311e-08
21.450000	8.11756e-08
21.400000	8.48816e-08
21.350000	8.87564e-08
21.300000	9.28079e-08
21.250000	9.7044e-08
21.200000	1.01473e-07
21.150000	1.06104e-07
21.100000	1.10946e-07
21.050000	1.16008e-07
21.000000	1.21301e-07
20.950000	1.26835e-07
20.900000	1.32621e-07
20.850000	1.3867e-07
20.800000	1.44995e-07
20.750000	1.51607e-07
20.700000	1.58521e-07
20.650000	1.65749e-07
20.600000	1.73306e-07
20.550000	1.81207e-07
20.500000	1.89468e-07
20.450000	1.98104e-07
20.400000	2.07133e-07
20.350000	2.16573e-07
20.300000	2.26442e-07
20.250000	2.3676e-07
20.200000	2.47546e-07
20.150000	2.58823e-07
20.100000	2.70613e-07
20.050000	2.82939e-07
20.000000	2.95825e-07
19.950000	3.09296e-07
19.900000	3.23379e-07
19.850000	3.38102e-07
19.800000	3.53493e-07
19.750000	3.69584e-07
19.700000	3.86405e-07
19.650000	4.0399e-07
19.600000	4.22373e-07
19.550000	4.41591e-07
19.500000	4.61681e-07
19.450000	4.82682e-07
19.400000	5.04636e-07
19.350000	5.27587e-07
19.300000	5.51578e-07
19.250000	5.76657e-07
19.200000	6.02873e-07
19.150000	6.30278e-07
19.100000	6.58925e-07
19.050000	6.8887e-07
19.000000	7.20173e-07
18.950000	7.52894e-07
18.900000	7.87097e-07
18.850000	8.22849e-07
18.800000	8.6022e-07
18.750000	8.99283e-07
18.700000	9.40115e-07
18.650000	9.82795e-07
18.600000	1.02741e-06
18.550000	1.07404e-06
18.500000	1.12278e-06
18.450000	1.17372e-06
18.400000	1.22697e-06
18.350000	1.28262e-06
18.300000	1.34079e-06
18.250000	1.4016e-06
18.200000	1.46514e-06
18.150000	1.53156e-06
18.100000	1.60098e-06
18.050000	1.67354e-06
18.000000	1.74937e-06
17.950000	1.82862e-06
17.900000	1.91145e-06
17.850000	1.99802e-06
17.800000	2.08849e-06
17.750000	2.18304e-06
17.700000	2.28186e-06
17.650000	2.38513e-06
17.600000	2.49306e-06
17.550000	2.60585e-06
17.500000	2.72372e-06
17.450000	2.84689e-06
17.400000	2.97562e-06
17.350000	3.11014e-06
17.300000	3.25071e-06
17.250000	3.39761e-06
17.200000	3.55112e-06
17.150000	3.71153e-06
17.100000	3.87915e-06
17.050000	4.0543e-06
17.000000	4.23732e-06
16.950000	4.42857e-06
16.900000	4.6284e-06
16.850000	4.8372e-06
16.800000	5.05537e-06
16.750000	5.28333e-06
16.700000	5.52151e-06
16.650000	5.77038e-06
16.600000	6.03039e-06
16.550000	6.30205e-06
16.500000	6.58588e-06
16.450000	6.88242e-06
16.400000	7.19223e-06
16.350000	7.5159e-06
16.300000	7.85405e-06
16.250000	8.20731e-06
16.200000	8.57636e-06
16.150000	8.9619e-06
16.100000	9.36465e-06
16.050000	9.78537e-06
16.000000	1.02249e-05
15.950000	1.0684e-05
15.900000	1.11635e-05
15.850000	1.16645e-05
15.800000	1.21877e-05
15.750000	1.27342e-05
15.700000	1.33051e-05
15.650000	1.39013e-05
15.600000	1.4524e-05
15.550000	1.51744e-05
15.500000	1.58537e-05
15.450000	1.65631e-05
15.400000	1.7304e-05
15.350000	1.80777e-05
15.300000	1.88858e-05
15.250000	1.97295e-05
15.200000	2.06107e-05
15.150000	2.15307e-05
15.100000	2.24915e-05
15.050000	2.34946e-05
15.000000	2.45421e-05
14.950000	2.56357e-05
14.900000	2.67776e-05
14.850000	2.79697e-05
14.800000	2.92142e-05
14.750000	3.05135e-05
14.700000	3.18699e-05
14.650000	3.32858e-05
14.600000	3.47638e-05
14.550000	3.63066e-05
14.500000	3.7917e-05
14.450000	3.95977e-05
14.400000	4.13519e-05
14.350000	4.31827e-05
14.300000	4.50933e-05
14.250000	4.70871e-05
14.200000	4.91677e-05
14.150000	5.13387e-05
14.100000	5.3604e-05
14.050000	5.59675e-05
14.000000	5.84333e-05
13.950000	6.10057e-05
13.900000	6.36892e-05
13.850000	6.64884e-05
13.800000	6.94081e-05
13.750000	7.24534e-05
13.700000	7.56293e-05
13.650000	7.89414e-05
13.600000	8.2395e-05
13.550000	8.59961e-05
13.500000	8.97506e-05
13.450000	9.36648e-05
13.400000	9.7745e-05
13.350000	0.000101998
13.300000	0.000106431
13.250000	0.00011105
13.200000	0.000115863
13.150000	0.000120878
13.100000	0.000126103
13.050000	0.000131545
13.000000	0.000137214
12.950000	0.000143116
12.900000	0.000149262
12.850000	0.000155661
12.800000	0.000162321
12.750000	0.000169252
12.700000	0.000176463
12.650000	0.000183966
12.600000	0.000191769
12.550000	0.000199882
12.500000	0.000208317
12.450000	0.000217083
12.400000	0.00022619
12.350000	0.000235649
12.300000	0.00024547
12.250000	0.000255663
12.200000	0.000266237
12.150000	0.0002772
12.100000	0.000288563
12.050000	0.000300331
12.000000	0.000312511
11.950000	0.000325107
11.900000	0.000338122
11.850000	0.000351556
11.800000	0.000365404
11.750000	0.000379658
11.700000	0.000394303
11.650000	0.000409315
11.600000	0.000424658
11.550000	0.000440277
11.500000	0.000456087
11.450000	0.000471958
11.400000	0.000487663
11.350000	0.000502744
&
```
