## Supplementary material for "All-at-once RNA folding with 3D motif prediction framed by evolutionary information": RF01948_KCNQ1OT1_3.cacofold.helixcov

```
# RMs = 3 L = 122

# RM_HELIX NESTED 7-13 19-26, nbp = 7 nbp_cov = 0
# pvals: 0.875442,0.875442,0.875442,0.875442,0.875442,0.875442,0.875442
# aggregated NONE
NESTED  ::::::<<<<<<<_____>>>>>>>:::::::::::::::::::::::::::::::::::::::::::::::::::::::::::::::::::::::::::::::::::::::::::
        ::::::::::::::::::::::::::::::::::::::::::::::::::::::::::::::::::::::::::::::::::::::::::::::::::::::::::::::::::::

# RM_HELIX NESTED 28-39 50-59, nbp = 10 nbp_cov = 0
# pvals: 0.875442,0.875442,0.875442,0.875442,0.875442,0.875442,0.875442,0.875442,0.875442,0.875442
# aggregated NONE
NESTED  ::::::::::::::::::::::::::<<<<<<<<<<__________>>>>>>>>>>::::::::::::::::::::::::::::::::::::::::::::::::::::::::::::
        ::::::::::::::::::::::::::::::::::::::::::::::::::::::::::::::::::::::::::::::::::::::::::::::::::::::::::::::::::::

# RM_HELIX NESTED 90-93 99-102, nbp = 4 nbp_cov = 0
# pvals: 0.891372,0.875442,0.875442,0.875442
# aggregated NONE
NESTED  :::::::::::::::::::::::::::::::::::::::::::::::::::::::::::::::::::::::::::::::::::::<<<<_____>>>>::::::::::::::::::
        ::::::::::::::::::::::::::::::::::::::::::::::::::::::::::::::::::::::::::::::::::::::::::::::::::::::::::::::::::::
```
