## Supplementary material for "All-at-once RNA folding with 3D motif prediction framed by evolutionary information": RF01948_KCNQ1OT1_3.surv

```
&
5.922584	0.000149925
5.904624	0.00089955
5.694315	0.0017991
5.615449	0.00269865
5.510295	0.00314843
5.352563	0.0035982
5.194831	0.00404798
5.010811	0.00629685
4.774213	0.00674663
4.327306	0.0071964
4.090708	0.00734633
4.011843	0.00794603
3.801533	0.0083958
3.775245	0.00854573
3.512358	0.00944528
3.459781	0.0103448
3.170606	0.0109445
3.144318	0.0115442
2.907720	0.011994
2.855143	0.0121439
2.355659	0.0122939
2.329370	0.0124438
2.224215	0.0128936
2.092772	0.0130435
1.882463	0.0131934
1.856174	0.0145427
1.724731	0.0149925
1.698443	0.0158921
1.619577	0.016042
1.540711	0.0161919
1.514422	0.0163418
1.488134	0.0176912
1.435556	0.0178411
1.356690	0.017991
1.251536	0.0181409
1.067515	0.0182909
1.041227	0.0184408
1.014938	0.0185907
0.988649	0.0188906
0.936072	0.0194903
0.778340	0.02009
0.752052	0.0202399
0.699474	0.0208396
0.594320	0.0209895
0.568031	0.0215892
0.541743	0.0221889
0.515454	0.0223388
0.331434	0.0224888
0.305145	0.0227886
0.278856	0.023988
0.252568	0.0242879
0.226279	0.0248876
0.199990	0.0250375
0.173702	0.0257871
0.147413	0.025937
0.121125	0.0269865
0.068547	0.0277361
0.042259	0.0283358
0.015970	0.0287856
-0.010319	0.893403
-0.036607	0.894603
-0.062896	0.897001
-0.089185	0.89985
-0.115473	0.909595
-0.141762	0.911694
-0.168050	0.914843
-0.194339	0.918591
-0.220628	0.91979
-0.246916	0.92099
-0.273205	0.922339
-0.299494	0.924738
-0.325782	0.926237
-0.352071	0.928486
-0.378360	0.932684
-0.404648	0.934783
-0.430937	0.93988
-0.457225	0.941529
-0.483514	0.944378
-0.509803	0.945127
-0.536091	0.951424
-0.562380	0.952474
-0.588669	0.954873
-0.614957	0.956672
-0.641246	0.957421
-0.667535	0.961619
-0.693823	0.961769
-0.746400	0.963568
-0.772689	0.967016
-0.798978	0.968366
-0.851555	0.968666
-0.877844	0.969265
-0.904132	0.970315
-0.930421	0.973913
-0.956710	0.975712
-1.009287	0.976612
-1.061864	0.98021
-1.088153	0.981709
-1.167019	0.985307
-1.193307	0.985457
-1.219596	0.985607
-1.245885	0.985757
-1.298462	0.992054
-1.324750	0.992954
-1.351039	0.993103
-1.482482	0.993403
-1.508771	0.994603
-1.561348	0.994753
-1.692791	0.995352
-1.719080	0.996852
-1.771657	0.997001
-1.876812	0.997601
-1.903100	0.998201
-2.034544	0.998351
-2.060832	0.99925
-2.139698	0.9994
-2.218564	0.99955
-2.271141	0.9997
-2.428873	0.99985
-2.718048	1
&
8.519545	7.49625e-06
8.507199	1.49925e-05
8.454622	2.24888e-05
8.349467	2.9985e-05
8.323179	3.74813e-05
8.296890	4.49775e-05
8.244313	5.997e-05
8.165447	6.74663e-05
8.086581	7.49625e-05
8.060292	8.24588e-05
8.034004	8.9955e-05
7.981426	9.74513e-05
7.902561	0.000112444
7.849983	0.00011994
7.823695	0.000127436
7.718540	0.000142429
7.692251	0.000157421
7.613386	0.00017991
7.587097	0.000187406
7.481942	0.000194903
7.455654	0.000202399
7.403076	0.000209895
7.297922	0.000224888
7.271633	0.000232384
7.219056	0.00023988
7.192767	0.000254873
7.140190	0.000262369
7.113901	0.000284858
7.087613	0.000292354
6.982458	0.00029985
6.956170	0.000307346
6.877304	0.000314843
6.798438	0.000329835
6.666995	0.000344828
6.640706	0.000352324
6.456686	0.00035982
6.430397	0.000374813
6.377820	0.000389805
6.272665	0.000404798
6.246377	0.000412294
6.193799	0.00041979
6.167511	0.000427286
6.141222	0.000434783
6.088645	0.000442279
6.036067	0.000449775
6.009779	0.00047976
5.957202	0.000502249
5.930913	0.000577211
5.904624	0.000637181
5.878336	0.00077961
5.852047	0.000892054
5.825758	0.000944528
5.799470	0.00101949
5.773181	0.00135682
5.746892	0.0014018
5.694315	0.00150675
5.668027	0.00158921
5.641738	0.00169415
5.615449	0.00174663
5.589161	0.00194153
5.562872	0.00228636
5.536583	0.00281109
5.510295	0.00334333
5.484006	0.00374063
5.457717	0.00416042
5.431429	0.00451274
5.405140	0.00498501
5.378852	0.00549475
5.352563	0.00585457
5.326274	0.00611694
5.299986	0.00641679
5.273697	0.00653673
5.247408	0.00701649
5.221120	0.00706147
5.194831	0.00757871
5.168542	0.00758621
5.142254	0.00763868
5.115965	0.00765367
5.089677	0.0079985
5.037099	0.00802099
5.010811	0.00808846
4.984522	0.00815592
4.958233	0.00826087
4.931945	0.00835082
4.905656	0.0084033
4.879367	0.00847076
4.853079	0.00853823
4.826790	0.00865067
4.800502	0.00867316
4.774213	0.00868816
4.747924	0.00876312
4.721636	0.00889805
4.695347	0.00892804
4.669058	0.00895802
4.642770	0.00909295
4.616481	0.00921289
4.590192	0.00929535
4.563904	0.00937031
4.537615	0.0093928
4.511327	0.00946027
4.485038	0.00951274
4.458749	0.00957271
4.432461	0.00969265
4.406172	0.00977511
4.379883	0.00986507
4.353595	0.00998501
4.327306	0.0100675
4.301018	0.0100825
4.274729	0.0103373
4.248440	0.0104498
4.222152	0.0105097
4.195863	0.0105922
4.169574	0.0106447
4.116997	0.0108096
4.090708	0.0108771
4.064420	0.0111319
4.038131	0.0112444
4.011843	0.0112594
3.985554	0.0114693
3.959265	0.0114993
3.932977	0.0116792
3.880399	0.0116942
3.854111	0.0117541
3.827822	0.0118066
3.801533	0.0118816
3.775245	0.0118891
3.748956	0.0119565
3.722668	0.0119865
3.696379	0.0120465
3.670090	0.012084
3.643802	0.0121214
3.617513	0.0121589
3.591224	0.0121814
3.512358	0.0122714
3.486070	0.0123613
3.459781	0.0123763
3.433493	0.0124438
3.407204	0.0124588
3.354627	0.0124663
3.302049	0.0124738
3.275761	0.0125487
3.249472	0.0126012
3.223183	0.0126237
3.196895	0.0126762
3.170606	0.0127586
3.144318	0.0127811
3.118029	0.0128111
3.091740	0.0128636
3.065452	0.0129085
3.039163	0.012946
3.012874	0.012991
2.986586	0.0131334
2.960297	0.0131634
2.934008	0.0131859
2.907720	0.0131934
2.881431	0.0132759
2.855143	0.0132909
2.828854	0.0133283
2.802565	0.0133583
2.776277	0.0134183
2.749988	0.0135382
2.723699	0.0136432
2.697411	0.0137406
2.671122	0.0138231
2.644833	0.0138606
2.618545	0.0138906
2.592256	0.0140405
2.565968	0.0142579
2.539679	0.0143478
2.513390	0.0144978
2.487102	0.0146027
2.460813	0.0147976
2.434524	0.0148651
2.408236	0.0151049
2.381947	0.0151649
2.355659	0.0153898
2.329370	0.0155097
2.303081	0.0156522
2.276793	0.0157196
2.250504	0.0158621
2.224215	0.016012
2.197927	0.0161769
2.171638	0.0162444
2.145349	0.0164168
2.119061	0.0164843
2.092772	0.0165142
2.066484	0.0166342
2.040195	0.0167841
2.013906	0.016994
1.987618	0.0172189
1.961329	0.0175712
1.935040	0.0177361
1.908752	0.0178711
1.882463	0.0179385
1.856174	0.0179985
1.829886	0.0180585
1.803597	0.0181409
1.777309	0.0182009
1.751020	0.0182159
1.724731	0.0183433
1.698443	0.0185232
1.672154	0.0185832
1.645865	0.0187106
1.619577	0.018913
1.593288	0.018988
1.566999	0.019078
1.540711	0.0191604
1.514422	0.0194303
1.488134	0.0200225
1.461845	0.02006
1.435556	0.0201274
1.409268	0.0202549
1.382979	0.0205622
1.356690	0.0206522
1.330402	0.0206747
1.304113	0.0207871
1.277824	0.020907
1.251536	0.0209895
1.225247	0.0210795
1.198959	0.0212069
1.172670	0.0214093
1.146381	0.0214993
1.120093	0.0217091
1.093804	0.0218666
1.067515	0.0220315
1.041227	0.0223088
1.014938	0.0225562
0.988649	0.0226612
0.962361	0.022961
0.936072	0.0230735
0.909784	0.0231934
0.883495	0.0234708
0.857206	0.0236807
0.830918	0.0238531
0.804629	0.0241154
0.778340	0.0243478
0.752052	0.0244903
0.725763	0.0245952
0.699474	0.0248126
0.673186	0.0249475
0.646897	0.0250675
0.620609	0.0251499
0.594320	0.0252474
0.568031	0.0253673
0.541743	0.0254273
0.515454	0.0255322
0.489165	0.0255922
0.462877	0.0257796
0.436588	0.025907
0.410300	0.026012
0.384011	0.0261619
0.357722	0.0262669
0.331434	0.0263943
0.305145	0.0265367
0.278856	0.0267616
0.252568	0.0268966
0.226279	0.0272039
0.199990	0.0274363
0.173702	0.0277811
0.147413	0.0281334
0.121125	0.0283883
0.094836	0.0285757
0.068547	0.0287556
0.042259	0.0290255
0.015970	0.0294003
-0.010319	0.875442
-0.036607	0.877031
-0.062896	0.88021
-0.089185	0.885975
-0.115473	0.891372
-0.141762	0.895007
-0.168050	0.897451
-0.194339	0.899558
-0.220628	0.902346
-0.246916	0.904963
-0.273205	0.907121
-0.299494	0.909918
-0.325782	0.912849
-0.352071	0.915765
-0.378360	0.917879
-0.404648	0.920802
-0.430937	0.923613
-0.457225	0.9256
-0.483514	0.928261
-0.509803	0.931094
-0.536091	0.933561
-0.562380	0.935172
-0.588669	0.938163
-0.614957	0.94081
-0.641246	0.942841
-0.667535	0.944783
-0.693823	0.947534
-0.720112	0.94937
-0.746400	0.952421
-0.772689	0.955052
-0.798978	0.957481
-0.825266	0.959183
-0.851555	0.961919
-0.877844	0.963531
-0.904132	0.966184
-0.930421	0.967466
-0.956710	0.968741
-0.982998	0.970097
-1.009287	0.971477
-1.035575	0.973223
-1.061864	0.975435
-1.088153	0.976657
-1.114441	0.978036
-1.140730	0.979325
-1.167019	0.980172
-1.193307	0.981454
-1.219596	0.982631
-1.245885	0.983741
-1.272173	0.985075
-1.298462	0.986627
-1.324750	0.987871
-1.351039	0.988621
-1.377328	0.98916
-1.403616	0.989753
-1.429905	0.990255
-1.456194	0.991319
-1.482482	0.991919
-1.508771	0.992466
-1.535059	0.993148
-1.561348	0.993561
-1.587637	0.993951
-1.613925	0.994198
-1.640214	0.994678
-1.666503	0.99509
-1.692791	0.995457
-1.719080	0.995675
-1.745369	0.995877
-1.771657	0.996034
-1.797946	0.996184
-1.824234	0.996559
-1.850523	0.996799
-1.876812	0.997039
-1.903100	0.997211
-1.929389	0.997436
-1.955678	0.997564
-1.981966	0.997736
-2.008255	0.997939
-2.034544	0.998036
-2.060832	0.998223
-2.087121	0.998471
-2.113409	0.998651
-2.139698	0.998793
-2.165987	0.998951
-2.192275	0.999003
-2.218564	0.999085
-2.244853	0.999115
-2.271141	0.999175
-2.297430	0.99937
-2.323719	0.999438
-2.350007	0.999468
-2.376296	0.999475
-2.402584	0.99955
-2.428873	0.999595
-2.455162	0.999633
-2.481450	0.99964
-2.507739	0.999655
-2.534028	0.999685
-2.586605	0.9997
-2.612894	0.999715
-2.639182	0.999745
-2.665471	0.999753
-2.691759	0.99976
-2.718048	0.999768
-2.744337	0.99979
-2.796914	0.999805
-2.823203	0.999813
-2.875780	0.99982
-2.902069	0.999835
-2.928357	0.999843
-2.954646	0.99985
-2.980934	0.999895
-3.007223	0.999903
-3.033512	0.99991
-3.086089	0.999925
-3.164955	0.99994
-3.191244	0.999955
-3.322687	0.999963
-3.375264	0.99997
-3.480418	0.999978
-3.506707	0.999993
-4.505675	1
&
27.250996	7.10195e-15
27.224707	7.33814e-15
27.198419	7.58219e-15
27.172130	7.83434e-15
27.145841	8.09487e-15
27.119553	8.36406e-15
27.093264	8.64219e-15
27.066976	8.92956e-15
27.040687	9.22648e-15
27.014398	9.53327e-15
26.988110	9.85024e-15
26.961821	1.01777e-14
26.935532	1.05161e-14
26.909244	1.08658e-14
26.882955	1.1227e-14
26.856666	1.16002e-14
26.830378	1.19859e-14
26.804089	1.23843e-14
26.777801	1.2796e-14
26.751512	1.32214e-14
26.725223	1.36609e-14
26.698935	1.41149e-14
26.672646	1.45841e-14
26.646357	1.50688e-14
26.620069	1.55697e-14
26.593780	1.60871e-14
26.567491	1.66218e-14
26.541203	1.71742e-14
26.514914	1.77449e-14
26.488626	1.83346e-14
26.462337	1.89439e-14
26.436048	1.95734e-14
26.409760	2.02238e-14
26.383471	2.08958e-14
26.357182	2.15901e-14
26.330894	2.23075e-14
26.304605	2.30487e-14
26.278316	2.38144e-14
26.252028	2.46056e-14
26.225739	2.54231e-14
26.199451	2.62677e-14
26.173162	2.71403e-14
26.146873	2.80419e-14
26.120585	2.89734e-14
26.094296	2.99358e-14
26.068007	3.09301e-14
26.041719	3.19575e-14
26.015430	3.30189e-14
25.989141	3.41156e-14
25.962853	3.52487e-14
25.936564	3.64193e-14
25.910276	3.76288e-14
25.883987	3.88784e-14
25.857698	4.01695e-14
25.831410	4.15035e-14
25.805121	4.28816e-14
25.778832	4.43055e-14
25.752544	4.57767e-14
25.726255	4.72966e-14
25.699967	4.88669e-14
25.673678	5.04894e-14
25.647389	5.21656e-14
25.621101	5.38975e-14
25.594812	5.56868e-14
25.568523	5.75354e-14
25.542235	5.94454e-14
25.515946	6.14187e-14
25.489657	6.34574e-14
25.463369	6.55637e-14
25.437080	6.77399e-14
25.410792	6.99882e-14
25.384503	7.23111e-14
25.358214	7.4711e-14
25.331926	7.71905e-14
25.305637	7.97522e-14
25.279348	8.23988e-14
25.253060	8.51331e-14
25.226771	8.79581e-14
25.200482	9.08768e-14
25.174194	9.38922e-14
25.147905	9.70075e-14
25.121617	1.00226e-13
25.095328	1.03551e-13
25.069039	1.06987e-13
25.042751	1.10536e-13
25.016462	1.14203e-13
24.990173	1.17992e-13
24.963885	1.21906e-13
24.937596	1.2595e-13
24.911307	1.30127e-13
24.885019	1.34444e-13
24.858730	1.38903e-13
24.832442	1.4351e-13
24.806153	1.48269e-13
24.779864	1.53187e-13
24.753576	1.58267e-13
24.727287	1.63515e-13
24.700998	1.68938e-13
24.674710	1.7454e-13
24.648421	1.80327e-13
24.622132	1.86307e-13
24.595844	1.92484e-13
24.569555	1.98866e-13
24.543267	2.05459e-13
24.516978	2.12271e-13
24.490689	2.19308e-13
24.464401	2.26578e-13
24.438112	2.34089e-13
24.411823	2.41849e-13
24.385535	2.49866e-13
24.359246	2.58148e-13
24.332957	2.66704e-13
24.306669	2.75544e-13
24.280380	2.84676e-13
24.254092	2.9411e-13
24.227803	3.03857e-13
24.201514	3.13927e-13
24.175226	3.2433e-13
24.148937	3.35077e-13
24.122648	3.4618e-13
24.096360	3.5765e-13
24.070071	3.695e-13
24.043782	3.81743e-13
24.017494	3.9439e-13
23.991205	4.07456e-13
23.964917	4.20954e-13
23.938628	4.34899e-13
23.912339	4.49305e-13
23.886051	4.64188e-13
23.859762	4.79564e-13
23.833473	4.95448e-13
23.807185	5.11858e-13
23.780896	5.2881e-13
23.754608	5.46323e-13
23.728319	5.64416e-13
23.702030	5.83107e-13
23.675742	6.02417e-13
23.649453	6.22365e-13
23.623164	6.42972e-13
23.596876	6.64262e-13
23.570587	6.86255e-13
23.544298	7.08975e-13
23.518010	7.32447e-13
23.491721	7.56696e-13
23.465433	7.81745e-13
23.439144	8.07624e-13
23.412855	8.34357e-13
23.386567	8.61975e-13
23.360278	8.90505e-13
23.333989	9.19979e-13
23.307701	9.50427e-13
23.281412	9.81882e-13
23.255123	1.01438e-12
23.228835	1.04794e-12
23.202546	1.08262e-12
23.176258	1.11845e-12
23.149969	1.15545e-12
23.123680	1.19368e-12
23.097392	1.23318e-12
23.071103	1.27398e-12
23.044814	1.31612e-12
23.018526	1.35966e-12
22.992237	1.40464e-12
22.965948	1.45111e-12
22.939660	1.49911e-12
22.913371	1.54869e-12
22.887083	1.59991e-12
22.860794	1.65283e-12
22.834505	1.70749e-12
22.808217	1.76396e-12
22.781928	1.82229e-12
22.755639	1.88255e-12
22.729351	1.9448e-12
22.703062	2.00911e-12
22.676773	2.07554e-12
22.650485	2.14416e-12
22.624196	2.21505e-12
22.597908	2.28827e-12
22.571619	2.36392e-12
22.545330	2.44206e-12
22.519042	2.52279e-12
22.492753	2.60617e-12
22.466464	2.69232e-12
22.440176	2.7813e-12
22.413887	2.87322e-12
22.387598	2.96817e-12
22.361310	3.06626e-12
22.335021	3.16759e-12
22.308733	3.27225e-12
22.282444	3.38038e-12
22.256155	3.49207e-12
22.229867	3.60744e-12
22.203578	3.72662e-12
22.177289	3.84974e-12
22.151001	3.97691e-12
22.124712	4.10828e-12
22.098423	4.24398e-12
22.072135	4.38416e-12
22.045846	4.52897e-12
22.019558	4.67855e-12
21.993269	4.83306e-12
21.966980	4.99267e-12
21.940692	5.15754e-12
21.914403	5.32784e-12
21.888114	5.50377e-12
21.861826	5.68549e-12
21.835537	5.8732e-12
21.809249	6.0671e-12
21.782960	6.2674e-12
21.756671	6.4743e-12
21.730383	6.68801e-12
21.704094	6.90878e-12
21.677805	7.13681e-12
21.651517	7.37237e-12
21.625228	7.61568e-12
21.598939	7.86701e-12
21.572651	8.12663e-12
21.546362	8.3948e-12
21.520074	8.67181e-12
21.493785	8.95794e-12
21.467496	9.2535e-12
21.441208	9.55879e-12
21.414919	9.87414e-12
21.388630	1.01999e-11
21.362342	1.05364e-11
21.336053	1.08839e-11
21.309764	1.12429e-11
21.283476	1.16137e-11
21.257187	1.19968e-11
21.230899	1.23924e-11
21.204610	1.28011e-11
21.178321	1.32232e-11
21.152033	1.36592e-11
21.125744	1.41096e-11
21.099455	1.45748e-11
21.073167	1.50553e-11
21.046878	1.55516e-11
21.020589	1.60643e-11
20.994301	1.65939e-11
20.968012	1.71408e-11
20.941724	1.77058e-11
20.915435	1.82894e-11
20.889146	1.88921e-11
20.862858	1.95147e-11
20.836569	2.01578e-11
20.810280	2.0822e-11
20.783992	2.15081e-11
20.757703	2.22167e-11
20.731414	2.29487e-11
20.705126	2.37047e-11
20.678837	2.44856e-11
20.652549	2.52922e-11
20.626260	2.61253e-11
20.599971	2.69858e-11
20.573683	2.78746e-11
20.547394	2.87926e-11
20.521105	2.97408e-11
20.494817	3.07202e-11
20.468528	3.17317e-11
20.442239	3.27765e-11
20.415951	3.38557e-11
20.389662	3.49703e-11
20.363374	3.61216e-11
20.337085	3.73106e-11
20.310796	3.85388e-11
20.284508	3.98073e-11
20.258219	4.11175e-11
20.231930	4.24707e-11
20.205642	4.38684e-11
20.179353	4.5312e-11
20.153064	4.6803e-11
20.126776	4.8343e-11
20.100487	4.99335e-11
20.074199	5.15763e-11
20.047910	5.32731e-11
20.021621	5.50256e-11
19.995333	5.68356e-11
19.969044	5.8705e-11
19.942755	6.06358e-11
19.916467	6.263e-11
19.890178	6.46896e-11
19.863890	6.68168e-11
19.837601	6.90139e-11
19.811312	7.12831e-11
19.785024	7.36267e-11
19.758735	7.60473e-11
19.732446	7.85472e-11
19.706158	8.11292e-11
19.679869	8.37959e-11
19.653580	8.65501e-11
19.627292	8.93946e-11
19.601003	9.23324e-11
19.574715	9.53666e-11
19.548426	9.85003e-11
19.522137	1.01737e-10
19.495849	1.05079e-10
19.469560	1.08531e-10
19.443271	1.12097e-10
19.416983	1.15779e-10
19.390694	1.19582e-10
19.364405	1.2351e-10
19.338117	1.27566e-10
19.311828	1.31755e-10
19.285540	1.36082e-10
19.259251	1.4055e-10
19.232962	1.45165e-10
19.206674	1.49931e-10
19.180385	1.54853e-10
19.154096	1.59936e-10
19.127808	1.65186e-10
19.101519	1.70608e-10
19.075230	1.76208e-10
19.048942	1.8199e-10
19.022653	1.87963e-10
18.996365	1.9413e-10
18.970076	2.005e-10
18.943787	2.07078e-10
18.917499	2.13872e-10
18.891210	2.20888e-10
18.864921	2.28133e-10
18.838633	2.35616e-10
18.812344	2.43344e-10
18.786055	2.51324e-10
18.759767	2.59566e-10
18.733478	2.68077e-10
18.707190	2.76867e-10
18.680901	2.85944e-10
18.654612	2.95319e-10
18.628324	3.04999e-10
18.602035	3.14997e-10
18.575746	3.25321e-10
18.549458	3.35983e-10
18.523169	3.46994e-10
18.496880	3.58365e-10
18.470592	3.70107e-10
18.444303	3.82233e-10
18.418015	3.94756e-10
18.391726	4.07688e-10
18.365437	4.21042e-10
18.339149	4.34833e-10
18.312860	4.49075e-10
18.286571	4.63782e-10
18.260283	4.78969e-10
18.233994	4.94653e-10
18.207705	5.10848e-10
18.181417	5.27573e-10
18.155128	5.44844e-10
18.128840	5.62679e-10
18.102551	5.81096e-10
18.076262	6.00115e-10
18.049974	6.19754e-10
18.023685	6.40035e-10
17.997396	6.60977e-10
17.971108	6.82604e-10
17.944819	7.04935e-10
17.918531	7.27996e-10
17.892242	7.51809e-10
17.865953	7.76399e-10
17.839665	8.01791e-10
17.813376	8.28011e-10
17.787087	8.55087e-10
17.760799	8.83046e-10
17.734510	9.11916e-10
17.708221	9.41728e-10
17.681933	9.72512e-10
17.655644	1.0043e-09
17.629356	1.03712e-09
17.603067	1.07102e-09
17.576778	1.10601e-09
17.550490	1.14215e-09
17.524201	1.17947e-09
17.497912	1.218e-09
17.471624	1.25779e-09
17.445335	1.29887e-09
17.419046	1.34129e-09
17.392758	1.3851e-09
17.366469	1.43033e-09
17.340181	1.47703e-09
17.313892	1.52525e-09
17.287603	1.57505e-09
17.261315	1.62646e-09
17.235026	1.67955e-09
17.208737	1.73436e-09
17.182449	1.79096e-09
17.156160	1.8494e-09
17.129871	1.90975e-09
17.103583	1.97205e-09
17.077294	2.03638e-09
17.051006	2.10281e-09
17.024717	2.17139e-09
16.998428	2.24221e-09
16.972140	2.31532e-09
16.945851	2.39082e-09
16.919562	2.46877e-09
16.893274	2.54925e-09
16.866985	2.63235e-09
16.840696	2.71815e-09
16.814408	2.80673e-09
16.788119	2.8982e-09
16.761831	2.99263e-09
16.735542	3.09013e-09
16.709253	3.1908e-09
16.682965	3.29474e-09
16.656676	3.40206e-09
16.630387	3.51286e-09
16.604099	3.62725e-09
16.577810	3.74536e-09
16.551521	3.8673e-09
16.525233	3.9932e-09
16.498944	4.12318e-09
16.472656	4.25738e-09
16.446367	4.39594e-09
16.420078	4.53899e-09
16.393790	4.68668e-09
16.367501	4.83915e-09
16.341212	4.99658e-09
16.314924	5.1591e-09
16.288635	5.32689e-09
16.262346	5.50013e-09
16.236058	5.67897e-09
16.209769	5.86362e-09
16.183481	6.05424e-09
16.157192	6.25104e-09
16.130903	6.45422e-09
16.104615	6.66397e-09
16.078326	6.88052e-09
16.052037	7.10408e-09
16.025749	7.33488e-09
15.999460	7.57314e-09
15.973172	7.81912e-09
15.946883	8.07307e-09
15.920594	8.33522e-09
15.894306	8.60586e-09
15.868017	8.88526e-09
15.841728	9.17369e-09
15.815440	9.47145e-09
15.789151	9.77884e-09
15.762862	1.00962e-08
15.736574	1.04238e-08
15.710285	1.07619e-08
15.683997	1.1111e-08
15.657708	1.14714e-08
15.631419	1.18434e-08
15.605131	1.22275e-08
15.578842	1.26239e-08
15.552553	1.30332e-08
15.526265	1.34557e-08
15.499976	1.38918e-08
15.473687	1.4342e-08
15.447399	1.48067e-08
15.421110	1.52864e-08
15.394822	1.57816e-08
15.368533	1.62928e-08
15.342244	1.68204e-08
15.315956	1.73651e-08
15.289667	1.79273e-08
15.263378	1.85077e-08
15.237090	1.91068e-08
15.210801	1.97252e-08
15.184512	2.03635e-08
15.158224	2.10224e-08
15.131935	2.17025e-08
15.105647	2.24045e-08
15.079358	2.31292e-08
15.053069	2.38771e-08
15.026781	2.46492e-08
15.000492	2.54461e-08
14.974203	2.62687e-08
14.947915	2.71177e-08
14.921626	2.7994e-08
14.895337	2.88986e-08
14.869049	2.98322e-08
14.842760	3.07959e-08
14.816472	3.17905e-08
14.790183	3.28171e-08
14.763894	3.38767e-08
14.737606	3.49704e-08
14.711317	3.60992e-08
14.685028	3.72643e-08
14.658740	3.84668e-08
14.632451	3.97079e-08
14.606162	4.09889e-08
14.579874	4.2311e-08
14.553585	4.36756e-08
14.527297	4.50839e-08
14.501008	4.65374e-08
14.474719	4.80375e-08
14.448431	4.95858e-08
14.422142	5.11837e-08
14.395853	5.28329e-08
14.369565	5.45349e-08
14.343276	5.62915e-08
14.316987	5.81043e-08
14.290699	5.99752e-08
14.264410	6.19061e-08
14.238122	6.38988e-08
14.211833	6.59553e-08
14.185544	6.80777e-08
14.159256	7.0268e-08
14.132967	7.25283e-08
14.106678	7.4861e-08
14.080390	7.72683e-08
14.054101	7.97526e-08
14.027813	8.23163e-08
14.001524	8.4962e-08
13.975235	8.76923e-08
13.948947	9.05098e-08
13.922658	9.34173e-08
13.896369	9.64176e-08
13.870081	9.95138e-08
13.843792	1.02709e-07
13.817503	1.06006e-07
13.791215	1.09408e-07
13.764926	1.12919e-07
13.738638	1.16542e-07
13.712349	1.2028e-07
13.686060	1.24138e-07
13.659772	1.28118e-07
13.633483	1.32226e-07
13.607194	1.36464e-07
13.580906	1.40837e-07
13.554617	1.4535e-07
13.528328	1.50006e-07
13.502040	1.54811e-07
13.475751	1.59768e-07
13.449463	1.64883e-07
13.423174	1.70161e-07
13.396885	1.75607e-07
13.370597	1.81226e-07
13.344308	1.87023e-07
13.318019	1.93005e-07
13.291731	1.99177e-07
13.265442	2.05545e-07
13.239153	2.12115e-07
13.212865	2.18893e-07
13.186576	2.25887e-07
13.160288	2.33103e-07
13.133999	2.40548e-07
13.107710	2.48228e-07
13.081422	2.56153e-07
13.055133	2.64328e-07
13.028844	2.72763e-07
13.002556	2.81465e-07
12.976267	2.90442e-07
12.949978	2.99704e-07
12.923690	3.09259e-07
12.897401	3.19116e-07
12.871113	3.29285e-07
12.844824	3.39776e-07
12.818535	3.50599e-07
12.792247	3.61763e-07
12.765958	3.73281e-07
12.739669	3.85162e-07
12.713381	3.97419e-07
12.687092	4.10063e-07
12.660803	4.23105e-07
12.634515	4.36559e-07
12.608226	4.50438e-07
12.581938	4.64755e-07
12.555649	4.79522e-07
12.529360	4.94755e-07
12.503072	5.10468e-07
12.476783	5.26676e-07
12.450494	5.43395e-07
12.424206	5.60639e-07
12.397917	5.78426e-07
12.371628	5.96773e-07
12.345340	6.15697e-07
12.319051	6.35215e-07
12.292763	6.55347e-07
12.266474	6.76111e-07
12.240185	6.97527e-07
12.213897	7.19616e-07
12.187608	7.42398e-07
12.161319	7.65894e-07
12.135031	7.90127e-07
12.108742	8.1512e-07
12.082454	8.40896e-07
12.056165	8.6748e-07
12.029876	8.94896e-07
12.003588	9.2317e-07
11.977299	9.52329e-07
11.951010	9.82399e-07
11.924722	1.01341e-06
11.898433	1.04539e-06
11.872144	1.07837e-06
11.845856	1.11238e-06
11.819567	1.14745e-06
11.793279	1.18362e-06
11.766990	1.22091e-06
11.740701	1.25937e-06
11.714413	1.29902e-06
11.688124	1.33991e-06
11.661835	1.38208e-06
11.635547	1.42555e-06
11.609258	1.47038e-06
11.582969	1.51661e-06
11.556681	1.56427e-06
11.530392	1.61341e-06
11.504104	1.66408e-06
11.477815	1.71632e-06
11.451526	1.77018e-06
11.425238	1.82571e-06
11.398949	1.88297e-06
11.372660	1.942e-06
11.346372	2.00286e-06
11.320083	2.0656e-06
11.293794	2.13028e-06
11.267506	2.19697e-06
11.241217	2.26571e-06
11.214929	2.33658e-06
11.188640	2.40964e-06
11.162351	2.48496e-06
11.136063	2.5626e-06
11.109774	2.64263e-06
11.083485	2.72513e-06
11.057197	2.81017e-06
11.030908	2.89783e-06
11.004619	2.98819e-06
10.978331	3.08132e-06
10.952042	3.17732e-06
10.925754	3.27627e-06
10.899465	3.37826e-06
10.873176	3.48338e-06
10.846888	3.59172e-06
10.820599	3.70338e-06
10.794310	3.81846e-06
10.768022	3.93707e-06
10.741733	4.0593e-06
10.715444	4.18528e-06
10.689156	4.3151e-06
10.662867	4.44889e-06
10.636579	4.58676e-06
10.610290	4.72884e-06
10.584001	4.87525e-06
10.557713	5.02611e-06
10.531424	5.18157e-06
10.505135	5.34177e-06
10.478847	5.50683e-06
10.452558	5.6769e-06
10.426269	5.85214e-06
10.399981	6.0327e-06
10.373692	6.21873e-06
10.347404	6.4104e-06
10.321115	6.60787e-06
10.294826	6.81131e-06
10.268538	7.0209e-06
10.242249	7.23683e-06
10.215960	7.45927e-06
10.189672	7.68842e-06
10.163383	7.92447e-06
10.137095	8.16764e-06
10.110806	8.41812e-06
10.084517	8.67613e-06
10.058229	8.94189e-06
10.031940	9.21563e-06
10.005651	9.49758e-06
9.979363	9.78797e-06
9.953074	1.00871e-05
9.926785	1.03951e-05
9.900497	1.07123e-05
9.874208	1.1039e-05
9.847920	1.13755e-05
9.821631	1.1722e-05
9.795342	1.20788e-05
9.769054	1.24462e-05
9.742765	1.28245e-05
9.716476	1.32141e-05
9.690188	1.36152e-05
9.663899	1.40282e-05
9.637610	1.44534e-05
9.611322	1.48911e-05
9.585033	1.53419e-05
9.558745	1.58059e-05
9.532456	1.62835e-05
9.506167	1.67753e-05
9.479879	1.72814e-05
9.453590	1.78025e-05
9.427301	1.83388e-05
9.401013	1.88909e-05
9.374724	1.94591e-05
9.348435	2.00439e-05
9.322147	2.06458e-05
9.295858	2.12652e-05
9.269570	2.19026e-05
9.243281	2.25586e-05
9.216992	2.32336e-05
9.190704	2.39282e-05
9.164415	2.4643e-05
9.138126	2.53783e-05
9.111838	2.61349e-05
9.085549	2.69134e-05
9.059260	2.77142e-05
9.032972	2.8538e-05
9.006683	2.93855e-05
8.980395	3.02573e-05
8.954106	3.1154e-05
8.927817	3.20763e-05
8.901529	3.30249e-05
8.875240	3.40005e-05
8.848951	3.50039e-05
8.822663	3.60357e-05
8.796374	3.70967e-05
8.770085	3.81877e-05
8.743797	3.93094e-05
8.717508	4.04628e-05
8.691220	4.16485e-05
8.664931	4.28675e-05
8.638642	4.41207e-05
8.612354	4.54088e-05
8.586065	4.67328e-05
8.559776	4.80936e-05
8.533488	4.94922e-05
8.507199	5.09295e-05
8.480910	5.24065e-05
8.454622	5.39242e-05
8.428333	5.54836e-05
8.402045	5.70858e-05
8.375756	5.87318e-05
8.349467	6.04226e-05
8.323179	6.21595e-05
8.296890	6.39435e-05
8.270601	6.57757e-05
8.244313	6.76574e-05
8.218024	6.95897e-05
8.191736	7.15738e-05
8.165447	7.36109e-05
8.139158	7.57023e-05
8.112870	7.78492e-05
8.086581	8.0053e-05
8.060292	8.23149e-05
8.034004	8.46362e-05
8.007715	8.70184e-05
7.981426	8.94626e-05
7.955138	9.19704e-05
7.928849	9.45431e-05
7.902561	9.71821e-05
7.876272	9.98889e-05
7.849983	0.000102665
7.823695	0.000105511
7.797406	0.00010843
7.771117	0.000111422
7.744829	0.000114489
7.718540	0.000117633
7.692251	0.000120855
7.665963	0.000124156
7.639674	0.000127538
7.613386	0.000131003
7.587097	0.000134551
7.560808	0.000138186
7.534520	0.000141907
7.508231	0.000145716
7.481942	0.000149616
7.455654	0.000153606
7.429365	0.00015769
7.403076	0.000161867
7.376788	0.00016614
7.350499	0.00017051
7.324211	0.000174978
7.297922	0.000179545
7.271633	0.000184213
7.245345	0.000188982
7.219056	0.000193854
7.192767	0.00019883
7.166479	0.00020391
7.140190	0.000209095
7.113901	0.000214387
7.087613	0.000219785
7.061324	0.00022529
7.035036	0.000230902
7.008747	0.000236622
6.982458	0.000242449
6.956170	0.000248384
6.929881	0.000254426
6.903592	0.000260575
6.877304	0.000266828
6.851015	0.000273187
6.824726	0.000279648
6.798438	0.000286211
6.772149	0.000292874
6.745861	0.000299633
6.719572	0.000306487
6.693283	0.000313431
6.666995	0.000320463
6.640706	0.000327578
6.614417	0.000334772
6.588129	0.000342038
6.561840	0.000349371
6.535551	0.000356764
6.509263	0.000364209
6.482974	0.000371698
6.456686	0.000379221
6.430397	0.000386766
6.404108	0.000394323
6.377820	0.000401877
6.351531	0.000409414
6.325242	0.000416917
6.298954	0.000424368
6.272665	0.000431744
6.246377	0.000439022
6.220088	0.000446177
6.193799	0.000453177
6.167511	0.000459988
6.141222	0.000466571
6.114933	0.000472878
6.088645	0.000478857
6.062356	0.000484442
6.036067	0.000489554
6.009779	0.000494089
5.983490	0.000497908
5.957202	0.000500795
&
```
