## Supplementary material for "All-at-once RNA folding with 3D motif prediction framed by evolutionary information": RF01950_KCNQ1OT1_5.surv

```
&
10.193248	3.93314e-05
9.672131	7.86627e-05
9.324721	0.000117994
9.107589	0.000157325
7.804799	0.000196657
7.544241	0.000235988
7.153404	0.000353982
7.109977	0.000943953
7.023125	0.00133727
6.979698	0.00216323
6.936272	0.00239921
6.892846	0.00243854
6.805993	0.00259587
6.762567	0.00267453
6.719140	0.00291052
6.632288	0.00330383
6.545435	0.00393314
6.502009	0.00432645
6.458582	0.00483776
6.371730	0.00487709
6.328303	0.0052704
6.284877	0.00574238
6.241451	0.00593904
6.198024	0.0060177
6.154598	0.00652901
6.111172	0.00692232
6.067745	0.00731563
6.024319	0.00766962
5.980893	0.00782694
5.937466	0.00806293
5.894040	0.00825959
5.850614	0.00869223
5.807187	0.00873156
5.763761	0.00877089
5.676908	0.00896755
5.633482	0.00936087
5.590056	0.00947886
5.546629	0.00967552
5.503203	0.00975418
5.459777	0.00999017
5.416350	0.0101082
5.372924	0.0101475
5.329498	0.0101868
5.286071	0.0102655
5.242645	0.0103048
5.199219	0.0105015
5.155792	0.0106981
5.112366	0.0107768
5.068940	0.0108555
5.025513	0.0109341
4.982087	0.0110521
4.938661	0.0114454
4.895234	0.0114848
4.851808	0.0115241
4.764955	0.0115634
4.721529	0.0116814
4.678102	0.0117207
4.591250	0.0118387
4.547823	0.0120354
4.417544	0.0120747
4.374118	0.0121141
4.243839	0.01235
4.200413	0.0125467
4.113560	0.0132547
4.070134	0.01353
4.026707	0.0139626
3.939855	0.01412
3.896428	0.0142773
3.853002	0.0144346
3.809576	0.0145133
3.766149	0.0147886
3.722723	0.0153392
3.679297	0.0157325
3.635870	0.0161652
3.592444	0.0163618
3.549018	0.0164405
3.505591	0.0167945
3.462165	0.0171878
3.418739	0.0175811
3.375312	0.0178958
3.331886	0.0182498
3.288460	0.0187217
3.245033	0.0191544
3.201607	0.0195084
3.158181	0.0198623
3.114754	0.020177
3.071328	0.0208063
3.027902	0.0209243
2.984475	0.0213176
2.941049	0.0214356
2.897623	0.0215536
2.854196	0.0216716
2.810770	0.0219076
2.767344	0.0223795
2.723917	0.0224189
2.680491	0.0226942
2.593638	0.0228515
2.550212	0.0231268
2.506786	0.0232842
2.463359	0.0235988
2.419933	0.0242281
2.376507	0.0244248
2.333080	0.0245821
2.289654	0.0247001
2.246228	0.0249361
2.202801	0.0250147
2.159375	0.0250541
2.072522	0.0251721
2.029096	0.0254867
1.985669	0.0256441
1.942243	0.0266667
1.898817	0.0270206
1.855390	0.0277286
1.811964	0.0282399
1.768538	0.0290265
1.725111	0.0297738
1.681685	0.0305211
1.638259	0.0309931
1.594832	0.0312684
1.551406	0.0313864
1.507980	0.0317797
1.464553	0.0323697
1.421127	0.0329597
1.377701	0.0331563
1.334274	0.0335497
1.290848	0.0340216
1.247422	0.0345723
1.203995	0.0352016
1.160569	0.0352802
1.117143	0.0356735
1.073716	0.0362242
1.030290	0.0367355
0.986864	0.0369322
0.943437	0.0373255
0.900011	0.0375615
0.856585	0.0377581
0.813158	0.0381121
0.769732	0.0385054
0.726306	0.0389381
0.682879	0.0393707
0.639453	0.039764
0.596027	0.0407473
0.552600	0.0411799
0.509174	0.0420452
0.465748	0.0427532
0.422321	0.0431858
0.378895	0.0442478
0.335469	0.0444444
0.292042	0.0447984
0.248616	0.0451524
0.205190	0.0456637
0.161763	0.0460177
0.118337	0.0466863
0.074911	0.0474336
0.031484	0.0479843
-0.011942	0.772783
-0.055368	0.775497
-0.098795	0.785211
-0.142221	0.794061
-0.185647	0.798191
-0.229074	0.802439
-0.272500	0.806411
-0.315926	0.815339
-0.359353	0.827178
-0.402779	0.841534
-0.446205	0.859587
-0.489632	0.87528
-0.533058	0.894159
-0.576484	0.90529
-0.619911	0.917404
-0.663337	0.929361
-0.706764	0.936087
-0.750190	0.941396
-0.793616	0.946431
-0.837043	0.95292
-0.880469	0.955988
-0.923895	0.960118
-0.967322	0.964838
-1.010748	0.96885
-1.054174	0.971721
-1.097601	0.974159
-1.141027	0.977345
-1.184453	0.980295
-1.227880	0.98238
-1.271306	0.983874
-1.314732	0.984543
-1.358159	0.985683
-1.401585	0.987099
-1.445011	0.989381
-1.488438	0.990639
-1.531864	0.991072
-1.575290	0.99178
-1.618717	0.992134
-1.662143	0.992724
-1.705569	0.993156
-1.748996	0.994415
-1.792422	0.995044
-1.835848	0.995556
-1.879275	0.99591
-1.922701	0.996342
-1.966127	0.9965
-2.009554	0.996893
-2.052980	0.99705
-2.096406	0.997404
-2.139833	0.997797
-2.183259	0.997955
-2.226685	0.998191
-2.270112	0.998348
-2.313538	0.998466
-2.356964	0.998505
-2.400391	0.998623
-2.443817	0.99882
-2.487243	0.998899
-2.530670	0.999095
-2.574096	0.999292
-2.617522	0.999371
-2.660949	0.999449
-2.704375	0.999489
-2.747801	0.999528
-2.791228	0.999567
-2.834654	0.999607
-2.878080	0.999646
-2.921507	0.999685
-3.095212	0.999725
-3.138638	0.999803
-3.182065	0.999843
-3.268917	0.999882
-3.312344	0.999921
-3.572902	0.999961
-3.616328	1
&
15.360982	1.96657e-06
15.143850	3.93314e-06
14.579308	5.89971e-06
14.275323	7.86627e-06
13.971339	1.17994e-05
13.884486	1.3766e-05
13.754207	1.57325e-05
13.710781	2.16323e-05
13.623928	2.35988e-05
13.580502	2.55654e-05
13.537076	2.7532e-05
13.363370	2.94985e-05
13.319944	3.53982e-05
13.102812	3.73648e-05
12.972533	3.93314e-05
12.885681	4.12979e-05
12.842254	4.52311e-05
12.798828	4.71976e-05
12.755401	5.30973e-05
12.711975	5.89971e-05
12.668549	6.09636e-05
12.625122	6.29302e-05
12.538270	6.48968e-05
12.494843	7.2763e-05
12.451417	7.86627e-05
12.364564	8.06293e-05
12.321138	8.25959e-05
12.277712	8.45624e-05
12.190859	8.6529e-05
12.147433	9.43953e-05
12.060580	0.000100295
12.017154	0.000108161
11.973727	0.000114061
11.930301	0.000116028
11.886875	0.000117994
11.843448	0.000119961
11.756596	0.000123894
11.713169	0.000127827
11.669743	0.000129794
11.582890	0.000135693
11.496038	0.00013766
11.452611	0.000141593
11.365759	0.000143559
11.278906	0.000149459
11.235480	0.000151426
11.061774	0.000153392
11.018348	0.000155359
10.931495	0.000159292
10.888069	0.000167158
10.844643	0.000169125
10.801216	0.000176991
10.714364	0.000184857
10.627511	0.00020059
10.584085	0.000204523
10.540658	0.000208456
10.497232	0.000210423
10.453806	0.000218289
10.410379	0.000222222
10.323527	0.000235988
10.280100	0.000241888
10.236674	0.000251721
10.193248	0.00025762
10.149821	0.00026352
10.106395	0.00026942
10.062968	0.000281219
10.019542	0.000283186
9.976116	0.000289086
9.932689	0.000294985
9.889263	0.000306785
9.845837	0.000324484
9.802410	0.000334317
9.758984	0.000346116
9.715558	0.000365782
9.672131	0.000383481
9.628705	0.000403147
9.585279	0.000409046
9.541852	0.000416912
9.498426	0.000426745
9.455000	0.000448378
9.411573	0.000450344
9.368147	0.000454277
9.324721	0.000460177
9.281294	0.00047001
9.237868	0.000477876
9.194442	0.000487709
9.151015	0.000497542
9.107589	0.000499508
9.064163	0.000515241
9.020736	0.000523107
8.977310	0.00052704
8.933884	0.000550639
8.890457	0.000564405
8.803605	0.000570305
8.760178	0.000574238
8.716752	0.000586037
8.673326	0.000589971
8.629899	0.000593904
8.586473	0.00059587
8.543047	0.00060177
8.499620	0.00060767
8.456194	0.000615536
8.412768	0.000621436
8.369341	0.000627335
8.325915	0.000629302
8.282489	0.000637168
8.239062	0.000650934
8.195636	0.000662734
8.152210	0.0006647
8.108783	0.000678466
8.065357	0.000694199
8.021931	0.000696165
7.978504	0.000698132
7.935078	0.000705998
7.891652	0.000711898
7.848225	0.00072763
7.804799	0.000745329
7.761373	0.000759095
7.717946	0.000772861
7.674520	0.000786627
7.631094	0.00079646
7.587667	0.00080236
7.544241	0.000806293
7.500815	0.000831858
7.457388	0.000892822
7.413962	0.00106981
7.370535	0.00112684
7.327109	0.00128024
7.283683	0.0013648
7.240256	0.00162439
7.196830	0.0019292
7.153404	0.00215143
7.109977	0.00244248
7.066551	0.00280039
7.023125	0.00312684
6.979698	0.0032822
6.936272	0.00344543
6.892846	0.00380531
6.849419	0.0040767
6.805993	0.00423402
6.762567	0.00457817
6.719140	0.00483186
6.675714	0.00509145
6.632288	0.0053884
6.588861	0.0059823
6.545435	0.00664503
6.502009	0.00733137
6.458582	0.00786824
6.415156	0.00845428
6.371730	0.00901672
6.328303	0.00935497
6.284877	0.00978368
6.241451	0.0102734
6.198024	0.0106726
6.154598	0.0109597
6.111172	0.0112901
6.067745	0.0116952
6.024319	0.0120905
5.980893	0.012411
5.937466	0.0127984
5.894040	0.0131701
5.850614	0.0134592
5.807187	0.0136912
5.763761	0.0138781
5.720335	0.0141318
5.676908	0.0143677
5.633482	0.0145428
5.590056	0.0146922
5.546629	0.0149125
5.503203	0.0150226
5.459777	0.0152173
5.416350	0.0153412
5.372924	0.0154494
5.329498	0.0155929
5.286071	0.0156814
5.242645	0.0158151
5.199219	0.015943
5.155792	0.0160826
5.112366	0.016179
5.068940	0.0162694
5.025513	0.0163559
4.982087	0.0164484
4.938661	0.0165192
4.895234	0.0165998
4.851808	0.0166804
4.808382	0.0167434
4.764955	0.0168161
4.721529	0.0168771
4.678102	0.01694
4.634676	0.0170187
4.591250	0.0171032
4.547823	0.0171681
4.504397	0.0172232
4.460971	0.0172842
4.417544	0.0174376
4.374118	0.0175457
4.330692	0.0176873
4.287265	0.0178427
4.243839	0.0180039
4.200413	0.0182163
4.156986	0.0183559
4.113560	0.0186588
4.070134	0.0188299
4.026707	0.0191386
3.983281	0.0194612
3.939855	0.019705
3.896428	0.0200472
3.853002	0.0202832
3.809576	0.0205487
3.766149	0.020999
3.722723	0.0214159
3.679297	0.0218407
3.635870	0.022175
3.592444	0.0225467
3.549018	0.0229774
3.505591	0.0234828
3.462165	0.0238348
3.418739	0.0242517
3.375312	0.024822
3.331886	0.0253314
3.288460	0.0256441
3.245033	0.0261121
3.201607	0.026468
3.158181	0.026826
3.114754	0.0271563
3.071328	0.0275182
3.027902	0.0278309
2.984475	0.0281278
2.941049	0.0284661
2.897623	0.0287984
2.854196	0.0290423
2.810770	0.0293294
2.767344	0.029587
2.723917	0.0298938
2.680491	0.030293
2.637065	0.0308201
2.593638	0.0311819
2.550212	0.031471
2.506786	0.0319194
2.463359	0.0323186
2.419933	0.0326726
2.376507	0.0328928
2.333080	0.0333373
2.289654	0.0336165
2.246228	0.033941
2.202801	0.034238
2.159375	0.0345723
2.115949	0.0348633
2.072522	0.0351209
2.029096	0.0354159
1.985669	0.0359567
1.942243	0.0364936
1.898817	0.0370147
1.855390	0.0374612
1.811964	0.0381613
1.768538	0.0387119
1.725111	0.0395851
1.681685	0.0402183
1.638259	0.0406686
1.594832	0.0410285
1.551406	0.0415418
1.507980	0.0420551
1.464553	0.0424287
1.421127	0.042763
1.377701	0.0432153
1.334274	0.043589
1.290848	0.0440374
1.247422	0.0444936
1.203995	0.0450737
1.160569	0.0456421
1.117143	0.0463068
1.073716	0.0469459
1.030290	0.0476735
0.986864	0.0481691
0.943437	0.0486568
0.900011	0.0491386
0.856585	0.0495595
0.813158	0.0500826
0.769732	0.0505801
0.726306	0.0510954
0.682879	0.0515772
0.639453	0.0521023
0.596027	0.0524818
0.552600	0.0530128
0.509174	0.0535418
0.465748	0.0540374
0.422321	0.0546372
0.378895	0.0552822
0.335469	0.055939
0.292042	0.0564366
0.248616	0.0569027
0.205190	0.0573786
0.161763	0.0578663
0.118337	0.0583972
0.074911	0.0589695
0.031484	0.0595634
-0.011942	0.684675
-0.055368	0.686911
-0.098795	0.699375
-0.142221	0.711679
-0.185647	0.718035
-0.229074	0.723908
-0.272500	0.731693
-0.315926	0.743617
-0.359353	0.759693
-0.402779	0.779502
-0.446205	0.801974
-0.489632	0.821351
-0.533058	0.841797
-0.576484	0.860153
-0.619911	0.878468
-0.663337	0.89434
-0.706764	0.90697
-0.750190	0.917756
-0.793616	0.926444
-0.837043	0.934391
-0.880469	0.941418
-0.923895	0.948049
-0.967322	0.954045
-1.010748	0.959664
-1.054174	0.96496
-1.097601	0.969375
-1.141027	0.973361
-1.184453	0.97683
-1.227880	0.979424
-1.271306	0.982016
-1.314732	0.984189
-1.358159	0.986061
-1.401585	0.987573
-1.445011	0.988859
-1.488438	0.989955
-1.531864	0.990926
-1.575290	0.991644
-1.618717	0.992454
-1.662143	0.993129
-1.705569	0.993729
-1.748996	0.994224
-1.792422	0.994767
-1.835848	0.995268
-1.879275	0.995685
-1.922701	0.996037
-1.966127	0.996415
-2.009554	0.996767
-2.052980	0.997066
-2.096406	0.997347
-2.139833	0.997642
-2.183259	0.997839
-2.226685	0.998075
-2.270112	0.998291
-2.313538	0.998478
-2.356964	0.998629
-2.400391	0.998779
-2.443817	0.998936
-2.487243	0.999048
-2.530670	0.999147
-2.574096	0.999225
-2.617522	0.999331
-2.660949	0.999428
-2.704375	0.999485
-2.747801	0.999567
-2.791228	0.999613
-2.834654	0.999664
-2.878080	0.999709
-2.921507	0.999744
-2.964933	0.999782
-3.008359	0.999809
-3.051786	0.999845
-3.095212	0.999866
-3.138638	0.999884
-3.182065	0.999906
-3.225491	0.999912
-3.268917	0.999923
-3.312344	0.999939
-3.355770	0.999943
-3.399197	0.999953
-3.442623	0.999955
-3.486049	0.999967
-3.529476	0.999974
-3.572902	0.99998
-3.616328	0.999988
-3.746607	0.99999
-3.833460	0.999992
-3.876886	0.999994
-3.920313	0.999996
-4.180871	0.999998
-4.484855	1
&
41.112801	2.23817e-15
41.069374	2.32259e-15
41.025948	2.4102e-15
40.982522	2.50111e-15
40.939095	2.59545e-15
40.895669	2.69335e-15
40.852243	2.79493e-15
40.808816	2.90035e-15
40.765390	3.00973e-15
40.721964	3.12324e-15
40.678537	3.24103e-15
40.635111	3.36326e-15
40.591685	3.4901e-15
40.548258	3.62171e-15
40.504832	3.75829e-15
40.461406	3.90001e-15
40.417979	4.04708e-15
40.374553	4.19968e-15
40.331127	4.35804e-15
40.287700	4.52237e-15
40.244274	4.69288e-15
40.200848	4.86983e-15
40.157421	5.05344e-15
40.113995	5.24397e-15
40.070569	5.44167e-15
40.027142	5.64683e-15
39.983716	5.85972e-15
39.940290	6.08063e-15
39.896863	6.30986e-15
39.853437	6.54773e-15
39.810011	6.79455e-15
39.766584	7.05068e-15
39.723158	7.31646e-15
39.679731	7.59225e-15
39.636305	7.87842e-15
39.592879	8.17538e-15
39.549452	8.48352e-15
39.506026	8.80327e-15
39.462600	9.13507e-15
39.419173	9.47936e-15
39.375747	9.83662e-15
39.332321	1.02073e-14
39.288894	1.0592e-14
39.245468	1.09912e-14
39.202042	1.14054e-14
39.158615	1.18352e-14
39.115189	1.22811e-14
39.071763	1.27439e-14
39.028336	1.32241e-14
38.984910	1.37224e-14
38.941484	1.42395e-14
38.898057	1.4776e-14
38.854631	1.53327e-14
38.811205	1.59104e-14
38.767778	1.65098e-14
38.724352	1.71318e-14
38.680926	1.77772e-14
38.637499	1.84469e-14
38.594073	1.91419e-14
38.550647	1.98629e-14
38.507220	2.06112e-14
38.463794	2.13876e-14
38.420368	2.21932e-14
38.376941	2.30291e-14
38.333515	2.38966e-14
38.290089	2.47966e-14
38.246662	2.57306e-14
38.203236	2.66997e-14
38.159810	2.77052e-14
38.116383	2.87486e-14
38.072957	2.98313e-14
38.029531	3.09548e-14
37.986104	3.21205e-14
37.942678	3.333e-14
37.899252	3.45851e-14
37.855825	3.58874e-14
37.812399	3.72387e-14
37.768973	3.86409e-14
37.725546	4.00958e-14
37.682120	4.16055e-14
37.638694	4.3172e-14
37.595267	4.47974e-14
37.551841	4.64839e-14
37.508415	4.82339e-14
37.464988	5.00497e-14
37.421562	5.19339e-14
37.378136	5.38889e-14
37.334709	5.59175e-14
37.291283	5.80223e-14
37.247857	6.02064e-14
37.204430	6.24726e-14
37.161004	6.4824e-14
37.117578	6.72638e-14
37.074151	6.97955e-14
37.030725	7.24223e-14
36.987298	7.51479e-14
36.943872	7.79761e-14
36.900446	8.09105e-14
36.857019	8.39554e-14
36.813593	8.71147e-14
36.770167	9.03928e-14
36.726740	9.37942e-14
36.683314	9.73234e-14
36.639888	1.00985e-13
36.596461	1.04785e-13
36.553035	1.08728e-13
36.509609	1.12818e-13
36.466182	1.17063e-13
36.422756	1.21467e-13
36.379330	1.26036e-13
36.335903	1.30778e-13
36.292477	1.35697e-13
36.249051	1.40802e-13
36.205624	1.46098e-13
36.162198	1.51594e-13
36.118772	1.57296e-13
36.075345	1.63212e-13
36.031919	1.69351e-13
35.988493	1.7572e-13
35.945066	1.82329e-13
35.901640	1.89186e-13
35.858214	1.963e-13
35.814787	2.03683e-13
35.771361	2.11342e-13
35.727935	2.19289e-13
35.684508	2.27535e-13
35.641082	2.36091e-13
35.597656	2.44968e-13
35.554229	2.54178e-13
35.510803	2.63735e-13
35.467377	2.7365e-13
35.423950	2.83938e-13
35.380524	2.94613e-13
35.337098	3.05688e-13
35.293671	3.1718e-13
35.250245	3.29103e-13
35.206819	3.41474e-13
35.163392	3.54309e-13
35.119966	3.67627e-13
35.076540	3.81444e-13
35.033113	3.95781e-13
34.989687	4.10656e-13
34.946261	4.26089e-13
34.902834	4.42102e-13
34.859408	4.58716e-13
34.815982	4.75954e-13
34.772555	4.9384e-13
34.729129	5.12396e-13
34.685703	5.3165e-13
34.642276	5.51626e-13
34.598850	5.72352e-13
34.555424	5.93856e-13
34.511997	6.16168e-13
34.468571	6.39316e-13
34.425145	6.63334e-13
34.381718	6.88253e-13
34.338292	7.14108e-13
34.294865	7.40932e-13
34.251439	7.68764e-13
34.208013	7.9764e-13
34.164586	8.27599e-13
34.121160	8.58683e-13
34.077734	8.90933e-13
34.034307	9.24393e-13
33.990881	9.59109e-13
33.947455	9.95127e-13
33.904028	1.0325e-12
33.860602	1.07127e-12
33.817176	1.11149e-12
33.773749	1.15323e-12
33.730323	1.19653e-12
33.686897	1.24145e-12
33.643470	1.28806e-12
33.600044	1.33642e-12
33.556618	1.38659e-12
33.513191	1.43865e-12
33.469765	1.49265e-12
33.426339	1.54868e-12
33.382912	1.60682e-12
33.339486	1.66713e-12
33.296060	1.7297e-12
33.252633	1.79462e-12
33.209207	1.86197e-12
33.165781	1.93185e-12
33.122354	2.00435e-12
33.078928	2.07957e-12
33.035502	2.15761e-12
32.992075	2.23857e-12
32.948649	2.32257e-12
32.905223	2.40971e-12
32.861796	2.50012e-12
32.818370	2.59392e-12
32.774944	2.69124e-12
32.731517	2.7922e-12
32.688091	2.89695e-12
32.644665	3.00562e-12
32.601238	3.11837e-12
32.557812	3.23534e-12
32.514386	3.35669e-12
32.470959	3.48259e-12
32.427533	3.61321e-12
32.384107	3.74872e-12
32.340680	3.8893e-12
32.297254	4.03516e-12
32.253828	4.18647e-12
32.210401	4.34346e-12
32.166975	4.50632e-12
32.123549	4.67529e-12
32.080122	4.85058e-12
32.036696	5.03244e-12
31.993270	5.22111e-12
31.949843	5.41684e-12
31.906417	5.6199e-12
31.862991	5.83057e-12
31.819564	6.04913e-12
31.776138	6.27587e-12
31.732712	6.51109e-12
31.689285	6.75513e-12
31.645859	7.0083e-12
31.602432	7.27095e-12
31.559006	7.54343e-12
31.515580	7.8261e-12
31.472153	8.11936e-12
31.428727	8.4236e-12
31.385301	8.73922e-12
31.341874	9.06665e-12
31.298448	9.40634e-12
31.255022	9.75874e-12
31.211595	1.01243e-11
31.168169	1.05036e-11
31.124743	1.0897e-11
31.081316	1.13052e-11
31.037890	1.17287e-11
30.994464	1.2168e-11
30.951037	1.26237e-11
30.907611	1.30964e-11
30.864185	1.35869e-11
30.820758	1.40957e-11
30.777332	1.46235e-11
30.733906	1.51711e-11
30.690479	1.57391e-11
30.647053	1.63284e-11
30.603627	1.69397e-11
30.560200	1.75739e-11
30.516774	1.82318e-11
30.473348	1.89143e-11
30.429921	1.96223e-11
30.386495	2.03567e-11
30.343069	2.11187e-11
30.299642	2.19091e-11
30.256216	2.2729e-11
30.212790	2.35796e-11
30.169363	2.4462e-11
30.125937	2.53774e-11
30.082511	2.63269e-11
30.039084	2.7312e-11
29.995658	2.83338e-11
29.952232	2.93939e-11
29.908805	3.04935e-11
29.865379	3.16343e-11
29.821953	3.28176e-11
29.778526	3.40452e-11
29.735100	3.53186e-11
29.691674	3.66395e-11
29.648247	3.80099e-11
29.604821	3.94313e-11
29.561395	4.09059e-11
29.517968	4.24356e-11
29.474542	4.40223e-11
29.431116	4.56683e-11
29.387689	4.73758e-11
29.344263	4.9147e-11
29.300837	5.09843e-11
29.257410	5.28903e-11
29.213984	5.48673e-11
29.170558	5.69182e-11
29.127131	5.90456e-11
29.083705	6.12525e-11
29.040279	6.35416e-11
28.996852	6.59163e-11
28.953426	6.83795e-11
28.909999	7.09346e-11
28.866573	7.35851e-11
28.823147	7.63344e-11
28.779720	7.91864e-11
28.736294	8.21447e-11
28.692868	8.52133e-11
28.649441	8.83965e-11
28.606015	9.16983e-11
28.562589	9.51233e-11
28.519162	9.8676e-11
28.475736	1.02361e-10
28.432310	1.06184e-10
28.388883	1.10149e-10
28.345457	1.14262e-10
28.302031	1.18528e-10
28.258604	1.22954e-10
28.215178	1.27544e-10
28.171752	1.32306e-10
28.128325	1.37244e-10
28.084899	1.42367e-10
28.041473	1.47681e-10
27.998046	1.53193e-10
27.954620	1.58911e-10
27.911194	1.64841e-10
27.867767	1.70992e-10
27.824341	1.77373e-10
27.780915	1.83991e-10
27.737488	1.90855e-10
27.694062	1.97976e-10
27.650636	2.05361e-10
27.607209	2.13022e-10
27.563783	2.20968e-10
27.520357	2.2921e-10
27.476930	2.37758e-10
27.433504	2.46625e-10
27.390078	2.55822e-10
27.346651	2.65362e-10
27.303225	2.75256e-10
27.259799	2.85519e-10
27.216372	2.96164e-10
27.172946	3.07205e-10
27.129520	3.18657e-10
27.086093	3.30534e-10
27.042667	3.42854e-10
26.999241	3.55633e-10
26.955814	3.68886e-10
26.912388	3.82633e-10
26.868962	3.96891e-10
26.825535	4.11679e-10
26.782109	4.27018e-10
26.738683	4.42927e-10
26.695256	4.59427e-10
26.651830	4.76541e-10
26.608404	4.94291e-10
26.564977	5.12701e-10
26.521551	5.31796e-10
26.478125	5.516e-10
26.434698	5.72141e-10
26.391272	5.93444e-10
26.347846	6.1554e-10
26.304419	6.38457e-10
26.260993	6.62225e-10
26.217566	6.86876e-10
26.174140	7.12443e-10
26.130714	7.3896e-10
26.087287	7.66462e-10
26.043861	7.94985e-10
26.000435	8.24568e-10
25.957008	8.55249e-10
25.913582	8.8707e-10
25.870156	9.20072e-10
25.826729	9.54299e-10
25.783303	9.89797e-10
25.739877	1.02661e-09
25.696450	1.0648e-09
25.653024	1.10439e-09
25.609598	1.14546e-09
25.566171	1.18806e-09
25.522745	1.23223e-09
25.479319	1.27804e-09
25.435892	1.32555e-09
25.392466	1.37483e-09
25.349040	1.42593e-09
25.305613	1.47893e-09
25.262187	1.53389e-09
25.218761	1.59089e-09
25.175334	1.65001e-09
25.131908	1.71131e-09
25.088482	1.77489e-09
25.045055	1.84083e-09
25.001629	1.90921e-09
24.958203	1.98012e-09
24.914776	2.05366e-09
24.871350	2.12993e-09
24.827924	2.20902e-09
24.784497	2.29104e-09
24.741071	2.3761e-09
24.697645	2.46432e-09
24.654218	2.55579e-09
24.610792	2.65066e-09
24.567366	2.74904e-09
24.523939	2.85106e-09
24.480513	2.95686e-09
24.437087	3.06658e-09
24.393660	3.18036e-09
24.350234	3.29834e-09
24.306808	3.4207e-09
24.263381	3.54758e-09
24.219955	3.67916e-09
24.176529	3.8156e-09
24.133102	3.95709e-09
24.089676	4.10382e-09
24.046250	4.25597e-09
24.002823	4.41375e-09
23.959397	4.57736e-09
23.915971	4.74703e-09
23.872544	4.92296e-09
23.829118	5.1054e-09
23.785692	5.29458e-09
23.742265	5.49075e-09
23.698839	5.69418e-09
23.655413	5.90511e-09
23.611986	6.12385e-09
23.568560	6.35066e-09
23.525133	6.58585e-09
23.481707	6.82972e-09
23.438281	7.0826e-09
23.394854	7.34482e-09
23.351428	7.61672e-09
23.308002	7.89866e-09
23.264575	8.191e-09
23.221149	8.49413e-09
23.177723	8.80845e-09
23.134296	9.13437e-09
23.090870	9.47231e-09
23.047444	9.82271e-09
23.004017	1.0186e-08
22.960591	1.05628e-08
22.917165	1.09534e-08
22.873738	1.13584e-08
22.830312	1.17784e-08
22.786886	1.22138e-08
22.743459	1.26653e-08
22.700033	1.31334e-08
22.656607	1.36188e-08
22.613180	1.41221e-08
22.569754	1.46439e-08
22.526328	1.51849e-08
22.482901	1.57458e-08
22.439475	1.63274e-08
22.396049	1.69304e-08
22.352622	1.75557e-08
22.309196	1.82039e-08
22.265770	1.8876e-08
22.222343	1.95728e-08
22.178917	2.02952e-08
22.135491	2.10443e-08
22.092064	2.18208e-08
22.048638	2.2626e-08
22.005212	2.34607e-08
21.961785	2.43262e-08
21.918359	2.52235e-08
21.874933	2.61537e-08
21.831506	2.71181e-08
21.788080	2.8118e-08
21.744654	2.91546e-08
21.701227	3.02293e-08
21.657801	3.13435e-08
21.614375	3.24986e-08
21.570948	3.36961e-08
21.527522	3.49375e-08
21.484096	3.62246e-08
21.440669	3.75588e-08
21.397243	3.89421e-08
21.353817	4.03761e-08
21.310390	4.18627e-08
21.266964	4.34038e-08
21.223538	4.50015e-08
21.180111	4.66577e-08
21.136685	4.83747e-08
21.093259	5.01545e-08
21.049832	5.19997e-08
21.006406	5.39124e-08
20.962980	5.58952e-08
20.919553	5.79507e-08
20.876127	6.00814e-08
20.832700	6.22902e-08
20.789274	6.45798e-08
20.745848	6.69533e-08
20.702421	6.94136e-08
20.658995	7.19639e-08
20.615569	7.46076e-08
20.572142	7.7348e-08
20.528716	8.01886e-08
20.485290	8.3133e-08
20.441863	8.61852e-08
20.398437	8.93489e-08
20.355011	9.26282e-08
20.311584	9.60273e-08
20.268158	9.95507e-08
20.224732	1.03203e-07
20.181305	1.06988e-07
20.137879	1.10912e-07
20.094453	1.14979e-07
20.051026	1.19194e-07
20.007600	1.23563e-07
19.964174	1.28091e-07
19.920747	1.32785e-07
19.877321	1.3765e-07
19.833895	1.42692e-07
19.790468	1.47918e-07
19.747042	1.53335e-07
19.703616	1.58949e-07
19.660189	1.64767e-07
19.616763	1.70798e-07
19.573337	1.77048e-07
19.529910	1.83525e-07
19.486484	1.90239e-07
19.443058	1.97196e-07
19.399631	2.04407e-07
19.356205	2.1188e-07
19.312779	2.19625e-07
19.269352	2.27651e-07
19.225926	2.3597e-07
19.182500	2.4459e-07
19.139073	2.53524e-07
19.095647	2.62782e-07
19.052221	2.72377e-07
19.008794	2.82319e-07
18.965368	2.92623e-07
18.921942	3.03301e-07
18.878515	3.14366e-07
18.835089	3.25833e-07
18.791663	3.37715e-07
18.748236	3.50028e-07
18.704810	3.62787e-07
18.661384	3.76009e-07
18.617957	3.8971e-07
18.574531	4.03907e-07
18.531105	4.18618e-07
18.487678	4.33861e-07
18.444252	4.49656e-07
18.400826	4.66023e-07
18.357399	4.82981e-07
18.313973	5.00552e-07
18.270547	5.18759e-07
18.227120	5.37624e-07
18.183694	5.5717e-07
18.140267	5.77422e-07
18.096841	5.98406e-07
18.053415	6.20147e-07
18.009988	6.42672e-07
17.966562	6.6601e-07
17.923136	6.90189e-07
17.879709	7.1524e-07
17.836283	7.41195e-07
17.792857	7.68084e-07
17.749430	7.95941e-07
17.706004	8.24802e-07
17.662578	8.54702e-07
17.619151	8.85677e-07
17.575725	9.17767e-07
17.532299	9.5101e-07
17.488872	9.85449e-07
17.445446	1.02113e-06
17.402020	1.05808e-06
17.358593	1.09637e-06
17.315167	1.13603e-06
17.271741	1.17711e-06
17.228314	1.21967e-06
17.184888	1.26375e-06
17.141462	1.30941e-06
17.098035	1.35671e-06
17.054609	1.4057e-06
17.011183	1.45645e-06
16.967756	1.50901e-06
16.924330	1.56345e-06
16.880904	1.61985e-06
16.837477	1.67825e-06
16.794051	1.73875e-06
16.750625	1.8014e-06
16.707198	1.86629e-06
16.663772	1.9335e-06
16.620346	2.00311e-06
16.576919	2.07519e-06
16.533493	2.14985e-06
16.490067	2.22717e-06
16.446640	2.30724e-06
16.403214	2.39016e-06
16.359788	2.47604e-06
16.316361	2.56496e-06
16.272935	2.65705e-06
16.229509	2.75241e-06
16.186082	2.85116e-06
16.142656	2.95341e-06
16.099230	3.05929e-06
16.055803	3.16893e-06
16.012377	3.28245e-06
15.968951	3.39999e-06
15.925524	3.5217e-06
15.882098	3.64771e-06
15.838672	3.77818e-06
15.795245	3.91327e-06
15.751819	4.05312e-06
15.708393	4.19792e-06
15.664966	4.34783e-06
15.621540	4.50303e-06
15.578114	4.66369e-06
15.534687	4.83002e-06
15.491261	5.00221e-06
15.447834	5.18046e-06
15.404408	5.36497e-06
15.360982	5.55598e-06
15.317555	5.75369e-06
15.274129	5.95834e-06
15.230703	6.17018e-06
15.187276	6.38944e-06
15.143850	6.61639e-06
15.100424	6.85128e-06
15.056997	7.0944e-06
15.013571	7.34601e-06
14.970145	7.60642e-06
14.926718	7.87592e-06
14.883292	8.15483e-06
14.839866	8.44346e-06
14.796439	8.74215e-06
14.753013	9.05124e-06
14.709587	9.37109e-06
14.666160	9.70205e-06
14.622734	1.00445e-05
14.579308	1.03989e-05
14.535881	1.07655e-05
14.492455	1.11448e-05
14.449029	1.15373e-05
14.405602	1.19434e-05
14.362176	1.23635e-05
14.318750	1.2798e-05
14.275323	1.32476e-05
14.231897	1.37127e-05
14.188471	1.41938e-05
14.145044	1.46915e-05
14.101618	1.52062e-05
14.058192	1.57387e-05
14.014765	1.62894e-05
13.971339	1.6859e-05
13.927913	1.7448e-05
13.884486	1.80573e-05
13.841060	1.86873e-05
13.797634	1.93388e-05
13.754207	2.00126e-05
13.710781	2.07093e-05
13.667355	2.14296e-05
13.623928	2.21745e-05
13.580502	2.29446e-05
13.537076	2.37408e-05
13.493649	2.45639e-05
13.450223	2.54149e-05
13.406797	2.62946e-05
13.363370	2.72039e-05
13.319944	2.81439e-05
13.276518	2.91154e-05
13.233091	3.01196e-05
13.189665	3.11574e-05
13.146239	3.22299e-05
13.102812	3.33383e-05
13.059386	3.44837e-05
13.015960	3.56672e-05
12.972533	3.68901e-05
12.929107	3.81536e-05
12.885681	3.94589e-05
12.842254	4.08075e-05
12.798828	4.22006e-05
12.755401	4.36396e-05
12.711975	4.51259e-05
12.668549	4.66611e-05
12.625122	4.82466e-05
12.581696	4.98839e-05
12.538270	5.15747e-05
12.494843	5.33205e-05
12.451417	5.51231e-05
12.407991	5.69841e-05
12.364564	5.89053e-05
12.321138	6.08886e-05
12.277712	6.29356e-05
12.234285	6.50484e-05
12.190859	6.72289e-05
12.147433	6.9479e-05
12.104006	7.18007e-05
12.060580	7.41962e-05
12.017154	7.66676e-05
11.973727	7.92169e-05
11.930301	8.18465e-05
11.886875	8.45586e-05
11.843448	8.73555e-05
11.800022	9.02395e-05
11.756596	9.32131e-05
11.713169	9.62786e-05
11.669743	9.94385e-05
11.626317	0.000102695
11.582890	0.000106052
11.539464	0.00010951
11.496038	0.000113074
11.452611	0.000116745
11.409185	0.000120525
11.365759	0.000124419
11.322332	0.000128429
11.278906	0.000132556
11.235480	0.000136806
11.192053	0.000141179
11.148627	0.000145679
11.105201	0.000150308
11.061774	0.00015507
11.018348	0.000159968
10.974922	0.000165004
10.931495	0.00017018
10.888069	0.0001755
10.844643	0.000180967
10.801216	0.000186582
10.757790	0.000192349
10.714364	0.00019827
10.670937	0.000204347
10.627511	0.000210583
10.584085	0.000216979
10.540658	0.000223537
10.497232	0.00023026
10.453806	0.000237149
10.410379	0.000244205
10.366953	0.000251428
10.323527	0.00025882
10.280100	0.000266381
10.236674	0.000274111
10.193248	0.000282008
10.149821	0.000290073
10.106395	0.000298303
10.062968	0.000306695
10.019542	0.000315247
9.976116	0.000323954
9.932689	0.000332812
9.889263	0.000341813
9.845837	0.000350951
9.802410	0.000360217
9.758984	0.0003696
9.715558	0.000379087
9.672131	0.000388664
9.628705	0.000398314
9.585279	0.000408015
9.541852	0.000417745
9.498426	0.000427475
9.455000	0.000437171
9.411573	0.000446795
9.368147	0.000456298
9.324721	0.000465623
9.281294	0.0004747
9.237868	0.00048344
9.194442	0.000491728
9.151015	0.000499408
9.107589	0.000506254
9.064163	0.00051188
&
```
