## Supplementary material for "All-at-once RNA folding with 3D motif prediction framed by evolutionary information": RF01951_SOX2OT_exon1.cacofold.power

```
# Power analysis of CaCoFold structure
#
# Powertype = SINGLE SUBSTITUTIONS
# covary left_pos right_pos substitutions power
#----------------------------------------------------------------
4		28		3		0.02
5		27		2		0.00
6		25		0		0.00
7		24		6		0.16
8		21		2		0.00
9		20		2		0.00
10		19		4		0.07
11		18		0		0.00
12		17		0		0.00
31		61		1		0.00
32		60		4		0.07
38		59		2		0.00
39		58		6		0.16
40		57		5		0.11
41		56		8		0.24
42		55		4		0.07
43		54		5		0.11
45		53		4		0.07
69		130		5		0.11
70		129		2		0.00
71		128		5		0.11
72		127		3		0.02
73		126		4		0.07
74		125		3		0.02
75		124		1		0.00
76		123		3		0.02
77		122		6		0.16
78		121		9		0.28
79		120		10		0.32
80		118		1		0.00
81		117		3		0.02
82		116		5		0.11
83		115		7		0.20
84		114		8		0.24
85		113		5		0.11
86		112		4		0.07
87		111		9		0.28
88		110		0		0.00
89		109		5		0.11
90		108		3		0.02
91		107		3		0.02
92		106		0		0.00
93		105		5		0.11
94		104		7		0.20
144		158		3		0.02
145		157		3		0.02
146		156		4		0.07
147		155		3		0.02
148		154		1		0.00
193		237		3		0.02
194		236		14		0.45
195		235		3		0.02
196		234		8		0.24
197		233		10		0.32
199		232		4		0.07
200		231		2		0.00
204		227		8		0.24
205		226		4		0.07
206		225		3		0.02
207		224		2		0.00
208		223		3		0.02
209		222		8		0.24
210		221		2		0.00
#
# BPAIRS 63
# avg substitutions per BP 4.2
# BPAIRS expected to covary 5.5 +/- 2.1
# BPAIRS observed to covary 0
#
```
