## Supplementary material for "All-at-once RNA folding with 3D motif prediction framed by evolutionary information": RF01951_SOX2OT_exon1.surv

```
&
15.400000	3.76435e-05
14.700000	7.5287e-05
14.000000	0.000150574
13.900000	0.000188218
13.550000	0.000225861
13.200000	0.000263505
13.150000	0.000301148
12.900000	0.000338792
12.700000	0.000376435
12.500000	0.000414079
12.250000	0.000451722
12.150000	0.000489366
12.000000	0.000527009
11.850000	0.000564653
11.600000	0.000602296
11.500000	0.00063994
11.350000	0.000677583
11.150000	0.000715227
11.100000	0.00075287
11.050000	0.000790514
10.950000	0.000828157
10.550000	0.000865801
10.500000	0.000941088
10.350000	0.000978731
10.300000	0.00101637
10.150000	0.00109166
10.100000	0.00116695
10.000000	0.00120459
9.800000	0.00127988
9.750000	0.00131752
9.700000	0.00143045
9.650000	0.00150574
9.600000	0.00154338
9.450000	0.00161867
9.400000	0.00165631
9.350000	0.00169396
9.250000	0.00176925
9.200000	0.00180689
9.150000	0.00191982
9.050000	0.00195746
9.000000	0.00199511
8.950000	0.00207039
8.900000	0.00210804
8.750000	0.00225861
8.700000	0.00255976
8.650000	0.00263505
8.600000	0.00267269
8.550000	0.00286091
8.500000	0.00293619
8.450000	0.00301148
8.400000	0.00353849
8.350000	0.00365142
8.300000	0.00376435
8.250000	0.00391493
8.200000	0.00399021
8.150000	0.0040655
8.100000	0.00436665
8.050000	0.00455487
8.000000	0.00500659
7.950000	0.00508187
7.900000	0.00515716
7.850000	0.00523245
7.800000	0.00568417
7.750000	0.00602296
7.700000	0.00636175
7.650000	0.00658762
7.600000	0.0066629
7.550000	0.00685112
7.500000	0.00700169
7.450000	0.00718991
7.400000	0.00749106
7.350000	0.00767928
7.300000	0.00805571
7.250000	0.0083945
7.200000	0.00854508
7.150000	0.00892151
7.100000	0.0092603
7.050000	0.00933559
7.000000	0.00963674
6.950000	0.00978731
6.900000	0.00990024
6.850000	0.0101261
6.800000	0.0102767
6.750000	0.0106531
6.700000	0.0109166
6.650000	0.0112554
6.600000	0.011406
6.550000	0.0116695
6.500000	0.0120083
6.450000	0.0123847
6.400000	0.0127235
6.350000	0.0129117
6.300000	0.0132129
6.250000	0.0135517
6.200000	0.0137022
6.150000	0.0138528
6.100000	0.0140787
6.050000	0.0142669
6.000000	0.014681
5.950000	0.0150198
5.900000	0.0153586
5.850000	0.0156597
5.800000	0.0159985
5.750000	0.0162996
5.700000	0.0168643
5.650000	0.0170525
5.600000	0.0173913
5.550000	0.0177677
5.500000	0.0181818
5.450000	0.0185206
5.400000	0.0190476
5.350000	0.0194241
5.300000	0.0196123
5.250000	0.020064
5.200000	0.0204781
5.150000	0.0210427
5.100000	0.0215321
5.050000	0.022172
5.000000	0.022699
4.950000	0.0231131
4.900000	0.0236401
4.850000	0.0239413
4.800000	0.0240919
4.750000	0.0245812
4.700000	0.0249953
4.650000	0.0252588
4.600000	0.0257482
4.550000	0.0262375
4.500000	0.0267269
4.450000	0.0270657
4.400000	0.0278186
4.350000	0.0284585
4.300000	0.0289102
4.250000	0.0297007
4.200000	0.0301901
4.150000	0.0306042
4.100000	0.0309806
4.050000	0.0316206
4.000000	0.0321852
3.950000	0.0329004
3.900000	0.0339168
3.850000	0.0344062
3.800000	0.0351967
3.750000	0.0358743
3.700000	0.0367401
3.650000	0.0374177
3.600000	0.0382835
3.550000	0.0392622
3.500000	0.0403162
3.450000	0.0411444
3.400000	0.0419725
3.350000	0.0425372
3.300000	0.0436288
3.250000	0.0445323
3.200000	0.0453228
3.150000	0.046151
3.100000	0.0471673
3.050000	0.0481837
3.000000	0.0492001
2.950000	0.0501035
2.900000	0.0514963
2.850000	0.0527386
2.800000	0.0537549
2.750000	0.0548842
2.700000	0.0562394
2.650000	0.0577075
2.600000	0.0588745
2.550000	0.0601167
2.500000	0.0609449
2.450000	0.0621118
2.400000	0.0636552
2.350000	0.0649351
2.300000	0.0658762
2.250000	0.0675701
2.200000	0.0686994
2.150000	0.0701299
2.100000	0.071485
2.050000	0.0732543
2.000000	0.0744212
1.950000	0.0752117
1.900000	0.0761152
1.850000	0.077508
1.800000	0.0784867
1.750000	0.080143
1.700000	0.0816864
1.650000	0.0830792
1.600000	0.0846979
1.550000	0.0865801
1.500000	0.0883493
1.450000	0.0897421
1.400000	0.091549
1.350000	0.0930924
1.300000	0.0944099
1.250000	0.095878
1.200000	0.0977602
1.150000	0.099266
1.100000	0.100508
1.050000	0.102315
1.000000	0.104122
0.950000	0.105891
0.900000	0.107698
0.850000	0.109467
0.800000	0.11135
0.750000	0.113156
0.700000	0.115039
0.650000	0.117109
0.600000	0.119857
0.550000	0.121965
0.500000	0.124261
0.450000	0.125993
0.400000	0.128289
0.350000	0.130887
0.300000	0.134914
0.250000	0.138265
0.200000	0.141238
0.150000	0.144363
0.100000	0.148428
0.050000	0.152005
0.000000	0.213025
-0.050000	0.498852
-0.100000	0.540674
-0.150000	0.569509
-0.200000	0.592471
-0.250000	0.612159
-0.300000	0.630491
-0.350000	0.650292
-0.400000	0.672727
-0.450000	0.693168
-0.500000	0.71421
-0.550000	0.733296
-0.600000	0.75159
-0.650000	0.769095
-0.700000	0.785808
-0.750000	0.800941
-0.800000	0.816714
-0.850000	0.830265
-0.900000	0.842763
-0.950000	0.855223
-1.000000	0.866478
-1.050000	0.876529
-1.100000	0.88643
-1.150000	0.894109
-1.200000	0.900621
-1.250000	0.907999
-1.300000	0.913947
-1.350000	0.920271
-1.400000	0.926143
-1.450000	0.93179
-1.500000	0.937173
-1.550000	0.942067
-1.600000	0.946283
-1.650000	0.950612
-1.700000	0.954301
-1.750000	0.957915
-1.800000	0.961491
-1.850000	0.964239
-1.900000	0.966761
-1.950000	0.969208
-2.000000	0.97124
-2.050000	0.973311
-2.100000	0.975306
-2.150000	0.977188
-2.200000	0.978882
-2.250000	0.980689
-2.300000	0.981781
-2.350000	0.983023
-2.400000	0.984529
-2.450000	0.985695
-2.500000	0.98754
-2.550000	0.988481
-2.600000	0.989497
-2.650000	0.990514
-2.700000	0.991041
-2.750000	0.991605
-2.800000	0.992245
-2.850000	0.99281
-2.900000	0.993488
-2.950000	0.994165
-3.000000	0.994655
-3.050000	0.995069
-3.100000	0.99537
-3.150000	0.995859
-3.200000	0.99601
-3.250000	0.996198
-3.300000	0.996386
-3.350000	0.996612
-3.400000	0.996763
-3.450000	0.996989
-3.500000	0.997139
-3.550000	0.997365
-3.600000	0.99744
-3.650000	0.997628
-3.700000	0.997741
-3.750000	0.998043
-3.800000	0.998193
-3.850000	0.998381
-3.900000	0.998645
-3.950000	0.998758
-4.000000	0.998871
-4.050000	0.998908
-4.100000	0.999021
-4.150000	0.999097
-4.200000	0.999209
-4.250000	0.999322
-4.300000	0.99936
-4.350000	0.999435
-4.400000	0.999511
-4.450000	0.999586
-4.500000	0.999624
-4.600000	0.999661
-4.650000	0.999699
-4.750000	0.999736
-4.800000	0.999812
-4.900000	0.999887
-5.000000	0.999925
-5.300000	0.999962
-5.550000	1
&
28.300000	1.88218e-06
26.050000	3.76435e-06
24.600000	5.64653e-06
22.750000	9.41088e-06
22.700000	1.31752e-05
22.550000	1.50574e-05
22.350000	1.88218e-05
22.250000	2.07039e-05
21.400000	2.44683e-05
21.350000	2.63505e-05
21.250000	2.82326e-05
21.100000	3.1997e-05
21.000000	3.76435e-05
20.800000	4.14079e-05
20.650000	4.329e-05
20.500000	4.89366e-05
20.450000	5.08187e-05
20.400000	5.27009e-05
20.350000	5.64653e-05
20.300000	5.83474e-05
19.950000	6.02296e-05
19.900000	6.3994e-05
19.850000	6.58762e-05
19.700000	6.77583e-05
19.600000	7.5287e-05
19.500000	7.71692e-05
19.450000	7.90514e-05
19.300000	8.09336e-05
19.250000	8.65801e-05
19.200000	8.84623e-05
19.100000	9.03444e-05
18.900000	9.22266e-05
18.850000	9.41088e-05
18.800000	9.5991e-05
18.750000	9.97553e-05
18.700000	0.000101637
18.650000	0.000105402
18.600000	0.000107284
18.550000	0.000111048
18.450000	0.000114813
18.400000	0.000120459
18.350000	0.000122341
18.300000	0.000126106
18.250000	0.000131752
18.200000	0.000133634
18.100000	0.000135517
18.000000	0.000137399
17.950000	0.000139281
17.900000	0.000143045
17.850000	0.000144928
17.800000	0.00014681
17.750000	0.000150574
17.700000	0.000156221
17.650000	0.000158103
17.550000	0.000161867
17.500000	0.000167514
17.400000	0.00017316
17.350000	0.000175042
17.300000	0.000180689
17.250000	0.000188218
17.200000	0.000193864
17.150000	0.000205157
17.100000	0.000207039
17.050000	0.000210804
17.000000	0.000212686
16.950000	0.00021645
16.900000	0.000220215
16.850000	0.000229625
16.800000	0.000239036
16.750000	0.000244683
16.700000	0.000252212
16.650000	0.000257858
16.600000	0.000261622
16.550000	0.000267269
16.500000	0.000271033
16.450000	0.000278562
16.400000	0.000286091
16.350000	0.000295502
16.300000	0.00030303
16.250000	0.000310559
16.200000	0.000316206
16.150000	0.000329381
16.100000	0.000336909
16.050000	0.000342556
16.000000	0.000351967
15.950000	0.000367024
15.900000	0.0003802
15.850000	0.00038961
15.800000	0.000402786
15.750000	0.000410314
15.700000	0.000419725
15.650000	0.000429136
15.600000	0.000442311
15.550000	0.000453604
15.500000	0.000463015
15.450000	0.000470544
15.400000	0.00047619
15.350000	0.000485601
15.300000	0.000500659
15.250000	0.000508187
15.200000	0.000523245
15.150000	0.000542067
15.100000	0.000559006
15.050000	0.000575946
15.000000	0.000594768
14.950000	0.000598532
14.900000	0.000609825
14.850000	0.000624882
14.800000	0.000649351
14.750000	0.00066629
14.700000	0.000671937
14.650000	0.000686994
14.600000	0.000698287
14.550000	0.000700169
14.500000	0.000713345
14.450000	0.000724638
14.400000	0.000739695
14.350000	0.000749106
14.300000	0.000767928
14.250000	0.000790514
14.200000	0.000805571
14.150000	0.000837568
14.100000	0.000860154
14.050000	0.000878976
14.000000	0.00089968
13.950000	0.00092603
13.900000	0.000937324
13.850000	0.000950499
13.800000	0.000973085
13.750000	0.00100696
13.700000	0.00101826
13.650000	0.00105402
13.600000	0.00107849
13.550000	0.00111237
13.500000	0.00113495
13.450000	0.00115377
13.400000	0.0011726
13.350000	0.00120459
13.300000	0.00123847
13.250000	0.00127235
13.200000	0.0012987
13.150000	0.00133446
13.100000	0.00137211
13.050000	0.00140599
13.000000	0.00144928
12.950000	0.00147751
12.900000	0.00150762
12.850000	0.00154715
12.800000	0.00158667
12.750000	0.00161679
12.700000	0.00165443
12.650000	0.00169208
12.600000	0.00174101
12.550000	0.00176736
12.500000	0.00179371
12.450000	0.00182195
12.400000	0.00186147
12.350000	0.00190664
12.300000	0.00196123
12.250000	0.0019857
12.200000	0.00204593
12.150000	0.00208922
12.100000	0.00214003
12.050000	0.0021965
12.000000	0.00224167
11.950000	0.00228873
11.900000	0.0023339
11.850000	0.00239036
11.800000	0.00244306
11.750000	0.00250141
11.700000	0.0025447
11.650000	0.00258799
11.600000	0.0026501
11.550000	0.00268022
11.500000	0.00273104
11.450000	0.00277433
11.400000	0.00281197
11.350000	0.00286844
11.300000	0.00291361
11.250000	0.00297572
11.200000	0.00301148
11.150000	0.00307924
11.100000	0.00310935
11.050000	0.00315641
11.000000	0.00320346
10.950000	0.00326181
10.900000	0.00332204
10.850000	0.00337098
10.800000	0.00343874
10.750000	0.00349144
10.700000	0.00353849
10.650000	0.00358931
10.600000	0.00363825
10.550000	0.00368154
10.500000	0.00374553
10.450000	0.00381141
10.400000	0.00387916
10.350000	0.00394128
10.300000	0.00399021
10.250000	0.00405232
10.200000	0.00412949
10.150000	0.00423866
10.100000	0.00431395
10.050000	0.00439112
10.000000	0.00446264
9.950000	0.00452851
9.900000	0.00461698
9.850000	0.00467532
9.800000	0.00474685
9.750000	0.00482402
9.700000	0.00490119
9.650000	0.00501035
9.600000	0.00511952
9.550000	0.00521174
9.500000	0.00531715
9.450000	0.00543196
9.400000	0.00554113
9.350000	0.00565782
9.300000	0.00581028
9.250000	0.00592133
9.200000	0.00604367
9.150000	0.00621871
9.100000	0.00636552
9.050000	0.00650856
9.000000	0.00667796
8.950000	0.00686806
8.900000	0.00705439
8.850000	0.00725579
8.800000	0.00747977
8.750000	0.00776962
8.700000	0.00806324
8.650000	0.00831922
8.600000	0.00861095
8.550000	0.00889328
8.500000	0.00925842
8.450000	0.00960286
8.400000	0.0100113
8.350000	0.0104047
8.300000	0.0107698
8.250000	0.0111858
8.200000	0.0115904
8.150000	0.0119537
8.100000	0.0123433
8.050000	0.0127555
8.000000	0.013211
7.950000	0.0137154
7.900000	0.0142123
7.850000	0.0146979
7.800000	0.0152419
7.750000	0.0157293
7.700000	0.0162545
7.650000	0.0168041
7.600000	0.0173405
7.550000	0.0178167
7.500000	0.0183644
7.450000	0.0188876
7.400000	0.0194673
7.350000	0.020032
7.300000	0.0205534
7.250000	0.021054
7.200000	0.0215547
7.150000	0.0221269
7.100000	0.0226576
7.050000	0.0232468
7.000000	0.0237512
6.950000	0.0242669
6.900000	0.0247111
6.850000	0.025223
6.800000	0.0257595
6.750000	0.0262432
6.700000	0.0267815
6.650000	0.0273235
6.600000	0.0278713
6.550000	0.0283719
6.500000	0.0288368
6.450000	0.0293657
6.400000	0.0298419
6.350000	0.0303614
6.300000	0.0309204
6.250000	0.0314267
6.200000	0.0319593
6.150000	0.0324638
6.100000	0.0329964
6.050000	0.0334914
6.000000	0.0339883
5.950000	0.0345248
5.900000	0.0350367
5.850000	0.0356296
5.800000	0.0362338
5.750000	0.0367702
5.700000	0.0373348
5.650000	0.0379898
5.600000	0.0386561
5.550000	0.039377
5.500000	0.0400828
5.450000	0.0408526
5.400000	0.0416488
5.350000	0.0423659
5.300000	0.0431376
5.250000	0.0439337
5.200000	0.0448033
5.150000	0.0456409
5.100000	0.0464615
5.050000	0.0473311
5.000000	0.0481141
4.950000	0.0490081
4.900000	0.0499868
4.850000	0.0509392
4.800000	0.0518991
4.750000	0.0528816
4.700000	0.0538923
4.650000	0.0548767
4.600000	0.0558517
4.550000	0.0569339
4.500000	0.0579898
4.450000	0.0591078
4.400000	0.0601619
4.350000	0.0612912
4.300000	0.0623508
4.250000	0.0634199
4.200000	0.0645812
4.150000	0.0656484
4.100000	0.0667288
4.050000	0.0679145
4.000000	0.0691191
3.950000	0.0702296
3.900000	0.0714248
3.850000	0.0726219
3.800000	0.0738114
3.750000	0.0749991
3.700000	0.0762262
3.650000	0.0774064
3.600000	0.078611
3.550000	0.0798946
3.500000	0.0811519
3.450000	0.0824675
3.400000	0.0837173
3.350000	0.0849859
3.300000	0.0862959
3.250000	0.0875569
3.200000	0.0889102
3.150000	0.090224
3.100000	0.0915039
3.050000	0.0928101
3.000000	0.0941257
2.950000	0.0954451
2.900000	0.0968492
2.850000	0.0981837
2.800000	0.099505
2.750000	0.100919
2.700000	0.102232
2.650000	0.103535
2.600000	0.104978
2.550000	0.106367
2.500000	0.107738
2.450000	0.109106
2.400000	0.110482
2.350000	0.111974
2.300000	0.113371
2.250000	0.115022
2.200000	0.116653
2.150000	0.118364
2.100000	0.119991
2.050000	0.121558
2.000000	0.123222
1.950000	0.124837
1.900000	0.126446
1.850000	0.128093
1.800000	0.129763
1.750000	0.131419
1.700000	0.133147
1.650000	0.134933
1.600000	0.136646
1.550000	0.138485
1.500000	0.140356
1.450000	0.142131
1.400000	0.143915
1.350000	0.145639
1.300000	0.147461
1.250000	0.149332
1.200000	0.151263
1.150000	0.153239
1.100000	0.155193
1.050000	0.157128
1.000000	0.15923
0.950000	0.161248
0.900000	0.163213
0.850000	0.165268
0.800000	0.167342
0.750000	0.169388
0.700000	0.171412
0.650000	0.173482
0.600000	0.175647
0.550000	0.17802
0.500000	0.180335
0.450000	0.182656
0.400000	0.185024
0.350000	0.187241
0.300000	0.189678
0.250000	0.192044
0.200000	0.194681
0.150000	0.197181
0.100000	0.199857
0.050000	0.202628
0.000000	0.225726
-0.050000	0.327181
-0.100000	0.353698
-0.150000	0.374207
-0.200000	0.391276
-0.250000	0.407258
-0.300000	0.42432
-0.350000	0.443979
-0.400000	0.465242
-0.450000	0.487243
-0.500000	0.510051
-0.550000	0.533049
-0.600000	0.556281
-0.650000	0.579021
-0.700000	0.601713
-0.750000	0.624126
-0.800000	0.646919
-0.850000	0.668722
-0.900000	0.689723
-0.950000	0.709447
-1.000000	0.727723
-1.050000	0.744967
-1.100000	0.761301
-1.150000	0.776456
-1.200000	0.790587
-1.250000	0.803796
-1.300000	0.816111
-1.350000	0.827813
-1.400000	0.838639
-1.450000	0.84895
-1.500000	0.85853
-1.550000	0.867546
-1.600000	0.876019
-1.650000	0.884049
-1.700000	0.891694
-1.750000	0.89885
-1.800000	0.905677
-1.850000	0.912262
-1.900000	0.918349
-1.950000	0.92418
-2.000000	0.929473
-2.050000	0.934323
-2.100000	0.939012
-2.150000	0.943388
-2.200000	0.947542
-2.250000	0.951419
-2.300000	0.954928
-2.350000	0.958246
-2.400000	0.961391
-2.450000	0.964224
-2.500000	0.967
-2.550000	0.969499
-2.600000	0.971929
-2.650000	0.974182
-2.700000	0.976174
-2.750000	0.977945
-2.800000	0.979667
-2.850000	0.981308
-2.900000	0.982784
-2.950000	0.984199
-3.000000	0.985496
-3.050000	0.986584
-3.100000	0.987606
-3.150000	0.988566
-3.200000	0.989443
-3.250000	0.990309
-3.300000	0.991065
-3.350000	0.991784
-3.400000	0.992415
-3.450000	0.993025
-3.500000	0.993604
-3.550000	0.994109
-3.600000	0.994521
-3.650000	0.99496
-3.700000	0.995402
-3.750000	0.995791
-3.800000	0.996166
-3.850000	0.996473
-3.900000	0.9968
-3.950000	0.997088
-4.000000	0.997357
-4.050000	0.997561
-4.100000	0.997764
-4.150000	0.998001
-4.200000	0.998171
-4.250000	0.998338
-4.300000	0.998477
-4.350000	0.99862
-4.400000	0.998758
-4.450000	0.998871
-4.500000	0.998972
-4.550000	0.999072
-4.600000	0.999157
-4.650000	0.999228
-4.700000	0.99927
-4.750000	0.999328
-4.800000	0.999381
-4.850000	0.999441
-4.900000	0.999499
-4.950000	0.999541
-5.000000	0.999586
-5.050000	0.999614
-5.100000	0.999652
-5.150000	0.999695
-5.200000	0.999708
-5.250000	0.999742
-5.300000	0.99977
-5.350000	0.999791
-5.400000	0.99981
-5.450000	0.999831
-5.500000	0.999851
-5.550000	0.999863
-5.600000	0.999885
-5.650000	0.999893
-5.700000	0.999904
-5.750000	0.999915
-5.800000	0.999921
-5.850000	0.999927
-5.900000	0.999934
-5.950000	0.999942
-6.000000	0.999947
-6.050000	0.999955
-6.100000	0.99996
-6.150000	0.999966
-6.200000	0.999972
-6.250000	0.999974
-6.300000	0.999977
-6.350000	0.999979
-6.450000	0.999981
-6.500000	0.999983
-6.550000	0.999985
-6.650000	0.999989
-6.750000	0.999991
-6.850000	0.999992
-7.200000	0.999994
-7.400000	0.999996
-7.550000	0.999998
-7.600000	1
&
67.050000	3.68995e-16
67.000000	3.79278e-16
66.950000	3.89847e-16
66.900000	4.00711e-16
66.850000	4.11878e-16
66.800000	4.23356e-16
66.750000	4.35153e-16
66.700000	4.4728e-16
66.650000	4.59744e-16
66.600000	4.72555e-16
66.550000	4.85723e-16
66.500000	4.99258e-16
66.450000	5.13171e-16
66.400000	5.2747e-16
66.350000	5.42169e-16
66.300000	5.57276e-16
66.250000	5.72805e-16
66.200000	5.88766e-16
66.150000	6.05172e-16
66.100000	6.22035e-16
66.050000	6.39367e-16
66.000000	6.57183e-16
65.950000	6.75494e-16
65.900000	6.94316e-16
65.850000	7.13662e-16
65.800000	7.33547e-16
65.750000	7.53986e-16
65.700000	7.74995e-16
65.650000	7.96588e-16
65.600000	8.18784e-16
65.550000	8.41597e-16
65.500000	8.65046e-16
65.450000	8.89148e-16
65.400000	9.13922e-16
65.350000	9.39385e-16
65.300000	9.65558e-16
65.250000	9.9246e-16
65.200000	1.02011e-15
65.150000	1.04853e-15
65.100000	1.07775e-15
65.050000	1.10777e-15
65.000000	1.13864e-15
64.950000	1.17036e-15
64.900000	1.20296e-15
64.850000	1.23648e-15
64.800000	1.27093e-15
64.750000	1.30634e-15
64.700000	1.34273e-15
64.650000	1.38014e-15
64.600000	1.41859e-15
64.550000	1.45811e-15
64.500000	1.49873e-15
64.450000	1.54048e-15
64.400000	1.58339e-15
64.350000	1.62751e-15
64.300000	1.67284e-15
64.250000	1.71945e-15
64.200000	1.76735e-15
64.150000	1.81658e-15
64.100000	1.86718e-15
64.050000	1.9192e-15
64.000000	1.97266e-15
63.950000	2.02761e-15
63.900000	2.0841e-15
63.850000	2.14215e-15
63.800000	2.20182e-15
63.750000	2.26316e-15
63.700000	2.3262e-15
63.650000	2.391e-15
63.600000	2.4576e-15
63.550000	2.52605e-15
63.500000	2.59642e-15
63.450000	2.66874e-15
63.400000	2.74308e-15
63.350000	2.81948e-15
63.300000	2.89802e-15
63.250000	2.97874e-15
63.200000	3.06171e-15
63.150000	3.14699e-15
63.100000	3.23464e-15
63.050000	3.32474e-15
63.000000	3.41734e-15
62.950000	3.51252e-15
62.900000	3.61035e-15
62.850000	3.71091e-15
62.800000	3.81427e-15
62.750000	3.9205e-15
62.700000	4.0297e-15
62.650000	4.14193e-15
62.600000	4.25729e-15
62.550000	4.37586e-15
62.500000	4.49773e-15
62.450000	4.62299e-15
62.400000	4.75175e-15
62.350000	4.88409e-15
62.300000	5.02011e-15
62.250000	5.15992e-15
62.200000	5.30362e-15
62.150000	5.45132e-15
62.100000	5.60314e-15
62.050000	5.75918e-15
62.000000	5.91957e-15
61.950000	6.08442e-15
61.900000	6.25386e-15
61.850000	6.42802e-15
61.800000	6.60703e-15
61.750000	6.79102e-15
61.700000	6.98014e-15
61.650000	7.17452e-15
61.600000	7.37431e-15
61.550000	7.57966e-15
61.500000	7.79073e-15
61.450000	8.00767e-15
61.400000	8.23066e-15
61.350000	8.45985e-15
61.300000	8.69542e-15
61.250000	8.93756e-15
61.200000	9.18643e-15
61.150000	9.44223e-15
61.100000	9.70515e-15
61.050000	9.97538e-15
61.000000	1.02531e-14
60.950000	1.05386e-14
60.900000	1.08321e-14
60.850000	1.11337e-14
60.800000	1.14437e-14
60.750000	1.17623e-14
60.700000	1.20898e-14
60.650000	1.24265e-14
60.600000	1.27724e-14
60.550000	1.31281e-14
60.500000	1.34936e-14
60.450000	1.38693e-14
60.400000	1.42554e-14
60.350000	1.46523e-14
60.300000	1.50603e-14
60.250000	1.54796e-14
60.200000	1.59105e-14
60.150000	1.63535e-14
60.100000	1.68088e-14
60.050000	1.72768e-14
60.000000	1.77577e-14
59.950000	1.82521e-14
59.900000	1.87603e-14
59.850000	1.92825e-14
59.800000	1.98194e-14
59.750000	2.03711e-14
59.700000	2.09382e-14
59.650000	2.15211e-14
59.600000	2.21202e-14
59.550000	2.2736e-14
59.500000	2.33689e-14
59.450000	2.40195e-14
59.400000	2.46881e-14
59.350000	2.53754e-14
59.300000	2.60818e-14
59.250000	2.68078e-14
59.200000	2.7554e-14
59.150000	2.8321e-14
59.100000	2.91094e-14
59.050000	2.99197e-14
59.000000	3.07525e-14
58.950000	3.16085e-14
58.900000	3.24884e-14
58.850000	3.33927e-14
58.800000	3.43221e-14
58.750000	3.52775e-14
58.700000	3.62594e-14
58.650000	3.72687e-14
58.600000	3.8306e-14
58.550000	3.93722e-14
58.500000	4.0468e-14
58.450000	4.15944e-14
58.400000	4.27521e-14
58.350000	4.3942e-14
58.300000	4.5165e-14
58.250000	4.6422e-14
58.200000	4.7714e-14
58.150000	4.9042e-14
58.100000	5.04069e-14
58.050000	5.18098e-14
58.000000	5.32517e-14
57.950000	5.47337e-14
57.900000	5.6257e-14
57.850000	5.78226e-14
57.800000	5.94318e-14
57.750000	6.10858e-14
57.700000	6.27858e-14
57.650000	6.45331e-14
57.600000	6.6329e-14
57.550000	6.81748e-14
57.500000	7.0072e-14
57.450000	7.2022e-14
57.400000	7.40262e-14
57.350000	7.60862e-14
57.300000	7.82035e-14
57.250000	8.03797e-14
57.200000	8.26164e-14
57.150000	8.49153e-14
57.100000	8.72782e-14
57.050000	8.97068e-14
57.000000	9.2203e-14
56.950000	9.47686e-14
56.900000	9.74056e-14
56.850000	1.00116e-13
56.800000	1.02902e-13
56.750000	1.05765e-13
56.700000	1.08708e-13
56.650000	1.11732e-13
56.600000	1.14841e-13
56.550000	1.18036e-13
56.500000	1.21321e-13
56.450000	1.24696e-13
56.400000	1.28166e-13
56.350000	1.31731e-13
56.300000	1.35396e-13
56.250000	1.39163e-13
56.200000	1.43035e-13
56.150000	1.47015e-13
56.100000	1.51105e-13
56.050000	1.55309e-13
56.000000	1.59629e-13
55.950000	1.6407e-13
55.900000	1.68635e-13
55.850000	1.73326e-13
55.800000	1.78148e-13
55.750000	1.83104e-13
55.700000	1.88198e-13
55.650000	1.93433e-13
55.600000	1.98814e-13
55.550000	2.04345e-13
55.500000	2.10029e-13
55.450000	2.15872e-13
55.400000	2.21877e-13
55.350000	2.28049e-13
55.300000	2.34393e-13
55.250000	2.40913e-13
55.200000	2.47614e-13
55.150000	2.54501e-13
55.100000	2.61581e-13
55.050000	2.68857e-13
55.000000	2.76335e-13
54.950000	2.84021e-13
54.900000	2.91921e-13
54.850000	3.00041e-13
54.800000	3.08386e-13
54.750000	3.16963e-13
54.700000	3.25779e-13
54.650000	3.3484e-13
54.600000	3.44153e-13
54.550000	3.53725e-13
54.500000	3.63563e-13
54.450000	3.73674e-13
54.400000	3.84067e-13
54.350000	3.94748e-13
54.300000	4.05726e-13
54.250000	4.1701e-13
54.200000	4.28607e-13
54.150000	4.40527e-13
54.100000	4.52778e-13
54.050000	4.6537e-13
54.000000	4.78311e-13
53.950000	4.91613e-13
53.900000	5.05284e-13
53.850000	5.19335e-13
53.800000	5.33777e-13
53.750000	5.4862e-13
53.700000	5.63876e-13
53.650000	5.79555e-13
53.600000	5.95671e-13
53.550000	6.12235e-13
53.500000	6.29259e-13
53.450000	6.46756e-13
53.400000	6.6474e-13
53.350000	6.83223e-13
53.300000	7.0222e-13
53.250000	7.21745e-13
53.200000	7.41813e-13
53.150000	7.62438e-13
53.100000	7.83637e-13
53.050000	8.05425e-13
53.000000	8.27819e-13
52.950000	8.50834e-13
52.900000	8.7449e-13
52.850000	8.98803e-13
52.800000	9.23791e-13
52.750000	9.49474e-13
52.700000	9.75871e-13
52.650000	1.003e-12
52.600000	1.03089e-12
52.550000	1.05954e-12
52.500000	1.089e-12
52.450000	1.11927e-12
52.400000	1.15039e-12
52.350000	1.18237e-12
52.300000	1.21524e-12
52.250000	1.24902e-12
52.200000	1.28374e-12
52.150000	1.31943e-12
52.100000	1.3561e-12
52.050000	1.3938e-12
52.000000	1.43254e-12
51.950000	1.47236e-12
51.900000	1.51329e-12
51.850000	1.55535e-12
51.800000	1.59858e-12
51.750000	1.64302e-12
51.700000	1.68868e-12
51.650000	1.73562e-12
51.600000	1.78386e-12
51.550000	1.83344e-12
51.500000	1.8844e-12
51.450000	1.93677e-12
51.400000	1.9906e-12
51.350000	2.04592e-12
51.300000	2.10278e-12
51.250000	2.16122e-12
51.200000	2.22129e-12
51.150000	2.28302e-12
51.100000	2.34647e-12
51.050000	2.41168e-12
51.000000	2.4787e-12
50.950000	2.54758e-12
50.900000	2.61838e-12
50.850000	2.69114e-12
50.800000	2.76592e-12
50.750000	2.84278e-12
50.700000	2.92178e-12
50.650000	3.00297e-12
50.600000	3.08641e-12
50.550000	3.17218e-12
50.500000	3.26032e-12
50.450000	3.35091e-12
50.400000	3.44402e-12
50.350000	3.53971e-12
50.300000	3.63807e-12
50.250000	3.73915e-12
50.200000	3.84304e-12
50.150000	3.94982e-12
50.100000	4.05956e-12
50.050000	4.17235e-12
50.000000	4.28827e-12
49.950000	4.40741e-12
49.900000	4.52985e-12
49.850000	4.6557e-12
49.800000	4.78504e-12
49.750000	4.91798e-12
49.700000	5.05461e-12
49.650000	5.19502e-12
49.600000	5.33934e-12
49.550000	5.48767e-12
49.500000	5.64011e-12
49.450000	5.79679e-12
49.400000	5.95782e-12
49.350000	6.12331e-12
49.300000	6.29341e-12
49.250000	6.46822e-12
49.200000	6.64789e-12
49.150000	6.83255e-12
49.100000	7.02233e-12
49.050000	7.21738e-12
49.000000	7.41785e-12
48.950000	7.62388e-12
48.900000	7.83563e-12
48.850000	8.05326e-12
48.800000	8.27693e-12
48.750000	8.50681e-12
48.700000	8.74308e-12
48.650000	8.9859e-12
48.600000	9.23546e-12
48.550000	9.49194e-12
48.500000	9.75555e-12
48.450000	1.00265e-11
48.400000	1.03049e-11
48.350000	1.05911e-11
48.300000	1.08852e-11
48.250000	1.11875e-11
48.200000	1.14982e-11
48.150000	1.18174e-11
48.100000	1.21456e-11
48.050000	1.24829e-11
48.000000	1.28295e-11
47.950000	1.31857e-11
47.900000	1.35518e-11
47.850000	1.39281e-11
47.800000	1.43149e-11
47.750000	1.47123e-11
47.700000	1.51208e-11
47.650000	1.55406e-11
47.600000	1.59721e-11
47.550000	1.64156e-11
47.500000	1.68713e-11
47.450000	1.73397e-11
47.400000	1.78211e-11
47.350000	1.83159e-11
47.300000	1.88243e-11
47.250000	1.93469e-11
47.200000	1.9884e-11
47.150000	2.0436e-11
47.100000	2.10033e-11
47.050000	2.15864e-11
47.000000	2.21856e-11
46.950000	2.28014e-11
46.900000	2.34343e-11
46.850000	2.40848e-11
46.800000	2.47534e-11
46.750000	2.54405e-11
46.700000	2.61466e-11
46.650000	2.68723e-11
46.600000	2.76182e-11
46.550000	2.83847e-11
46.500000	2.91725e-11
46.450000	2.99822e-11
46.400000	3.08143e-11
46.350000	3.16695e-11
46.300000	3.25485e-11
46.250000	3.34518e-11
46.200000	3.43801e-11
46.150000	3.53342e-11
46.100000	3.63148e-11
46.050000	3.73226e-11
46.000000	3.83583e-11
45.950000	3.94227e-11
45.900000	4.05167e-11
45.850000	4.1641e-11
45.800000	4.27964e-11
45.750000	4.39839e-11
45.700000	4.52044e-11
45.650000	4.64587e-11
45.600000	4.77477e-11
45.550000	4.90726e-11
45.500000	5.04341e-11
45.450000	5.18334e-11
45.400000	5.32715e-11
45.350000	5.47495e-11
45.300000	5.62684e-11
45.250000	5.78295e-11
45.200000	5.94339e-11
45.150000	6.10827e-11
45.100000	6.27772e-11
45.050000	6.45187e-11
45.000000	6.63085e-11
44.950000	6.8148e-11
44.900000	7.00384e-11
44.850000	7.19812e-11
44.800000	7.39779e-11
44.750000	7.60299e-11
44.700000	7.81388e-11
44.650000	8.03061e-11
44.600000	8.25336e-11
44.550000	8.48228e-11
44.500000	8.71754e-11
44.450000	8.95932e-11
44.400000	9.20781e-11
44.350000	9.46318e-11
44.300000	9.72563e-11
44.250000	9.99535e-11
44.200000	1.02726e-10
44.150000	1.05574e-10
44.100000	1.08502e-10
44.050000	1.11511e-10
44.000000	1.14603e-10
43.950000	1.17781e-10
43.900000	1.21047e-10
43.850000	1.24404e-10
43.800000	1.27853e-10
43.750000	1.31398e-10
43.700000	1.35042e-10
43.650000	1.38786e-10
43.600000	1.42634e-10
43.550000	1.46589e-10
43.500000	1.50653e-10
43.450000	1.5483e-10
43.400000	1.59122e-10
43.350000	1.63534e-10
43.300000	1.68067e-10
43.250000	1.72727e-10
43.200000	1.77515e-10
43.150000	1.82436e-10
43.100000	1.87493e-10
43.050000	1.92691e-10
43.000000	1.98032e-10
42.950000	2.03521e-10
42.900000	2.09163e-10
42.850000	2.1496e-10
42.800000	2.20919e-10
42.750000	2.27042e-10
42.700000	2.33335e-10
42.650000	2.39802e-10
42.600000	2.46448e-10
42.550000	2.53278e-10
42.500000	2.60297e-10
42.450000	2.67511e-10
42.400000	2.74925e-10
42.350000	2.82544e-10
42.300000	2.90373e-10
42.250000	2.9842e-10
42.200000	3.06689e-10
42.150000	3.15188e-10
42.100000	3.23921e-10
42.050000	3.32897e-10
42.000000	3.42121e-10
41.950000	3.516e-10
41.900000	3.61342e-10
41.850000	3.71354e-10
41.800000	3.81642e-10
41.750000	3.92216e-10
41.700000	4.03082e-10
41.650000	4.14249e-10
41.600000	4.25725e-10
41.550000	4.37519e-10
41.500000	4.49639e-10
41.450000	4.62095e-10
41.400000	4.74895e-10
41.350000	4.8805e-10
41.300000	5.01569e-10
41.250000	5.15462e-10
41.200000	5.29739e-10
41.150000	5.44412e-10
41.100000	5.5949e-10
41.050000	5.74986e-10
41.000000	5.90911e-10
40.950000	6.07277e-10
40.900000	6.24095e-10
40.850000	6.41378e-10
40.800000	6.5914e-10
40.750000	6.77394e-10
40.700000	6.96152e-10
40.650000	7.15429e-10
40.600000	7.3524e-10
40.550000	7.55599e-10
40.500000	7.76521e-10
40.450000	7.98021e-10
40.400000	8.20117e-10
40.350000	8.42824e-10
40.300000	8.66159e-10
40.250000	8.90139e-10
40.200000	9.14783e-10
40.150000	9.40108e-10
40.100000	9.66134e-10
40.050000	9.92879e-10
40.000000	1.02036e-09
39.950000	1.04861e-09
39.900000	1.07764e-09
39.850000	1.10747e-09
39.800000	1.13812e-09
39.750000	1.16962e-09
39.700000	1.202e-09
39.650000	1.23526e-09
39.600000	1.26945e-09
39.550000	1.30459e-09
39.500000	1.34069e-09
39.450000	1.37779e-09
39.400000	1.41592e-09
39.350000	1.45511e-09
39.300000	1.49537e-09
39.250000	1.53675e-09
39.200000	1.57928e-09
39.150000	1.62297e-09
39.100000	1.66788e-09
39.050000	1.71403e-09
39.000000	1.76145e-09
38.950000	1.81019e-09
38.900000	1.86027e-09
38.850000	1.91174e-09
38.800000	1.96462e-09
38.750000	2.01897e-09
38.700000	2.07483e-09
38.650000	2.13222e-09
38.600000	2.1912e-09
38.550000	2.25181e-09
38.500000	2.3141e-09
38.450000	2.37811e-09
38.400000	2.44388e-09
38.350000	2.51148e-09
38.300000	2.58094e-09
38.250000	2.65232e-09
38.200000	2.72567e-09
38.150000	2.80104e-09
38.100000	2.87851e-09
38.050000	2.95811e-09
38.000000	3.0399e-09
37.950000	3.12396e-09
37.900000	3.21034e-09
37.850000	3.29911e-09
37.800000	3.39033e-09
37.750000	3.48406e-09
37.700000	3.58039e-09
37.650000	3.67937e-09
37.600000	3.78109e-09
37.550000	3.88562e-09
37.500000	3.99304e-09
37.450000	4.10342e-09
37.400000	4.21685e-09
37.350000	4.33341e-09
37.300000	4.45318e-09
37.250000	4.57627e-09
37.200000	4.70275e-09
37.150000	4.83273e-09
37.100000	4.96629e-09
37.050000	5.10354e-09
37.000000	5.24458e-09
36.950000	5.38951e-09
36.900000	5.53844e-09
36.850000	5.69149e-09
36.800000	5.84875e-09
36.750000	6.01036e-09
36.700000	6.17643e-09
36.650000	6.34708e-09
36.600000	6.52244e-09
36.550000	6.70263e-09
36.500000	6.8878e-09
36.450000	7.07808e-09
36.400000	7.27361e-09
36.350000	7.47454e-09
36.300000	7.681e-09
36.250000	7.89317e-09
36.200000	8.11118e-09
36.150000	8.33521e-09
36.100000	8.56542e-09
36.050000	8.80198e-09
36.000000	9.04507e-09
35.950000	9.29486e-09
35.900000	9.55153e-09
35.850000	9.81529e-09
35.800000	1.00863e-08
35.750000	1.03648e-08
35.700000	1.0651e-08
35.650000	1.09451e-08
35.600000	1.12473e-08
35.550000	1.15578e-08
35.500000	1.18769e-08
35.450000	1.22047e-08
35.400000	1.25417e-08
35.350000	1.28879e-08
35.300000	1.32436e-08
35.250000	1.36091e-08
35.200000	1.39848e-08
35.150000	1.43708e-08
35.100000	1.47674e-08
35.050000	1.51749e-08
35.000000	1.55937e-08
34.950000	1.6024e-08
34.900000	1.64662e-08
34.850000	1.69206e-08
34.800000	1.73874e-08
34.750000	1.78672e-08
34.700000	1.83601e-08
34.650000	1.88667e-08
34.600000	1.93872e-08
34.550000	1.9922e-08
34.500000	2.04716e-08
34.450000	2.10363e-08
34.400000	2.16166e-08
34.350000	2.22128e-08
34.300000	2.28255e-08
34.250000	2.3455e-08
34.200000	2.41019e-08
34.150000	2.47666e-08
34.100000	2.54495e-08
34.050000	2.61513e-08
34.000000	2.68724e-08
33.950000	2.76134e-08
33.900000	2.83748e-08
33.850000	2.91571e-08
33.800000	2.9961e-08
33.750000	3.07869e-08
33.700000	3.16357e-08
33.650000	3.25077e-08
33.600000	3.34038e-08
33.550000	3.43246e-08
33.500000	3.52706e-08
33.450000	3.62427e-08
33.400000	3.72416e-08
33.350000	3.82679e-08
33.300000	3.93225e-08
33.250000	4.04061e-08
33.200000	4.15195e-08
33.150000	4.26635e-08
33.100000	4.3839e-08
33.050000	4.50469e-08
33.000000	4.62879e-08
32.950000	4.75631e-08
32.900000	4.88733e-08
32.850000	5.02196e-08
32.800000	5.16029e-08
32.750000	5.30242e-08
32.700000	5.44846e-08
32.650000	5.59852e-08
32.600000	5.7527e-08
32.550000	5.91112e-08
32.500000	6.07389e-08
32.450000	6.24114e-08
32.400000	6.41299e-08
32.350000	6.58956e-08
32.300000	6.77097e-08
32.250000	6.95738e-08
32.200000	7.14891e-08
32.150000	7.3457e-08
32.100000	7.54789e-08
32.050000	7.75564e-08
32.000000	7.9691e-08
31.950000	8.18842e-08
31.900000	8.41377e-08
31.850000	8.64531e-08
31.800000	8.8832e-08
31.750000	9.12763e-08
31.700000	9.37877e-08
31.650000	9.6368e-08
31.600000	9.90192e-08
31.550000	1.01743e-07
31.500000	1.04542e-07
31.450000	1.07418e-07
31.400000	1.10372e-07
31.350000	1.13408e-07
31.300000	1.16527e-07
31.250000	1.19731e-07
31.200000	1.23024e-07
31.150000	1.26407e-07
31.100000	1.29882e-07
31.050000	1.33453e-07
31.000000	1.37122e-07
30.950000	1.40892e-07
30.900000	1.44765e-07
30.850000	1.48744e-07
30.800000	1.52833e-07
30.750000	1.57033e-07
30.700000	1.61349e-07
30.650000	1.65783e-07
30.600000	1.70338e-07
30.550000	1.75019e-07
30.500000	1.79828e-07
30.450000	1.84769e-07
30.400000	1.89845e-07
30.350000	1.9506e-07
30.300000	2.00418e-07
30.250000	2.05923e-07
30.200000	2.11579e-07
30.150000	2.1739e-07
30.100000	2.2336e-07
30.050000	2.29493e-07
30.000000	2.35795e-07
29.950000	2.42269e-07
29.900000	2.4892e-07
29.850000	2.55754e-07
29.800000	2.62775e-07
29.750000	2.69988e-07
29.700000	2.77398e-07
29.650000	2.85011e-07
29.600000	2.92833e-07
29.550000	3.00869e-07
29.500000	3.09125e-07
29.450000	3.17607e-07
29.400000	3.26321e-07
29.350000	3.35273e-07
29.300000	3.4447e-07
29.250000	3.53919e-07
29.200000	3.63626e-07
29.150000	3.73599e-07
29.100000	3.83845e-07
29.050000	3.94371e-07
29.000000	4.05184e-07
28.950000	4.16294e-07
28.900000	4.27707e-07
28.850000	4.39432e-07
28.800000	4.51477e-07
28.750000	4.63852e-07
28.700000	4.76565e-07
28.650000	4.89626e-07
28.600000	5.03043e-07
28.550000	5.16827e-07
28.500000	5.30987e-07
28.450000	5.45535e-07
28.400000	5.60479e-07
28.350000	5.75832e-07
28.300000	5.91604e-07
28.250000	6.07807e-07
28.200000	6.24452e-07
28.150000	6.41551e-07
28.100000	6.59117e-07
28.050000	6.77163e-07
28.000000	6.95701e-07
27.950000	7.14745e-07
27.900000	7.34308e-07
27.850000	7.54405e-07
27.800000	7.75051e-07
27.750000	7.96259e-07
27.700000	8.18046e-07
27.650000	8.40428e-07
27.600000	8.63419e-07
27.550000	8.87037e-07
27.500000	9.11299e-07
27.450000	9.36222e-07
27.400000	9.61825e-07
27.350000	9.88125e-07
27.300000	1.01514e-06
27.250000	1.04289e-06
27.200000	1.0714e-06
27.150000	1.10069e-06
27.100000	1.13077e-06
27.050000	1.16167e-06
27.000000	1.19342e-06
26.950000	1.22602e-06
26.900000	1.25952e-06
26.850000	1.29393e-06
26.800000	1.32927e-06
26.750000	1.36557e-06
26.700000	1.40286e-06
26.650000	1.44117e-06
26.600000	1.48052e-06
26.550000	1.52094e-06
26.500000	1.56245e-06
26.450000	1.6051e-06
26.400000	1.64891e-06
26.350000	1.6939e-06
26.300000	1.74012e-06
26.250000	1.78759e-06
26.200000	1.83636e-06
26.150000	1.88645e-06
26.100000	1.9379e-06
26.050000	1.99074e-06
26.000000	2.04502e-06
25.950000	2.10078e-06
25.900000	2.15804e-06
25.850000	2.21686e-06
25.800000	2.27728e-06
25.750000	2.33934e-06
25.700000	2.40308e-06
25.650000	2.46855e-06
25.600000	2.53579e-06
25.550000	2.60486e-06
25.500000	2.6758e-06
25.450000	2.74866e-06
25.400000	2.82349e-06
25.350000	2.90036e-06
25.300000	2.9793e-06
25.250000	3.06038e-06
25.200000	3.14366e-06
25.150000	3.2292e-06
25.100000	3.31705e-06
25.050000	3.40727e-06
25.000000	3.49994e-06
24.950000	3.59511e-06
24.900000	3.69286e-06
24.850000	3.79325e-06
24.800000	3.89636e-06
24.750000	4.00226e-06
24.700000	4.11101e-06
24.650000	4.22271e-06
24.600000	4.33742e-06
24.550000	4.45523e-06
24.500000	4.57622e-06
24.450000	4.70048e-06
24.400000	4.82809e-06
24.350000	4.95915e-06
24.300000	5.09374e-06
24.250000	5.23197e-06
24.200000	5.37392e-06
24.150000	5.5197e-06
24.100000	5.66941e-06
24.050000	5.82315e-06
24.000000	5.98104e-06
23.950000	6.14318e-06
23.900000	6.30969e-06
23.850000	6.48068e-06
23.800000	6.65627e-06
23.750000	6.8366e-06
23.700000	7.02177e-06
23.650000	7.21192e-06
23.600000	7.40719e-06
23.550000	7.60771e-06
23.500000	7.81361e-06
23.450000	8.02505e-06
23.400000	8.24217e-06
23.350000	8.46512e-06
23.300000	8.69406e-06
23.250000	8.92915e-06
23.200000	9.17054e-06
23.150000	9.41841e-06
23.100000	9.67292e-06
23.050000	9.93426e-06
23.000000	1.02026e-05
22.950000	1.04781e-05
22.900000	1.07611e-05
22.850000	1.10516e-05
22.800000	1.13498e-05
22.750000	1.16561e-05
22.700000	1.19705e-05
22.650000	1.22934e-05
22.600000	1.26249e-05
22.550000	1.29652e-05
22.500000	1.33147e-05
22.450000	1.36734e-05
22.400000	1.40418e-05
22.350000	1.442e-05
22.300000	1.48083e-05
22.250000	1.52069e-05
22.200000	1.56162e-05
22.150000	1.60364e-05
22.100000	1.64677e-05
22.050000	1.69106e-05
22.000000	1.73652e-05
21.950000	1.7832e-05
21.900000	1.83111e-05
21.850000	1.8803e-05
21.800000	1.9308e-05
21.750000	1.98264e-05
21.700000	2.03585e-05
21.650000	2.09048e-05
21.600000	2.14656e-05
21.550000	2.20412e-05
21.500000	2.26321e-05
21.450000	2.32387e-05
21.400000	2.38613e-05
21.350000	2.45004e-05
21.300000	2.51565e-05
21.250000	2.58298e-05
21.200000	2.6521e-05
21.150000	2.72304e-05
21.100000	2.79586e-05
21.050000	2.87059e-05
21.000000	2.9473e-05
20.950000	3.02603e-05
20.900000	3.10684e-05
20.850000	3.18977e-05
20.800000	3.27489e-05
20.750000	3.36224e-05
20.700000	3.45189e-05
20.650000	3.54389e-05
20.600000	3.63831e-05
20.550000	3.73521e-05
20.500000	3.83465e-05
20.450000	3.93669e-05
20.400000	4.0414e-05
20.350000	4.14886e-05
20.300000	4.25912e-05
20.250000	4.37226e-05
20.200000	4.48836e-05
20.150000	4.60749e-05
20.100000	4.72972e-05
20.050000	4.85514e-05
20.000000	4.98382e-05
19.950000	5.11585e-05
19.900000	5.25131e-05
19.850000	5.39028e-05
19.800000	5.53286e-05
19.750000	5.67913e-05
19.700000	5.8292e-05
19.650000	5.98314e-05
19.600000	6.14106e-05
19.550000	6.30306e-05
19.500000	6.46924e-05
19.450000	6.6397e-05
19.400000	6.81455e-05
19.350000	6.99389e-05
19.300000	7.17784e-05
19.250000	7.36651e-05
19.200000	7.56001e-05
19.150000	7.75847e-05
19.100000	7.962e-05
19.050000	8.17072e-05
19.000000	8.38476e-05
18.950000	8.60426e-05
18.900000	8.82933e-05
18.850000	9.06012e-05
18.800000	9.29677e-05
18.750000	9.5394e-05
18.700000	9.78817e-05
18.650000	0.000100432
18.600000	0.000103047
18.550000	0.000105727
18.500000	0.000108475
18.450000	0.000111292
18.400000	0.000114179
18.350000	0.000117138
18.300000	0.000120171
18.250000	0.000123279
18.200000	0.000126465
18.150000	0.000129729
18.100000	0.000133074
18.050000	0.000136502
18.000000	0.000140014
17.950000	0.000143611
17.900000	0.000147297
17.850000	0.000151073
17.800000	0.000154941
17.750000	0.000158902
17.700000	0.000162959
17.650000	0.000167114
17.600000	0.000171369
17.550000	0.000175725
17.500000	0.000180185
17.450000	0.000184751
17.400000	0.000189425
17.350000	0.000194209
17.300000	0.000199106
17.250000	0.000204116
17.200000	0.000209243
17.150000	0.000214488
17.100000	0.000219853
17.050000	0.000225341
17.000000	0.000230953
16.950000	0.000236691
16.900000	0.000242558
16.850000	0.000248555
16.800000	0.000254683
16.750000	0.000260946
16.700000	0.000267343
16.650000	0.000273878
16.600000	0.00028055
16.550000	0.000287361
16.500000	0.000294313
16.450000	0.000301407
16.400000	0.000308641
16.350000	0.000316018
16.300000	0.000323537
16.250000	0.000331198
16.200000	0.000338999
16.150000	0.00034694
16.100000	0.000355018
16.050000	0.000363231
16.000000	0.000371575
15.950000	0.000380046
15.900000	0.000388637
15.850000	0.000397342
15.800000	0.000406151
15.750000	0.000415052
15.700000	0.000424032
15.650000	0.000433071
15.600000	0.000442146
15.550000	0.000451227
15.500000	0.000460271
15.450000	0.000469222
15.400000	0.000477996
15.350000	0.000486455
15.300000	0.000494335
&
```
