## Supplementary material for "All-at-once RNA folding with 3D motif prediction framed by evolutionary information": RF01952_SOX2OT_exon2.cacofold.helixcov

```
# RMs = 3 L = 69

# RM_HELIX NESTED 2-6 12-16, nbp = 5 nbp_cov = 0
# pvals: 0.690403,0.690403,0.690403,0.898005,0.690403
# aggregated NONE
NESTED  :<<<<<_____>>>>>:::::::::::::::::::::::::::::::::::::::::::::::::::::
        :::::::::::::::::::::::::::::::::::::::::::::::::::::::::::::::::::::

# RM_HELIX NESTED 36-38 46-48, nbp = 3 nbp_cov = 0
# pvals: 0.690403,0.690403,0.0852664
# aggregated NONE
NESTED  :::::::::::::::::::::::::::::::::::<<<_______>>>:::::::::::::::::::::
        :::::::::::::::::::::::::::::::::::::::::::::::::::::::::::::::::::::

# RM_HELIX NESTED 21-32 52-63, nbp = 12 nbp_cov = 0
# pvals: 0.0566773,0.690403,0.962217,0.690403,0.690403,0.783683,0.690403,0.690403,0.690403,0.711733,0.735328,0.690403
# aggregated NONE
NESTED  ::::::::::::::::::::<<<<<<<<<<<<___________________>>>>>>>>>>>>::::::
        :::::::::::::::::::::::::::::::::::::::::::::::::::::::::::::::::::::
```
