## Supplementary material for "All-at-once RNA folding with 3D motif prediction framed by evolutionary information": RF01952_SOX2OT_exon2.cacofold.power

```
# Power analysis of CaCoFold structure 
#
# Powertype = SINGLE SUBSTITUTIONS
# covary  left_pos      right_pos    substitutions      power
#----------------------------------------------------------------
          2		16		1		0.00
          3		15		1		0.00
          4		14		2		0.00
          5		13		6		0.16
          6		12		3		0.02
          21		63		4		0.07
          22		62		2		0.00
          23		61		3		0.02
          24		60		0		0.00
          25		59		1		0.00
          26		58		3		0.02
          27		57		3		0.02
          28		56		2		0.00
          29		55		2		0.00
          30		54		1		0.00
          31		53		1		0.00
          32		52		2		0.00
          36		48		0		0.00
          37		47		2		0.00
          38		46		4		0.07
#
# BPAIRS 20
# avg substitutions per BP  2.1
# BPAIRS expected to covary 0.4 +/- 0.6
# BPAIRS observed to covary 0
#
```
