## Supplementary material for "All-at-once RNA folding with 3D motif prediction framed by evolutionary information": RF01952_SOX2OT_exon2.surv

```
&
8.325290	0.000426257
8.210278	0.000852515
7.635216	0.00127877
7.366854	0.00213129
7.251842	0.00468883
6.676781	0.00511509
6.485094	0.00554135
6.255069	0.0059676
6.140057	0.00682012
6.063382	0.00724638
5.948370	0.00767263
5.795020	0.00809889
5.603333	0.00852515
5.564995	0.00895141
5.258296	0.00980392
5.219958	0.011509
5.104946	0.0123615
5.066609	0.0127877
4.951597	0.0136402
4.798247	0.0140665
4.721572	0.0144928
4.683235	0.014919
4.568222	0.0157715
4.223185	0.0174766
4.069836	0.0179028
3.916486	0.0187553
3.839811	0.0191816
3.609787	0.0196078
3.456437	0.0200341
3.418099	0.0208866
3.341425	0.0213129
3.188075	0.0217391
3.034725	0.0238704
2.958050	0.0242967
2.881375	0.0251492
2.804701	0.0255754
2.766363	0.0260017
2.728026	0.026428
2.651351	0.0268542
2.613013	0.0272805
2.344651	0.0277067
2.267977	0.028133
2.191302	0.0289855
2.152964	0.0294118
2.114627	0.0302643
2.076289	0.0306905
1.999615	0.0311168
1.961277	0.0323956
1.922940	0.0328218
1.884602	0.0332481
1.807927	0.0336743
1.769590	0.0345269
1.731253	0.0353794
1.692915	0.0362319
1.654578	0.0366581
1.616240	0.0370844
1.577903	0.0375107
1.539566	0.0387894
1.501228	0.0396419
1.462891	0.0404945
1.424553	0.041347
1.386216	0.0417732
1.347878	0.043052
1.309541	0.044757
1.156191	0.0460358
1.117854	0.0473146
1.079516	0.0507246
1.041179	0.0511509
1.002842	0.0524297
0.887829	0.0528559
0.811154	0.0532822
0.772817	0.0537084
0.734480	0.054561
0.696142	0.056266
0.657805	0.0571185
0.581130	0.0583973
0.542792	0.0592498
0.504455	0.059676
0.427780	0.0618073
0.389443	0.0630861
0.351105	0.0647911
0.312768	0.0660699
0.274430	0.0664962
0.236093	0.0682012
0.121081	0.06948
0.082743	0.0707587
0.044406	0.0733163
0.006068	0.0741688
-0.032269	0.794544
-0.070606	0.799233
-0.108944	0.80861
-0.147281	0.816283
-0.185619	0.829497
-0.223956	0.838448
-0.262294	0.845695
-0.300631	0.851236
-0.338968	0.863598
-0.377306	0.870418
-0.415643	0.875533
-0.453981	0.883205
-0.492318	0.887042
-0.530656	0.889599
-0.568993	0.894714
-0.607330	0.900256
-0.645668	0.902387
-0.684005	0.907076
-0.722343	0.909207
-0.760680	0.913043
-0.799018	0.917306
-0.837355	0.919011
-0.875692	0.921569
-0.914030	0.922847
-0.952367	0.92711
-0.990705	0.929241
-1.029042	0.933078
-1.067380	0.935635
-1.105717	0.94416
-1.144054	0.944587
-1.182392	0.950128
-1.220729	0.952685
-1.297404	0.955243
-1.335742	0.956095
-1.374079	0.960784
-1.412416	0.962063
-1.450754	0.962916
-1.527429	0.965473
-1.565766	0.968031
-1.604104	0.970588
-1.642441	0.971441
-1.680778	0.972293
-1.719116	0.973998
-1.757453	0.974425
-1.795791	0.975703
-1.834128	0.979113
-1.872465	0.981245
-1.949140	0.98295
-1.987478	0.983802
-2.025815	0.984228
-2.064153	0.984655
-2.102490	0.987639
-2.217502	0.988491
-2.332515	0.990196
-2.409189	0.991901
-2.447527	0.992327
-2.485864	0.992754
-2.715889	0.994459
-2.792564	0.996164
-2.945913	0.997869
-2.984251	0.998295
-3.482637	0.998721
-3.674325	0.999147
-3.866012	0.999574
-4.249386	1
&
14.798157	2.13129e-06
14.765978	4.26257e-06
14.689303	8.52515e-06
14.650966	1.06564e-05
14.574291	1.4919e-05
14.535953	1.70503e-05
14.497616	1.91816e-05
14.382604	2.55754e-05
14.344266	2.77067e-05
14.305929	2.9838e-05
14.114242	3.41006e-05
14.075904	3.62319e-05
14.037567	3.83632e-05
13.999229	4.90196e-05
13.922554	5.75448e-05
13.845880	6.60699e-05
13.807542	6.82012e-05
13.769205	7.03325e-05
13.730867	7.67263e-05
13.654192	7.88576e-05
13.615855	8.52515e-05
13.577518	8.95141e-05
13.500843	9.16454e-05
13.462505	9.37766e-05
13.424168	9.59079e-05
13.347493	0.000102302
13.232481	0.000104433
13.155806	0.000106564
13.117468	0.000110827
13.079131	0.00011509
13.040794	0.000119352
12.964119	0.000121483
12.887444	0.000123615
12.849106	0.000125746
12.810769	0.00013214
12.772432	0.000136402
12.734094	0.000138534
12.657419	0.000142796
12.580744	0.000151321
12.542407	0.000155584
12.504070	0.000159847
12.465732	0.000168372
12.427395	0.000172634
12.389057	0.000176897
12.350720	0.000183291
12.312382	0.000185422
12.274045	0.000191816
12.235708	0.000196078
12.197370	0.000202472
12.159033	0.000208866
12.120695	0.000210997
12.082358	0.000217391
12.044020	0.000221654
12.005683	0.000228048
11.967346	0.000230179
11.929008	0.000234442
11.890671	0.000236573
11.852333	0.000245098
11.813996	0.000247229
11.775658	0.000249361
11.737321	0.000251492
11.698984	0.000260017
11.660646	0.00026428
11.622309	0.000266411
11.583971	0.000272805
11.545634	0.000274936
11.507297	0.00028133
11.468959	0.000285592
11.430622	0.000287724
11.392284	0.000289855
11.353947	0.000294118
11.315609	0.000300512
11.277272	0.000311168
11.238935	0.000317562
11.200597	0.000332481
11.162260	0.000336743
11.123922	0.0003474
11.047247	0.000353794
10.970573	0.000366581
10.932235	0.000368713
10.893898	0.000375107
10.855560	0.000379369
10.817223	0.0003815
10.740548	0.000383632
10.702211	0.000390026
10.663873	0.000392157
10.625536	0.000394288
10.587198	0.000396419
10.510523	0.000407076
10.472186	0.000411338
10.433849	0.000421995
10.395511	0.00043052
10.318836	0.000434783
10.280499	0.000439045
10.242161	0.000443308
10.203824	0.00044757
10.165487	0.000456095
10.127149	0.000462489
10.088812	0.000471014
10.050474	0.000485934
10.012137	0.000488065
9.973799	0.000498721
9.935462	0.000502984
9.897125	0.000507246
9.858787	0.000515772
9.820450	0.000517903
9.782112	0.000520034
9.743775	0.000524297
9.705437	0.000526428
9.667100	0.000530691
9.628763	0.000547741
9.590425	0.000560529
9.552088	0.000564791
9.513750	0.000569054
9.475413	0.000577579
9.437075	0.000586104
9.398738	0.000588235
9.360401	0.00059676
9.322063	0.000609548
9.283726	0.000615942
9.245388	0.000622336
9.207051	0.000635124
9.168713	0.000639386
9.130376	0.000654305
9.092039	0.000682012
9.053701	0.000739557
9.015364	0.000803495
8.977026	0.000850384
8.938689	0.000903666
8.900351	0.000971867
8.862014	0.00102941
8.823677	0.00109548
8.785339	0.00115942
8.747002	0.00121057
8.708664	0.00124893
8.670327	0.00128943
8.631989	0.00131074
8.593652	0.00133419
8.555315	0.00137468
8.516977	0.00141731
8.478640	0.00145567
8.440302	0.00148551
8.401965	0.00150469
8.363627	0.00155584
8.325290	0.00159207
8.286953	0.00161978
8.248615	0.00168159
8.210278	0.00172847
8.171940	0.00178389
8.133603	0.00186275
8.095266	0.00191603
8.056928	0.00198636
8.018591	0.00207801
7.980253	0.00212916
7.941916	0.00228261
7.903578	0.00240622
7.865241	0.00254263
7.826904	0.00268542
7.788566	0.00286019
7.750229	0.00309676
7.711891	0.003474
7.673554	0.00372549
7.635216	0.00394714
7.596879	0.00418798
7.558542	0.00433717
7.520204	0.00458227
7.481867	0.00487212
7.443529	0.00510443
7.405192	0.00536019
7.366854	0.00554348
7.328517	0.00576513
7.290180	0.00597187
7.251842	0.00617008
7.213505	0.0063555
7.175167	0.00657289
7.136830	0.00676044
7.098492	0.00696292
7.060155	0.00723359
7.021818	0.00746164
6.983480	0.00770034
6.945143	0.00798593
6.906805	0.00824808
6.868468	0.0084399
6.830130	0.00862958
6.791793	0.00881714
6.753456	0.00901961
6.715118	0.00921995
6.676781	0.00946505
6.638443	0.00963768
6.600106	0.00984655
6.561768	0.0100298
6.523431	0.0102238
6.485094	0.0104305
6.446756	0.0106095
6.408419	0.0107801
6.370081	0.0109719
6.331744	0.0111125
6.293406	0.0112575
6.255069	0.0114408
6.216732	0.0116944
6.178394	0.01198
6.140057	0.0122187
6.101719	0.0124211
6.063382	0.0126726
6.025044	0.0130307
5.986707	0.0134378
5.948370	0.0138598
5.910032	0.014205
5.871695	0.0144864
5.833357	0.0148103
5.795020	0.0150469
5.756682	0.0153474
5.718345	0.0155691
5.680008	0.0159037
5.641670	0.0162404
5.603333	0.0165239
5.564995	0.016737
5.526658	0.0170226
5.488320	0.0172506
5.449983	0.0174915
5.411646	0.0177217
5.373308	0.0179753
5.334971	0.0182012
5.296633	0.018425
5.258296	0.0186679
5.219958	0.0188555
5.181621	0.0190729
5.143284	0.0192882
5.104946	0.0195311
5.066609	0.0197442
5.028271	0.0200107
4.989934	0.0202003
4.951597	0.0204135
4.913259	0.0206458
4.874922	0.0208227
4.836584	0.0210166
4.798247	0.0212148
4.759909	0.0214429
4.721572	0.0216432
4.683235	0.0218393
4.644897	0.022029
4.606560	0.0221931
4.568222	0.0223551
4.529885	0.0225767
4.491547	0.0227387
4.453210	0.0229199
4.414873	0.023084
4.376535	0.023231
4.338198	0.0234101
4.299860	0.0236083
4.261523	0.0237575
4.223185	0.0239834
4.184848	0.0241368
4.146511	0.0243052
4.108173	0.0244629
4.069836	0.0246419
4.031498	0.0248252
3.993161	0.025
3.954823	0.0251556
3.916486	0.0253261
3.878149	0.0255136
3.839811	0.0257289
3.801474	0.0259143
3.763136	0.0261402
3.724799	0.0263512
3.686461	0.0265558
3.648124	0.0267988
3.609787	0.0270567
3.571449	0.0273785
3.533112	0.027792
3.494774	0.0282886
3.456437	0.0287575
3.418099	0.0293329
3.379762	0.0297783
3.341425	0.0301982
3.303087	0.030714
3.264750	0.0312127
3.226412	0.0317455
3.188075	0.0321867
3.149737	0.032532
3.111400	0.0329305
3.073063	0.0333227
3.034725	0.033685
2.996388	0.0340686
2.958050	0.0344587
2.919713	0.034902
2.881375	0.035309
2.843038	0.0357118
2.804701	0.0361701
2.766363	0.0366475
2.728026	0.0370823
2.689688	0.0374531
2.651351	0.0378346
2.613013	0.0383014
2.574676	0.0387234
2.536339	0.0392029
2.498001	0.0396249
2.459664	0.0400853
2.421326	0.0404774
2.382989	0.0409314
2.344651	0.0413299
2.306314	0.041769
2.267977	0.0423508
2.229639	0.0430456
2.191302	0.0437916
2.152964	0.0443159
2.114627	0.044821
2.076289	0.0453176
2.037952	0.0457545
1.999615	0.046217
1.961277	0.0466539
1.922940	0.0472592
1.884602	0.0478069
1.846265	0.0483589
1.807927	0.0488662
1.769590	0.049367
1.731253	0.0499147
1.692915	0.0503431
1.654578	0.0509356
1.616240	0.0515196
1.577903	0.0520801
1.539566	0.0526492
1.501228	0.0532033
1.462891	0.0538342
1.424553	0.0545396
1.386216	0.055179
1.347878	0.0559463
1.309541	0.0566773
1.271204	0.0572656
1.232866	0.0577643
1.194529	0.0584228
1.156191	0.0589088
1.117854	0.0594267
1.079516	0.0600512
1.041179	0.0606756
1.002842	0.0613725
0.964504	0.062127
0.926167	0.0628133
0.887829	0.0633717
0.849492	0.0640644
0.811154	0.064772
0.772817	0.0654731
0.734480	0.0662276
0.696142	0.0670055
0.657805	0.0677558
0.619467	0.0684484
0.581130	0.0692668
0.542792	0.070032
0.504455	0.0708568
0.466118	0.0716368
0.427780	0.0724211
0.389443	0.0733589
0.351105	0.0742519
0.312768	0.0752153
0.274430	0.0761658
0.236093	0.0771846
0.197756	0.0782822
0.159418	0.0793905
0.121081	0.0805371
0.082743	0.0817668
0.044406	0.0832332
0.006068	0.0852664
-0.032269	0.690403
-0.070606	0.700486
-0.108944	0.711733
-0.147281	0.723142
-0.185619	0.735328
-0.223956	0.74782
-0.262294	0.759808
-0.300631	0.772072
-0.338968	0.783683
-0.377306	0.795143
-0.415643	0.805931
-0.453981	0.815541
-0.492318	0.824335
-0.530656	0.832832
-0.568993	0.841281
-0.607330	0.84958
-0.645668	0.856937
-0.684005	0.864103
-0.722343	0.870735
-0.760680	0.876549
-0.799018	0.882231
-0.837355	0.887587
-0.875692	0.892756
-0.914030	0.898005
-0.952367	0.903485
-0.990705	0.908331
-1.029042	0.91357
-1.067380	0.918476
-1.105717	0.922937
-1.144054	0.928058
-1.182392	0.932668
-1.220729	0.936667
-1.259067	0.940443
-1.297404	0.94373
-1.335742	0.947014
-1.374079	0.950062
-1.412416	0.952713
-1.450754	0.955269
-1.489091	0.957621
-1.527429	0.960107
-1.565766	0.962217
-1.604104	0.964832
-1.642441	0.967359
-1.680778	0.969307
-1.719116	0.971187
-1.757453	0.97318
-1.795791	0.975158
-1.834128	0.976675
-1.872465	0.978169
-1.910803	0.979708
-1.949140	0.980889
-1.987478	0.981995
-2.025815	0.983146
-2.064153	0.984003
-2.102490	0.985102
-2.140827	0.985936
-2.179165	0.986716
-2.217502	0.987413
-2.255840	0.988257
-2.294177	0.988939
-2.332515	0.989644
-2.370852	0.990196
-2.409189	0.990735
-2.447527	0.991464
-2.485864	0.992029
-2.524202	0.992579
-2.562539	0.993061
-2.600877	0.993476
-2.639214	0.994015
-2.677551	0.994514
-2.715889	0.994921
-2.754226	0.995279
-2.792564	0.995633
-2.830901	0.996027
-2.869239	0.99633
-2.907576	0.996671
-2.945913	0.996959
-2.984251	0.997223
-3.022588	0.997389
-3.060926	0.997587
-3.099263	0.997749
-3.137601	0.997918
-3.175938	0.998069
-3.214275	0.998257
-3.252613	0.998404
-3.290950	0.998497
-3.329288	0.998606
-3.367625	0.998732
-3.405963	0.998841
-3.444300	0.998947
-3.482637	0.999035
-3.520975	0.999094
-3.559312	0.999169
-3.597650	0.999224
-3.635987	0.999267
-3.674325	0.999327
-3.712662	0.999384
-3.750999	0.999446
-3.789337	0.999491
-3.827674	0.999529
-3.866012	0.999563
-3.904349	0.999595
-3.942687	0.999616
-3.981024	0.999642
-4.019361	0.99967
-4.057699	0.999706
-4.096036	0.999727
-4.134374	0.999763
-4.172711	0.999785
-4.211049	0.999804
-4.249386	0.999827
-4.287723	0.999849
-4.326061	0.999868
-4.364398	0.999879
-4.402736	0.999893
-4.441073	0.999915
-4.479411	0.999921
-4.517748	0.99993
-4.594423	0.99994
-4.632760	0.999951
-4.671098	0.999955
-4.709435	0.99996
-4.747773	0.999962
-4.786110	0.999968
-4.824447	0.99997
-4.901122	0.999974
-4.977797	0.999977
-5.016134	0.999979
-5.054472	0.999983
-5.169484	0.999985
-5.207822	0.999987
-5.246159	0.999989
-5.284496	0.999991
-5.322834	0.999994
-5.399509	0.999996
-5.552858	0.999998
-5.591196	1
&
39.876992	5.02227e-13
39.838655	5.16534e-13
39.800318	5.31248e-13
39.761980	5.4638e-13
39.723643	5.61944e-13
39.685305	5.7795e-13
39.646968	5.94411e-13
39.608630	6.11341e-13
39.570293	6.28753e-13
39.531956	6.4666e-13
39.493618	6.65076e-13
39.455281	6.84017e-13
39.416943	7.03496e-13
39.378606	7.2353e-13
39.340268	7.44133e-13
39.301931	7.65322e-13
39.263594	7.87115e-13
39.225256	8.09527e-13
39.186919	8.32576e-13
39.148581	8.56281e-13
39.110244	8.80661e-13
39.071906	9.05734e-13
39.033569	9.31519e-13
38.995232	9.58039e-13
38.956894	9.85312e-13
38.918557	1.01336e-12
38.880219	1.04221e-12
38.841882	1.07187e-12
38.803544	1.10238e-12
38.765207	1.13376e-12
38.726870	1.16603e-12
38.688532	1.19922e-12
38.650195	1.23335e-12
38.611857	1.26845e-12
38.573520	1.30455e-12
38.535182	1.34168e-12
38.496845	1.37986e-12
38.458508	1.41913e-12
38.420170	1.45951e-12
38.381833	1.50104e-12
38.343495	1.54375e-12
38.305158	1.58768e-12
38.266821	1.63285e-12
38.228483	1.67931e-12
38.190146	1.72708e-12
38.151808	1.77622e-12
38.113471	1.82675e-12
38.075133	1.87872e-12
38.036796	1.93216e-12
37.998459	1.98713e-12
37.960121	2.04365e-12
37.921784	2.10178e-12
37.883446	2.16156e-12
37.845109	2.22304e-12
37.806771	2.28627e-12
37.768434	2.3513e-12
37.730097	2.41817e-12
37.691759	2.48694e-12
37.653422	2.55766e-12
37.615084	2.63039e-12
37.576747	2.70519e-12
37.538409	2.78212e-12
37.500072	2.86123e-12
37.461735	2.94258e-12
37.423397	3.02625e-12
37.385060	3.11229e-12
37.346722	3.20077e-12
37.308385	3.29177e-12
37.270047	3.38535e-12
37.231710	3.48159e-12
37.193373	3.58056e-12
37.155035	3.68234e-12
37.116698	3.78702e-12
37.078360	3.89466e-12
37.040023	4.00536e-12
37.001685	4.1192e-12
36.963348	4.23627e-12
36.925011	4.35667e-12
36.886673	4.48049e-12
36.848336	4.60781e-12
36.809998	4.73876e-12
36.771661	4.87342e-12
36.733323	5.0119e-12
36.694986	5.15431e-12
36.656649	5.30076e-12
36.618311	5.45137e-12
36.579974	5.60625e-12
36.541636	5.76553e-12
36.503299	5.92933e-12
36.464961	6.09777e-12
36.426624	6.271e-12
36.388287	6.44914e-12
36.349949	6.63233e-12
36.311612	6.82072e-12
36.273274	7.01445e-12
36.234937	7.21368e-12
36.196599	7.41856e-12
36.158262	7.62926e-12
36.119925	7.84592e-12
36.081587	8.06874e-12
36.043250	8.29787e-12
36.004912	8.5335e-12
35.966575	8.77582e-12
35.928237	9.025e-12
35.889900	9.28126e-12
35.851563	9.54477e-12
35.813225	9.81576e-12
35.774888	1.00944e-11
35.736550	1.0381e-11
35.698213	1.06757e-11
35.659875	1.09788e-11
35.621538	1.12904e-11
35.583201	1.16109e-11
35.544863	1.19405e-11
35.506526	1.22794e-11
35.468188	1.26279e-11
35.429851	1.29863e-11
35.391513	1.33548e-11
35.353176	1.37338e-11
35.314839	1.41235e-11
35.276501	1.45243e-11
35.238164	1.49365e-11
35.199826	1.53603e-11
35.161489	1.57961e-11
35.123151	1.62443e-11
35.084814	1.67051e-11
35.046477	1.71791e-11
35.008139	1.76664e-11
34.969802	1.81676e-11
34.931464	1.86829e-11
34.893127	1.92129e-11
34.854790	1.97578e-11
34.816452	2.03182e-11
34.778115	2.08945e-11
34.739777	2.14871e-11
34.701440	2.20965e-11
34.663102	2.27231e-11
34.624765	2.33675e-11
34.586428	2.40301e-11
34.548090	2.47115e-11
34.509753	2.54122e-11
34.471415	2.61327e-11
34.433078	2.68736e-11
34.394740	2.76355e-11
34.356403	2.8419e-11
34.318066	2.92246e-11
34.279728	3.0053e-11
34.241391	3.09049e-11
34.203053	3.17809e-11
34.164716	3.26817e-11
34.126378	3.3608e-11
34.088041	3.45605e-11
34.049704	3.554e-11
34.011366	3.65472e-11
33.973029	3.75828e-11
33.934691	3.86478e-11
33.896354	3.97429e-11
33.858016	4.0869e-11
33.819679	4.20269e-11
33.781342	4.32176e-11
33.743004	4.4442e-11
33.704667	4.57011e-11
33.666329	4.69957e-11
33.627992	4.83269e-11
33.589654	4.96958e-11
33.551317	5.11034e-11
33.512980	5.25509e-11
33.474642	5.40392e-11
33.436305	5.55696e-11
33.397967	5.71434e-11
33.359630	5.87616e-11
33.321292	6.04255e-11
33.282955	6.21365e-11
33.244618	6.38959e-11
33.206280	6.5705e-11
33.167943	6.75652e-11
33.129605	6.9478e-11
33.091268	7.14449e-11
33.052930	7.34674e-11
33.014593	7.5547e-11
32.976256	7.76854e-11
32.937918	7.98843e-11
32.899581	8.21452e-11
32.861243	8.44701e-11
32.822906	8.68606e-11
32.784568	8.93187e-11
32.746231	9.18462e-11
32.707894	9.44451e-11
32.669556	9.71174e-11
32.631219	9.98652e-11
32.592881	1.02691e-10
32.554544	1.05596e-10
32.516206	1.08583e-10
32.477869	1.11655e-10
32.439532	1.14813e-10
32.401194	1.18061e-10
32.362857	1.214e-10
32.324519	1.24834e-10
32.286182	1.28364e-10
32.247844	1.31994e-10
32.209507	1.35727e-10
32.171170	1.39565e-10
32.132832	1.43511e-10
32.094495	1.47569e-10
32.056157	1.51741e-10
32.017820	1.56031e-10
31.979482	1.60442e-10
31.941145	1.64978e-10
31.902808	1.69641e-10
31.864470	1.74436e-10
31.826133	1.79367e-10
31.787795	1.84436e-10
31.749458	1.89649e-10
31.711121	1.95008e-10
31.672783	2.00519e-10
31.634446	2.06185e-10
31.596108	2.12011e-10
31.557771	2.18002e-10
31.519433	2.24161e-10
31.481096	2.30494e-10
31.442759	2.37005e-10
31.404421	2.437e-10
31.366084	2.50584e-10
31.327746	2.57662e-10
31.289409	2.6494e-10
31.251071	2.72422e-10
31.212734	2.80116e-10
31.174397	2.88026e-10
31.136059	2.96159e-10
31.097722	3.04522e-10
31.059384	3.1312e-10
31.021047	3.21961e-10
30.982709	3.3105e-10
30.944372	3.40396e-10
30.906035	3.50005e-10
30.867697	3.59885e-10
30.829360	3.70043e-10
30.791022	3.80487e-10
30.752685	3.91226e-10
30.714347	4.02267e-10
30.676010	4.13619e-10
30.637673	4.2529e-10
30.599335	4.3729e-10
30.560998	4.49628e-10
30.522660	4.62314e-10
30.484323	4.75356e-10
30.445985	4.88766e-10
30.407648	5.02554e-10
30.369311	5.16729e-10
30.330973	5.31304e-10
30.292636	5.46288e-10
30.254298	5.61695e-10
30.215961	5.77535e-10
30.177623	5.9382e-10
30.139286	6.10564e-10
30.100949	6.27779e-10
30.062611	6.45479e-10
30.024274	6.63676e-10
29.985936	6.82385e-10
29.947599	7.01621e-10
29.909261	7.21397e-10
29.870924	7.4173e-10
29.832587	7.62634e-10
29.794249	7.84127e-10
29.755912	8.06223e-10
29.717574	8.28941e-10
29.679237	8.52298e-10
29.640899	8.76312e-10
29.602562	9.01e-10
29.564225	9.26382e-10
29.525887	9.52478e-10
29.487550	9.79307e-10
29.449212	1.00689e-09
29.410875	1.03525e-09
29.372537	1.0644e-09
29.334200	1.09438e-09
29.295863	1.1252e-09
29.257525	1.15688e-09
29.219188	1.18945e-09
29.180850	1.22294e-09
29.142513	1.25736e-09
29.104175	1.29276e-09
29.065838	1.32915e-09
29.027501	1.36656e-09
28.989163	1.40502e-09
28.950826	1.44456e-09
28.912488	1.48521e-09
28.874151	1.527e-09
28.835813	1.56997e-09
28.797476	1.61414e-09
28.759139	1.65955e-09
28.720801	1.70623e-09
28.682464	1.75423e-09
28.644126	1.80357e-09
28.605789	1.8543e-09
28.567451	1.90645e-09
28.529114	1.96006e-09
28.490777	2.01518e-09
28.452439	2.07184e-09
28.414102	2.13009e-09
28.375764	2.18997e-09
28.337427	2.25154e-09
28.299090	2.31483e-09
28.260752	2.37989e-09
28.222415	2.44678e-09
28.184077	2.51554e-09
28.145740	2.58624e-09
28.107402	2.65891e-09
28.069065	2.73362e-09
28.030728	2.81042e-09
27.992390	2.88938e-09
27.954053	2.97054e-09
27.915715	3.05398e-09
27.877378	3.13976e-09
27.839040	3.22794e-09
27.800703	3.3186e-09
27.762366	3.41179e-09
27.724028	3.50759e-09
27.685691	3.60607e-09
27.647353	3.70731e-09
27.609016	3.81138e-09
27.570678	3.91837e-09
27.532341	4.02835e-09
27.494004	4.14141e-09
27.455666	4.25764e-09
27.417329	4.37712e-09
27.378991	4.49994e-09
27.340654	4.62619e-09
27.302316	4.75598e-09
27.263979	4.8894e-09
27.225642	5.02656e-09
27.187304	5.16754e-09
27.148967	5.31248e-09
27.110629	5.46146e-09
27.072292	5.61461e-09
27.033954	5.77204e-09
26.995617	5.93387e-09
26.957280	6.10023e-09
26.918942	6.27124e-09
26.880605	6.44703e-09
26.842267	6.62772e-09
26.803930	6.81347e-09
26.765592	7.00441e-09
26.727255	7.20068e-09
26.688918	7.40244e-09
26.650580	7.60983e-09
26.612243	7.82301e-09
26.573905	8.04215e-09
26.535568	8.2674e-09
26.497230	8.49895e-09
26.458893	8.73696e-09
26.420556	8.98161e-09
26.382218	9.23309e-09
26.343881	9.4916e-09
26.305543	9.75731e-09
26.267206	1.00304e-08
26.228868	1.03112e-08
26.190531	1.05998e-08
26.152194	1.08964e-08
26.113856	1.12013e-08
26.075519	1.15147e-08
26.037181	1.18369e-08
25.998844	1.2168e-08
25.960506	1.25084e-08
25.922169	1.28582e-08
25.883832	1.32178e-08
25.845494	1.35875e-08
25.807157	1.39674e-08
25.768819	1.43579e-08
25.730482	1.47593e-08
25.692144	1.51719e-08
25.653807	1.5596e-08
25.615470	1.60319e-08
25.577132	1.64799e-08
25.538795	1.69404e-08
25.500457	1.74137e-08
25.462120	1.79002e-08
25.423782	1.84003e-08
25.385445	1.89142e-08
25.347108	1.94425e-08
25.308770	1.99855e-08
25.270433	2.05436e-08
25.232095	2.11172e-08
25.193758	2.17067e-08
25.155420	2.23127e-08
25.117083	2.29355e-08
25.078746	2.35756e-08
25.040408	2.42336e-08
25.002071	2.49098e-08
24.963733	2.56048e-08
24.925396	2.63192e-08
24.887059	2.70534e-08
24.848721	2.7808e-08
24.810384	2.85835e-08
24.772046	2.93806e-08
24.733709	3.01999e-08
24.695371	3.10419e-08
24.657034	3.19073e-08
24.618697	3.27967e-08
24.580359	3.37108e-08
24.542022	3.46503e-08
24.503684	3.56159e-08
24.465347	3.66082e-08
24.427009	3.76281e-08
24.388672	3.86763e-08
24.350335	3.97536e-08
24.311997	4.08608e-08
24.273660	4.19986e-08
24.235322	4.31681e-08
24.196985	4.43699e-08
24.158647	4.56051e-08
24.120310	4.68745e-08
24.081973	4.81791e-08
24.043635	4.95198e-08
24.005298	5.08977e-08
23.966960	5.23138e-08
23.928623	5.3769e-08
23.890285	5.52646e-08
23.851948	5.68017e-08
23.813611	5.83812e-08
23.775273	6.00045e-08
23.736936	6.16728e-08
23.698598	6.33872e-08
23.660261	6.5149e-08
23.621923	6.69596e-08
23.583586	6.88203e-08
23.545249	7.07325e-08
23.506911	7.26975e-08
23.468574	7.47169e-08
23.430236	7.67921e-08
23.391899	7.89247e-08
23.353561	8.11162e-08
23.315224	8.33683e-08
23.276887	8.56826e-08
23.238549	8.80609e-08
23.200212	9.05048e-08
23.161874	9.30163e-08
23.123537	9.55971e-08
23.085199	9.82491e-08
23.046862	1.00974e-07
23.008525	1.03775e-07
22.970187	1.06653e-07
22.931850	1.0961e-07
22.893512	1.12649e-07
22.855175	1.15771e-07
22.816837	1.1898e-07
22.778500	1.22277e-07
22.740163	1.25665e-07
22.701825	1.29146e-07
22.663488	1.32724e-07
22.625150	1.364e-07
22.586813	1.40177e-07
22.548475	1.44058e-07
22.510138	1.48046e-07
22.471801	1.52144e-07
22.433463	1.56355e-07
22.395126	1.60682e-07
22.356788	1.65128e-07
22.318451	1.69696e-07
22.280113	1.7439e-07
22.241776	1.79213e-07
22.203439	1.84168e-07
22.165101	1.8926e-07
22.126764	1.94492e-07
22.088426	1.99867e-07
22.050089	2.05391e-07
22.011751	2.11066e-07
21.973414	2.16897e-07
21.935077	2.22888e-07
21.896739	2.29043e-07
21.858402	2.35368e-07
21.820064	2.41866e-07
21.781727	2.48543e-07
21.743389	2.55403e-07
21.705052	2.6245e-07
21.666715	2.69692e-07
21.628377	2.77131e-07
21.590040	2.84775e-07
21.551702	2.92628e-07
21.513365	3.00697e-07
21.475028	3.08987e-07
21.436690	3.17503e-07
21.398353	3.26253e-07
21.360015	3.35243e-07
21.321678	3.44478e-07
21.283340	3.53966e-07
21.245003	3.63714e-07
21.206666	3.73729e-07
21.168328	3.84018e-07
21.129991	3.94588e-07
21.091653	4.05447e-07
21.053316	4.16602e-07
21.014978	4.28063e-07
20.976641	4.39837e-07
20.938304	4.51932e-07
20.899966	4.64358e-07
20.861629	4.77123e-07
20.823291	4.90236e-07
20.784954	5.03707e-07
20.746616	5.17546e-07
20.708279	5.31762e-07
20.669942	5.46366e-07
20.631604	5.61368e-07
20.593267	5.76779e-07
20.554929	5.9261e-07
20.516592	6.08872e-07
20.478254	6.25577e-07
20.439917	6.42737e-07
20.401580	6.60365e-07
20.363242	6.78471e-07
20.324905	6.97071e-07
20.286567	7.16177e-07
20.248230	7.35802e-07
20.209892	7.5596e-07
20.171555	7.76667e-07
20.133218	7.97936e-07
20.094880	8.19783e-07
20.056543	8.42223e-07
20.018205	8.65273e-07
19.979868	8.88948e-07
19.941530	9.13266e-07
19.903193	9.38244e-07
19.864856	9.63898e-07
19.826518	9.90249e-07
19.788181	1.01731e-06
19.749843	1.04511e-06
19.711506	1.07366e-06
19.673168	1.10299e-06
19.634831	1.13311e-06
19.596494	1.16404e-06
19.558156	1.19581e-06
19.519819	1.22844e-06
19.481481	1.26195e-06
19.443144	1.29637e-06
19.404806	1.33172e-06
19.366469	1.36802e-06
19.328132	1.4053e-06
19.289794	1.44359e-06
19.251457	1.48292e-06
19.213119	1.5233e-06
19.174782	1.56477e-06
19.136444	1.60737e-06
19.098107	1.65111e-06
19.059770	1.69603e-06
19.021432	1.74215e-06
18.983095	1.78952e-06
18.944757	1.83817e-06
18.906420	1.88813e-06
18.868082	1.93942e-06
18.829745	1.9921e-06
18.791408	2.04619e-06
18.753070	2.10174e-06
18.714733	2.15878e-06
18.676395	2.21735e-06
18.638058	2.27749e-06
18.599720	2.33925e-06
18.561383	2.40266e-06
18.523046	2.46778e-06
18.484708	2.53463e-06
18.446371	2.60328e-06
18.408033	2.67377e-06
18.369696	2.74615e-06
18.331359	2.82046e-06
18.293021	2.89675e-06
18.254684	2.97509e-06
18.216346	3.05552e-06
18.178009	3.1381e-06
18.139671	3.22289e-06
18.101334	3.30994e-06
18.062997	3.39931e-06
18.024659	3.49106e-06
17.986322	3.58526e-06
17.947984	3.68197e-06
17.909647	3.78126e-06
17.871309	3.88319e-06
17.832972	3.98783e-06
17.794635	4.09525e-06
17.756297	4.20553e-06
17.717960	4.31875e-06
17.679622	4.43496e-06
17.641285	4.55427e-06
17.602947	4.67674e-06
17.564610	4.80245e-06
17.526273	4.9315e-06
17.487935	5.06397e-06
17.449598	5.19995e-06
17.411260	5.33952e-06
17.372923	5.48279e-06
17.334585	5.62985e-06
17.296248	5.78079e-06
17.257911	5.93572e-06
17.219573	6.09474e-06
17.181236	6.25796e-06
17.142898	6.42548e-06
17.104561	6.59741e-06
17.066223	6.77387e-06
17.027886	6.95498e-06
16.989549	7.14086e-06
16.951211	7.33162e-06
16.912874	7.5274e-06
16.874536	7.72832e-06
16.836199	7.93451e-06
16.797861	8.14611e-06
16.759524	8.36326e-06
16.721187	8.5861e-06
16.682849	8.81478e-06
16.644512	9.04944e-06
16.606174	9.29023e-06
16.567837	9.53732e-06
16.529499	9.79086e-06
16.491162	1.0051e-05
16.452825	1.0318e-05
16.414487	1.05919e-05
16.376150	1.08729e-05
16.337812	1.11613e-05
16.299475	1.14571e-05
16.261137	1.17607e-05
16.222800	1.20721e-05
16.184463	1.23916e-05
16.146125	1.27194e-05
16.107788	1.30557e-05
16.069450	1.34007e-05
16.031113	1.37546e-05
15.992775	1.41177e-05
15.954438	1.44901e-05
15.916101	1.48722e-05
15.877763	1.52641e-05
15.839426	1.56661e-05
15.801088	1.60785e-05
15.762751	1.65015e-05
15.724413	1.69354e-05
15.686076	1.73804e-05
15.647739	1.78368e-05
15.609401	1.83049e-05
15.571064	1.8785e-05
15.532726	1.92774e-05
15.494389	1.97824e-05
15.456051	2.03003e-05
15.417714	2.08313e-05
15.379377	2.1376e-05
15.341039	2.19345e-05
15.302702	2.25072e-05
15.264364	2.30945e-05
15.226027	2.36966e-05
15.187689	2.43141e-05
15.149352	2.49472e-05
15.111015	2.55963e-05
15.072677	2.62618e-05
15.034340	2.69441e-05
14.996002	2.76436e-05
14.957665	2.83608e-05
14.919328	2.9096e-05
14.880990	2.98497e-05
14.842653	3.06222e-05
14.804315	3.14142e-05
14.765978	3.2226e-05
14.727640	3.30581e-05
14.689303	3.39109e-05
14.650966	3.4785e-05
14.612628	3.56809e-05
14.574291	3.65991e-05
14.535953	3.75401e-05
14.497616	3.85044e-05
14.459278	3.94926e-05
14.420941	4.05053e-05
14.382604	4.15429e-05
14.344266	4.26062e-05
14.305929	4.36956e-05
14.267591	4.48117e-05
14.229254	4.59553e-05
14.190916	4.71269e-05
14.152579	4.83271e-05
14.114242	4.95566e-05
14.075904	5.08161e-05
14.037567	5.21062e-05
13.999229	5.34276e-05
13.960892	5.47811e-05
13.922554	5.61673e-05
13.884217	5.7587e-05
13.845880	5.90409e-05
13.807542	6.05297e-05
13.769205	6.20543e-05
13.730867	6.36153e-05
13.692530	6.52137e-05
13.654192	6.68502e-05
13.615855	6.85256e-05
13.577518	7.02408e-05
13.539180	7.19966e-05
13.500843	7.37938e-05
13.462505	7.56334e-05
13.424168	7.75163e-05
13.385830	7.94432e-05
13.347493	8.14152e-05
13.309156	8.34332e-05
13.270818	8.54981e-05
13.232481	8.76109e-05
13.194143	8.97725e-05
13.155806	9.19839e-05
13.117468	9.42461e-05
13.079131	9.65602e-05
13.040794	9.8927e-05
13.002456	0.000101348
12.964119	0.000103823
12.925781	0.000106355
12.887444	0.000108943
12.849106	0.00011159
12.810769	0.000114295
12.772432	0.000117061
12.734094	0.000119888
12.695757	0.000122778
12.657419	0.00012573
12.619082	0.000128748
12.580744	0.000131831
12.542407	0.000134981
12.504070	0.000138199
12.465732	0.000141486
12.427395	0.000144842
12.389057	0.00014827
12.350720	0.000151771
12.312382	0.000155345
12.274045	0.000158993
12.235708	0.000162716
12.197370	0.000166517
12.159033	0.000170394
12.120695	0.000174351
12.082358	0.000178387
12.044020	0.000182503
12.005683	0.000186701
11.967346	0.000190982
11.929008	0.000195346
11.890671	0.000199794
11.852333	0.000204326
11.813996	0.000208945
11.775658	0.000213649
11.737321	0.000218441
11.698984	0.00022332
11.660646	0.000228287
11.622309	0.000233342
11.583971	0.000238486
11.545634	0.000243719
11.507297	0.00024904
11.468959	0.000254451
11.430622	0.00025995
11.392284	0.000265538
11.353947	0.000271214
11.315609	0.000276977
11.277272	0.000282827
11.238935	0.000288762
11.200597	0.000294782
11.162260	0.000300886
11.123922	0.00030707
11.085585	0.000313335
11.047247	0.000319676
11.008910	0.000326092
10.970573	0.00033258
10.932235	0.000339136
10.893898	0.000345757
10.855560	0.000352439
10.817223	0.000359176
10.778885	0.000365963
10.740548	0.000372795
10.702211	0.000379665
10.663873	0.000386566
10.625536	0.000393488
10.587198	0.000400423
10.548861	0.000407361
10.510523	0.00041429
10.472186	0.000421196
10.433849	0.000428067
10.395511	0.000434884
10.357174	0.000441629
10.318836	0.000448282
10.280499	0.000454818
10.242161	0.000461209
10.203824	0.000467424
10.165487	0.000473424
10.127149	0.000479163
10.088812	0.000484586
10.050474	0.000489624
10.012137	0.000494182
9.973799	0.00049813
9.935462	0.00050125
&
```
