## Supplementary material for "All-at-once RNA folding with 3D motif prediction framed by evolutionary information": RF01953_SOX2OT_exon3.cacofold.power

```
# Power analysis of CaCoFold structure
#
# Powertype = SINGLE SUBSTITUTIONS
# covary left_pos right_pos substitutions power
#----------------------------------------------------------------
14		285		1		0.00
15		284		1		0.00
16		283		0		0.00
17		282		0		0.00
18		281		0		0.00
19		280		1		0.00
20		279		4		0.07
21		278		1		0.00
26		277		0		0.00
27		276		1		0.00
28		275		0		0.00
29		274		1		0.00
30		273		0		0.00
31		272		0		0.00
33		270		1		0.00
34		269		1		0.00
35		268		3		0.02
44		261		0		0.00
45		260		2		0.00
47		259		1		0.00
48		258		1		0.00
54		250		0		0.00
55		249		1		0.00
56		248		1		0.00
57		247		1		0.00
58		246		0		0.00
59		245		1		0.00
65		238		2		0.00
66		237		2		0.00
67		236		3		0.02
68		235		0		0.00
69		234		2		0.00
74		233		4		0.07
75		232		6		0.16
76		231		4		0.07
77		230		5		0.11
78		229		3		0.02
79		228		3		0.02
80		227		5		0.11
81		226		4		0.07
82		225		2		0.00
83		224		1		0.00
84		223		6		0.16
85		222		4		0.07
86		221		1		0.00
95		103		0		0.00
96		102		0		0.00
106		186		1		0.00
107		185		0		0.00
108		184		4		0.07
111		183		0		0.00
112		182		4		0.07
113		181		4		0.07
114		180		3		0.02
115		179		2		0.00
116		178		3		0.02
118		176		3		0.02
119		175		1		0.00
120		174		0		0.00
121		173		0		0.00
122		172		2		0.00
123		171		1		0.00
124		170		2		0.00
125		169		1		0.00
126		168		1		0.00
127		167		4		0.07
128		166		3		0.02
129		165		2		0.00
130		164		6		0.16
131		163		0		0.00
138		160		1		0.00
139		159		6		0.16
140		158		1		0.00
141		157		1		0.00
142		156		0		0.00
144		154		0		0.00
145		153		3		0.02
146		152		5		0.11
193		217		0		0.00
194		216		5		0.11
195		215		3		0.02
198		214		3		0.02
199		213		0		0.00
200		212		0		0.00
201		211		1		0.00
202		210		0		0.00
#
# BPAIRS 86
# avg substitutions per BP 1.8
# BPAIRS expected to covary 1.9 +/- 1.3
# BPAIRS observed to covary 0
#
```
