## Supplementary material for "All-at-once RNA folding with 3D motif prediction framed by evolutionary information": RF01953_SOX2OT_exon3.surv

```
&
10.347385	2.63505e-05
10.076602	5.27009e-05
9.457670	7.90514e-05
8.838738	0.000105402
8.800055	0.000131752
8.606639	0.000158103
8.529272	0.000184453
8.490589	0.000210804
8.413223	0.000263505
8.258490	0.000316206
8.219807	0.000368906
8.181123	0.000447958
8.142440	0.000474308
8.026390	0.000500659
7.910341	0.00055336
7.716924	0.000606061
7.600875	0.000632411
7.484825	0.000658762
7.136676	0.000737813
7.097993	0.000764163
7.059309	0.000816864
7.020626	0.000843215
6.943260	0.000895916
6.865893	0.000922266
6.788527	0.000948617
6.633794	0.00100132
6.440377	0.00105402
6.401694	0.00113307
6.324328	0.00123847
6.285644	0.00126482
6.130912	0.00166008
6.092228	0.00181818
6.053545	0.00184453
6.014862	0.00187088
5.976179	0.00221344
5.937495	0.00247694
5.860129	0.0031357
5.821446	0.00361001
5.782762	0.00376812
5.744079	0.00432148
5.705396	0.00434783
5.666713	0.00469038
5.628029	0.00492754
5.589346	0.00508564
5.550663	0.00545455
5.511980	0.0054809
5.473296	0.005639
5.434613	0.00632411
5.395930	0.00645586
5.357247	0.00658762
5.318563	0.00698287
5.279880	0.00735178
5.241197	0.00756258
5.202514	0.00774704
5.163830	0.00814229
5.125147	0.00843215
5.086464	0.00914361
5.047781	0.00990777
5.009098	0.0101449
4.970414	0.0105665
4.931731	0.0109881
4.893048	0.0110145
4.854365	0.0115152
4.815681	0.0119631
4.776998	0.0122266
4.738315	0.0130698
4.699632	0.0131225
4.660948	0.013307
4.622265	0.0136495
4.583582	0.0142556
4.544899	0.0143874
4.506215	0.0146245
4.467532	0.0148353
4.428849	0.0150725
4.390166	0.0153887
4.351482	0.0157576
4.312799	0.016469
4.274116	0.0167062
4.235433	0.0169433
4.196749	0.0173386
4.158066	0.0176021
4.119383	0.0177075
4.080700	0.017892
4.042016	0.0183399
4.003333	0.0185507
3.964650	0.0187879
3.887284	0.0189723
3.848600	0.0191831
3.809917	0.019473
3.771234	0.0196047
3.732551	0.0196838
3.693867	0.0198682
3.655184	0.0200264
3.616501	0.0201318
3.577818	0.020527
3.539134	0.0206588
3.500451	0.0208169
3.461768	0.0208696
3.423085	0.0214229
3.384401	0.0215283
3.345718	0.0218182
3.307035	0.0222925
3.268352	0.0223715
3.229668	0.0227141
3.190985	0.0228986
3.152302	0.0230567
3.113619	0.0234783
3.074935	0.0236627
3.036252	0.0242688
2.997569	0.0243478
2.958886	0.0247958
2.920203	0.025191
2.881519	0.0254545
2.842836	0.0258498
2.804153	0.026693
2.765470	0.0270092
2.726786	0.0276416
2.688103	0.0283794
2.649420	0.0289855
2.610737	0.0293017
2.572053	0.0299341
2.533370	0.0305665
2.494687	0.0313043
2.456004	0.0316206
2.417320	0.0320685
2.378637	0.0325428
2.339954	0.0330435
2.301271	0.0336232
2.262587	0.0340448
2.223904	0.0347036
2.185221	0.0349144
2.146538	0.0353623
2.107854	0.0360474
2.069171	0.0366798
2.030488	0.036996
1.991805	0.0373913
1.953121	0.0380237
1.914438	0.0385771
1.875755	0.0392095
1.837072	0.0397365
1.798389	0.040527
1.759705	0.0407642
1.721022	0.0433729
1.682339	0.0438208
1.643656	0.0444796
1.604972	0.0452701
1.566289	0.0461397
1.527606	0.0467721
1.488923	0.0475626
1.450239	0.048722
1.411556	0.0493808
1.372873	0.0499605
1.334190	0.0506456
1.295506	0.0513834
1.256823	0.0517787
1.218140	0.0527009
1.179457	0.0530435
1.140773	0.0536759
1.102090	0.0544137
1.063407	0.0550461
1.024724	0.0555204
0.986040	0.0561001
0.947357	0.0571014
0.908674	0.0580501
0.869991	0.0588406
0.831307	0.0596311
0.792624	0.0601581
0.753941	0.0608169
0.715258	0.0614493
0.676575	0.0627668
0.637891	0.0641897
0.599208	0.0650856
0.560525	0.0659025
0.521842	0.0662714
0.483158	0.0675099
0.444475	0.0685375
0.405792	0.0690646
0.367109	0.0696443
0.328425	0.0718314
0.289742	0.0729381
0.251059	0.0746245
0.212376	0.0755468
0.173692	0.076917
0.135009	0.0776812
0.096326	0.0786825
0.057643	0.0796838
0.018959	0.0807905
-0.019724	0.747879
-0.058407	0.753254
-0.097090	0.760343
-0.135774	0.772095
-0.174457	0.785929
-0.213140	0.794783
-0.251823	0.803478
-0.290506	0.810567
-0.329190	0.817787
-0.367873	0.823347
-0.406556	0.828722
-0.445239	0.835125
-0.483923	0.842372
-0.522606	0.848854
-0.561289	0.856285
-0.599972	0.864559
-0.638656	0.874466
-0.677339	0.882688
-0.716022	0.887773
-0.754705	0.895072
-0.793389	0.902398
-0.832072	0.911094
-0.870755	0.919974
-0.909438	0.925929
-0.948122	0.931383
-0.986805	0.936126
-1.025488	0.939974
-1.064171	0.944111
-1.102855	0.948564
-1.141538	0.951331
-1.180221	0.954071
-1.218904	0.956706
-1.257588	0.959816
-1.296271	0.961423
-1.334954	0.964401
-1.373637	0.967826
-1.412320	0.970198
-1.451004	0.972859
-1.489687	0.974598
-1.528370	0.977022
-1.567053	0.978972
-1.605737	0.979895
-1.644420	0.982266
-1.683103	0.983742
-1.721786	0.984954
-1.760470	0.985955
-1.799153	0.986957
-1.837836	0.988169
-1.876519	0.989407
-1.915203	0.990092
-1.953886	0.990777
-1.992569	0.991199
-2.031252	0.991594
-2.069936	0.992174
-2.108619	0.992727
-2.147302	0.993017
-2.185985	0.993254
-2.224669	0.993676
-2.263352	0.994124
-2.302035	0.994704
-2.340718	0.995152
-2.379402	0.995494
-2.418085	0.995679
-2.456768	0.996047
-2.495451	0.996364
-2.534134	0.996785
-2.572818	0.996838
-2.611501	0.997181
-2.650184	0.997391
-2.688867	0.997602
-2.727551	0.997839
-2.766234	0.997945
-2.804917	0.998129
-2.843600	0.998287
-2.882284	0.998393
-2.920967	0.998498
-2.959650	0.998682
-2.998333	0.998762
-3.037017	0.998814
-3.075700	0.998999
-3.114383	0.999078
-3.153066	0.999183
-3.191750	0.999341
-3.230433	0.99942
-3.269116	0.999473
-3.346483	0.999499
-3.385166	0.999526
-3.423849	0.999552
-3.462532	0.999605
-3.501216	0.999657
-3.539899	0.999684
-3.617265	0.99971
-3.655948	0.999763
-3.694632	0.999789
-3.888048	0.999816
-3.965414	0.999868
-4.004098	0.999921
-4.042781	0.999947
-4.158831	0.999974
-4.468297	1
&
14.293075	1.31752e-06
13.055212	2.63505e-06
12.436280	6.58762e-06
12.088131	7.90514e-06
11.546565	9.22266e-06
11.507882	1.05402e-05
11.353149	1.71278e-05
11.314466	1.84453e-05
11.237099	2.7668e-05
11.198416	3.16206e-05
11.159733	3.42556e-05
11.121050	3.95257e-05
11.082366	4.21607e-05
11.005000	5.00659e-05
10.888950	5.13834e-05
10.772900	5.27009e-05
10.734217	5.5336e-05
10.695534	5.66535e-05
10.656851	5.7971e-05
10.618167	5.92885e-05
10.579484	6.06061e-05
10.540801	6.85112e-05
10.502118	7.64163e-05
10.463435	7.77339e-05
10.424751	8.16864e-05
10.386068	8.43215e-05
10.347385	8.95916e-05
10.308702	9.48617e-05
10.270018	9.61792e-05
10.231335	0.000106719
10.192652	0.000110672
10.153969	0.000125165
10.115285	0.000126482
10.076602	0.000129117
10.037919	0.000137022
9.999236	0.00013834
9.960552	0.000142292
9.921869	0.00014888
9.883186	0.000152833
9.844503	0.00015942
9.805819	0.000167325
9.767136	0.000175231
9.728453	0.000180501
9.689770	0.000184453
9.651086	0.000187088
9.612403	0.000192358
9.573720	0.000196311
9.535037	0.000201581
9.496353	0.000204216
9.457670	0.000210804
9.418987	0.000216074
9.380304	0.000229249
9.341621	0.000242424
9.302937	0.000247694
9.264254	0.000254282
9.225571	0.00026087
9.186888	0.000270092
9.148204	0.000275362
9.109521	0.000289855
9.070838	0.000293808
9.032155	0.00029776
8.993471	0.0003083
8.954788	0.000320158
8.916105	0.000330698
8.877422	0.000338603
8.838738	0.000357049
8.800055	0.000382082
8.761372	0.000403162
8.722689	0.000426877
8.684005	0.00044137
8.645322	0.000463768
8.606639	0.000483531
8.567956	0.000505929
8.529272	0.000544137
8.490589	0.000587615
8.451906	0.000625823
8.413223	0.00068643
8.374539	0.000750988
8.335856	0.000766798
8.297173	0.000791831
8.258490	0.000836627
8.219807	0.000843215
8.181123	0.000865613
8.142440	0.00087747
8.103757	0.000890646
8.065074	0.000910408
8.026390	0.000923584
7.987707	0.000944664
7.949024	0.000972332
7.910341	0.00101713
7.871657	0.00105665
7.832974	0.00108827
7.794291	0.00112516
7.755608	0.00116996
7.716924	0.00121739
7.678241	0.00125692
7.639558	0.00129776
7.600875	0.00131884
7.562191	0.00134387
7.523508	0.00137549
7.484825	0.00140843
7.446142	0.00145586
7.407458	0.00150198
7.368775	0.00153623
7.330092	0.00156126
7.291409	0.0016087
7.252726	0.00164427
7.214042	0.00166008
7.175359	0.00170356
7.136676	0.0017444
7.097993	0.00178393
7.059309	0.00181818
7.020626	0.00185903
6.981943	0.00189328
6.943260	0.00193281
6.904576	0.00197497
6.865893	0.00200527
6.827210	0.00203821
6.788527	0.00205665
6.749843	0.00208037
6.711160	0.00210804
6.672477	0.00213966
6.633794	0.00219236
6.595110	0.00222003
6.556427	0.00225165
6.517744	0.0022859
6.479061	0.00232279
6.440377	0.00234387
6.401694	0.00238603
6.363011	0.00243215
6.324328	0.00246113
6.285644	0.00248748
6.246961	0.00258235
6.208278	0.00277866
6.169595	0.00300527
6.130912	0.00337945
6.092228	0.0035863
6.053545	0.00393281
6.014862	0.00449012
5.976179	0.00510804
5.937495	0.00543215
5.898812	0.00600922
5.860129	0.00647958
5.821446	0.00699341
5.782762	0.00739657
5.744079	0.00789592
5.705396	0.00837549
5.666713	0.008917
5.628029	0.00943083
5.589346	0.0100066
5.550663	0.0104414
5.511980	0.0109565
5.473296	0.0112675
5.434613	0.0117115
5.395930	0.0123109
5.357247	0.0126904
5.318563	0.0132648
5.279880	0.0136891
5.241197	0.0141581
5.202514	0.0146166
5.163830	0.0150329
5.125147	0.0155665
5.086464	0.0162108
5.047781	0.0167655
5.009098	0.017448
4.970414	0.0178999
4.931731	0.0185349
4.893048	0.0191159
4.854365	0.0197536
4.815681	0.0202701
4.776998	0.0207892
4.738315	0.0212899
4.699632	0.0217352
4.660948	0.022195
4.622265	0.022635
4.583582	0.0230264
4.544899	0.0234848
4.506215	0.0238511
4.467532	0.0242727
4.428849	0.0246983
4.390166	0.0249802
4.351482	0.0252596
4.312799	0.0255586
4.274116	0.0258498
4.235433	0.0261225
4.196749	0.0264321
4.158066	0.0266877
4.119383	0.0269051
4.080700	0.0271805
4.042016	0.0274453
4.003333	0.0276891
3.964650	0.0279289
3.925967	0.0281094
3.887284	0.0283333
3.848600	0.0285257
3.809917	0.0287128
3.771234	0.0288867
3.732551	0.0290738
3.693867	0.0292569
3.655184	0.0294809
3.616501	0.0296851
3.577818	0.0298669
3.539134	0.0300514
3.500451	0.0302516
3.461768	0.0304242
3.423085	0.030643
3.384401	0.0308682
3.345718	0.0310883
3.307035	0.0313254
3.268352	0.0316126
3.229668	0.0318643
3.190985	0.0321765
3.152302	0.0325204
3.113619	0.0329051
3.074935	0.0332819
3.036252	0.0337246
2.997569	0.034029
2.958886	0.0344203
2.920203	0.0349275
2.881519	0.0354387
2.842836	0.0358841
2.804153	0.0363544
2.765470	0.0368999
2.726786	0.0374625
2.688103	0.0380448
2.649420	0.0388498
2.610737	0.0396324
2.572053	0.0403781
2.533370	0.0409829
2.494687	0.0416311
2.456004	0.0422978
2.417320	0.0429341
2.378637	0.0436522
2.339954	0.0442912
2.301271	0.0448854
2.262587	0.0456601
2.223904	0.0463478
2.185221	0.0469012
2.146538	0.0474203
2.107854	0.0479855
2.069171	0.0486126
2.030488	0.0491858
1.991805	0.0499209
1.953121	0.0505468
1.914438	0.0511713
1.875755	0.0519552
1.837072	0.0529802
1.798389	0.054278
1.759705	0.0561963
1.721022	0.0578603
1.682339	0.0587694
1.643656	0.0601673
1.604972	0.0616008
1.566289	0.0632885
1.527606	0.0646667
1.488923	0.0659025
1.450239	0.0669921
1.411556	0.0678656
1.372873	0.0687128
1.334190	0.0696061
1.295506	0.0703794
1.256823	0.0712016
1.218140	0.0719763
1.179457	0.0727668
1.140773	0.0735573
1.102090	0.0744242
1.063407	0.0752161
1.024724	0.0760158
0.986040	0.0769934
0.947357	0.0778946
0.908674	0.0788735
0.869991	0.0795863
0.831307	0.080498
0.792624	0.0815152
0.753941	0.0824677
0.715258	0.0834427
0.676575	0.0845125
0.637891	0.0855692
0.599208	0.0867602
0.560525	0.0877905
0.521842	0.0888182
0.483158	0.0897971
0.444475	0.0907721
0.405792	0.0918524
0.367109	0.0930435
0.328425	0.0942134
0.289742	0.0957879
0.251059	0.0972793
0.212376	0.0988393
0.173692	0.100183
0.135009	0.101634
0.096326	0.102863
0.057643	0.104321
0.018959	0.1058
-0.019724	0.625419
-0.058407	0.631909
-0.097090	0.64483
-0.135774	0.667931
-0.174457	0.686494
-0.213140	0.700402
-0.251823	0.710719
-0.290506	0.719974
-0.329190	0.728789
-0.367873	0.73773
-0.406556	0.747379
-0.445239	0.757974
-0.483923	0.769542
-0.522606	0.782318
-0.561289	0.795269
-0.599972	0.809022
-0.638656	0.822462
-0.677339	0.834444
-0.716022	0.847615
-0.754705	0.858676
-0.793389	0.870024
-0.832072	0.880478
-0.870755	0.889997
-0.909438	0.898075
-0.948122	0.905675
-0.986805	0.912642
-1.025488	0.918914
-1.064171	0.924812
-1.102855	0.930366
-1.141538	0.935333
-1.180221	0.940159
-1.218904	0.944578
-1.257588	0.948943
-1.296271	0.952734
-1.334954	0.956673
-1.373637	0.960265
-1.412320	0.963353
-1.451004	0.96654
-1.489687	0.96948
-1.528370	0.972034
-1.567053	0.974427
-1.605737	0.976516
-1.644420	0.978626
-1.683103	0.980663
-1.721786	0.982194
-1.760470	0.983534
-1.799153	0.984924
-1.837836	0.985847
-1.876519	0.986889
-1.915203	0.987864
-1.953886	0.988756
-1.992569	0.989498
-2.031252	0.990184
-2.069936	0.990817
-2.108619	0.991499
-2.147302	0.99212
-2.185985	0.992708
-2.224669	0.993203
-2.263352	0.993706
-2.302035	0.994141
-2.340718	0.994664
-2.379402	0.99508
-2.418085	0.995451
-2.456768	0.995784
-2.495451	0.996117
-2.534134	0.996444
-2.572818	0.996681
-2.611501	0.997005
-2.650184	0.997298
-2.688867	0.997498
-2.727551	0.997725
-2.766234	0.997912
-2.804917	0.998115
-2.843600	0.998299
-2.882284	0.998435
-2.920967	0.998581
-2.959650	0.9987
-2.998333	0.998794
-3.037017	0.998929
-3.075700	0.999025
-3.114383	0.999132
-3.153066	0.999223
-3.191750	0.999303
-3.230433	0.999382
-3.269116	0.999445
-3.307799	0.999493
-3.346483	0.999544
-3.385166	0.999596
-3.423849	0.999634
-3.462532	0.999664
-3.501216	0.999697
-3.539899	0.999718
-3.578582	0.999736
-3.617265	0.999773
-3.655948	0.999797
-3.694632	0.999826
-3.733315	0.999837
-3.771998	0.999848
-3.810681	0.999868
-3.849365	0.999877
-3.888048	0.999896
-3.926731	0.999908
-3.965414	0.999916
-4.004098	0.99993
-4.042781	0.999947
-4.081464	0.99995
-4.120147	0.999964
-4.158831	0.999968
-4.197514	0.999971
-4.236197	0.999976
-4.274880	0.99998
-4.313564	0.999983
-4.352247	0.999984
-4.390930	0.999988
-4.429613	0.999992
-4.468297	0.999993
-4.545663	0.999996
-4.623029	0.999997
-4.893812	0.999999
-5.358011	1
&
38.934300	4.44737e-19
38.895617	4.65113e-19
38.856933	4.86422e-19
38.818250	5.08708e-19
38.779567	5.32014e-19
38.740884	5.56388e-19
38.702200	5.81879e-19
38.663517	6.08537e-19
38.624834	6.36416e-19
38.586151	6.65572e-19
38.547468	6.96064e-19
38.508784	7.27953e-19
38.470101	7.61302e-19
38.431418	7.96179e-19
38.392735	8.32654e-19
38.354051	8.70799e-19
38.315368	9.10692e-19
38.276685	9.52411e-19
38.238002	9.96042e-19
38.199318	1.04167e-18
38.160635	1.08939e-18
38.121952	1.13929e-18
38.083269	1.19149e-18
38.044585	1.24607e-18
38.005902	1.30315e-18
37.967219	1.36284e-18
37.928536	1.42527e-18
37.889852	1.49056e-18
37.851169	1.55884e-18
37.812486	1.63025e-18
37.773803	1.70492e-18
37.735119	1.78302e-18
37.696436	1.8647e-18
37.657753	1.95011e-18
37.619070	2.03944e-18
37.580386	2.13285e-18
37.541703	2.23055e-18
37.503020	2.33272e-18
37.464337	2.43957e-18
37.425654	2.55131e-18
37.386970	2.66817e-18
37.348287	2.79038e-18
37.309604	2.91819e-18
37.270921	3.05186e-18
37.232237	3.19164e-18
37.193554	3.33782e-18
37.154871	3.4907e-18
37.116188	3.65058e-18
37.077504	3.81779e-18
37.038821	3.99265e-18
37.000138	4.17551e-18
36.961455	4.36675e-18
36.922771	4.56675e-18
36.884088	4.77591e-18
36.845405	4.99464e-18
36.806722	5.22339e-18
36.768038	5.46262e-18
36.729355	5.7128e-18
36.690672	5.97443e-18
36.651989	6.24805e-18
36.613305	6.53419e-18
36.574622	6.83344e-18
36.535939	7.14639e-18
36.497256	7.47367e-18
36.458572	7.81594e-18
36.419889	8.17388e-18
36.381206	8.5482e-18
36.342523	8.93967e-18
36.303840	9.34906e-18
36.265156	9.7772e-18
36.226473	1.02249e-17
36.187790	1.06932e-17
36.149107	1.11829e-17
36.110423	1.1695e-17
36.071740	1.22305e-17
36.033057	1.27906e-17
35.994374	1.33763e-17
35.955690	1.39888e-17
35.917007	1.46294e-17
35.878324	1.52993e-17
35.839641	1.59998e-17
35.800957	1.67325e-17
35.762274	1.74986e-17
35.723591	1.82999e-17
35.684908	1.91378e-17
35.646224	2.00141e-17
35.607541	2.09306e-17
35.568858	2.18889e-17
35.530175	2.28912e-17
35.491491	2.39393e-17
35.452808	2.50354e-17
35.414125	2.61817e-17
35.375442	2.73805e-17
35.336758	2.86341e-17
35.298075	2.99452e-17
35.259392	3.13162e-17
35.220709	3.275e-17
35.182026	3.42495e-17
35.143342	3.58176e-17
35.104659	3.74574e-17
35.065976	3.91724e-17
35.027293	4.09658e-17
34.988609	4.28413e-17
34.949926	4.48027e-17
34.911243	4.68539e-17
34.872560	4.89989e-17
34.833876	5.12422e-17
34.795193	5.35881e-17
34.756510	5.60414e-17
34.717827	5.8607e-17
34.679143	6.129e-17
34.640460	6.40958e-17
34.601777	6.70301e-17
34.563094	7.00986e-17
34.524410	7.33076e-17
34.485727	7.66635e-17
34.447044	8.01729e-17
34.408361	8.3843e-17
34.369677	8.76811e-17
34.330994	9.16948e-17
34.292311	9.58922e-17
34.253628	1.00282e-16
34.214945	1.04872e-16
34.176261	1.09673e-16
34.137578	1.14693e-16
34.098895	1.19943e-16
34.060212	1.25433e-16
34.021528	1.31174e-16
33.982845	1.37179e-16
33.944162	1.43458e-16
33.905479	1.50024e-16
33.866795	1.56891e-16
33.828112	1.64072e-16
33.789429	1.71582e-16
33.750746	1.79435e-16
33.712062	1.87648e-16
33.673379	1.96236e-16
33.634696	2.05218e-16
33.596013	2.1461e-16
33.557329	2.24433e-16
33.518646	2.34704e-16
33.479963	2.45446e-16
33.441280	2.5668e-16
33.402596	2.68427e-16
33.363913	2.80712e-16
33.325230	2.93559e-16
33.286547	3.06994e-16
33.247863	3.21043e-16
33.209180	3.35736e-16
33.170497	3.511e-16
33.131814	3.67168e-16
33.093131	3.83971e-16
33.054447	4.01542e-16
33.015764	4.19918e-16
32.977081	4.39134e-16
32.938398	4.59229e-16
32.899714	4.80244e-16
32.861031	5.02221e-16
32.822348	5.25202e-16
32.783665	5.49235e-16
32.744981	5.74368e-16
32.706298	6.0065e-16
32.667615	6.28135e-16
32.628932	6.56878e-16
32.590248	6.86935e-16
32.551565	7.18367e-16
32.512882	7.51237e-16
32.474199	7.8561e-16
32.435515	8.21557e-16
32.396832	8.59147e-16
32.358149	8.98457e-16
32.319466	9.39566e-16
32.280782	9.82555e-16
32.242099	1.02751e-15
32.203416	1.07452e-15
32.164733	1.12368e-15
32.126049	1.17509e-15
32.087366	1.22886e-15
32.048683	1.28508e-15
32.010000	1.34387e-15
31.971317	1.40535e-15
31.932633	1.46965e-15
31.893950	1.53688e-15
31.855267	1.60719e-15
31.816584	1.68072e-15
31.777900	1.75761e-15
31.739217	1.83802e-15
31.700534	1.9221e-15
31.661851	2.01003e-15
31.623167	2.10198e-15
31.584484	2.19814e-15
31.545801	2.29869e-15
31.507118	2.40384e-15
31.468434	2.5138e-15
31.429751	2.62879e-15
31.391068	2.74904e-15
31.352385	2.87479e-15
31.313701	3.00629e-15
31.275018	3.1438e-15
31.236335	3.2876e-15
31.197652	3.43798e-15
31.158968	3.59523e-15
31.120285	3.75967e-15
31.081602	3.93164e-15
31.042919	4.11146e-15
31.004235	4.29951e-15
30.965552	4.49616e-15
30.926869	4.7018e-15
30.888186	4.91685e-15
30.849503	5.14172e-15
30.810819	5.37688e-15
30.772136	5.62279e-15
30.733453	5.87995e-15
30.694770	6.14886e-15
30.656086	6.43007e-15
30.617403	6.72413e-15
30.578720	7.03164e-15
30.540037	7.35321e-15
30.501353	7.68948e-15
30.462670	8.04113e-15
30.423987	8.40885e-15
30.385304	8.79338e-15
30.346620	9.19549e-15
30.307937	9.61599e-15
30.269254	1.00557e-14
30.230571	1.05155e-14
30.191887	1.09964e-14
30.153204	1.14992e-14
30.114521	1.2025e-14
30.075838	1.25748e-14
30.037154	1.31498e-14
29.998471	1.37511e-14
29.959788	1.43798e-14
29.921105	1.50373e-14
29.882422	1.57249e-14
29.843738	1.64438e-14
29.805055	1.71957e-14
29.766372	1.79819e-14
29.727689	1.8804e-14
29.689005	1.96637e-14
29.650322	2.05627e-14
29.611639	2.15028e-14
29.572956	2.24859e-14
29.534272	2.35139e-14
29.495589	2.45889e-14
29.456906	2.5713e-14
29.418223	2.68884e-14
29.379539	2.81176e-14
29.340856	2.9403e-14
29.302173	3.07471e-14
29.263490	3.21527e-14
29.224806	3.36225e-14
29.186123	3.51594e-14
29.147440	3.67666e-14
29.108757	3.84472e-14
29.070073	4.02047e-14
29.031390	4.20424e-14
28.992707	4.39641e-14
28.954024	4.59736e-14
28.915340	4.8075e-14
28.876657	5.02724e-14
28.837974	5.25701e-14
28.799291	5.49729e-14
28.760608	5.74854e-14
28.721924	6.01128e-14
28.683241	6.28602e-14
28.644558	6.57331e-14
28.605875	6.87373e-14
28.567191	7.18787e-14
28.528508	7.51637e-14
28.489825	7.85987e-14
28.451142	8.21907e-14
28.412458	8.59467e-14
28.373775	8.98744e-14
28.335092	9.39815e-14
28.296409	9.82762e-14
28.257725	1.02767e-13
28.219042	1.07463e-13
28.180359	1.12374e-13
28.141676	1.17509e-13
28.102992	1.22878e-13
28.064309	1.28493e-13
28.025626	1.34364e-13
27.986943	1.40504e-13
27.948259	1.46923e-13
27.909576	1.53636e-13
27.870893	1.60656e-13
27.832210	1.67996e-13
27.793526	1.75672e-13
27.754843	1.83698e-13
27.716160	1.92091e-13
27.677477	2.00867e-13
27.638794	2.10044e-13
27.600110	2.1964e-13
27.561427	2.29674e-13
27.522744	2.40166e-13
27.484061	2.51138e-13
27.445377	2.6261e-13
27.406694	2.74607e-13
27.368011	2.87151e-13
27.329328	3.00268e-13
27.290644	3.13985e-13
27.251961	3.28327e-13
27.213278	3.43324e-13
27.174595	3.59007e-13
27.135911	3.75405e-13
27.097228	3.92552e-13
27.058545	4.10482e-13
27.019862	4.2923e-13
26.981178	4.48835e-13
26.942495	4.69335e-13
26.903812	4.9077e-13
26.865129	5.13185e-13
26.826445	5.36622e-13
26.787762	5.6113e-13
26.749079	5.86756e-13
26.710396	6.13552e-13
26.671713	6.41572e-13
26.633029	6.70871e-13
26.594346	7.01507e-13
26.555663	7.33541e-13
26.516980	7.67038e-13
26.478296	8.02064e-13
26.439613	8.38689e-13
26.400930	8.76985e-13
26.362247	9.1703e-13
26.323563	9.58902e-13
26.284880	1.00269e-12
26.246197	1.04847e-12
26.207514	1.09634e-12
26.168830	1.14639e-12
26.130147	1.19873e-12
26.091464	1.25346e-12
26.052781	1.31069e-12
26.014097	1.37053e-12
25.975414	1.4331e-12
25.936731	1.49852e-12
25.898048	1.56693e-12
25.859364	1.63847e-12
25.820681	1.71326e-12
25.781998	1.79147e-12
25.743315	1.87325e-12
25.704631	1.95876e-12
25.665948	2.04817e-12
25.627265	2.14166e-12
25.588582	2.23941e-12
25.549899	2.34163e-12
25.511215	2.44851e-12
25.472532	2.56026e-12
25.433849	2.67712e-12
25.395166	2.7993e-12
25.356482	2.92706e-12
25.317799	3.06065e-12
25.279116	3.20033e-12
25.240433	3.34638e-12
25.201749	3.4991e-12
25.163066	3.65878e-12
25.124383	3.82575e-12
25.085700	4.00033e-12
25.047016	4.18287e-12
25.008333	4.37374e-12
24.969650	4.57332e-12
24.930967	4.782e-12
24.892283	5.00019e-12
24.853600	5.22834e-12
24.814917	5.46689e-12
24.776234	5.71633e-12
24.737550	5.97713e-12
24.698867	6.24983e-12
24.660184	6.53497e-12
24.621501	6.83311e-12
24.582817	7.14484e-12
24.544134	7.47079e-12
24.505451	7.8116e-12
24.466768	8.16795e-12
24.428085	8.54055e-12
24.389401	8.93013e-12
24.350718	9.33748e-12
24.312035	9.7634e-12
24.273352	1.02087e-11
24.234668	1.06744e-11
24.195985	1.11613e-11
24.157302	1.16703e-11
24.118619	1.22026e-11
24.079935	1.27591e-11
24.041252	1.3341e-11
24.002569	1.39495e-11
23.963886	1.45856e-11
23.925202	1.52508e-11
23.886519	1.59463e-11
23.847836	1.66734e-11
23.809153	1.74338e-11
23.770469	1.82287e-11
23.731786	1.90599e-11
23.693103	1.9929e-11
23.654420	2.08377e-11
23.615736	2.17878e-11
23.577053	2.27812e-11
23.538370	2.38199e-11
23.499687	2.49059e-11
23.461003	2.60413e-11
23.422320	2.72285e-11
23.383637	2.84699e-11
23.344954	2.97677e-11
23.306271	3.11247e-11
23.267587	3.25435e-11
23.228904	3.4027e-11
23.190221	3.55781e-11
23.151538	3.71998e-11
23.112854	3.88954e-11
23.074171	4.06682e-11
23.035488	4.25218e-11
22.996805	4.44598e-11
22.958121	4.64861e-11
22.919438	4.86046e-11
22.880755	5.08197e-11
22.842072	5.31357e-11
22.803388	5.55571e-11
22.764705	5.80889e-11
22.726022	6.07359e-11
22.687339	6.35035e-11
22.648655	6.63971e-11
22.609972	6.94224e-11
22.571289	7.25856e-11
22.532606	7.58927e-11
22.493922	7.93505e-11
22.455239	8.29657e-11
22.416556	8.67455e-11
22.377873	9.06973e-11
22.339190	9.48291e-11
22.300506	9.9149e-11
22.261823	1.03666e-10
22.223140	1.08388e-10
22.184457	1.13325e-10
22.145773	1.18487e-10
22.107090	1.23884e-10
22.068407	1.29526e-10
22.029724	1.35425e-10
21.991040	1.41593e-10
21.952357	1.48042e-10
21.913674	1.54784e-10
21.874991	1.61833e-10
21.836307	1.69202e-10
21.797624	1.76907e-10
21.758941	1.84963e-10
21.720258	1.93385e-10
21.681574	2.0219e-10
21.642891	2.11396e-10
21.604208	2.21021e-10
21.565525	2.31084e-10
21.526841	2.41605e-10
21.488158	2.52604e-10
21.449475	2.64103e-10
21.410792	2.76126e-10
21.372108	2.88696e-10
21.333425	3.01837e-10
21.294742	3.15576e-10
21.256059	3.2994e-10
21.217376	3.44957e-10
21.178692	3.60658e-10
21.140009	3.77072e-10
21.101326	3.94233e-10
21.062643	4.12174e-10
21.023959	4.30931e-10
20.985276	4.50541e-10
20.946593	4.71042e-10
20.907910	4.92476e-10
20.869226	5.14885e-10
20.830543	5.38312e-10
20.791860	5.62804e-10
20.753177	5.88409e-10
20.714493	6.15179e-10
20.675810	6.43165e-10
20.637127	6.72423e-10
20.598444	7.03012e-10
20.559760	7.3499e-10
20.521077	7.68423e-10
20.482394	8.03374e-10
20.443711	8.39914e-10
20.405027	8.78114e-10
20.366344	9.1805e-10
20.327661	9.59801e-10
20.288978	1.00345e-09
20.250294	1.04908e-09
20.211611	1.09678e-09
20.172928	1.14666e-09
20.134245	1.19879e-09
20.095562	1.2533e-09
20.056878	1.31028e-09
20.018195	1.36985e-09
19.979512	1.43213e-09
19.940829	1.49723e-09
19.902145	1.56529e-09
19.863462	1.63644e-09
19.824779	1.71083e-09
19.786096	1.78859e-09
19.747412	1.86988e-09
19.708729	1.95486e-09
19.670046	2.04371e-09
19.631363	2.13658e-09
19.592679	2.23367e-09
19.553996	2.33517e-09
19.515313	2.44128e-09
19.476630	2.5522e-09
19.437946	2.66816e-09
19.399263	2.78938e-09
19.360580	2.91611e-09
19.321897	3.04858e-09
19.283213	3.18707e-09
19.244530	3.33184e-09
19.205847	3.48318e-09
19.167164	3.64138e-09
19.128481	3.80677e-09
19.089797	3.97966e-09
19.051114	4.16039e-09
19.012431	4.34932e-09
18.973748	4.54682e-09
18.935064	4.75328e-09
18.896381	4.9691e-09
18.857698	5.19471e-09
18.819015	5.43055e-09
18.780331	5.67709e-09
18.741648	5.93481e-09
18.702965	6.20421e-09
18.664282	6.48583e-09
18.625598	6.78022e-09
18.586915	7.08795e-09
18.548232	7.40963e-09
18.509549	7.7459e-09
18.470865	8.0974e-09
18.432182	8.46484e-09
18.393499	8.84893e-09
18.354816	9.25043e-09
18.316132	9.67012e-09
18.277449	1.01088e-08
18.238766	1.05674e-08
18.200083	1.10468e-08
18.161399	1.15479e-08
18.122716	1.20716e-08
18.084033	1.26191e-08
18.045350	1.31914e-08
18.006667	1.37897e-08
17.967983	1.4415e-08
17.929300	1.50686e-08
17.890617	1.57519e-08
17.851934	1.6466e-08
17.813250	1.72125e-08
17.774567	1.79928e-08
17.735884	1.88085e-08
17.697201	1.9661e-08
17.658517	2.05522e-08
17.619834	2.14836e-08
17.581151	2.24573e-08
17.542468	2.34749e-08
17.503784	2.45387e-08
17.465101	2.56505e-08
17.426418	2.68127e-08
17.387735	2.80275e-08
17.349051	2.92972e-08
17.310368	3.06243e-08
17.271685	3.20114e-08
17.233002	3.34613e-08
17.194318	3.49768e-08
17.155635	3.65608e-08
17.116952	3.82164e-08
17.078269	3.99468e-08
17.039585	4.17555e-08
17.000902	4.36459e-08
16.962219	4.56218e-08
16.923536	4.7687e-08
16.884853	4.98455e-08
16.846169	5.21015e-08
16.807486	5.44595e-08
16.768803	5.6924e-08
16.730120	5.94999e-08
16.691436	6.21921e-08
16.652753	6.50058e-08
16.614070	6.79467e-08
16.575387	7.10204e-08
16.536703	7.42329e-08
16.498020	7.75904e-08
16.459337	8.10995e-08
16.420654	8.4767e-08
16.381970	8.86e-08
16.343287	9.26061e-08
16.304604	9.67929e-08
16.265921	1.01169e-07
16.227237	1.05742e-07
16.188554	1.10521e-07
16.149871	1.15516e-07
16.111188	1.20737e-07
16.072504	1.26193e-07
16.033821	1.31894e-07
15.995138	1.37853e-07
15.956455	1.44081e-07
15.917771	1.50589e-07
15.879088	1.57391e-07
15.840405	1.64499e-07
15.801722	1.71928e-07
15.763039	1.79691e-07
15.724355	1.87804e-07
15.685672	1.96283e-07
15.646989	2.05143e-07
15.608306	2.14403e-07
15.569622	2.24079e-07
15.530939	2.34192e-07
15.492256	2.44759e-07
15.453573	2.55802e-07
15.414889	2.67343e-07
15.376206	2.79402e-07
15.337523	2.92005e-07
15.298840	3.05174e-07
15.260156	3.18936e-07
15.221473	3.33316e-07
15.182790	3.48344e-07
15.144107	3.64047e-07
15.105423	3.80456e-07
15.066740	3.97603e-07
15.028057	4.15521e-07
14.989374	4.34244e-07
14.950690	4.53809e-07
14.912007	4.74252e-07
14.873324	4.95614e-07
14.834641	5.17935e-07
14.795958	5.41258e-07
14.757274	5.65629e-07
14.718591	5.91094e-07
14.679908	6.17702e-07
14.641225	6.45504e-07
14.602541	6.74554e-07
14.563858	7.04907e-07
14.525175	7.36622e-07
14.486492	7.69759e-07
14.447808	8.04381e-07
14.409125	8.40557e-07
14.370442	8.78353e-07
14.331759	9.17844e-07
14.293075	9.59105e-07
14.254392	1.00221e-06
14.215709	1.04725e-06
14.177026	1.09431e-06
14.138342	1.14347e-06
14.099659	1.19484e-06
14.060976	1.2485e-06
14.022293	1.30457e-06
13.983609	1.36314e-06
13.944926	1.42434e-06
13.906243	1.48827e-06
13.867560	1.55506e-06
13.828876	1.62483e-06
13.790193	1.69772e-06
13.751510	1.77387e-06
13.712827	1.85343e-06
13.674144	1.93653e-06
13.635460	2.02335e-06
13.596777	2.11404e-06
13.558094	2.20878e-06
13.519411	2.30774e-06
13.480727	2.41113e-06
13.442044	2.51912e-06
13.403361	2.63192e-06
13.364678	2.74976e-06
13.325994	2.87285e-06
13.287311	3.00142e-06
13.248628	3.13571e-06
13.209945	3.27599e-06
13.171261	3.42251e-06
13.132578	3.57555e-06
13.093895	3.7354e-06
13.055212	3.90236e-06
13.016528	4.07674e-06
12.977845	4.25887e-06
12.939162	4.4491e-06
12.900479	4.64777e-06
12.861795	4.85527e-06
12.823112	5.07198e-06
12.784429	5.29831e-06
12.745746	5.53467e-06
12.707062	5.78152e-06
12.668379	6.03931e-06
12.629696	6.30852e-06
12.591013	6.58966e-06
12.552330	6.88325e-06
12.513646	7.18984e-06
12.474963	7.50998e-06
12.436280	7.84429e-06
12.397597	8.19338e-06
12.358913	8.5579e-06
12.320230	8.93852e-06
12.281547	9.33595e-06
12.242864	9.75091e-06
12.204180	1.01842e-05
12.165497	1.06366e-05
12.126814	1.11089e-05
12.088131	1.1602e-05
12.049447	1.21168e-05
12.010764	1.26543e-05
11.972081	1.32155e-05
11.933398	1.38013e-05
11.894714	1.44128e-05
11.856031	1.50512e-05
11.817348	1.57177e-05
11.778665	1.64133e-05
11.739981	1.71395e-05
11.701298	1.78974e-05
11.662615	1.86886e-05
11.623932	1.95144e-05
11.585248	2.03763e-05
11.546565	2.12758e-05
11.507882	2.22147e-05
11.469199	2.31945e-05
11.430516	2.4217e-05
11.391832	2.52841e-05
11.353149	2.63977e-05
11.314466	2.75597e-05
11.275783	2.87723e-05
11.237099	3.00375e-05
11.198416	3.13576e-05
11.159733	3.27349e-05
11.121050	3.41719e-05
11.082366	3.56712e-05
11.043683	3.72352e-05
11.005000	3.88668e-05
10.966317	4.05688e-05
10.927633	4.23442e-05
10.888950	4.4196e-05
10.850267	4.61275e-05
10.811584	4.81419e-05
10.772900	5.02428e-05
10.734217	5.24337e-05
10.695534	5.47184e-05
10.656851	5.71007e-05
10.618167	5.95847e-05
10.579484	6.21746e-05
10.540801	6.48747e-05
10.502118	6.76895e-05
10.463435	7.06236e-05
10.424751	7.3682e-05
10.386068	7.68697e-05
10.347385	8.01919e-05
10.308702	8.3654e-05
10.270018	8.72615e-05
10.231335	9.10203e-05
10.192652	9.49364e-05
10.153969	9.9016e-05
10.115285	0.000103265
10.076602	0.000107691
10.037919	0.000112301
9.999236	0.0001171
9.960552	0.000122097
9.921869	0.0001273
9.883186	0.000132715
9.844503	0.000138351
9.805819	0.000144215
9.767136	0.000150317
9.728453	0.000156665
9.689770	0.000163267
9.651086	0.000170132
9.612403	0.00017727
9.573720	0.000184689
9.535037	0.000192399
9.496353	0.000200409
9.457670	0.000208729
9.418987	0.000217368
9.380304	0.000226335
9.341621	0.00023564
9.302937	0.000245291
9.264254	0.000255298
9.225571	0.000265668
9.186888	0.000276409
9.148204	0.000287529
9.109521	0.000299032
9.070838	0.000310923
9.032155	0.000323205
8.993471	0.000335878
8.954788	0.000348941
8.916105	0.000362386
8.877422	0.000376203
8.838738	0.000390373
8.800055	0.00040487
8.761372	0.000419654
8.722689	0.000434667
8.684005	0.00044982
8.645322	0.000464976
8.606639	0.000479905
8.567956	0.00049414
&
```
