## Supplementary material for "All-at-once RNA folding with 3D motif prediction framed by evolutionary information": RF01954_SOX2OT_exon4.cacofold.helixcov

```
# RMs = 5 L = 119

# RM_HELIX NESTED 23-24 30-31, nbp = 2 nbp_cov = 0
# pvals: 0.618098,0.618098
# aggregated NONE
NESTED  :::::::::::::::::::::<<_____>>::::::::::::::::::::::::::::::::::::::::::::::::::::::::::::::::::::::::::::::::
        ::::::::::::::::::::::::::::::::::::::::::::::::::::::::::::::::::::::::::::::::::::::::::::::::::::::::::::::

# RM_HELIX NESTED 46-49 58-62, nbp = 3 nbp_cov = 0
# pvals: 0.618098,0.110417,0.618098
# aggregated NONE
NESTED  :::::::::::::::::::::::::::::::::::::::::::<<<________>>>:::::::::::::::::::::::::::::::::::::::::::::::::::::
        ::::::::::::::::::::::::::::::::::::::::::::::::::::::::::::::::::::::::::::::::::::::::::::::::::::::::::::::

# RM_HELIX NESTED 39-43 65-70, nbp = 5 nbp_cov = 0
# pvals: 0.618098,0.618098,0.618098,0.855513,0.618098
# aggregated NONE
NESTED  ::::::::::::::::::::::::::::::::::::<<<<<__________________>>>>>::::::::::::::::::::::::::::::::::::::::::::::
        ::::::::::::::::::::::::::::::::::::::::::::::::::::::::::::::::::::::::::::::::::::::::::::::::::::::::::::::

# RM_HELIX NESTED 12-21 72-79, nbp = 7 nbp_cov = 0
# pvals: 0.618098,0.618098,0.618098,0.113703,0.618098,0.618098,0.618098
# aggregated NONE
NESTED  :::::::::::<<<<<--<<_____________________________________________>>>>>>>::::::::::::::::::::::::::::::::::::::
        ::::::::::::::::::::::::::::::::::::::::::::::::::::::::::::::::::::::::::::::::::::::::::::::::::::::::::::::

# RM_HELIX NESTED 5-7 84-86, nbp = 3 nbp_cov = 0
# pvals: 0.618098,0.0983236,0.694996
# aggregated NONE
NESTED  ::::<<<_____________________________________________________________________>>>:::::::::::::::::::::::::::::::
        ::::::::::::::::::::::::::::::::::::::::::::::::::::::::::::::::::::::::::::::::::::::::::::::::::::::::::::::
```
