## Supplementary material for "All-at-once RNA folding with 3D motif prediction framed by evolutionary information": RF01954_SOX2OT_exon4.cacofold.power

```
# Power analysis of CaCoFold structure 
#
# Powertype = SINGLE SUBSTITUTIONS
# covary  left_pos      right_pos    substitutions      power
#----------------------------------------------------------------
          5		86		0		0.00
          6		85		1		0.00
          7		84		1		0.00
          12		79		0		0.00
          14		78		0		0.00
          15		77		1		0.00
          16		76		1		0.00
          17		75		1		0.00
          20		73		0		0.00
          21		72		1		0.00
          23		31		0		0.00
          24		30		1		0.00
          39		70		0		0.00
          40		69		3		0.02
          41		68		1		0.00
          42		67		2		0.00
          43		65		0		0.00
          46		62		2		0.00
          47		61		4		0.07
          49		58		0		0.00
#
# BPAIRS 20
# avg substitutions per BP  0.9
# BPAIRS expected to covary 0.1 +/- 0.3
# BPAIRS observed to covary 0
#
```
