## Supplementary material for "All-at-once RNA folding with 3D motif prediction framed by evolutionary information": RF01954_SOX2OT_exon4.surv

```
&
7.849631	0.000166806
7.190973	0.000333611
7.125107	0.000500417
6.696980	0.000834028
6.005389	0.00150125
5.939523	0.00250209
5.774858	0.00517098
5.577261	0.00667223
5.445529	0.00834028
5.412597	0.00850709
5.379664	0.0088407
5.313798	0.0113428
5.247932	0.0115096
5.214999	0.01201
5.182066	0.0123436
5.050335	0.0131776
4.951536	0.0138449
4.885670	0.0141785
4.852737	0.0153461
4.786871	0.0155129
4.753939	0.0165138
4.721006	0.0166806
4.688073	0.0168474
4.655140	0.017181
4.622207	0.0176814
4.556341	0.0178482
4.457542	0.0183486
4.424610	0.0198499
4.391677	0.0201835
4.325811	0.0208507
4.292878	0.0213511
4.259945	0.0215179
4.227012	0.0226856
4.194079	0.0228524
4.161146	0.0238532
4.128213	0.02402
4.095281	0.0250209
4.062348	0.0251877
4.029415	0.0263553
3.996482	0.0268557
3.963549	0.0270225
3.930616	0.0271893
3.897683	0.0273561
3.864750	0.0275229
3.831817	0.0286906
3.798885	0.0290242
3.765952	0.030025
3.733019	0.0303586
3.700086	0.0305254
3.667153	0.030859
3.601287	0.0310259
3.568354	0.0311927
3.535421	0.0318599
3.337824	0.0321935
3.304891	0.0326939
3.271958	0.0328607
3.206092	0.0333611
3.173159	0.0335279
3.107294	0.0340284
3.074361	0.0350292
3.041428	0.035196
3.008495	0.0353628
2.975562	0.03603
2.942629	0.0373645
2.876763	0.0375313
2.843830	0.0376981
2.810898	0.0380317
2.777965	0.0383653
2.745032	0.0386989
2.712099	0.0390325
2.679166	0.0391993
2.646233	0.0396997
2.613300	0.0400334
2.547434	0.0402002
2.514501	0.040367
2.481569	0.041201
2.448636	0.0415346
2.415703	0.042035
2.382770	0.0423686
2.349837	0.0427023
2.316904	0.0428691
2.283971	0.0438699
2.251038	0.0440367
2.218105	0.0443703
2.185172	0.0445371
2.152240	0.0460384
2.119307	0.0473728
2.086374	0.0477064
2.053441	0.0478732
2.020508	0.04804
1.987575	0.0487073
1.954642	0.0488741
1.921709	0.0500417
1.888776	0.0507089
1.855843	0.0512093
1.822911	0.0513761
1.789978	0.0518766
1.724112	0.0520434
1.691179	0.052377
1.625313	0.0547123
1.592380	0.0553795
1.559447	0.0555463
1.526515	0.0570475
1.493582	0.0577148
1.460649	0.0580484
1.427716	0.0595496
1.394783	0.06005
1.361850	0.0605505
1.328917	0.0608841
1.295984	0.0612177
1.263051	0.0615513
1.230118	0.0625521
1.197186	0.0628857
1.164253	0.0640534
1.131320	0.0648874
1.065454	0.0650542
1.032521	0.0667223
0.999588	0.0672227
0.966655	0.0673895
0.933722	0.0685571
0.900789	0.0697248
0.867857	0.0702252
0.834924	0.071226
0.801991	0.0717264
0.769058	0.0728941
0.703192	0.0730609
0.670259	0.0745621
0.604393	0.0747289
0.571460	0.0753962
0.538528	0.075563
0.472662	0.0768974
0.439729	0.0778982
0.406796	0.0787323
0.373863	0.0798999
0.340930	0.0807339
0.307997	0.0820684
0.275064	0.0834028
0.242131	0.0835696
0.209199	0.0857381
0.176266	0.0864053
0.143333	0.0877398
0.110400	0.0887406
0.077467	0.0897415
0.044534	0.0905755
0.011601	0.105421
-0.021332	0.706088
-0.054265	0.707923
-0.087198	0.72427
-0.120130	0.741785
-0.153063	0.752127
-0.185996	0.762469
-0.218929	0.767139
-0.251862	0.774646
-0.284795	0.777481
-0.317728	0.781651
-0.350661	0.788657
-0.383594	0.794495
-0.416527	0.800167
-0.449459	0.809174
-0.482392	0.816514
-0.515325	0.825688
-0.548258	0.829191
-0.581191	0.840367
-0.614124	0.851209
-0.647057	0.853711
-0.679990	0.859383
-0.712923	0.867723
-0.745855	0.873895
-0.778788	0.879066
-0.811721	0.884237
-0.844654	0.887239
-0.877587	0.891076
-0.910520	0.894579
-0.943453	0.902919
-0.976386	0.907256
-1.009319	0.91226
-1.042252	0.916931
-1.075184	0.919766
-1.108117	0.922269
-1.141050	0.926606
-1.173983	0.930275
-1.206916	0.934946
-1.239849	0.939116
-1.272782	0.941118
-1.305715	0.942285
-1.338648	0.950959
-1.371581	0.953795
-1.404513	0.957798
-1.437446	0.960634
-1.470379	0.961968
-1.503312	0.962969
-1.536245	0.965805
-1.569178	0.966972
-1.602111	0.969141
-1.635044	0.969808
-1.667977	0.973311
-1.700910	0.975813
-1.733842	0.976147
-1.766775	0.978315
-1.799708	0.979817
-1.832641	0.981485
-1.865574	0.982986
-1.898507	0.983319
-1.931440	0.984821
-1.964373	0.985488
-1.997306	0.988157
-2.030239	0.988824
-2.063171	0.990325
-2.096104	0.990659
-2.161970	0.990826
-2.194903	0.991159
-2.227836	0.99166
-2.260769	0.992994
-2.293702	0.993495
-2.326635	0.993661
-2.359568	0.994162
-2.392500	0.994495
-2.425433	0.994662
-2.524232	0.995496
-2.557165	0.99583
-2.590098	0.995997
-2.623031	0.99633
-2.655964	0.996497
-2.754762	0.997665
-2.787695	0.998666
-2.853561	0.998832
-2.886494	0.998999
-3.018225	0.999166
-3.182890	0.999333
-3.676883	0.999666
-3.742749	0.999833
-3.940347	1
&
10.451330	8.34028e-06
10.319598	1.66806e-05
10.154934	2.50209e-05
10.023202	3.33611e-05
9.990269	4.17014e-05
9.858538	5.00417e-05
9.825605	5.8382e-05
9.792672	6.67223e-05
9.693873	7.50626e-05
9.660940	9.17431e-05
9.430410	0.000108424
9.364544	0.000116764
9.166947	0.000133445
9.134014	0.000150125
9.101081	0.000158465
9.035215	0.000166806
9.002282	0.000208507
8.936417	0.000216847
8.837618	0.000225188
8.804685	0.000241868
8.771752	0.000266889
8.738819	0.00028357
8.640021	0.00030859
8.607088	0.000333611
8.541222	0.000375313
8.475356	0.000408674
8.442423	0.000417014
8.409490	0.000450375
8.376557	0.000467056
8.343625	0.000475396
8.310692	0.000492077
8.277759	0.000508757
8.244826	0.000525438
8.211893	0.000558799
8.178960	0.000567139
8.146027	0.000608841
8.113094	0.000633862
8.080161	0.000658882
8.014296	0.000683903
7.981363	0.000692244
7.915497	0.000700584
7.882564	0.000717264
7.849631	0.000725605
7.816698	0.000800667
7.783765	0.000834028
7.750832	0.000859049
7.717899	0.000900751
7.684967	0.000942452
7.586168	0.000984153
7.553235	0.00101751
7.487369	0.0010342
7.454436	0.00105088
7.421503	0.00106756
7.388570	0.00109258
7.355638	0.00110092
7.322705	0.00113428
7.223906	0.00115096
7.190973	0.0011593
7.158040	0.00118432
7.125107	0.00125104
7.092174	0.0012844
7.059241	0.00135113
7.026309	0.00136781
6.960443	0.00141785
6.927510	0.00144287
6.894577	0.00150125
6.861644	0.00155129
6.828711	0.00160133
6.795778	0.00164304
6.762845	0.00165972
6.729912	0.00170142
6.696980	0.00172644
6.664047	0.0017598
6.631114	0.00177648
6.598181	0.00179316
6.565248	0.00181818
6.532315	0.00182652
6.499382	0.00185988
6.466449	0.00190158
6.433516	0.00191827
6.400583	0.00195163
6.367651	0.00196831
6.334718	0.00201835
6.301785	0.00210175
6.268852	0.00214345
6.235919	0.00217681
6.202986	0.00221852
6.170053	0.00225188
6.137120	0.00241034
6.104187	0.00245204
6.071255	0.00265221
6.038322	0.0028357
6.005389	0.00307756
5.972456	0.00330275
5.939523	0.00349458
5.906590	0.00380317
5.873657	0.00397832
5.840724	0.003995
5.807791	0.00430359
5.774858	0.00462886
5.741926	0.00498749
5.708993	0.00534612
5.676060	0.00570475
5.643127	0.00615513
5.610194	0.00667223
5.577261	0.00684737
5.544328	0.007598
5.511395	0.00824854
5.478462	0.0087156
5.445529	0.00911593
5.412597	0.00974979
5.379664	0.0102002
5.346731	0.0106839
5.313798	0.0113928
5.280865	0.0117431
5.247932	0.0120851
5.214999	0.0124604
5.182066	0.0129608
5.149133	0.0135947
5.116200	0.0139867
5.083268	0.0142786
5.050335	0.0148874
5.017402	0.0152627
4.984469	0.0154879
4.951536	0.0159716
4.918603	0.0165388
4.885670	0.0172143
4.852737	0.0177398
4.819804	0.0180734
4.786871	0.0184654
4.753939	0.0189241
4.721006	0.0193995
4.688073	0.019583
4.655140	0.02
4.622207	0.0205755
4.589274	0.0211927
4.556341	0.0218265
4.523408	0.0222269
4.490475	0.0226439
4.457542	0.0230942
4.424610	0.0236614
4.391677	0.0240951
4.358744	0.0245371
4.325811	0.0249708
4.292878	0.0253878
4.259945	0.0258632
4.227012	0.0262969
4.194079	0.0268307
4.161146	0.0274062
4.128213	0.0276814
4.095281	0.0281068
4.062348	0.0286072
4.029415	0.0289575
3.996482	0.0292827
3.963549	0.0296914
3.930616	0.029975
3.897683	0.0302419
3.864750	0.0306339
3.831817	0.030859
3.798885	0.0313094
3.765952	0.0315013
3.733019	0.0318265
3.700086	0.0320684
3.667153	0.032377
3.634220	0.0326272
3.601287	0.0328941
3.568354	0.0331943
3.535421	0.0334696
3.502488	0.0336113
3.469556	0.0338115
3.436623	0.0340284
3.403690	0.0341701
3.370757	0.0343119
3.337824	0.0346122
3.304891	0.0349374
3.271958	0.0351376
3.239025	0.0353211
3.206092	0.035563
3.173159	0.0358966
3.140227	0.0361468
3.107294	0.0363386
3.074361	0.0366472
3.041428	0.0369224
3.008495	0.0370892
2.975562	0.0374062
2.942629	0.0378482
2.909696	0.0381818
2.876763	0.0386239
2.843830	0.0390409
2.810898	0.039558
2.777965	0.040025
2.745032	0.0407923
2.712099	0.0413261
2.679166	0.0417932
2.646233	0.0422018
2.613300	0.0427273
2.580367	0.0432193
2.547434	0.0438365
2.514501	0.0442702
2.481569	0.0448624
2.448636	0.0453962
2.415703	0.0459883
2.382770	0.0463553
2.349837	0.0468891
2.316904	0.0473394
2.283971	0.04799
2.251038	0.0484821
2.218105	0.049216
2.185172	0.0496997
2.152240	0.0503086
2.119307	0.0506839
2.086374	0.051201
2.053441	0.0518015
2.020508	0.052402
1.987575	0.0528607
1.954642	0.0537031
1.921709	0.0543703
1.888776	0.0550876
1.855843	0.0561802
1.822911	0.0567056
1.789978	0.0574979
1.757045	0.0580817
1.724112	0.058749
1.691179	0.0595997
1.658246	0.0606088
1.625313	0.062035
1.592380	0.0637281
1.559447	0.0648123
1.526515	0.0661635
1.493582	0.0673978
1.460649	0.0683403
1.427716	0.0693078
1.394783	0.0702669
1.361850	0.071226
1.328917	0.0720434
1.295984	0.0728023
1.263051	0.0735363
1.230118	0.0741868
1.197186	0.0749875
1.164253	0.0756297
1.131320	0.0762886
1.098387	0.0770142
1.065454	0.0776731
1.032521	0.0785988
0.999588	0.0792994
0.966655	0.08005
0.933722	0.0806505
0.900789	0.0814345
0.867857	0.0823436
0.834924	0.0833695
0.801991	0.0841868
0.769058	0.0851293
0.736125	0.0857882
0.703192	0.0865888
0.670259	0.087598
0.637326	0.0884821
0.604393	0.0892911
0.571460	0.0902836
0.538528	0.091176
0.505595	0.092035
0.472662	0.0929024
0.439729	0.0935947
0.406796	0.0945621
0.373863	0.0954128
0.340930	0.0970225
0.307997	0.0983236
0.275064	0.0997748
0.242131	0.101776
0.209199	0.10387
0.176266	0.10548
0.143333	0.107106
0.110400	0.108882
0.077467	0.110417
0.044534	0.11191
0.011601	0.113703
-0.021332	0.618098
-0.054265	0.624237
-0.087198	0.640776
-0.120130	0.664312
-0.153063	0.680209
-0.185996	0.694996
-0.218929	0.706572
-0.251862	0.716405
-0.284795	0.725313
-0.317728	0.735388
-0.350661	0.745021
-0.383594	0.756297
-0.416527	0.767665
-0.449459	0.779258
-0.482392	0.790275
-0.515325	0.801276
-0.548258	0.810158
-0.581191	0.819191
-0.614124	0.82844
-0.647057	0.835371
-0.679990	0.842143
-0.712923	0.848991
-0.745855	0.855513
-0.778788	0.86181
-0.811721	0.868157
-0.844654	0.874454
-0.877587	0.880659
-0.910520	0.888849
-0.943453	0.895304
-0.976386	0.902452
-1.009319	0.908549
-1.042252	0.914762
-1.075184	0.920225
-1.108117	0.925788
-1.141050	0.929691
-1.173983	0.933561
-1.206916	0.937431
-1.239849	0.940726
-1.272782	0.944445
-1.305715	0.947982
-1.338648	0.950851
-1.371581	0.953578
-1.404513	0.955972
-1.437446	0.958265
-1.470379	0.960359
-1.503312	0.962285
-1.536245	0.964279
-1.569178	0.967114
-1.602111	0.968849
-1.635044	0.970801
-1.667977	0.97241
-1.700910	0.974087
-1.733842	0.975571
-1.766775	0.977148
-1.799708	0.978515
-1.832641	0.979817
-1.865574	0.980834
-1.898507	0.982377
-1.931440	0.983661
-1.964373	0.984696
-1.997306	0.985555
-2.030239	0.986397
-2.063171	0.987198
-2.096104	0.988065
-2.129037	0.988791
-2.161970	0.989525
-2.194903	0.990317
-2.227836	0.990934
-2.260769	0.99166
-2.293702	0.992118
-2.326635	0.992669
-2.359568	0.993236
-2.392500	0.99367
-2.425433	0.994145
-2.458366	0.99452
-2.491299	0.994929
-2.524232	0.995254
-2.557165	0.99568
-2.590098	0.995997
-2.623031	0.996355
-2.655964	0.996647
-2.688897	0.996922
-2.721829	0.997156
-2.754762	0.997465
-2.787695	0.997615
-2.820628	0.997865
-2.853561	0.998032
-2.886494	0.99814
-2.919427	0.998315
-2.952360	0.998565
-2.985293	0.998749
-3.018225	0.998849
-3.051158	0.998991
-3.084091	0.999049
-3.117024	0.999124
-3.149957	0.999191
-3.182890	0.999216
-3.215823	0.999249
-3.248756	0.999349
-3.281689	0.999425
-3.314622	0.999466
-3.347554	0.99955
-3.380487	0.999575
-3.413420	0.9996
-3.446353	0.999641
-3.479286	0.999666
-3.512219	0.999691
-3.545152	0.999716
-3.578085	0.999766
-3.611018	0.999775
-3.643951	0.999791
-3.676883	0.9998
-3.709816	0.999808
-3.775682	0.999825
-3.808615	0.999842
-3.841548	0.99985
-3.874481	0.999883
-3.940347	0.999892
-3.973280	0.9999
-4.006212	0.999917
-4.039145	0.999933
-4.072078	0.99995
-4.137944	0.999967
-4.170877	0.999975
-4.269676	0.999983
-4.368474	0.999992
-4.467273	1
&
31.199056	1.90921e-24
31.166123	2.04712e-24
31.133190	2.19499e-24
31.100257	2.35354e-24
31.067325	2.52355e-24
31.034392	2.70583e-24
31.001459	2.90127e-24
30.968526	3.11083e-24
30.935593	3.33552e-24
30.902660	3.57643e-24
30.869727	3.83475e-24
30.836794	4.11171e-24
30.803861	4.40868e-24
30.770928	4.72708e-24
30.737996	5.06848e-24
30.705063	5.43453e-24
30.672130	5.82701e-24
30.639197	6.24783e-24
30.606264	6.69903e-24
30.573331	7.18281e-24
30.540398	7.70152e-24
30.507465	8.25768e-24
30.474532	8.85399e-24
30.441599	9.49335e-24
30.408667	1.01789e-23
30.375734	1.09139e-23
30.342801	1.1702e-23
30.309868	1.25469e-23
30.276935	1.34529e-23
30.244002	1.44243e-23
30.211069	1.54657e-23
30.178136	1.65824e-23
30.145203	1.77797e-23
30.112270	1.90634e-23
30.079338	2.04398e-23
30.046405	2.19155e-23
30.013472	2.34977e-23
29.980539	2.51941e-23
29.947606	2.7013e-23
29.914673	2.89632e-23
29.881740	3.10541e-23
29.848807	3.32959e-23
29.815874	3.56995e-23
29.782941	3.82766e-23
29.750009	4.10397e-23
29.717076	4.40022e-23
29.684143	4.71785e-23
29.651210	5.05841e-23
29.618277	5.42354e-23
29.585344	5.81501e-23
29.552411	6.23474e-23
29.519478	6.68476e-23
29.486545	7.16725e-23
29.453613	7.68456e-23
29.420680	8.23919e-23
29.387747	8.83385e-23
29.354814	9.47141e-23
29.321881	1.0155e-22
29.288948	1.08879e-22
29.256015	1.16736e-22
29.223082	1.25161e-22
29.190149	1.34193e-22
29.157216	1.43877e-22
29.124284	1.5426e-22
29.091351	1.65392e-22
29.058418	1.77327e-22
29.025485	1.90123e-22
28.992552	2.03842e-22
28.959619	2.18551e-22
28.926686	2.34321e-22
28.893753	2.51228e-22
28.860820	2.69355e-22
28.827887	2.8879e-22
28.794955	3.09626e-22
28.762022	3.31966e-22
28.729089	3.55917e-22
28.696156	3.81595e-22
28.663223	4.09125e-22
28.630290	4.38642e-22
28.597357	4.70287e-22
28.564424	5.04214e-22
28.531491	5.40588e-22
28.498558	5.79586e-22
28.465626	6.21396e-22
28.432693	6.66221e-22
28.399760	7.14279e-22
28.366827	7.65803e-22
28.333894	8.21042e-22
28.300961	8.80264e-22
28.268028	9.43757e-22
28.235095	1.01183e-21
28.202162	1.08481e-21
28.169229	1.16305e-21
28.136297	1.24694e-21
28.103364	1.33687e-21
28.070431	1.43328e-21
28.037498	1.53665e-21
28.004565	1.64747e-21
27.971632	1.76628e-21
27.938699	1.89366e-21
27.905766	2.03022e-21
27.872833	2.17663e-21
27.839900	2.33359e-21
27.806968	2.50186e-21
27.774035	2.68227e-21
27.741102	2.87568e-21
27.708169	3.08303e-21
27.675236	3.30533e-21
27.642303	3.54365e-21
27.609370	3.79915e-21
27.576437	4.07307e-21
27.543504	4.36673e-21
27.510571	4.68156e-21
27.477639	5.01907e-21
27.444706	5.38092e-21
27.411773	5.76884e-21
27.378840	6.18472e-21
27.345907	6.63057e-21
27.312974	7.10855e-21
27.280041	7.62098e-21
27.247108	8.17034e-21
27.214175	8.75928e-21
27.181243	9.39067e-21
27.148310	1.00675e-20
27.115377	1.07932e-20
27.082444	1.15711e-20
27.049511	1.24051e-20
27.016578	1.32992e-20
26.983645	1.42577e-20
26.950712	1.52853e-20
26.917779	1.63869e-20
26.884846	1.75679e-20
26.851914	1.88339e-20
26.818981	2.01912e-20
26.786048	2.16462e-20
26.753115	2.3206e-20
26.720182	2.48783e-20
26.687249	2.66709e-20
26.654316	2.85927e-20
26.621383	3.0653e-20
26.588450	3.28616e-20
26.555517	3.52294e-20
26.522585	3.77676e-20
26.489652	4.04887e-20
26.456719	4.34058e-20
26.423786	4.65329e-20
26.390853	4.98853e-20
26.357920	5.34791e-20
26.324987	5.73318e-20
26.292054	6.14618e-20
26.259121	6.58893e-20
26.226188	7.06357e-20
26.193256	7.57238e-20
26.160323	8.11782e-20
26.127390	8.70255e-20
26.094457	9.32937e-20
26.061524	1.00013e-19
26.028591	1.07217e-19
25.995658	1.14939e-19
25.962725	1.23217e-19
25.929792	1.32091e-19
25.896859	1.41604e-19
25.863927	1.51801e-19
25.830994	1.62733e-19
25.798061	1.74452e-19
25.765128	1.87014e-19
25.732195	2.00481e-19
25.699262	2.14917e-19
25.666329	2.30392e-19
25.633396	2.46981e-19
25.600463	2.64764e-19
25.567530	2.83827e-19
25.534598	3.04261e-19
25.501665	3.26167e-19
25.468732	3.49649e-19
25.435799	3.74821e-19
25.402866	4.01805e-19
25.369933	4.3073e-19
25.337000	4.61737e-19
25.304067	4.94975e-19
25.271134	5.30604e-19
25.238201	5.68798e-19
25.205269	6.09739e-19
25.172336	6.53626e-19
25.139403	7.00671e-19
25.106470	7.51101e-19
25.073537	8.05159e-19
25.040604	8.63105e-19
25.007671	9.25221e-19
24.974738	9.91805e-19
24.941805	1.06318e-18
24.908873	1.13969e-18
24.875940	1.2217e-18
24.843007	1.30961e-18
24.810074	1.40384e-18
24.777141	1.50485e-18
24.744208	1.61313e-18
24.711275	1.72919e-18
24.678342	1.85361e-18
24.645409	1.98696e-18
24.612476	2.12991e-18
24.579544	2.28314e-18
24.546611	2.44739e-18
24.513678	2.62345e-18
24.480745	2.81217e-18
24.447812	3.01446e-18
24.414879	3.23129e-18
24.381946	3.46371e-18
24.349013	3.71285e-18
24.316080	3.97989e-18
24.283147	4.26614e-18
24.250215	4.57296e-18
24.217282	4.90184e-18
24.184349	5.25436e-18
24.151416	5.63223e-18
24.118483	6.03725e-18
24.085550	6.47139e-18
24.052617	6.93673e-18
24.019684	7.43552e-18
23.986751	7.97016e-18
23.953818	8.54322e-18
23.920886	9.15747e-18
23.887953	9.81586e-18
23.855020	1.05216e-17
23.822087	1.1278e-17
23.789154	1.20888e-17
23.756221	1.29578e-17
23.723288	1.38893e-17
23.690355	1.48877e-17
23.657422	1.59578e-17
23.624489	1.71048e-17
23.591557	1.83343e-17
23.558624	1.9652e-17
23.525691	2.10644e-17
23.492758	2.25783e-17
23.459825	2.42009e-17
23.426892	2.59401e-17
23.393959	2.78042e-17
23.361026	2.98022e-17
23.328093	3.19438e-17
23.295160	3.42391e-17
23.262228	3.66992e-17
23.229295	3.93361e-17
23.196362	4.21623e-17
23.163429	4.51915e-17
23.130496	4.84381e-17
23.097563	5.19179e-17
23.064630	5.56476e-17
23.031697	5.96451e-17
22.998764	6.39296e-17
22.965831	6.85217e-17
22.932899	7.34434e-17
22.899966	7.87185e-17
22.867033	8.43723e-17
22.834100	9.0432e-17
22.801167	9.69266e-17
22.768234	1.03887e-16
22.735301	1.11348e-16
22.702368	1.19344e-16
22.669435	1.27913e-16
22.636502	1.37098e-16
22.603570	1.46942e-16
22.570637	1.57493e-16
22.537704	1.688e-16
22.504771	1.80919e-16
22.471838	1.93907e-16
22.438905	2.07828e-16
22.405972	2.22747e-16
22.373039	2.38737e-16
22.340106	2.55873e-16
22.307174	2.74239e-16
22.274241	2.93923e-16
22.241308	3.15018e-16
22.208375	3.37627e-16
22.175442	3.61858e-16
22.142509	3.87826e-16
22.109576	4.15657e-16
22.076643	4.45484e-16
22.043710	4.7745e-16
22.010777	5.11708e-16
21.977845	5.48424e-16
21.944912	5.87771e-16
21.911979	6.29941e-16
21.879046	6.75133e-16
21.846113	7.23566e-16
21.813180	7.75472e-16
21.780247	8.31098e-16
21.747314	8.90713e-16
21.714381	9.546e-16
21.681448	1.02307e-15
21.648516	1.09644e-15
21.615583	1.17508e-15
21.582650	1.25935e-15
21.549717	1.34966e-15
21.516784	1.44644e-15
21.483851	1.55016e-15
21.450918	1.66131e-15
21.417985	1.78042e-15
21.385052	1.90807e-15
21.352119	2.04487e-15
21.319187	2.19146e-15
21.286254	2.34856e-15
21.253321	2.51691e-15
21.220388	2.69733e-15
21.187455	2.89066e-15
21.154522	3.09785e-15
21.121589	3.31987e-15
21.088656	3.5578e-15
21.055723	3.81277e-15
21.022790	4.08599e-15
20.989858	4.37878e-15
20.956925	4.69254e-15
20.923992	5.02877e-15
20.891059	5.38906e-15
20.858126	5.77516e-15
20.825193	6.1889e-15
20.792260	6.63225e-15
20.759327	7.10735e-15
20.726394	7.61645e-15
20.693461	8.16199e-15
20.660529	8.74658e-15
20.627596	9.37302e-15
20.594663	1.00443e-14
20.561730	1.07636e-14
20.528797	1.15344e-14
20.495864	1.23603e-14
20.462931	1.32453e-14
20.429998	1.41937e-14
20.397065	1.52098e-14
20.364132	1.62987e-14
20.331200	1.74655e-14
20.298267	1.87158e-14
20.265334	2.00555e-14
20.232401	2.1491e-14
20.199468	2.30292e-14
20.166535	2.46773e-14
20.133602	2.64434e-14
20.100669	2.83357e-14
20.067736	3.03633e-14
20.034804	3.2536e-14
20.001871	3.48639e-14
19.968938	3.73583e-14
19.936005	4.0031e-14
19.903072	4.28948e-14
19.870139	4.59632e-14
19.837206	4.9251e-14
19.804273	5.27737e-14
19.771340	5.65482e-14
19.738407	6.05925e-14
19.705475	6.49257e-14
19.672542	6.95686e-14
19.639609	7.45432e-14
19.606676	7.98732e-14
19.573743	8.55839e-14
19.540810	9.17027e-14
19.507877	9.82584e-14
19.474944	1.05282e-13
19.442011	1.12808e-13
19.409078	1.20871e-13
19.376146	1.2951e-13
19.343213	1.38766e-13
19.310280	1.48683e-13
19.277347	1.59308e-13
19.244414	1.70691e-13
19.211481	1.82887e-13
19.178548	1.95954e-13
19.145615	2.09953e-13
19.112682	2.24952e-13
19.079749	2.41021e-13
19.046817	2.58237e-13
19.013884	2.76681e-13
18.980951	2.96441e-13
18.948018	3.17611e-13
18.915085	3.40292e-13
18.882152	3.64591e-13
18.849219	3.90623e-13
18.816286	4.18511e-13
18.783353	4.48389e-13
18.750420	4.80398e-13
18.717488	5.1469e-13
18.684555	5.51427e-13
18.651622	5.90783e-13
18.618689	6.32945e-13
18.585756	6.78113e-13
18.552823	7.26501e-13
18.519890	7.78339e-13
18.486957	8.33871e-13
18.454024	8.93361e-13
18.421091	9.5709e-13
18.388159	1.02536e-12
18.355226	1.0985e-12
18.322293	1.17684e-12
18.289360	1.26077e-12
18.256427	1.35068e-12
18.223494	1.44699e-12
18.190561	1.55016e-12
18.157628	1.66068e-12
18.124695	1.77907e-12
18.091762	1.90589e-12
18.058830	2.04173e-12
18.025897	2.18726e-12
17.992964	2.34314e-12
17.960031	2.51011e-12
17.927098	2.68897e-12
17.894165	2.88057e-12
17.861232	3.08579e-12
17.828299	3.30562e-12
17.795366	3.54109e-12
17.762434	3.79332e-12
17.729501	4.06349e-12
17.696568	4.35287e-12
17.663635	4.66284e-12
17.630702	4.99486e-12
17.597769	5.35049e-12
17.564836	5.7314e-12
17.531903	6.1394e-12
17.498970	6.5764e-12
17.466037	7.04447e-12
17.433105	7.54581e-12
17.400172	8.08279e-12
17.367239	8.65792e-12
17.334306	9.27393e-12
17.301373	9.9337e-12
17.268440	1.06403e-11
17.235507	1.13972e-11
17.202574	1.22078e-11
17.169641	1.3076e-11
17.136708	1.40058e-11
17.103776	1.50017e-11
17.070843	1.60683e-11
17.037910	1.72106e-11
17.004977	1.8434e-11
16.972044	1.97442e-11
16.939111	2.11474e-11
16.906178	2.26502e-11
16.873245	2.42596e-11
16.840312	2.59832e-11
16.807379	2.78292e-11
16.774447	2.9806e-11
16.741514	3.1923e-11
16.708581	3.41902e-11
16.675648	3.66182e-11
16.642715	3.92183e-11
16.609782	4.20027e-11
16.576849	4.49845e-11
16.543916	4.81777e-11
16.510983	5.15972e-11
16.478050	5.52589e-11
16.445118	5.91801e-11
16.412185	6.33791e-11
16.379252	6.78756e-11
16.346319	7.26905e-11
16.313386	7.78464e-11
16.280453	8.33674e-11
16.247520	8.92792e-11
16.214587	9.56096e-11
16.181654	1.02388e-10
16.148721	1.09646e-10
16.115789	1.17418e-10
16.082856	1.2574e-10
16.049923	1.3465e-10
16.016990	1.44191e-10
15.984057	1.54406e-10
15.951124	1.65344e-10
15.918191	1.77055e-10
15.885258	1.89595e-10
15.852325	2.0302e-10
15.819392	2.17394e-10
15.786460	2.32785e-10
15.753527	2.49262e-10
15.720594	2.66904e-10
15.687661	2.85792e-10
15.654728	3.06014e-10
15.621795	3.27664e-10
15.588862	3.50842e-10
15.555929	3.75657e-10
15.522996	4.02223e-10
15.490064	4.30664e-10
15.457131	4.61112e-10
15.424198	4.93708e-10
15.391265	5.28604e-10
15.358332	5.6596e-10
15.325399	6.05951e-10
15.292466	6.48761e-10
15.259533	6.94589e-10
15.226600	7.43648e-10
15.193667	7.96163e-10
15.160735	8.52378e-10
15.127802	9.12554e-10
15.094869	9.76968e-10
15.061936	1.04592e-09
15.029003	1.11972e-09
14.996070	1.19872e-09
14.963137	1.28329e-09
14.930204	1.3738e-09
14.897271	1.47068e-09
14.864338	1.57437e-09
14.831406	1.68536e-09
14.798473	1.80416e-09
14.765540	1.9313e-09
14.732607	2.06738e-09
14.699674	2.21303e-09
14.666741	2.36891e-09
14.633808	2.53574e-09
14.600875	2.71429e-09
14.567942	2.90538e-09
14.535009	3.10988e-09
14.502077	3.32874e-09
14.469144	3.56295e-09
14.436211	3.8136e-09
14.403278	4.08184e-09
14.370345	4.36888e-09
14.337412	4.67606e-09
14.304479	5.00476e-09
14.271546	5.35651e-09
14.238613	5.7329e-09
14.205680	6.13566e-09
14.172748	6.56663e-09
14.139815	7.02778e-09
14.106882	7.52122e-09
14.073949	8.04918e-09
14.041016	8.6141e-09
14.008083	9.21853e-09
13.975150	9.86523e-09
13.942217	1.05572e-08
13.909284	1.12974e-08
13.876351	1.20895e-08
13.843419	1.29368e-08
13.810486	1.38434e-08
13.777553	1.48132e-08
13.744620	1.58508e-08
13.711687	1.69608e-08
13.678754	1.81482e-08
13.645821	1.94185e-08
13.612888	2.07773e-08
13.579955	2.22309e-08
13.547022	2.37857e-08
13.514090	2.54489e-08
13.481157	2.7228e-08
13.448224	2.91309e-08
13.415291	3.11663e-08
13.382358	3.33434e-08
13.349425	3.56719e-08
13.316492	3.81623e-08
13.283559	4.08259e-08
13.250626	4.36746e-08
13.217694	4.67212e-08
13.184761	4.99795e-08
13.151828	5.34639e-08
13.118895	5.71902e-08
13.085962	6.11751e-08
13.053029	6.54363e-08
13.020096	6.9993e-08
12.987163	7.48655e-08
12.954230	8.00756e-08
12.921297	8.56465e-08
12.888365	9.16031e-08
12.855432	9.7972e-08
12.822499	1.04781e-07
12.789566	1.12062e-07
12.756633	1.19845e-07
12.723700	1.28167e-07
12.690767	1.37063e-07
12.657834	1.46573e-07
12.624901	1.56739e-07
12.591968	1.67607e-07
12.559036	1.79224e-07
12.526103	1.91642e-07
12.493170	2.04915e-07
12.460237	2.19102e-07
12.427304	2.34265e-07
12.394371	2.50472e-07
12.361438	2.67793e-07
12.328505	2.86304e-07
12.295572	3.06086e-07
12.262639	3.27227e-07
12.229707	3.49818e-07
12.196774	3.73959e-07
12.163841	3.99754e-07
12.130908	4.27316e-07
12.097975	4.56766e-07
12.065042	4.88231e-07
12.032109	5.21848e-07
11.999176	5.57762e-07
11.966243	5.9613e-07
11.933310	6.37118e-07
11.900378	6.80902e-07
11.867445	7.27671e-07
11.834512	7.77627e-07
11.801579	8.30985e-07
11.768646	8.87974e-07
11.735713	9.48839e-07
11.702780	1.01384e-06
11.669847	1.08326e-06
11.636914	1.15738e-06
11.603981	1.23653e-06
11.571049	1.32105e-06
11.538116	1.41129e-06
11.505183	1.50763e-06
11.472250	1.61049e-06
11.439317	1.7203e-06
11.406384	1.83751e-06
11.373451	1.96264e-06
11.340518	2.09619e-06
11.307585	2.23873e-06
11.274652	2.39086e-06
11.241720	2.55321e-06
11.208787	2.72646e-06
11.175854	2.91133e-06
11.142921	3.10859e-06
11.109988	3.31905e-06
11.077055	3.54358e-06
11.044122	3.78311e-06
11.011189	4.03863e-06
10.978256	4.31117e-06
10.945324	4.60185e-06
10.912391	4.91186e-06
10.879458	5.24246e-06
10.846525	5.59499e-06
10.813592	5.97087e-06
10.780659	6.37162e-06
10.747726	6.79884e-06
10.714793	7.25426e-06
10.681860	7.73968e-06
10.648927	8.25704e-06
10.615995	8.80839e-06
10.583062	9.3959e-06
10.550129	1.00219e-05
10.517196	1.06888e-05
10.484263	1.13992e-05
10.451330	1.2156e-05
10.418397	1.29619e-05
10.385464	1.38202e-05
10.352531	1.47341e-05
10.319598	1.57071e-05
10.286666	1.67429e-05
10.253733	1.78454e-05
10.220800	1.90188e-05
10.187867	2.02674e-05
10.154934	2.15958e-05
10.122001	2.30091e-05
10.089068	2.45123e-05
10.056135	2.61109e-05
10.023202	2.78108e-05
9.990269	2.96179e-05
9.957337	3.15389e-05
9.924404	3.35804e-05
9.891471	3.57496e-05
9.858538	3.80541e-05
9.825605	4.05018e-05
9.792672	4.3101e-05
9.759739	4.58606e-05
9.726806	4.87897e-05
9.693873	5.18979e-05
9.660940	5.51956e-05
9.628008	5.86931e-05
9.595075	6.24017e-05
9.562142	6.63329e-05
9.529209	7.04989e-05
9.496276	7.49122e-05
9.463343	7.9586e-05
9.430410	8.45339e-05
9.397477	8.97699e-05
9.364544	9.53088e-05
9.331611	0.000101165
9.298679	0.000107356
9.265746	0.000113895
9.232813	0.000120799
9.199880	0.000128086
9.166947	0.000135772
9.134014	0.000143872
9.101081	0.000152406
9.068148	0.000161388
9.035215	0.000170836
9.002282	0.000180765
8.969350	0.000191191
8.936417	0.000202127
8.903484	0.000213586
8.870551	0.00022558
8.837618	0.000238115
8.804685	0.000251198
8.771752	0.000264831
8.738819	0.00027901
8.705886	0.000293727
8.672953	0.000308965
8.640021	0.000324701
8.607088	0.000340898
8.574155	0.000357507
8.541222	0.000374461
8.508289	0.000391672
8.475356	0.000409021
8.442423	0.000426355
8.409490	0.000443466
8.376557	0.000460075
8.343625	0.000475793
8.310692	0.000490039
8.277759	0.000501847
&
```
