## Supplementary material for "All-at-once RNA folding with 3D motif prediction framed by evolutionary information": RF01955_NEAT1_1.cacofold.helixcov

```
# RMs = 4 L = 132

# RM_HELIX NESTED 4-14 27-37, nbp = 10 nbp_cov = 0
# pvals: 0.562417,0.465404,0.676175,0.979285,0.732536,0.785639,0.465404,0.123154,0.817132,0.510723
# aggregated NONE
NESTED  :::<<<<<<<<<<____________>>>>>>>>>>:::::::::::::::::::::::::::::::::::::::::::::::::::::::::::::::::::::::::::::::::::::::
        ::::::::::::::::::::::::::::::::::::::::::::::::::::::::::::::::::::::::::::::::::::::::::::::::::::::::::::::::::::::::::

# RM_HELIX NESTED 61-75 84-102, nbp = 14 nbp_cov = 0
# pvals: 0.465404,0.971196,0.676175,0.542819,0.104979,0.510723,0.751185,0.845007,0.59372,0.542819,0.640354,0.714287,0.785639,0.465404
# aggregated NONE
NESTED  :::::::::::::::::::::::::::::::::::::::::::::::::::::::::<<<<<<<<<-<<<<<________>>>>>>>>>>>>>>::::::::::::::::::::::::::::
        ::::::::::::::::::::::::::::::::::::::::::::::::::::::::::::::::::::::::::::::::::::::::::::::::::::::::::::::::::::::::::

# RM_HELIX NESTED 54-56 107-109, nbp = 3 nbp_cov = 0
# pvals: 0.676175,0.465404,0.465404
# aggregated NONE
NESTED  :::::::::::::::::::::::::::::::::::::::::::::::::::<<<____________________________________________>>>:::::::::::::::::::::
        ::::::::::::::::::::::::::::::::::::::::::::::::::::::::::::::::::::::::::::::::::::::::::::::::::::::::::::::::::::::::::

# RM_HELIX NESTED 40-50 113-125, nbp = 11 nbp_cov = 0
# pvals: 0.658244,0.465404,0.971196,0.947392,0.11743,0.465404,0.751185,0.887861,0.465404,0.465404,0.904105
# aggregated NONE
NESTED  :::::::::::::::::::::::::::::::::::::<<<<<<<<<<<________________________________________________________>>>>>>>>>>>:::::::
        ::::::::::::::::::::::::::::::::::::::::::::::::::::::::::::::::::::::::::::::::::::::::::::::::::::::::::::::::::::::::::
```
