## Supplementary material for "All-at-once RNA folding with 3D motif prediction framed by evolutionary information": RF01955_NEAT1_1.surv

```
&
12.308450	0.000135483
11.845619	0.000270966
11.336505	0.000406449
10.457126	0.000541932
9.114917	0.000677415
8.929784	0.000812898
8.698369	0.000948381
8.605803	0.00108386
7.772707	0.00149031
7.726424	0.0016258
7.680141	0.00176128
7.633858	0.00189676
7.587575	0.00203224
7.495008	0.00284514
7.402442	0.00311611
7.309876	0.00352256
7.263593	0.00379352
7.171027	0.00433546
7.124744	0.00460642
7.078461	0.00528384
6.985894	0.0055548
6.939611	0.00609673
6.800762	0.00623222
6.754479	0.0063677
6.708196	0.00677415
6.661913	0.00758705
6.615630	0.00785801
6.569347	0.0079935
6.523064	0.00812898
6.476780	0.00839995
6.430497	0.00907736
6.384214	0.00921284
6.337931	0.00948381
6.291648	0.0102967
6.245365	0.0105677
6.199082	0.0108386
6.060233	0.0111096
6.013950	0.011787
5.967666	0.0119225
5.921383	0.0121935
5.875100	0.012329
5.828817	0.0124644
5.782534	0.0128709
5.736251	0.0130064
5.689968	0.0131419
5.597402	0.0136838
5.504836	0.0140902
5.458552	0.0143612
5.412269	0.0144967
5.365986	0.0149031
5.319703	0.0155805
5.273420	0.015716
5.227137	0.0161225
5.180854	0.0163934
5.134571	0.0169354
5.088288	0.0170709
5.042005	0.0174773
4.949438	0.0176128
4.903155	0.0181547
4.856872	0.0188321
4.810589	0.0189676
4.764306	0.0191031
4.718023	0.0193741
4.671740	0.0195096
4.579174	0.020187
4.532891	0.0204579
4.486608	0.0212708
4.440324	0.0215418
4.394041	0.0220837
4.347758	0.0223547
4.301475	0.0228966
4.208909	0.0233031
4.162626	0.0242515
4.116343	0.0253353
4.070060	0.0260127
4.023777	0.0265547
3.977494	0.0268256
3.931210	0.027503
3.884927	0.027774
3.838644	0.0289934
3.792361	0.0296708
3.746078	0.0310256
3.699795	0.031703
3.653512	0.032245
3.607229	0.0327869
3.560946	0.0331933
3.514663	0.0337353
3.468380	0.0350901
3.422096	0.036174
3.375813	0.0364449
3.283247	0.0372578
3.236964	0.0382062
3.190681	0.0390191
3.144398	0.039832
3.098115	0.0402385
3.051832	0.0410513
3.005549	0.0417288
2.959266	0.0422707
2.912982	0.0433546
2.866699	0.0448449
2.820416	0.0455223
2.774133	0.0467416
2.727850	0.0470126
2.681567	0.0472836
2.635284	0.0478255
2.589001	0.0486384
2.542718	0.0490448
2.496435	0.0501287
2.450152	0.0509416
2.403868	0.0517545
2.357585	0.0524319
2.311302	0.0532448
2.265019	0.0544642
2.218736	0.0548706
2.172453	0.0559545
2.126170	0.05609
2.079887	0.0566319
2.033604	0.0575803
1.987321	0.0586641
1.941038	0.059477
1.894754	0.0604254
1.848471	0.0612383
1.802188	0.0621867
1.755905	0.063677
1.709622	0.0643544
1.663339	0.0654383
1.617056	0.0661157
1.570773	0.0670641
1.524490	0.067606
1.478207	0.0692318
1.431924	0.0703157
1.385640	0.0709931
1.339357	0.0726189
1.293074	0.0739737
1.246791	0.0747866
1.200508	0.0758705
1.154225	0.0768189
1.107942	0.0779027
1.061659	0.0791221
1.015376	0.0795285
0.969093	0.0802059
0.922809	0.0811543
0.876526	0.0830511
0.830243	0.0846769
0.783960	0.0858962
0.737677	0.0864382
0.691394	0.0881994
0.645111	0.0905026
0.598828	0.0918575
0.552545	0.0941607
0.506262	0.0957865
0.459979	0.0967349
0.413695	0.0986316
0.367412	0.0989026
0.321129	0.099851
0.274846	0.101883
0.228563	0.103509
0.182280	0.104186
0.135997	0.107167
0.089714	0.108251
0.043431	0.110012
-0.002852	0.476494
-0.049135	0.555616
-0.095419	0.605609
-0.141702	0.620648
-0.187985	0.634738
-0.234268	0.650047
-0.280551	0.668338
-0.326834	0.693808
-0.373117	0.713182
-0.419400	0.729982
-0.465683	0.753285
-0.511966	0.768053
-0.558249	0.786885
-0.604533	0.807072
-0.650816	0.826582
-0.697099	0.837285
-0.743382	0.852324
-0.789665	0.866549
-0.835948	0.878201
-0.882231	0.890936
-0.928514	0.901097
-0.974797	0.910717
-1.021080	0.91722
-1.067363	0.924942
-1.113647	0.932936
-1.159930	0.937542
-1.206213	0.941742
-1.252496	0.946349
-1.298779	0.952175
-1.345062	0.95502
-1.391345	0.958136
-1.437628	0.962336
-1.483911	0.965181
-1.530194	0.968026
-1.576477	0.969516
-1.622761	0.972091
-1.669044	0.974936
-1.715327	0.975884
-1.761610	0.978729
-1.807893	0.979949
-1.854176	0.982387
-1.900459	0.984419
-1.946742	0.985368
-1.993025	0.986994
-2.039308	0.988213
-2.085591	0.98889
-2.131875	0.990245
-2.178158	0.991058
-2.224441	0.991465
-2.270724	0.992007
-2.317007	0.992413
-2.363290	0.993497
-2.409573	0.994174
-2.455856	0.994581
-2.502139	0.994716
-2.548422	0.994987
-2.594705	0.995258
-2.640989	0.995665
-2.687272	0.9958
-2.733555	0.996342
-2.779838	0.996613
-2.826121	0.996884
-2.872404	0.997019
-2.918687	0.99729
-2.964970	0.997426
-3.011253	0.997832
-3.057536	0.998103
-3.103819	0.998374
-3.196386	0.99851
-3.288952	0.998781
-3.474084	0.998916
-3.520367	0.999052
-3.566650	0.999187
-3.612933	0.999323
-3.751783	0.999458
-3.798066	0.999594
-3.844349	0.999729
-4.122047	0.999865
-4.168331	1
&
14.992869	6.77415e-06
14.576321	1.35483e-05
14.437472	2.03224e-05
13.696943	3.38707e-05
13.604376	4.06449e-05
13.558093	4.7419e-05
13.511810	5.41932e-05
13.280395	6.09673e-05
13.187829	6.77415e-05
13.141546	8.12898e-05
13.095262	8.80639e-05
13.002696	9.48381e-05
12.956413	0.000108386
12.863847	0.000115161
12.771281	0.000121935
12.632432	0.000128709
12.586148	0.000135483
12.539865	0.000142257
12.401016	0.000149031
12.354733	0.000155805
12.308450	0.00016258
12.262167	0.000169354
12.215884	0.000182902
12.077034	0.000189676
11.984468	0.000203224
11.938185	0.000209999
11.845619	0.000216773
11.799336	0.000223547
11.753053	0.000230321
11.614204	0.000243869
11.567920	0.000257418
11.475354	0.000270966
11.429071	0.00027774
11.382788	0.000304837
11.336505	0.000318385
11.290222	0.000338707
11.243939	0.000365804
11.197656	0.000386127
11.151373	0.000426771
11.105090	0.00044032
11.058806	0.000453868
11.012523	0.00047419
10.966240	0.000480965
10.919957	0.000494513
10.873674	0.000501287
10.827391	0.000541932
10.781108	0.000569029
10.734825	0.000589351
10.688542	0.000643544
10.642259	0.000657093
10.549692	0.000711286
10.503409	0.000731608
10.457126	0.000745156
10.410843	0.000785801
10.364560	0.000819672
10.318277	0.00083322
10.271994	0.000860317
10.225711	0.000894188
10.179428	0.000934833
10.133145	0.000975478
10.086862	0.00100257
10.040578	0.00102967
9.994295	0.00105677
9.948012	0.00109064
9.901729	0.00111773
9.855446	0.00115161
9.809163	0.00119225
9.762880	0.00121257
9.716597	0.00123967
9.670314	0.00128709
9.624031	0.00131419
9.577748	0.00136838
9.531464	0.0014158
9.485181	0.00144289
9.438898	0.00147676
9.392615	0.00155128
9.346332	0.00161225
9.300049	0.0016258
9.253766	0.00165289
9.207483	0.00168676
9.161200	0.00171386
9.114917	0.00174096
9.068634	0.00178838
9.022350	0.00181547
8.976067	0.00185612
8.929784	0.00187644
8.883501	0.00191708
8.837218	0.00193741
8.790935	0.00198483
8.744652	0.0019916
8.698369	0.00203902
8.652086	0.00206612
8.605803	0.00209999
8.559520	0.00214741
8.513236	0.00215418
8.466953	0.00218805
8.420670	0.00222192
8.374387	0.00233031
8.328104	0.00246579
8.281821	0.00251321
8.235538	0.00257418
8.189255	0.00266224
8.142972	0.00271643
8.096689	0.0028045
8.050406	0.00287901
8.004122	0.00293998
7.957839	0.0029874
7.911556	0.00309579
7.865273	0.00320417
7.818990	0.00341417
7.772707	0.00357675
7.726424	0.00375288
7.680141	0.00399675
7.633858	0.00425417
7.587575	0.0043761
7.541292	0.00459287
7.495008	0.0052161
7.448725	0.00551416
7.402442	0.00593416
7.356159	0.00625254
7.309876	0.00672673
7.263593	0.00705189
7.217310	0.00735673
7.171027	0.00770221
7.124744	0.00806124
7.078461	0.00841349
7.032178	0.0087251
6.985894	0.00908413
6.939611	0.00942284
6.893328	0.00976832
6.847045	0.0101815
6.800762	0.0106557
6.754479	0.0110961
6.708196	0.0115906
6.661913	0.0121122
6.615630	0.0126202
6.569347	0.0130199
6.523064	0.013406
6.476780	0.0139547
6.430497	0.0144289
6.384214	0.0150318
6.337931	0.015567
6.291648	0.0160615
6.245365	0.0165222
6.199082	0.0170167
6.152799	0.017457
6.106516	0.0181005
6.060233	0.0186899
6.013950	0.0191437
5.967666	0.0196992
5.921383	0.020275
5.875100	0.020695
5.828817	0.0211963
5.782534	0.0218873
5.736251	0.022375
5.689968	0.0227815
5.643685	0.0231879
5.597402	0.0236553
5.551119	0.0240279
5.504836	0.0244682
5.458552	0.0248747
5.412269	0.0251524
5.365986	0.0255724
5.319703	0.0259992
5.273420	0.0264192
5.227137	0.0267105
5.180854	0.0271643
5.134571	0.0275708
5.088288	0.0278959
5.042005	0.0281601
4.995722	0.0284785
4.949438	0.0287359
4.903155	0.0291017
4.856872	0.0294743
4.810589	0.0297385
4.764306	0.030084
4.718023	0.0304837
4.671740	0.0308901
4.625457	0.0313033
4.579174	0.031703
4.532891	0.032035
4.486608	0.0325227
4.440324	0.0327869
4.394041	0.0331256
4.347758	0.0335049
4.301475	0.0339114
4.255192	0.0344669
4.208909	0.0349817
4.162626	0.0354424
4.116343	0.0360994
4.070060	0.0368243
4.023777	0.0375559
3.977494	0.038213
3.931210	0.038931
3.884927	0.0396626
3.838644	0.0404417
3.792361	0.0411462
3.746078	0.0419455
3.699795	0.0426094
3.653512	0.0432055
3.607229	0.043971
3.560946	0.0446823
3.514663	0.0454274
3.468380	0.0462539
3.422096	0.04706
3.375813	0.0478729
3.329530	0.0486045
3.283247	0.04937
3.236964	0.0502981
3.190681	0.0511923
3.144398	0.0521068
3.098115	0.0528451
3.051832	0.0538342
3.005549	0.054769
2.959266	0.055609
2.912982	0.0563203
2.866699	0.0572687
2.820416	0.0583322
2.774133	0.0593009
2.727850	0.0601545
2.681567	0.0608048
2.635284	0.0617667
2.589001	0.062627
2.542718	0.0636635
2.496435	0.064666
2.450152	0.0655264
2.403868	0.0663528
2.357585	0.067247
2.311302	0.0683105
2.265019	0.0690286
2.218736	0.0698957
2.172453	0.070756
2.126170	0.0716231
2.079887	0.0724766
2.033604	0.0735673
1.987321	0.0748273
1.941038	0.0758366
1.894754	0.0767037
1.848471	0.0776453
1.802188	0.0789053
1.755905	0.0798943
1.709622	0.0811137
1.663339	0.0820485
1.617056	0.0830917
1.570773	0.0845482
1.524490	0.0857946
1.478207	0.0870952
1.431924	0.0880707
1.385640	0.0889717
1.339357	0.0906652
1.293074	0.0918642
1.246791	0.0928059
1.200508	0.0938287
1.154225	0.0950481
1.107942	0.0961252
1.061659	0.0975681
1.015376	0.0989094
0.969093	0.100061
0.922809	0.10149
0.876526	0.102588
0.830243	0.103685
0.783960	0.104979
0.737677	0.10611
0.691394	0.107323
0.645111	0.108495
0.598828	0.109653
0.552545	0.110886
0.506262	0.112126
0.459979	0.113386
0.413695	0.114632
0.367412	0.116001
0.321129	0.11743
0.274846	0.118737
0.228563	0.120431
0.182280	0.121765
0.135997	0.123154
0.089714	0.124495
0.043431	0.126243
-0.002852	0.465404
-0.049135	0.510723
-0.095419	0.542819
-0.141702	0.562417
-0.187985	0.578546
-0.234268	0.59372
-0.280551	0.608813
-0.326834	0.624041
-0.373117	0.640354
-0.419400	0.658244
-0.465683	0.676175
-0.511966	0.695597
-0.558249	0.714287
-0.604533	0.732536
-0.650816	0.751185
-0.697099	0.768554
-0.743382	0.785639
-0.789665	0.801856
-0.835948	0.817132
-0.882231	0.831581
-0.928514	0.845007
-0.974797	0.857702
-1.021080	0.868527
-1.067363	0.878418
-1.113647	0.887861
-1.159930	0.896464
-1.206213	0.904105
-1.252496	0.912227
-1.298779	0.919035
-1.345062	0.925518
-1.391345	0.931486
-1.437628	0.937258
-1.483911	0.942427
-1.530194	0.947392
-1.576477	0.951389
-1.622761	0.955169
-1.669044	0.95901
-1.715327	0.962715
-1.761610	0.965777
-1.807893	0.968554
-1.854176	0.971196
-1.900459	0.973527
-1.946742	0.975667
-1.993025	0.977611
-2.039308	0.979285
-2.085591	0.980829
-2.131875	0.982299
-2.178158	0.983688
-2.224441	0.985117
-2.270724	0.986309
-2.317007	0.987346
-2.363290	0.988396
-2.409573	0.989324
-2.455856	0.990266
-2.502139	0.991092
-2.548422	0.991918
-2.594705	0.992542
-2.640989	0.993219
-2.687272	0.993924
-2.733555	0.994506
-2.779838	0.994879
-2.826121	0.995224
-2.872404	0.995604
-2.918687	0.996051
-2.964970	0.996403
-3.011253	0.996701
-3.057536	0.996958
-3.103819	0.997216
-3.150103	0.99746
-3.196386	0.99769
-3.242669	0.997886
-3.288952	0.998063
-3.335235	0.998245
-3.381518	0.998401
-3.427801	0.998557
-3.474084	0.998632
-3.520367	0.998815
-3.566650	0.998957
-3.612933	0.999092
-3.659217	0.999174
-3.705500	0.999289
-3.751783	0.999363
-3.798066	0.999465
-3.844349	0.999546
-3.890632	0.999594
-3.936915	0.999621
-3.983198	0.999648
-4.029481	0.999675
-4.075764	0.999722
-4.122047	0.99977
-4.168331	0.999783
-4.214614	0.999797
-4.260897	0.999831
-4.307180	0.999851
-4.353463	0.999871
-4.399746	0.999878
-4.446029	0.999892
-4.492312	0.999905
-4.538595	0.999912
-4.631161	0.999919
-4.770011	0.999932
-4.816294	0.999939
-4.955143	0.999946
-5.001426	0.999953
-5.093992	0.999966
-5.140275	0.999973
-5.186559	0.99998
-5.417974	0.999993
-5.556823	1
&
40.402286	2.86478e-18
40.356003	3.02009e-18
40.309720	3.18382e-18
40.263437	3.35642e-18
40.217154	3.53837e-18
40.170871	3.73019e-18
40.124588	3.9324e-18
40.078305	4.14557e-18
40.032021	4.37029e-18
39.985738	4.60719e-18
39.939455	4.85693e-18
39.893172	5.1202e-18
39.846889	5.39774e-18
39.800606	5.69032e-18
39.754323	5.99875e-18
39.708040	6.32389e-18
39.661757	6.66666e-18
39.615474	7.02799e-18
39.569191	7.40891e-18
39.522907	7.81046e-18
39.476624	8.23377e-18
39.430341	8.68002e-18
39.384058	9.15045e-18
39.337775	9.64636e-18
39.291492	1.01691e-17
39.245209	1.07202e-17
39.198926	1.13012e-17
39.152643	1.19136e-17
39.106360	1.25593e-17
39.060077	1.32399e-17
39.013793	1.39573e-17
38.967510	1.47136e-17
38.921227	1.55109e-17
38.874944	1.63514e-17
38.828661	1.72375e-17
38.782378	1.81715e-17
38.736095	1.91561e-17
38.689812	2.0194e-17
38.643529	2.12882e-17
38.597246	2.24416e-17
38.550963	2.36575e-17
38.504679	2.49393e-17
38.458396	2.62905e-17
38.412113	2.77149e-17
38.365830	2.92164e-17
38.319547	3.07992e-17
38.273264	3.24678e-17
38.226981	3.42267e-17
38.180698	3.60809e-17
38.134415	3.80355e-17
38.088132	4.0096e-17
38.041849	4.2268e-17
37.995565	4.45576e-17
37.949282	4.69713e-17
37.902999	4.95156e-17
37.856716	5.21978e-17
37.810433	5.50251e-17
37.764150	5.80056e-17
37.717867	6.11474e-17
37.671584	6.44594e-17
37.625301	6.79507e-17
37.579018	7.1631e-17
37.532735	7.55106e-17
37.486451	7.96002e-17
37.440168	8.39112e-17
37.393885	8.84557e-17
37.347602	9.32462e-17
37.301319	9.8296e-17
37.255036	1.03619e-16
37.208753	1.09231e-16
37.162470	1.15146e-16
37.116187	1.21381e-16
37.069904	1.27954e-16
37.023621	1.34883e-16
36.977337	1.42186e-16
36.931054	1.49886e-16
36.884771	1.58001e-16
36.838488	1.66557e-16
36.792205	1.75575e-16
36.745922	1.85081e-16
36.699639	1.95102e-16
36.653356	2.05665e-16
36.607073	2.168e-16
36.560790	2.28538e-16
36.514507	2.4091e-16
36.468223	2.53953e-16
36.421940	2.67701e-16
36.375657	2.82193e-16
36.329374	2.9747e-16
36.283091	3.13573e-16
36.236808	3.30547e-16
36.190525	3.4844e-16
36.144242	3.67302e-16
36.097959	3.87183e-16
36.051676	4.08141e-16
36.005393	4.30233e-16
35.959109	4.5352e-16
35.912826	4.78066e-16
35.866543	5.03941e-16
35.820260	5.31216e-16
35.773977	5.59967e-16
35.727694	5.90272e-16
35.681411	6.22218e-16
35.635128	6.55892e-16
35.588845	6.91387e-16
35.542562	7.28802e-16
35.496279	7.68242e-16
35.449995	8.09814e-16
35.403712	8.53636e-16
35.357429	8.99828e-16
35.311146	9.48519e-16
35.264863	9.99843e-16
35.218580	1.05394e-15
35.172297	1.11097e-15
35.126014	1.17108e-15
35.079731	1.23444e-15
35.033448	1.30123e-15
34.987165	1.37163e-15
34.940881	1.44584e-15
34.894598	1.52406e-15
34.848315	1.60651e-15
34.802032	1.69342e-15
34.755749	1.78503e-15
34.709466	1.88159e-15
34.663183	1.98337e-15
34.616900	2.09066e-15
34.570617	2.20375e-15
34.524334	2.32295e-15
34.478051	2.4486e-15
34.431767	2.58104e-15
34.385484	2.72065e-15
34.339201	2.86779e-15
34.292918	3.0229e-15
34.246635	3.18639e-15
34.200352	3.35872e-15
34.154069	3.54036e-15
34.107786	3.73183e-15
34.061503	3.93364e-15
34.015220	4.14636e-15
33.968937	4.37058e-15
33.922653	4.60692e-15
33.876370	4.85603e-15
33.830087	5.11861e-15
33.783804	5.39538e-15
33.737521	5.68711e-15
33.691238	5.99461e-15
33.644955	6.31872e-15
33.598672	6.66035e-15
33.552389	7.02044e-15
33.506106	7.39999e-15
33.459823	7.80005e-15
33.413539	8.22173e-15
33.367256	8.66619e-15
33.320973	9.13467e-15
33.274690	9.62846e-15
33.228407	1.01489e-14
33.182124	1.06975e-14
33.135841	1.12758e-14
33.089558	1.18852e-14
33.043275	1.25276e-14
32.996992	1.32047e-14
32.950709	1.39184e-14
32.904425	1.46707e-14
32.858142	1.54635e-14
32.811859	1.62992e-14
32.765576	1.71801e-14
32.719293	1.81085e-14
32.673010	1.90871e-14
32.626727	2.01185e-14
32.580444	2.12056e-14
32.534161	2.23515e-14
32.487878	2.35592e-14
32.441595	2.48321e-14
32.395311	2.61738e-14
32.349028	2.7588e-14
32.302745	2.90785e-14
32.256462	3.06495e-14
32.210179	3.23053e-14
32.163896	3.40506e-14
32.117613	3.58901e-14
32.071330	3.78289e-14
32.025047	3.98723e-14
31.978764	4.20261e-14
31.932481	4.42962e-14
31.886197	4.66888e-14
31.839914	4.92106e-14
31.793631	5.18686e-14
31.747348	5.467e-14
31.701065	5.76226e-14
31.654782	6.07346e-14
31.608499	6.40146e-14
31.562216	6.74717e-14
31.515933	7.11153e-14
31.469650	7.49556e-14
31.423367	7.90031e-14
31.377083	8.3269e-14
31.330800	8.77652e-14
31.284517	9.25041e-14
31.238234	9.74986e-14
31.191951	1.02763e-13
31.145668	1.08311e-13
31.099385	1.14158e-13
31.053102	1.20321e-13
31.006819	1.26817e-13
30.960536	1.33663e-13
30.914253	1.40878e-13
30.867969	1.48482e-13
30.821686	1.56497e-13
30.775403	1.64944e-13
30.729120	1.73847e-13
30.682837	1.8323e-13
30.636554	1.93119e-13
30.590271	2.03542e-13
30.543988	2.14527e-13
30.497705	2.26104e-13
30.451422	2.38305e-13
30.405139	2.51165e-13
30.358855	2.64718e-13
30.312572	2.79002e-13
30.266289	2.94056e-13
30.220006	3.09922e-13
30.173723	3.26644e-13
30.127440	3.44267e-13
30.081157	3.6284e-13
30.034874	3.82415e-13
29.988591	4.03045e-13
29.942308	4.24787e-13
29.896025	4.47702e-13
29.849741	4.71851e-13
29.803458	4.97303e-13
29.757175	5.24126e-13
29.710892	5.52395e-13
29.664609	5.82188e-13
29.618326	6.13587e-13
29.572043	6.46677e-13
29.525760	6.81552e-13
29.479477	7.18305e-13
29.433194	7.57039e-13
29.386911	7.97861e-13
29.340627	8.40882e-13
29.294344	8.86221e-13
29.248061	9.34004e-13
29.201778	9.8436e-13
29.155495	1.03743e-12
29.109212	1.09336e-12
29.062929	1.1523e-12
29.016646	1.21442e-12
28.970363	1.27988e-12
28.924080	1.34887e-12
28.877797	1.42157e-12
28.831513	1.4982e-12
28.785230	1.57894e-12
28.738947	1.66404e-12
28.692664	1.75372e-12
28.646381	1.84823e-12
28.600098	1.94783e-12
28.553815	2.05279e-12
28.507532	2.1634e-12
28.461249	2.27997e-12
28.414966	2.40282e-12
28.368683	2.53227e-12
28.322399	2.6687e-12
28.276116	2.81247e-12
28.229833	2.96399e-12
28.183550	3.12365e-12
28.137267	3.29192e-12
28.090984	3.46924e-12
28.044701	3.6561e-12
27.998418	3.85302e-12
27.952135	4.06053e-12
27.905852	4.27922e-12
27.859569	4.50967e-12
27.813285	4.75252e-12
27.767002	5.00844e-12
27.720719	5.27813e-12
27.674436	5.56233e-12
27.628153	5.86182e-12
27.581870	6.17742e-12
27.535587	6.50999e-12
27.489304	6.86046e-12
27.443021	7.22978e-12
27.396738	7.61896e-12
27.350455	8.02907e-12
27.304171	8.46125e-12
27.257888	8.91666e-12
27.211605	9.39656e-12
27.165322	9.90227e-12
27.119039	1.04352e-11
27.072756	1.09967e-11
27.026473	1.15885e-11
26.980190	1.2212e-11
26.933907	1.28691e-11
26.887624	1.35615e-11
26.841341	1.42911e-11
26.795057	1.506e-11
26.748774	1.58701e-11
26.702491	1.67238e-11
26.656208	1.76234e-11
26.609925	1.85713e-11
26.563642	1.95702e-11
26.517359	2.06227e-11
26.471076	2.17318e-11
26.424793	2.29005e-11
26.378510	2.4132e-11
26.332227	2.54296e-11
26.285943	2.67969e-11
26.239660	2.82377e-11
26.193377	2.97559e-11
26.147094	3.13556e-11
26.100811	3.30412e-11
26.054528	3.48174e-11
26.008245	3.66889e-11
25.961962	3.86609e-11
25.915679	4.07388e-11
25.869396	4.29283e-11
25.823113	4.52353e-11
25.776829	4.76662e-11
25.730546	5.02276e-11
25.684263	5.29264e-11
25.637980	5.57702e-11
25.591697	5.87665e-11
25.545414	6.19236e-11
25.499131	6.52502e-11
25.452848	6.87553e-11
25.406565	7.24485e-11
25.360282	7.63398e-11
25.313999	8.04399e-11
25.267715	8.476e-11
25.221432	8.93118e-11
25.175149	9.41077e-11
25.128866	9.91609e-11
25.082583	1.04485e-10
25.036300	1.10095e-10
24.990017	1.16006e-10
24.943734	1.22233e-10
24.897451	1.28795e-10
24.851168	1.35708e-10
24.804885	1.42992e-10
24.758601	1.50666e-10
24.712318	1.58752e-10
24.666035	1.67271e-10
24.619752	1.76247e-10
24.573469	1.85704e-10
24.527186	1.95667e-10
24.480903	2.06165e-10
24.434620	2.17225e-10
24.388337	2.28877e-10
24.342054	2.41154e-10
24.295771	2.54089e-10
24.249487	2.67716e-10
24.203204	2.82074e-10
24.156921	2.972e-10
24.110638	3.13136e-10
24.064355	3.29926e-10
24.018072	3.47615e-10
23.971789	3.6625e-10
23.925506	3.85884e-10
23.879223	4.06569e-10
23.832940	4.2836e-10
23.786657	4.51319e-10
23.740373	4.75506e-10
23.694090	5.00987e-10
23.647807	5.27832e-10
23.601524	5.56113e-10
23.555241	5.85908e-10
23.508958	6.17296e-10
23.462675	6.50364e-10
23.416392	6.852e-10
23.370109	7.219e-10
23.323826	7.60562e-10
23.277542	8.01292e-10
23.231259	8.44199e-10
23.184976	8.89401e-10
23.138693	9.37019e-10
23.092410	9.87183e-10
23.046127	1.04003e-09
22.999844	1.0957e-09
22.953561	1.15434e-09
22.907278	1.21612e-09
22.860995	1.2812e-09
22.814712	1.34976e-09
22.768428	1.42198e-09
22.722145	1.49805e-09
22.675862	1.5782e-09
22.629579	1.66262e-09
22.583296	1.75154e-09
22.537013	1.84522e-09
22.490730	1.9439e-09
22.444447	2.04785e-09
22.398164	2.15734e-09
22.351881	2.27268e-09
22.305598	2.39418e-09
22.259314	2.52216e-09
22.213031	2.65697e-09
22.166748	2.79897e-09
22.120465	2.94855e-09
22.074182	3.1061e-09
22.027899	3.27206e-09
21.981616	3.44687e-09
21.935333	3.631e-09
21.889050	3.82495e-09
21.842767	4.02924e-09
21.796484	4.24442e-09
21.750200	4.47107e-09
21.703917	4.7098e-09
21.657634	4.96125e-09
21.611351	5.2261e-09
21.565068	5.50506e-09
21.518785	5.79888e-09
21.472502	6.10835e-09
21.426219	6.4343e-09
21.379936	6.77761e-09
21.333653	7.1392e-09
21.287370	7.52004e-09
21.241086	7.92115e-09
21.194803	8.34361e-09
21.148520	8.78856e-09
21.102237	9.25718e-09
21.055954	9.75073e-09
21.009671	1.02705e-08
20.963388	1.0818e-08
20.917105	1.13946e-08
20.870822	1.20018e-08
20.824539	1.26413e-08
20.778256	1.33149e-08
20.731972	1.40242e-08
20.685689	1.47712e-08
20.639406	1.55579e-08
20.593123	1.63865e-08
20.546840	1.7259e-08
20.500557	1.81779e-08
20.454274	1.91456e-08
20.407991	2.01647e-08
20.361708	2.12378e-08
20.315425	2.2368e-08
20.269142	2.35581e-08
20.222858	2.48115e-08
20.176575	2.61313e-08
20.130292	2.75211e-08
20.084009	2.89847e-08
20.037726	3.05258e-08
19.991443	3.21488e-08
19.945160	3.38577e-08
19.898877	3.56573e-08
19.852594	3.75522e-08
19.806311	3.95476e-08
19.760028	4.16487e-08
19.713744	4.38611e-08
19.667461	4.61907e-08
19.621178	4.86436e-08
19.574895	5.12264e-08
19.528612	5.3946e-08
19.482329	5.68095e-08
19.436046	5.98246e-08
19.389763	6.29992e-08
19.343480	6.63417e-08
19.297197	6.9861e-08
19.250914	7.35664e-08
19.204630	7.74677e-08
19.158347	8.15753e-08
19.112064	8.58999e-08
19.065781	9.04531e-08
19.019498	9.52468e-08
18.973215	1.00294e-07
18.926932	1.05607e-07
18.880649	1.11201e-07
18.834366	1.1709e-07
18.788083	1.2329e-07
18.741800	1.29817e-07
18.695516	1.36689e-07
18.649233	1.43923e-07
18.602950	1.51538e-07
18.556667	1.59555e-07
18.510384	1.67994e-07
18.464101	1.76878e-07
18.417818	1.8623e-07
18.371535	1.96074e-07
18.325252	2.06437e-07
18.278969	2.17346e-07
18.232686	2.28828e-07
18.186402	2.40915e-07
18.140119	2.53637e-07
18.093836	2.67028e-07
18.047553	2.81124e-07
18.001270	2.9596e-07
17.954987	3.11576e-07
17.908704	3.28013e-07
17.862421	3.45312e-07
17.816138	3.6352e-07
17.769855	3.82684e-07
17.723572	4.02853e-07
17.677288	4.24081e-07
17.631005	4.46421e-07
17.584722	4.69933e-07
17.538439	4.94677e-07
17.492156	5.20718e-07
17.445873	5.48123e-07
17.399590	5.76963e-07
17.353307	6.07313e-07
17.307024	6.3925e-07
17.260741	6.72859e-07
17.214458	7.08225e-07
17.168174	7.45441e-07
17.121891	7.84601e-07
17.075608	8.25807e-07
17.029325	8.69165e-07
16.983042	9.14787e-07
16.936759	9.62789e-07
16.890476	1.0133e-06
16.844193	1.06644e-06
16.797910	1.12235e-06
16.751627	1.18117e-06
16.705344	1.24306e-06
16.659060	1.30817e-06
16.612777	1.37667e-06
16.566494	1.44873e-06
16.520211	1.52454e-06
16.473928	1.60429e-06
16.427645	1.68819e-06
16.381362	1.77644e-06
16.335079	1.86927e-06
16.288796	1.96692e-06
16.242513	2.06964e-06
16.196230	2.17768e-06
16.149946	2.29132e-06
16.103663	2.41084e-06
16.057380	2.53655e-06
16.011097	2.66877e-06
15.964814	2.80782e-06
15.918531	2.95406e-06
15.872248	3.10785e-06
15.825965	3.26958e-06
15.779682	3.43966e-06
15.733399	3.61851e-06
15.687116	3.80658e-06
15.640832	4.00433e-06
15.594549	4.21227e-06
15.548266	4.4309e-06
15.501983	4.66078e-06
15.455700	4.90246e-06
15.409417	5.15656e-06
15.363134	5.4237e-06
15.316851	5.70453e-06
15.270568	5.99976e-06
15.224285	6.31011e-06
15.178002	6.63633e-06
15.131718	6.97924e-06
15.085435	7.33967e-06
15.039152	7.71851e-06
14.992869	8.11667e-06
14.946586	8.53512e-06
14.900303	8.97489e-06
14.854020	9.43704e-06
14.807737	9.92269e-06
14.761454	1.0433e-05
14.715171	1.09692e-05
14.668888	1.15326e-05
14.622604	1.21246e-05
14.576321	1.27465e-05
14.530038	1.33999e-05
14.483755	1.40862e-05
14.437472	1.48072e-05
14.391189	1.55645e-05
14.344906	1.636e-05
14.298623	1.71954e-05
14.252340	1.80728e-05
14.206057	1.89943e-05
14.159774	1.99619e-05
14.113490	2.09779e-05
14.067207	2.20447e-05
14.020924	2.31647e-05
13.974641	2.43405e-05
13.928358	2.55749e-05
13.882075	2.68706e-05
13.835792	2.82305e-05
13.789509	2.96579e-05
13.743226	3.11558e-05
13.696943	3.27277e-05
13.650660	3.43771e-05
13.604376	3.61075e-05
13.558093	3.7923e-05
13.511810	3.98275e-05
13.465527	4.18251e-05
13.419244	4.39202e-05
13.372961	4.61173e-05
13.326678	4.84212e-05
13.280395	5.08368e-05
13.234112	5.33692e-05
13.187829	5.60238e-05
13.141546	5.88061e-05
13.095262	6.17219e-05
13.048979	6.47772e-05
13.002696	6.79783e-05
12.956413	7.13316e-05
12.910130	7.48438e-05
12.863847	7.8522e-05
12.817564	8.23732e-05
12.771281	8.6405e-05
12.724998	9.06251e-05
12.678715	9.50415e-05
12.632432	9.96624e-05
12.586148	0.000104496
12.539865	0.000109552
12.493582	0.000114838
12.447299	0.000120364
12.401016	0.000126139
12.354733	0.000132173
12.308450	0.000138476
12.262167	0.000145057
12.215884	0.000151927
12.169601	0.000159096
12.123318	0.000166575
12.077034	0.000174372
12.030751	0.000182499
11.984468	0.000190966
11.938185	0.000199782
11.891902	0.000208957
11.845619	0.000218501
11.799336	0.00022842
11.753053	0.000238724
11.706770	0.000249419
11.660487	0.000260511
11.614204	0.000272002
11.567920	0.000283896
11.521637	0.000296191
11.475354	0.000308885
11.429071	0.00032197
11.382788	0.000335434
11.336505	0.00034926
11.290222	0.000363423
11.243939	0.000377889
11.197656	0.000392611
11.151373	0.000407526
11.105090	0.000422551
11.058806	0.00043757
11.012523	0.00045242
10.966240	0.000466864
10.919957	0.000480528
10.873674	0.000492723
&
```
