## Supplementary material for "All-at-once RNA folding with 3D motif prediction framed by evolutionary information": RF01956_NEAT1_2.cacofold.helixcov

```
# RMs = 3 L = 125

# RM_HELIX NESTED 5-12 24-32, nbp = 8 nbp_cov = 0
# pvals: 0.678223,0.556814,0.556814,0.556814,0.556814,0.857069,0.556814,0.594738
# aggregated NONE
NESTED  ::::<<<<<<<<_______>>>>>>>>:::::::::::::::::::::::::::::::::::::::::::::::::::::::::::::::::::::::::::::::::::::::::
        ::::::::::::::::::::::::::::::::::::::::::::::::::::::::::::::::::::::::::::::::::::::::::::::::::::::::::::::::::::

# RM_HELIX NESTED 50-52 83-85, nbp = 3 nbp_cov = 0
# pvals: 0.556814,0.678223,0.951274
# aggregated NONE
NESTED  :::::::::::::::::::::::::::::::::::::::::::<<<____________________________>>>:::::::::::::::::::::::::::::::::::::::
        ::::::::::::::::::::::::::::::::::::::::::::::::::::::::::::::::::::::::::::::::::::::::::::::::::::::::::::::::::::

# RM_HELIX NESTED 36-42 90-96, nbp = 7 nbp_cov = 0
# pvals: 0.556814,0.594738,0.792061,0.594738,0.0609445,0.556814,0.556814
# aggregated NONE
NESTED  ::::::::::::::::::::::::::::::<<<<<<<____________________________________________>>>>>>>::::::::::::::::::::::::::::
        ::::::::::::::::::::::::::::::::::::::::::::::::::::::::::::::::::::::::::::::::::::::::::::::::::::::::::::::::::::
```
