## Supplementary material for "All-at-once RNA folding with 3D motif prediction framed by evolutionary information": RF01956_NEAT1_2.surv

```
&
8.962775	0.000149925
8.495003	0.00029985
8.423038	0.000449775
8.063213	0.0005997
6.875790	0.000749625
6.767843	0.00089955
6.551948	0.00104948
6.515965	0.0011994
6.479983	0.00134933
6.300070	0.00194903
6.264088	0.00209895
6.084175	0.00254873
5.976228	0.00269865
5.940245	0.0029985
5.904263	0.00329835
5.868280	0.00374813
5.796315	0.00434783
5.652385	0.00449775
5.616403	0.00509745
5.580421	0.00524738
5.544438	0.00569715
5.472473	0.00584708
5.400508	0.00614693
5.328543	0.00644678
5.256578	0.00674663
5.220596	0.00689655
5.148631	0.0071964
5.112648	0.00749625
5.076666	0.0077961
5.040683	0.00809595
5.004701	0.00824588
4.860771	0.0083958
4.716841	0.00854573
4.428981	0.00884558
4.177103	0.0089955
4.141121	0.00944528
3.961208	0.0095952
3.853261	0.00974513
3.781296	0.00989505
3.745313	0.010045
3.673348	0.0104948
3.637366	0.0110945
3.565401	0.0112444
3.493436	0.0113943
3.457453	0.0116942
3.385488	0.0122939
3.277541	0.0125937
3.241558	0.0128936
3.205576	0.0133433
3.169593	0.0137931
3.097628	0.013943
3.061646	0.0146927
3.025663	0.0148426
2.989681	0.0154423
2.953698	0.0158921
2.881733	0.0161919
2.845751	0.0166417
2.809768	0.0172414
2.737803	0.017991
2.701821	0.0182909
2.665838	0.0184408
2.629856	0.0187406
2.593873	0.0190405
2.557891	0.0194903
2.521908	0.0197901
2.485926	0.02009
2.449943	0.0203898
2.413961	0.0205397
2.377978	0.0206897
2.341996	0.0214393
2.306013	0.022039
2.270031	0.0227886
2.234048	0.0236882
2.198066	0.0242879
2.162083	0.0251874
2.126101	0.025937
2.090118	0.0277361
2.018153	0.0284858
1.982171	0.0296852
1.946188	0.0298351
1.910206	0.0311844
1.874223	0.0323838
1.838241	0.0335832
1.802258	0.0341829
1.766276	0.0346327
1.730294	0.0358321
1.694311	0.0368816
1.658329	0.0374813
1.622346	0.0382309
1.586364	0.0385307
1.550381	0.0404798
1.514399	0.0416792
1.478416	0.044078
1.442434	0.0443778
1.406451	0.0448276
1.370469	0.0451274
1.334486	0.0467766
1.298504	0.0469265
1.262521	0.0476762
1.226539	0.0485757
1.190556	0.0493253
1.154574	0.0502249
1.118591	0.0508246
1.082609	0.0521739
1.046626	0.0530735
1.010644	0.0533733
0.974661	0.0536732
0.938679	0.0541229
0.902696	0.0542729
0.866714	0.0547226
0.794749	0.0557721
0.758766	0.0565217
0.722784	0.0571214
0.686801	0.0577211
0.650819	0.0581709
0.614836	0.0593703
0.578854	0.05997
0.542871	0.0602699
0.506889	0.0626687
0.470906	0.0644678
0.434924	0.0655172
0.398941	0.0673163
0.362959	0.067916
0.326976	0.0692654
0.290994	0.0707646
0.255011	0.0718141
0.219029	0.0754123
0.183046	0.0785607
0.147064	0.0811094
0.111081	0.0845577
0.075099	0.085907
0.039116	0.0890555
0.003134	0.144378
-0.032849	0.670315
-0.068831	0.703898
-0.104814	0.736582
-0.140796	0.766867
-0.176779	0.787556
-0.212761	0.808246
-0.248744	0.822039
-0.284726	0.829835
-0.320709	0.837631
-0.356691	0.844978
-0.392674	0.853823
-0.428656	0.861019
-0.464639	0.870315
-0.500621	0.877811
-0.536604	0.886357
-0.572586	0.893253
-0.608569	0.9009
-0.644551	0.907646
-0.680534	0.915592
-0.716516	0.922789
-0.752499	0.931934
-0.788481	0.938381
-0.824464	0.942429
-0.860446	0.947376
-0.896429	0.950525
-0.932411	0.956072
-0.968394	0.95907
-1.004376	0.962369
-1.040359	0.964618
-1.076341	0.968066
-1.112324	0.970465
-1.148306	0.973463
-1.184289	0.976462
-1.220271	0.977511
-1.256254	0.97916
-1.292236	0.981859
-1.328219	0.983508
-1.364201	0.984408
-1.400184	0.985907
-1.436166	0.987556
-1.472149	0.988306
-1.508131	0.988906
-1.544114	0.990105
-1.580096	0.991454
-1.616079	0.992504
-1.652061	0.994303
-1.688044	0.994903
-1.724026	0.995802
-1.760009	0.996252
-1.795991	0.997151
-1.831974	0.997301
-1.867956	0.997601
-1.903939	0.998051
-1.939921	0.998201
-1.975904	0.998351
-2.011886	0.998501
-2.047869	0.998651
-2.155816	0.998801
-2.299746	0.998951
-2.479658	0.9991
-2.551623	0.9994
-2.587606	0.99955
-2.875466	0.9997
-3.091361	0.99985
-3.271273	1
&
13.388622	7.49625e-06
12.489060	1.49925e-05
12.345130	2.24888e-05
12.093252	2.9985e-05
12.057270	3.74813e-05
12.021287	4.49775e-05
11.805392	5.24738e-05
11.625480	5.997e-05
11.589497	6.74663e-05
11.481550	7.49625e-05
11.373602	8.9955e-05
11.265655	9.74513e-05
11.085742	0.00011994
10.977795	0.000134933
10.905830	0.000149925
10.833865	0.000194903
10.797882	0.000202399
10.725917	0.000224888
10.689935	0.000232384
10.653952	0.00023988
10.617970	0.000247376
10.581987	0.000254873
10.510022	0.000277361
10.438057	0.000292354
10.402075	0.00029985
10.330110	0.000307346
10.294127	0.000314843
10.186180	0.000322339
10.150197	0.000329835
10.114215	0.000344828
10.078232	0.00035982
10.042250	0.000367316
9.970285	0.000374813
9.934302	0.000382309
9.898320	0.000389805
9.862337	0.000397301
9.826355	0.000412294
9.790372	0.00041979
9.718407	0.000427286
9.682425	0.000457271
9.646442	0.000464768
9.610460	0.000494753
9.502513	0.000509745
9.430548	0.000517241
9.322600	0.000524738
9.286618	0.000532234
9.250635	0.00053973
9.214653	0.000554723
9.178670	0.000562219
9.142688	0.000569715
9.106705	0.000577211
9.070723	0.000584708
8.998758	0.000607196
8.962775	0.000614693
8.926793	0.000622189
8.890810	0.000652174
8.854828	0.000667166
8.818845	0.000682159
8.782863	0.000689655
8.710898	0.000712144
8.674915	0.000749625
8.638933	0.000757121
8.566968	0.000787106
8.530985	0.000794603
8.495003	0.000802099
8.459020	0.00083958
8.423038	0.000862069
8.387055	0.000877061
8.351073	0.000907046
8.315090	0.000937031
8.243125	0.000952024
8.207143	0.00095952
8.171160	0.000997001
8.135178	0.00101199
8.099195	0.00102699
8.063213	0.00103448
8.027230	0.00105697
7.991248	0.00107196
7.955265	0.00107946
7.919283	0.00112444
7.883300	0.00116192
7.847318	0.00117691
7.811335	0.00118441
7.775353	0.0012069
7.739370	0.00125187
7.703388	0.00128936
7.667405	0.00131184
7.631423	0.00131934
7.595440	0.00134183
7.559458	0.00137931
7.523475	0.0014018
7.487493	0.00143178
7.451510	0.00146927
7.415528	0.00149175
7.343563	0.00152174
7.307580	0.00154423
7.271598	0.00158921
7.235615	0.00161919
7.199633	0.00167166
7.163650	0.00168666
7.127668	0.00169415
7.091685	0.00173163
7.055703	0.00173913
7.019720	0.00188906
6.983738	0.00189655
6.947755	0.00194153
6.911773	0.0020015
6.875790	0.00203898
6.839808	0.00208396
6.803825	0.00218141
6.767843	0.00234633
6.731860	0.00247376
6.695878	0.0026012
6.659895	0.00270615
6.623913	0.00290105
6.587930	0.00306597
6.551948	0.00321589
6.515965	0.00326837
6.479983	0.0033958
6.444000	0.00353823
6.408018	0.00383058
6.372035	0.0039955
6.336053	0.0041904
6.300070	0.00445277
6.264088	0.00484258
6.228105	0.00497001
6.192123	0.00533733
6.156140	0.00554723
6.120158	0.00589955
6.084175	0.0061919
6.048193	0.00650675
6.012210	0.00681409
5.976228	0.00725637
5.940245	0.00757871
5.904263	0.00782609
5.868280	0.00829835
5.832298	0.00862819
5.796315	0.00898051
5.760333	0.00926537
5.724350	0.00964018
5.688368	0.0100525
5.652385	0.0103148
5.616403	0.0105472
5.580421	0.011072
5.544438	0.0113268
5.508456	0.0117841
5.472473	0.0121514
5.436491	0.0124438
5.400508	0.0127361
5.364526	0.0131334
5.328543	0.0134858
5.292561	0.0139055
5.256578	0.0143103
5.220596	0.0146177
5.184613	0.0150075
5.148631	0.0153448
5.112648	0.0156522
5.076666	0.0161544
5.040683	0.0164093
5.004701	0.0166867
4.968718	0.0169415
4.932736	0.0172789
4.896753	0.0175187
4.860771	0.0176987
4.824788	0.017946
4.788806	0.0182534
4.752823	0.0185082
4.716841	0.0187556
4.680858	0.019048
4.644876	0.0192429
4.608893	0.0194528
4.572911	0.0197226
4.536928	0.0199325
4.500946	0.0201049
4.464963	0.0202774
4.428981	0.0205022
4.392998	0.0207271
4.357016	0.020922
4.321033	0.0211319
4.285051	0.0213343
4.249068	0.0215217
4.213086	0.0216867
4.177103	0.021919
4.141121	0.022039
4.105138	0.0222189
4.069156	0.0223688
4.033173	0.0225187
3.997191	0.0226537
3.961208	0.0228636
3.925226	0.022991
3.889243	0.0231484
3.853261	0.0232834
3.817278	0.0235232
3.781296	0.0237106
3.745313	0.023958
3.709331	0.0241229
3.673348	0.0242654
3.637366	0.0244603
3.601383	0.0246327
3.565401	0.0247976
3.529418	0.0250975
3.493436	0.0254348
3.457453	0.0256747
3.421471	0.0259745
3.385488	0.0262594
3.349506	0.0266792
3.313523	0.0270615
3.277541	0.0273763
3.241558	0.0276987
3.205576	0.0280885
3.169593	0.0284333
3.133611	0.0288231
3.097628	0.0291679
3.061646	0.0296327
3.025663	0.03006
2.989681	0.0304198
2.953698	0.0308621
2.917716	0.0312969
2.881733	0.0317466
2.845751	0.0322264
2.809768	0.0326987
2.773786	0.0331484
2.737803	0.0336507
2.701821	0.0340705
2.665838	0.0345652
2.629856	0.0350375
2.593873	0.0355247
2.557891	0.0360045
2.521908	0.0364768
2.485926	0.0369565
2.449943	0.0373463
2.413961	0.037916
2.377978	0.0383283
2.341996	0.0387481
2.306013	0.0392729
2.270031	0.0397901
2.234048	0.0402174
2.198066	0.0407496
2.162083	0.0412294
2.126101	0.0419565
2.090118	0.0426987
2.054136	0.0433883
2.018153	0.043973
1.982171	0.0446777
1.946188	0.0453373
1.910206	0.0459745
1.874223	0.0468516
1.838241	0.0475187
1.802258	0.0481784
1.766276	0.0494678
1.730294	0.0507571
1.694311	0.0523688
1.658329	0.0534633
1.622346	0.05497
1.586364	0.0565892
1.550381	0.057931
1.514399	0.0593778
1.478416	0.0609445
1.442434	0.0621964
1.406451	0.0632759
1.370469	0.0644828
1.334486	0.0656522
1.298504	0.0666642
1.262521	0.0676537
1.226539	0.0687331
1.190556	0.0696702
1.154574	0.0707046
1.118591	0.0717316
1.082609	0.0726237
1.046626	0.0736807
1.010644	0.0747226
0.974661	0.0757571
0.938679	0.076904
0.902696	0.077916
0.866714	0.078913
0.830731	0.0798951
0.794749	0.0808471
0.758766	0.0820015
0.722784	0.0829835
0.686801	0.0840705
0.650819	0.0849175
0.614836	0.086042
0.578854	0.0871814
0.542871	0.0880885
0.506889	0.0891754
0.470906	0.0903598
0.434924	0.0918816
0.398941	0.0932459
0.362959	0.0948876
0.326976	0.097084
0.290994	0.0993253
0.255011	0.100997
0.219029	0.102901
0.183046	0.104835
0.147064	0.106837
0.111081	0.109115
0.075099	0.111702
0.039116	0.113898
0.003134	0.156094
-0.032849	0.556814
-0.068831	0.594738
-0.104814	0.640742
-0.140796	0.678223
-0.176779	0.701972
-0.212761	0.720045
-0.248744	0.733763
-0.284726	0.743973
-0.320709	0.753463
-0.356691	0.762826
-0.392674	0.772279
-0.428656	0.782174
-0.464639	0.792061
-0.500621	0.802976
-0.536604	0.813966
-0.572586	0.824813
-0.608569	0.835735
-0.644551	0.846777
-0.680534	0.857069
-0.716516	0.866349
-0.752499	0.875495
-0.788481	0.884205
-0.824464	0.892196
-0.860446	0.899873
-0.896429	0.906477
-0.932411	0.913043
-0.968394	0.919003
-1.004376	0.924798
-1.040359	0.929715
-1.076341	0.934123
-1.112324	0.938861
-1.148306	0.943396
-1.184289	0.947541
-1.220271	0.951274
-1.256254	0.954985
-1.292236	0.958336
-1.328219	0.961162
-1.364201	0.964145
-1.400184	0.966859
-1.436166	0.968928
-1.472149	0.971274
-1.508131	0.973456
-1.544114	0.975292
-1.580096	0.976709
-1.616079	0.978253
-1.652061	0.98006
-1.688044	0.981724
-1.724026	0.983126
-1.760009	0.984438
-1.795991	0.985615
-1.831974	0.986739
-1.867956	0.987676
-1.903939	0.988441
-1.939921	0.989333
-1.975904	0.99012
-2.011886	0.99084
-2.047869	0.991394
-2.083851	0.992054
-2.119834	0.992556
-2.155816	0.993133
-2.191798	0.993576
-2.227781	0.99401
-2.263763	0.99443
-2.299746	0.99479
-2.335728	0.995195
-2.371711	0.995525
-2.407693	0.995862
-2.443676	0.996177
-2.479658	0.996484
-2.515641	0.996724
-2.551623	0.997001
-2.587606	0.997294
-2.623588	0.997466
-2.659571	0.997661
-2.695553	0.997834
-2.731536	0.997976
-2.767518	0.998148
-2.803501	0.998313
-2.839483	0.998501
-2.875466	0.998613
-2.911448	0.998688
-2.947431	0.998838
-2.983413	0.998913
-3.019396	0.998988
-3.055378	0.999048
-3.091361	0.999138
-3.127343	0.999205
-3.163326	0.999288
-3.199308	0.999318
-3.235291	0.999393
-3.271273	0.999438
-3.307256	0.99946
-3.343238	0.999498
-3.379221	0.999535
-3.415203	0.999595
-3.451186	0.999655
-3.523151	0.999685
-3.559133	0.9997
-3.595116	0.999738
-3.631098	0.999745
-3.667081	0.999783
-3.703063	0.999798
-3.739046	0.999813
-3.775028	0.999835
-3.811011	0.999843
-3.846993	0.99988
-3.882976	0.999888
-3.918958	0.999903
-3.954941	0.999918
-3.990923	0.999925
-4.026906	0.999933
-4.062888	0.99994
-4.098871	0.999955
-4.206818	0.999963
-4.422713	0.99997
-4.782538	0.999978
-4.890486	0.999985
-4.962451	0.999993
-5.574153	1
&
37.101086	7.4422e-21
37.065104	7.84941e-21
37.029121	8.27888e-21
36.993139	8.73184e-21
36.957156	9.20957e-21
36.921174	9.71342e-21
36.885192	1.02448e-20
36.849209	1.08053e-20
36.813227	1.13964e-20
36.777244	1.20199e-20
36.741262	1.26774e-20
36.705279	1.33709e-20
36.669297	1.41023e-20
36.633314	1.48737e-20
36.597332	1.56872e-20
36.561349	1.65453e-20
36.525367	1.74502e-20
36.489384	1.84047e-20
36.453402	1.94113e-20
36.417419	2.04729e-20
36.381437	2.15926e-20
36.345454	2.27734e-20
36.309472	2.40189e-20
36.273489	2.53324e-20
36.237507	2.67177e-20
36.201524	2.81787e-20
36.165542	2.97196e-20
36.129559	3.13447e-20
36.093577	3.30586e-20
36.057594	3.48662e-20
36.021612	3.67726e-20
35.985629	3.87831e-20
35.949647	4.09036e-20
35.913664	4.31399e-20
35.877682	4.54984e-20
35.841699	4.79858e-20
35.805717	5.06091e-20
35.769734	5.33758e-20
35.733752	5.62936e-20
35.697769	5.93709e-20
35.661787	6.26163e-20
35.625804	6.6039e-20
35.589822	6.96487e-20
35.553839	7.34556e-20
35.517857	7.74705e-20
35.481874	8.17048e-20
35.445892	8.61703e-20
35.409909	9.08798e-20
35.373927	9.58465e-20
35.337944	1.01085e-19
35.301962	1.06609e-19
35.265979	1.12435e-19
35.229997	1.18579e-19
35.194014	1.25058e-19
35.158032	1.31892e-19
35.122049	1.39099e-19
35.086067	1.46699e-19
35.050084	1.54715e-19
35.014102	1.63168e-19
34.978119	1.72083e-19
34.942137	1.81484e-19
34.906154	1.91399e-19
34.870172	2.01855e-19
34.834189	2.12883e-19
34.798207	2.24512e-19
34.762224	2.36777e-19
34.726242	2.49711e-19
34.690259	2.63351e-19
34.654277	2.77736e-19
34.618294	2.92906e-19
34.582312	3.08904e-19
34.546329	3.25776e-19
34.510347	3.43568e-19
34.474364	3.62332e-19
34.438382	3.8212e-19
34.402399	4.02988e-19
34.366417	4.24995e-19
34.330434	4.48204e-19
34.294452	4.72679e-19
34.258469	4.9849e-19
34.222487	5.25709e-19
34.186504	5.54414e-19
34.150522	5.84685e-19
34.114539	6.16609e-19
34.078557	6.50274e-19
34.042574	6.85776e-19
34.006592	7.23215e-19
33.970609	7.62698e-19
33.934627	8.04334e-19
33.898644	8.48242e-19
33.862662	8.94546e-19
33.826679	9.43376e-19
33.790697	9.9487e-19
33.754714	1.04917e-18
33.718732	1.10644e-18
33.682749	1.16683e-18
33.646767	1.23051e-18
33.610784	1.29767e-18
33.574802	1.36849e-18
33.538819	1.44317e-18
33.502837	1.52193e-18
33.466854	1.60498e-18
33.430872	1.69256e-18
33.394889	1.78492e-18
33.358907	1.88231e-18
33.322924	1.98501e-18
33.286942	2.09332e-18
33.250959	2.20753e-18
33.214977	2.32797e-18
33.178994	2.45497e-18
33.143012	2.5889e-18
33.107029	2.73014e-18
33.071047	2.87907e-18
33.035064	3.03612e-18
32.999082	3.20173e-18
32.963100	3.37638e-18
32.927117	3.56054e-18
32.891135	3.75474e-18
32.855152	3.95953e-18
32.819170	4.17548e-18
32.783187	4.40319e-18
32.747205	4.64333e-18
32.711222	4.89654e-18
32.675240	5.16356e-18
32.639257	5.44513e-18
32.603275	5.74205e-18
32.567292	6.05514e-18
32.531310	6.3853e-18
32.495327	6.73344e-18
32.459345	7.10056e-18
32.423362	7.48768e-18
32.387380	7.89589e-18
32.351397	8.32634e-18
32.315415	8.78024e-18
32.279432	9.25887e-18
32.243450	9.76358e-18
32.207467	1.02958e-17
32.171485	1.0857e-17
32.135502	1.14487e-17
32.099520	1.20727e-17
32.063537	1.27307e-17
32.027555	1.34245e-17
31.991572	1.41561e-17
31.955590	1.49275e-17
31.919607	1.5741e-17
31.883625	1.65987e-17
31.847642	1.75032e-17
31.811660	1.84569e-17
31.775677	1.94625e-17
31.739695	2.05229e-17
31.703712	2.16411e-17
31.667730	2.28201e-17
31.631747	2.40633e-17
31.595765	2.53742e-17
31.559782	2.67564e-17
31.523800	2.82139e-17
31.487817	2.97507e-17
31.451835	3.13712e-17
31.415852	3.30798e-17
31.379870	3.48815e-17
31.343887	3.67812e-17
31.307905	3.87844e-17
31.271922	4.08965e-17
31.235940	4.31236e-17
31.199957	4.54718e-17
31.163975	4.79479e-17
31.127992	5.05587e-17
31.092010	5.33115e-17
31.056027	5.62141e-17
31.020045	5.92746e-17
30.984062	6.25017e-17
30.948080	6.59043e-17
30.912097	6.9492e-17
30.876115	7.32748e-17
30.840132	7.72635e-17
30.804150	8.14691e-17
30.768167	8.59034e-17
30.732185	9.05789e-17
30.696202	9.55087e-17
30.660220	1.00707e-16
30.624237	1.06187e-16
30.588255	1.11966e-16
30.552272	1.18059e-16
30.516290	1.24483e-16
30.480307	1.31256e-16
30.444325	1.38398e-16
30.408342	1.45928e-16
30.372360	1.53867e-16
30.336377	1.62238e-16
30.300395	1.71064e-16
30.264412	1.8037e-16
30.228430	1.90182e-16
30.192447	2.00527e-16
30.156465	2.11434e-16
30.120482	2.22934e-16
30.084500	2.35059e-16
30.048517	2.47843e-16
30.012535	2.61322e-16
29.976552	2.75533e-16
29.940570	2.90517e-16
29.904587	3.06314e-16
29.868605	3.2297e-16
29.832622	3.40531e-16
29.796640	3.59045e-16
29.760657	3.78566e-16
29.724675	3.99147e-16
29.688692	4.20846e-16
29.652710	4.43724e-16
29.616727	4.67844e-16
29.580745	4.93274e-16
29.544762	5.20086e-16
29.508780	5.48353e-16
29.472797	5.78156e-16
29.436815	6.09577e-16
29.400832	6.42705e-16
29.364850	6.77631e-16
29.328867	7.14453e-16
29.292885	7.53274e-16
29.256902	7.94204e-16
29.220920	8.37355e-16
29.184937	8.82849e-16
29.148955	9.30812e-16
29.112972	9.81378e-16
29.076990	1.03469e-15
29.041008	1.09089e-15
29.005025	1.15015e-15
28.969043	1.21262e-15
28.933060	1.27848e-15
28.897078	1.34792e-15
28.861095	1.42112e-15
28.825113	1.49829e-15
28.789130	1.57965e-15
28.753148	1.66543e-15
28.717165	1.75586e-15
28.681183	1.85119e-15
28.645200	1.9517e-15
28.609218	2.05766e-15
28.573235	2.16936e-15
28.537253	2.28713e-15
28.501270	2.41128e-15
28.465288	2.54216e-15
28.429305	2.68014e-15
28.393323	2.82561e-15
28.357340	2.97896e-15
28.321358	3.14062e-15
28.285375	3.31105e-15
28.249393	3.49072e-15
28.213410	3.68013e-15
28.177428	3.87981e-15
28.141445	4.09031e-15
28.105463	4.31222e-15
28.069480	4.54616e-15
28.033498	4.79278e-15
27.997515	5.05277e-15
27.961533	5.32684e-15
27.925550	5.61576e-15
27.889568	5.92034e-15
27.853585	6.24142e-15
27.817603	6.5799e-15
27.781620	6.93672e-15
27.745638	7.31286e-15
27.709655	7.70938e-15
27.673673	8.12738e-15
27.637690	8.56803e-15
27.601708	9.03253e-15
27.565725	9.5222e-15
27.529743	1.00384e-14
27.493760	1.05825e-14
27.457778	1.11561e-14
27.421795	1.17608e-14
27.385813	1.23982e-14
27.349830	1.30701e-14
27.313848	1.37783e-14
27.277865	1.45249e-14
27.241883	1.5312e-14
27.205900	1.61416e-14
27.169918	1.70161e-14
27.133935	1.7938e-14
27.097953	1.89098e-14
27.061970	1.99341e-14
27.025988	2.10139e-14
26.990005	2.2152e-14
26.954023	2.33518e-14
26.918040	2.46165e-14
26.882058	2.59496e-14
26.846075	2.73548e-14
26.810093	2.8836e-14
26.774110	3.03973e-14
26.738128	3.20431e-14
26.702145	3.37779e-14
26.666163	3.56064e-14
26.630180	3.75339e-14
26.594198	3.95656e-14
26.558215	4.17071e-14
26.522233	4.39644e-14
26.486250	4.63438e-14
26.450268	4.88517e-14
26.414285	5.14952e-14
26.378303	5.42816e-14
26.342320	5.72186e-14
26.306338	6.03143e-14
26.270355	6.35773e-14
26.234373	6.70166e-14
26.198390	7.06418e-14
26.162408	7.44628e-14
26.126425	7.84902e-14
26.090443	8.27352e-14
26.054460	8.72095e-14
26.018478	9.19255e-14
25.982495	9.68962e-14
25.946513	1.02135e-13
25.910530	1.07657e-13
25.874548	1.13478e-13
25.838565	1.19612e-13
25.802583	1.26078e-13
25.766600	1.32893e-13
25.730618	1.40075e-13
25.694635	1.47646e-13
25.658653	1.55625e-13
25.622670	1.64034e-13
25.586688	1.72898e-13
25.550705	1.8224e-13
25.514723	1.92085e-13
25.478740	2.02463e-13
25.442758	2.13399e-13
25.406775	2.24927e-13
25.370793	2.37075e-13
25.334810	2.4988e-13
25.298828	2.63374e-13
25.262845	2.77597e-13
25.226863	2.92586e-13
25.190881	3.08384e-13
25.154898	3.25034e-13
25.118916	3.42581e-13
25.082933	3.61075e-13
25.046951	3.80565e-13
25.010968	4.01106e-13
24.974986	4.22754e-13
24.939003	4.45569e-13
24.903021	4.69613e-13
24.867038	4.94953e-13
24.831056	5.21659e-13
24.795073	5.49803e-13
24.759091	5.79463e-13
24.723108	6.10721e-13
24.687126	6.43663e-13
24.651143	6.7838e-13
24.615161	7.14966e-13
24.579178	7.53522e-13
24.543196	7.94154e-13
24.507213	8.36974e-13
24.471231	8.821e-13
24.435248	9.29655e-13
24.399266	9.79769e-13
24.363283	1.03258e-12
24.327301	1.08824e-12
24.291318	1.14689e-12
24.255336	1.20869e-12
24.219353	1.27382e-12
24.183371	1.34246e-12
24.147388	1.41479e-12
24.111406	1.491e-12
24.075423	1.57132e-12
24.039441	1.65596e-12
24.003458	1.74515e-12
23.967476	1.83914e-12
23.931493	1.93817e-12
23.895511	2.04254e-12
23.859528	2.15251e-12
23.823546	2.2684e-12
23.787563	2.39052e-12
23.751581	2.51919e-12
23.715598	2.65479e-12
23.679616	2.79767e-12
23.643633	2.94822e-12
23.607651	3.10687e-12
23.571668	3.27403e-12
23.535686	3.45018e-12
23.499703	3.63579e-12
23.463721	3.83136e-12
23.427738	4.03744e-12
23.391756	4.25458e-12
23.355773	4.48338e-12
23.319791	4.72447e-12
23.283808	4.97849e-12
23.247826	5.24615e-12
23.211843	5.52818e-12
23.175861	5.82533e-12
23.139878	6.13844e-12
23.103896	6.46834e-12
23.067913	6.81593e-12
23.031931	7.18218e-12
22.995948	7.56807e-12
22.959966	7.97465e-12
22.923983	8.40303e-12
22.888001	8.85439e-12
22.852018	9.32994e-12
22.816036	9.83099e-12
22.780053	1.03589e-11
22.744071	1.09151e-11
22.708088	1.15011e-11
22.672106	1.21185e-11
22.636123	1.2769e-11
22.600141	1.34543e-11
22.564158	1.41764e-11
22.528176	1.49371e-11
22.492193	1.57385e-11
22.456211	1.65829e-11
22.420228	1.74725e-11
22.384246	1.84097e-11
22.348263	1.93971e-11
22.312281	2.04373e-11
22.276298	2.15332e-11
22.240316	2.26878e-11
22.204333	2.39041e-11
22.168351	2.51855e-11
22.132368	2.65354e-11
22.096386	2.79576e-11
22.060403	2.94558e-11
22.024421	3.10341e-11
21.988438	3.26969e-11
21.952456	3.44485e-11
21.916473	3.62937e-11
21.880491	3.82376e-11
21.844508	4.02854e-11
21.808526	4.24425e-11
21.772543	4.4715e-11
21.736561	4.71088e-11
21.700578	4.96305e-11
21.664596	5.22869e-11
21.628613	5.50852e-11
21.592631	5.80329e-11
21.556648	6.11379e-11
21.520666	6.44087e-11
21.484683	6.78541e-11
21.448701	7.14834e-11
21.412718	7.53063e-11
21.376736	7.93332e-11
21.340753	8.35749e-11
21.304771	8.80428e-11
21.268789	9.27491e-11
21.232806	9.77063e-11
21.196824	1.02928e-10
21.160841	1.08428e-10
21.124859	1.14221e-10
21.088876	1.20322e-10
21.052894	1.26749e-10
21.016911	1.33519e-10
20.980929	1.40649e-10
20.944946	1.48159e-10
20.908964	1.56068e-10
20.872981	1.64399e-10
20.836999	1.73174e-10
20.801016	1.82415e-10
20.765034	1.92149e-10
20.729051	2.024e-10
20.693069	2.13197e-10
20.657086	2.24569e-10
20.621104	2.36545e-10
20.585121	2.49159e-10
20.549139	2.62443e-10
20.513156	2.76433e-10
20.477174	2.91167e-10
20.441191	3.06685e-10
20.405209	3.23027e-10
20.369226	3.40237e-10
20.333244	3.58362e-10
20.297261	3.7745e-10
20.261279	3.97551e-10
20.225296	4.1872e-10
20.189314	4.41013e-10
20.153331	4.64489e-10
20.117349	4.89211e-10
20.081366	5.15245e-10
20.045384	5.42661e-10
20.009401	5.71531e-10
19.973419	6.01932e-10
19.937436	6.33945e-10
19.901454	6.67656e-10
19.865471	7.03154e-10
19.829489	7.40533e-10
19.793506	7.79894e-10
19.757524	8.2134e-10
19.721541	8.64981e-10
19.685559	9.10934e-10
19.649576	9.59321e-10
19.613594	1.01027e-09
19.577611	1.06391e-09
19.541629	1.1204e-09
19.505646	1.17987e-09
19.469664	1.24249e-09
19.433681	1.30843e-09
19.397699	1.37784e-09
19.361716	1.45094e-09
19.325734	1.52789e-09
19.289751	1.60891e-09
19.253769	1.69421e-09
19.217786	1.78402e-09
19.181804	1.87858e-09
19.145821	1.97813e-09
19.109839	2.08293e-09
19.073856	2.19327e-09
19.037874	2.30943e-09
19.001891	2.43172e-09
18.965909	2.56046e-09
18.929926	2.696e-09
18.893944	2.83868e-09
18.857961	2.98888e-09
18.821979	3.14701e-09
18.785996	3.31346e-09
18.750014	3.48869e-09
18.714031	3.67314e-09
18.678049	3.86731e-09
18.642066	4.07171e-09
18.606084	4.28687e-09
18.570101	4.51335e-09
18.534119	4.75174e-09
18.498136	5.00268e-09
18.462154	5.26682e-09
18.426171	5.54484e-09
18.390189	5.83748e-09
18.354206	6.1455e-09
18.318224	6.46971e-09
18.282241	6.81094e-09
18.246259	7.1701e-09
18.210276	7.54811e-09
18.174294	7.94597e-09
18.138311	8.36471e-09
18.102329	8.80541e-09
18.066346	9.26923e-09
18.030364	9.75737e-09
17.994381	1.02711e-08
17.958399	1.08118e-08
17.922416	1.13808e-08
17.886434	1.19795e-08
17.850451	1.26097e-08
17.814469	1.32728e-08
17.778486	1.39707e-08
17.742504	1.4705e-08
17.706521	1.54778e-08
17.670539	1.6291e-08
17.634556	1.71467e-08
17.598574	1.80471e-08
17.562591	1.89946e-08
17.526609	1.99916e-08
17.490626	2.10406e-08
17.454644	2.21444e-08
17.418661	2.33058e-08
17.382679	2.45278e-08
17.346697	2.58135e-08
17.310714	2.71663e-08
17.274732	2.85895e-08
17.238749	3.0087e-08
17.202767	3.16624e-08
17.166784	3.33199e-08
17.130802	3.50636e-08
17.094819	3.68981e-08
17.058837	3.8828e-08
17.022854	4.08583e-08
16.986872	4.29942e-08
16.950889	4.5241e-08
16.914907	4.76046e-08
16.878924	5.00909e-08
16.842942	5.27063e-08
16.806959	5.54574e-08
16.770977	5.83512e-08
16.734994	6.13951e-08
16.699012	6.45968e-08
16.663029	6.79644e-08
16.627047	7.15065e-08
16.591064	7.5232e-08
16.555082	7.91503e-08
16.519099	8.32713e-08
16.483117	8.76055e-08
16.447134	9.21638e-08
16.411152	9.69576e-08
16.375169	1.01999e-07
16.339187	1.07301e-07
16.303204	1.12876e-07
16.267222	1.1874e-07
16.231239	1.24905e-07
16.195257	1.31388e-07
16.159274	1.38206e-07
16.123292	1.45375e-07
16.087309	1.52912e-07
16.051327	1.60838e-07
16.015344	1.69171e-07
15.979362	1.77933e-07
15.943379	1.87145e-07
15.907397	1.9683e-07
15.871414	2.07012e-07
15.835432	2.17717e-07
15.799449	2.28972e-07
15.763467	2.40803e-07
15.727484	2.5324e-07
15.691502	2.66314e-07
15.655519	2.80058e-07
15.619537	2.94505e-07
15.583554	3.0969e-07
15.547572	3.25652e-07
15.511589	3.4243e-07
15.475607	3.60063e-07
15.439624	3.78597e-07
15.403642	3.98076e-07
15.367659	4.18548e-07
15.331677	4.40063e-07
15.295694	4.62673e-07
15.259712	4.86434e-07
15.223729	5.11403e-07
15.187747	5.37641e-07
15.151764	5.65212e-07
15.115782	5.94182e-07
15.079799	6.24622e-07
15.043817	6.56606e-07
15.007834	6.9021e-07
14.971852	7.25516e-07
14.935869	7.62608e-07
14.899887	8.01576e-07
14.863904	8.42513e-07
14.827922	8.85517e-07
14.791939	9.30692e-07
14.755957	9.78145e-07
14.719974	1.02799e-06
14.683992	1.08034e-06
14.648009	1.13533e-06
14.612027	1.19309e-06
14.576044	1.25374e-06
14.540062	1.31744e-06
14.504079	1.38434e-06
14.468097	1.45459e-06
14.432114	1.52836e-06
14.396132	1.60582e-06
14.360149	1.68716e-06
14.324167	1.77255e-06
14.288184	1.86222e-06
14.252202	1.95635e-06
14.216219	2.05518e-06
14.180237	2.15892e-06
14.144254	2.26783e-06
14.108272	2.38215e-06
14.072289	2.50215e-06
14.036307	2.6281e-06
14.000324	2.76029e-06
13.964342	2.89902e-06
13.928359	3.04462e-06
13.892377	3.19742e-06
13.856394	3.35775e-06
13.820412	3.52599e-06
13.784429	3.70252e-06
13.748447	3.88773e-06
13.712464	4.08204e-06
13.676482	4.2859e-06
13.640499	4.49975e-06
13.604517	4.72407e-06
13.568534	4.95937e-06
13.532552	5.20616e-06
13.496569	5.465e-06
13.460587	5.73645e-06
13.424605	6.02112e-06
13.388622	6.31962e-06
13.352640	6.63262e-06
13.316657	6.96078e-06
13.280675	7.30484e-06
13.244692	7.66553e-06
13.208710	8.04363e-06
13.172727	8.43996e-06
13.136745	8.85536e-06
13.100762	9.29073e-06
13.064780	9.74699e-06
13.028797	1.02251e-05
12.992815	1.07261e-05
12.956832	1.1251e-05
12.920850	1.18009e-05
12.884867	1.2377e-05
12.848885	1.29804e-05
12.812902	1.36125e-05
12.776920	1.42744e-05
12.740937	1.49676e-05
12.704955	1.56935e-05
12.668972	1.64536e-05
12.632990	1.72493e-05
12.597007	1.80823e-05
12.561025	1.89542e-05
12.525042	1.98668e-05
12.489060	2.08219e-05
12.453077	2.18213e-05
12.417095	2.2867e-05
12.381112	2.39609e-05
12.345130	2.51054e-05
12.309147	2.63024e-05
12.273165	2.75542e-05
12.237182	2.88633e-05
12.201200	3.02321e-05
12.165217	3.16631e-05
12.129235	3.31589e-05
12.093252	3.47223e-05
12.057270	3.63561e-05
12.021287	3.80632e-05
11.985305	3.98467e-05
11.949322	4.17097e-05
11.913340	4.36554e-05
11.877357	4.56872e-05
11.841375	4.78086e-05
11.805392	5.00231e-05
11.769410	5.23345e-05
11.733427	5.47465e-05
11.697445	5.7263e-05
11.661462	5.98881e-05
11.625480	6.26259e-05
11.589497	6.54807e-05
11.553515	6.84569e-05
11.517532	7.1559e-05
11.481550	7.47915e-05
11.445567	7.81591e-05
11.409585	8.16667e-05
11.373602	8.53191e-05
11.337620	8.91214e-05
11.301637	9.30786e-05
11.265655	9.71959e-05
11.229672	0.000101479
11.193690	0.000105932
11.157707	0.000110561
11.121725	0.000115371
11.085742	0.000120369
11.049760	0.000125558
11.013777	0.000130945
10.977795	0.000136534
10.941812	0.000142332
10.905830	0.000148342
10.869847	0.000154571
10.833865	0.000161023
10.797882	0.000167703
10.761900	0.000174614
10.725917	0.000181762
10.689935	0.000189149
10.653952	0.00019678
10.617970	0.000204656
10.581987	0.000212781
10.546005	0.000221155
10.510022	0.00022978
10.474040	0.000238655
10.438057	0.000247779
10.402075	0.000257151
10.366092	0.000266766
10.330110	0.000276619
10.294127	0.000286704
10.258145	0.000297014
10.222162	0.000307536
10.186180	0.000318258
10.150197	0.000329166
10.114215	0.000340239
10.078232	0.000351457
10.042250	0.000362793
10.006267	0.000374219
9.970285	0.000385698
9.934302	0.00039719
9.898320	0.000408648
9.862337	0.000420018
9.826355	0.000431238
9.790372	0.000442234
9.754390	0.000452922
9.718407	0.000463204
9.682425	0.000472963
9.646442	0.000482063
9.610460	0.000490338
9.574477	0.000497585
9.538495	0.000503538
9.502513	0.000507825
&
```
