## Supplementary material for "All-at-once RNA folding with 3D motif prediction framed by evolutionary information": RF01957_NEAT1_3.cacofold.helixcov

```
# RMs = 8 L = 178

# RM_HELIX NESTED 25-31 39-45, nbp = 6 nbp_cov = 0
# pvals: 0.556238,0.726125,0.821467,0.556238,0.556238,0.0528421
# aggregated NONE
NESTED  ::::::::::::::::::::::::<<<-<<<_______>>>->>>::::::::::::::::::::::::::::::::::::::::::::::::::::::::::::::::::::::::::::::::::::::::::::::::::::::::::::::::::
        :::::::::::::::::::::::::::::::::::::::::::::::::::::::::::::::::::::::::::::::::::::::::::::::::::::::::::::::::::::::::::::::::::::::::::::::::::::::::::::::

# RM_HELIX NESTED 20-22 47-50, nbp = 3 nbp_cov = 0
# pvals: 0.556238,0.792357,0.053889
# aggregated NONE
NESTED  :::::::::::::::::::<<<________________________>>>::::::::::::::::::::::::::::::::::::::::::::::::::::::::::::::::::::::::::::::::::::::::::::::::::::::::::::::
        :::::::::::::::::::::::::::::::::::::::::::::::::::::::::::::::::::::::::::::::::::::::::::::::::::::::::::::::::::::::::::::::::::::::::::::::::::::::::::::::

# RM_HELIX NESTED 13-16 51-54, nbp = 4 nbp_cov = 0
# pvals: 0.556238,0.556238,0.556238,0.0311122
# aggregated NONE
NESTED  ::::::::::::<<<<_________________________________>>>>::::::::::::::::::::::::::::::::::::::::::::::::::::::::::::::::::::::::::::::::::::::::::::::::::::::::::
        :::::::::::::::::::::::::::::::::::::::::::::::::::::::::::::::::::::::::::::::::::::::::::::::::::::::::::::::::::::::::::::::::::::::::::::::::::::::::::::::

# RM_HELIX NESTED 5-10 64-69, nbp = 6 nbp_cov = 0
# pvals: 0.0157034,0.556238,0.556238,0.556238,0.0359008,0.931904
# aggregated NONE
NESTED  ::::<<<<<<_____________________________________________>>>>>>::::::::::::::::::::::::::::::::::::::::::::::::::::::::::::::::::::::::::::::::::::::::::::::::::
        :::::::::::::::::::::::::::::::::::::::::::::::::::::::::::::::::::::::::::::::::::::::::::::::::::::::::::::::::::::::::::::::::::::::::::::::::::::::::::::::

# RM_HELIX NESTED 80-83 93-96, nbp = 4 nbp_cov = 0
# pvals: 0.556238,0.556238,0.556238,0.792357
# aggregated NONE
NESTED  :::::::::::::::::::::::::::::::::::::::::::::::::::::::::::::::::::::::<<<<_________>>>>:::::::::::::::::::::::::::::::::::::::::::::::::::::::::::::::::::::::
        :::::::::::::::::::::::::::::::::::::::::::::::::::::::::::::::::::::::::::::::::::::::::::::::::::::::::::::::::::::::::::::::::::::::::::::::::::::::::::::::

# RM_HELIX NESTED 129-135 144-150, nbp = 7 nbp_cov = 0
# pvals: 0.556238,0.556238,0.556238,0.556238,0.0671165,0.556238,0.556238
# aggregated NONE
NESTED  :::::::::::::::::::::::::::::::::::::::::::::::::::::::::::::::::::::::::::::::::::::::::::::::::::::::::::::::::::<<<<<<<_____>>>>>>>:::::::::::::::::::::::::
        :::::::::::::::::::::::::::::::::::::::::::::::::::::::::::::::::::::::::::::::::::::::::::::::::::::::::::::::::::::::::::::::::::::::::::::::::::::::::::::::

# RM_HELIX NESTED 113-123 152-162, nbp = 10 nbp_cov = 0
# pvals: 0.556238,0.000812037,0.556238,0.556238,0.556238,0.556238,0.556238,0.0803439,0.792357,0.627721
# aggregated NONE
NESTED  :::::::::::::::::::::::::::::::::::::::::::::::::::::::::::::::::::::::::::::::::::::::::::::::::::<<-<<<<<<<<_________________________>>>>>>>>->>:::::::::::::
        :::::::::::::::::::::::::::::::::::::::::::::::::::::::::::::::::::::::::::::::::::::::::::::::::::::::::::::::::::::::::::::::::::::::::::::::::::::::::::::::

# RM_HELIX NESTED 99-109 172-177, nbp = 6 nbp_cov = 0
# pvals: 0.556238,0.821467,0.556238,0.883715,0.556238,0.984643
# aggregated NONE
NESTED  ::::::::::::::::::::::::::::::::::::::::::::::::::::::::::::::::::::::::::::::::::::::::::<<<<<<________________________________________________________>>>>>>:
        :::::::::::::::::::::::::::::::::::::::::::::::::::::::::::::::::::::::::::::::::::::::::::::::::::::::::::::::::::::::::::::::::::::::::::::::::::::::::::::::
```
