## Supplementary material for "All-at-once RNA folding with 3D motif prediction framed by evolutionary information": RF01957_NEAT1_3.cacofold.power

```
# Power analysis of CaCoFold structure
#
# Powertype = SINGLE SUBSTITUTIONS
# covary left_pos right_pos substitutions power
#----------------------------------------------------------------
5		69		5		0.11
6		68		0		0.00
7		67		1		0.00
8		66		0		0.00
9		65		4		0.07
10		64		5		0.11
13		54		1		0.00
14		53		1		0.00
15		52		0		0.00
16		51		3		0.02
20		50		2		0.00
21		48		4		0.07
22		47		1		0.00
25		45		1		0.00
26		44		2		0.00
27		43		3		0.02
29		41		0		0.00
30		40		1		0.00
31		39		4		0.07
80		96		1		0.00
81		95		0		0.00
82		94		0		0.00
83		93		2		0.00
99		177		0		0.00
100		176		3		0.02
101		175		0		0.00
102		174		2		0.00
108		173		0		0.00
109		172		7		0.20
113		162		1		0.00
114		161		6		0.16
116		159		0		0.00
117		158		0		0.00
118		157		0		0.00
119		156		2		0.00
120		155		1		0.00
121		154		7		0.20
122		153		4		0.07
123		152		2		0.00
129		150		0		0.00
130		149		1		0.00
131		148		2		0.00
132		147		2		0.00
133		146		2		0.00
134		145		2		0.00
135		144		1		0.00
#
# BPAIRS 46
# avg substitutions per BP 1.9
# BPAIRS expected to covary 1.1 +/- 1.0
# BPAIRS observed to covary 0
#
```
