## Supplementary material for "All-at-once RNA folding with 3D motif prediction framed by evolutionary information": RF01957_NEAT1_3.surv

```
&
11.745497	7.96115e-05
9.798848	0.000159223
8.184553	0.000238834
7.947157	0.000398057
7.757240	0.0013534
7.709761	0.00151262
7.662281	0.00199029
7.614802	0.0020699
7.519844	0.00222912
7.472364	0.0027864
7.424885	0.00286601
7.329927	0.00310485
7.234968	0.00358252
7.187489	0.00374174
7.092530	0.00429902
7.045051	0.00453786
6.997572	0.00501552
6.950093	0.00517475
6.902613	0.00541358
6.855134	0.00581164
6.807655	0.00613009
6.712696	0.00628931
6.665217	0.00684659
6.617738	0.00724465
6.570259	0.00756309
6.522779	0.00804076
6.475300	0.00843882
6.427821	0.00851843
6.380342	0.00875726
6.332862	0.00915532
6.285383	0.00955338
6.237904	0.00995144
6.190425	0.0101107
6.142945	0.0102699
6.095466	0.0104291
6.047987	0.0109068
6.000508	0.0109864
5.953028	0.0111456
5.905549	0.0113844
5.858070	0.0116233
5.810591	0.0117825
5.763111	0.0119417
5.715632	0.0121009
5.620674	0.0123398
5.573194	0.0124194
5.525715	0.0127378
5.430757	0.0128175
5.383277	0.0130563
5.335798	0.0132155
5.288319	0.0134543
5.240840	0.013534
5.193360	0.0137728
5.003443	0.013932
4.955964	0.0140116
4.908485	0.0141708
4.813526	0.0142505
4.766047	0.0146485
4.718568	0.0148077
4.671089	0.015365
4.623609	0.0156835
4.576130	0.0160019
4.528651	0.0162407
4.481172	0.0163204
4.386213	0.0166388
4.291254	0.0167184
4.243775	0.0173553
4.196296	0.0174349
4.101337	0.0176738
4.053858	0.0180718
4.006379	0.0186291
3.863941	0.0190271
3.816462	0.0197437
3.768983	0.0202213
3.721503	0.0211767
3.674024	0.0213359
3.626545	0.0222116
3.579066	0.0225301
3.531586	0.0232466
3.484107	0.0234058
3.436628	0.0236446
3.389149	0.0240427
3.341669	0.0244407
3.294190	0.0247592
3.246711	0.0249184
3.199232	0.0251572
3.151752	0.0255553
3.104273	0.0258737
3.056794	0.0265106
3.009315	0.0269883
2.961835	0.0270679
2.914356	0.0273067
2.866877	0.0277048
2.819398	0.0281825
2.771918	0.0284213
2.724439	0.0286601
2.629481	0.0290582
2.582001	0.0293766
2.534522	0.0299339
2.487043	0.030332
2.439564	0.0305708
2.392084	0.0315262
2.344605	0.0323223
2.297126	0.0327999
2.249647	0.0333572
2.202167	0.0339145
2.154688	0.0344718
2.107209	0.0349494
2.059730	0.0352679
2.012250	0.0363028
1.964771	0.0366213
1.917292	0.0376562
1.869813	0.0392485
1.822333	0.0406019
1.774854	0.0415572
1.727375	0.0425922
1.679896	0.0431494
1.632416	0.0441844
1.584937	0.0451397
1.537458	0.0460154
1.489979	0.0467319
1.442499	0.04713
1.395020	0.0482446
1.347541	0.0488815
1.300062	0.049598
1.252582	0.0509514
1.205103	0.0519067
1.157624	0.0531009
1.110145	0.0544543
1.062665	0.0550912
1.015186	0.0562853
0.967707	0.0570018
0.920228	0.0577979
0.872748	0.0589125
0.825269	0.0594698
0.777790	0.0600271
0.730311	0.0608232
0.682831	0.0618581
0.635352	0.0628931
0.587873	0.0640873
0.540394	0.0644853
0.492914	0.0655203
0.445435	0.0671125
0.397956	0.0680678
0.350477	0.0694212
0.302997	0.070297
0.255518	0.0722076
0.208039	0.0734814
0.160560	0.0750736
0.113080	0.0758698
0.065601	0.0771435
0.018122	0.0792134
-0.029357	0.65377
-0.076837	0.677175
-0.124316	0.707826
-0.171795	0.728604
-0.219274	0.752567
-0.266754	0.767375
-0.314233	0.784173
-0.361712	0.798185
-0.409191	0.811321
-0.456671	0.827163
-0.504150	0.839901
-0.551629	0.857575
-0.599108	0.865457
-0.646588	0.876921
-0.694067	0.887031
-0.741546	0.89754
-0.789025	0.905183
-0.836505	0.911552
-0.883984	0.920627
-0.931463	0.929703
-0.978942	0.935355
-1.026422	0.941008
-1.073901	0.947058
-1.121380	0.953109
-1.168859	0.957487
-1.216339	0.962264
-1.263818	0.964732
-1.311297	0.968792
-1.358776	0.972852
-1.406256	0.975161
-1.453735	0.97747
-1.501214	0.979619
-1.548693	0.98153
-1.596173	0.983759
-1.643652	0.985192
-1.691131	0.988217
-1.738610	0.989093
-1.786090	0.989651
-1.833569	0.990208
-1.881048	0.991163
-1.928527	0.992835
-1.976007	0.993233
-2.023486	0.994109
-2.070965	0.994427
-2.118444	0.994984
-2.165924	0.995542
-2.213403	0.99586
-2.260882	0.996338
-2.308361	0.996895
-2.355841	0.997293
-2.403320	0.997612
-2.450799	0.99793
-2.498278	0.998169
-2.593237	0.998249
-2.640716	0.998328
-2.688195	0.998647
-2.735675	0.998726
-2.783154	0.998885
-2.830633	0.999045
-2.878112	0.999124
-2.925592	0.999283
-2.973071	0.999522
-3.020550	0.999602
-3.162988	0.999682
-3.210467	0.999761
-3.352905	0.999841
-3.400384	0.99992
-3.970135	1
&
17.632924	3.98057e-06
16.161067	7.96115e-06
15.828712	1.19417e-05
15.638795	1.59223e-05
14.974086	1.99029e-05
14.926607	2.38834e-05
14.736690	2.7864e-05
14.499293	3.18446e-05
14.451814	3.58252e-05
14.356856	3.98057e-05
14.309376	4.37863e-05
14.214418	4.77669e-05
14.166939	5.17475e-05
14.071980	5.97086e-05
14.024501	6.36892e-05
13.834584	6.76698e-05
13.739625	9.15532e-05
13.692146	9.55338e-05
13.644667	0.000111456
13.597188	0.000115437
13.549708	0.000127378
13.502229	0.00013534
13.454750	0.00013932
13.407271	0.000155242
13.312312	0.000159223
13.264833	0.000167184
13.169874	0.000171165
13.074916	0.000179126
13.027437	0.000183106
12.884999	0.000195048
12.837520	0.000199029
12.742561	0.000214951
12.695082	0.000222912
12.647603	0.000226893
12.457686	0.000230873
12.315248	0.000242815
12.267769	0.000246796
12.220289	0.000254757
12.172810	0.000270679
12.125331	0.000282621
12.077852	0.000290582
12.030372	0.000298543
11.982893	0.000306504
11.935414	0.000330388
11.792976	0.000338349
11.745497	0.000362232
11.650538	0.000374174
11.555580	0.000378155
11.460621	0.000390096
11.413142	0.000409999
11.365663	0.00041796
11.318184	0.000429902
11.270704	0.000437863
11.223225	0.000457766
11.175746	0.000469708
11.128267	0.000473688
11.080787	0.000489611
11.033308	0.000493591
10.985829	0.000509514
10.938350	0.000521455
10.795912	0.000533397
10.748433	0.00055728
10.700953	0.000573203
10.653474	0.000585144
10.605995	0.000605047
10.558516	0.000609028
10.511036	0.000613009
10.463557	0.00062097
10.416078	0.000628931
10.368599	0.000632911
10.321119	0.000668737
10.273640	0.000680678
10.226161	0.000696601
10.178682	0.000716503
10.131202	0.000724465
10.083723	0.000728445
10.036244	0.000748348
9.988765	0.000772232
9.941285	0.000792134
9.893806	0.000800096
9.846327	0.000808057
9.798848	0.000812037
9.751368	0.00083194
9.703889	0.000835921
9.656410	0.000851843
9.608931	0.000867765
9.561451	0.000883688
9.513972	0.000887668
9.466493	0.000891649
9.419014	0.000907571
9.324055	0.000911552
9.276576	0.000931455
9.181617	0.000939416
9.134138	0.000955338
9.086659	0.000975241
9.039180	0.000995144
8.991700	0.00100709
8.944221	0.00102301
8.849263	0.00103495
8.801783	0.00104689
8.754304	0.00106281
8.706825	0.00106679
8.659346	0.00108272
8.611866	0.00109864
8.564387	0.00111854
8.516908	0.00113844
8.469429	0.00115437
8.421949	0.00118621
8.374470	0.00119417
8.326991	0.00122204
8.279512	0.00124194
8.232032	0.00126582
8.184553	0.00132155
8.137074	0.00132951
8.089595	0.00147679
8.042115	0.00156437
7.994636	0.00165592
7.947157	0.00195048
7.899678	0.00205398
7.852198	0.00218135
7.804719	0.00233262
7.757240	0.00258737
7.709761	0.00288592
7.662281	0.0033198
7.614802	0.00361436
7.567323	0.00405621
7.519844	0.00445824
7.472364	0.00484834
7.424885	0.0052862
7.377406	0.00572407
7.329927	0.00610222
7.282447	0.00640076
7.234968	0.00669931
7.187489	0.00696601
7.140010	0.00746756
7.092530	0.00795717
7.045051	0.00838309
6.997572	0.00876523
6.950093	0.0091593
6.902613	0.00950959
6.855134	0.00992755
6.807655	0.0103694
6.760176	0.0108112
6.712696	0.0111615
6.665217	0.0116153
6.617738	0.0120213
6.570259	0.0124791
6.522779	0.0129647
6.475300	0.0134583
6.427821	0.0138842
6.380342	0.0143062
6.332862	0.014764
6.285383	0.0152138
6.237904	0.0157034
6.190425	0.016181
6.142945	0.0165433
6.095466	0.0170488
6.047987	0.0174389
6.000508	0.0178807
5.953028	0.0181514
5.905549	0.0184818
5.858070	0.0187804
5.810591	0.0190709
5.763111	0.0193376
5.715632	0.0196083
5.668153	0.0198272
5.620674	0.0201178
5.573194	0.0203169
5.525715	0.0206393
5.478236	0.0209139
5.430757	0.0212005
5.383277	0.0213876
5.335798	0.0216026
5.288319	0.0219011
5.240840	0.022132
5.193360	0.0223111
5.145881	0.0225818
5.098402	0.022741
5.050923	0.022952
5.003443	0.0231669
4.955964	0.0234376
4.908485	0.0237123
4.861006	0.0239073
4.813526	0.0241422
4.766047	0.0244049
4.718568	0.0246955
4.671089	0.0249701
4.623609	0.0252289
4.576130	0.025611
4.528651	0.0259812
4.481172	0.0262559
4.433692	0.0264987
4.386213	0.0267574
4.338734	0.0270679
4.291254	0.0273426
4.243775	0.0277128
4.196296	0.0280989
4.148817	0.0284452
4.101337	0.028891
4.053858	0.0293249
4.006379	0.0297429
3.958900	0.0301648
3.911420	0.0306464
3.863941	0.0311122
3.816462	0.0316177
3.768983	0.0319839
3.721503	0.032573
3.674024	0.0330388
3.626545	0.0334647
3.579066	0.0340021
3.531586	0.0344638
3.484107	0.0349455
3.436628	0.0354789
3.389149	0.0359008
3.341669	0.0364581
3.294190	0.0369397
3.246711	0.0373816
3.199232	0.0378951
3.151752	0.0383966
3.104273	0.0387867
3.056794	0.039348
3.009315	0.0398177
2.961835	0.0402357
2.914356	0.0407173
2.866877	0.0412189
2.819398	0.0416647
2.771918	0.0422538
2.724439	0.0426399
2.676960	0.0431176
2.629481	0.0435833
2.582001	0.0440172
2.534522	0.0444511
2.487043	0.0449805
2.439564	0.0454462
2.392084	0.0459159
2.344605	0.0464016
2.297126	0.0470305
2.249647	0.0474564
2.202167	0.0480137
2.154688	0.0485471
2.107209	0.0493114
2.059730	0.0501433
2.012250	0.0507842
1.964771	0.0518032
1.917292	0.0528421
1.869813	0.053889
1.822333	0.0545976
1.774854	0.055541
1.727375	0.0562853
1.679896	0.0570456
1.632416	0.0577621
1.584937	0.0588608
1.537458	0.060031
1.489979	0.0612252
1.442499	0.0622363
1.395020	0.0630921
1.347541	0.0640474
1.300062	0.0651063
1.252582	0.0661452
1.205103	0.0671165
1.157624	0.0679046
1.110145	0.0689356
1.062665	0.0697755
1.015186	0.0707706
0.967707	0.0716822
0.920228	0.0726375
0.872748	0.0734137
0.825269	0.0742536
0.777790	0.0751692
0.730311	0.0759932
0.682831	0.076841
0.635352	0.0776013
0.587873	0.0785288
0.540394	0.0794881
0.492914	0.0803439
0.445435	0.0812515
0.397956	0.0822944
0.350477	0.0835363
0.302997	0.0849375
0.255518	0.0860959
0.208039	0.0872502
0.160560	0.088727
0.113080	0.090172
0.065601	0.0914736
0.018122	0.0929106
-0.029357	0.556238
-0.076837	0.595128
-0.124316	0.627721
-0.171795	0.651879
-0.219274	0.670707
-0.266754	0.688122
-0.314233	0.707539
-0.361712	0.726125
-0.409191	0.74387
-0.456671	0.76113
-0.504150	0.776252
-0.551629	0.792357
-0.599108	0.806731
-0.646588	0.821467
-0.694067	0.835495
-0.741546	0.849152
-0.789025	0.861914
-0.836505	0.873366
-0.883984	0.883715
-0.931463	0.894232
-0.978942	0.903125
-1.026422	0.910998
-1.073901	0.918502
-1.121380	0.925316
-1.168859	0.931904
-1.216339	0.938007
-1.263818	0.943551
-1.311297	0.948619
-1.358776	0.953535
-1.406256	0.957432
-1.453735	0.961066
-1.501214	0.964728
-1.548693	0.967881
-1.596173	0.970695
-1.643652	0.97327
-1.691131	0.97548
-1.738610	0.977649
-1.786090	0.97956
-1.833569	0.981335
-1.881048	0.983222
-1.928527	0.984643
-1.976007	0.985921
-2.023486	0.987151
-2.070965	0.988293
-2.118444	0.989244
-2.165924	0.990244
-2.213403	0.991064
-2.260882	0.99182
-2.308361	0.992513
-2.355841	0.993185
-2.403320	0.993858
-2.450799	0.994395
-2.498278	0.994766
-2.545758	0.995283
-2.593237	0.995701
-2.640716	0.996055
-2.688195	0.996358
-2.735675	0.996617
-2.783154	0.997015
-2.830633	0.997253
-2.878112	0.997532
-2.925592	0.997747
-2.973071	0.997994
-3.020550	0.998189
-3.068029	0.998392
-3.115509	0.998507
-3.162988	0.998651
-3.210467	0.998774
-3.257946	0.998881
-3.305426	0.998973
-3.352905	0.999065
-3.400384	0.999168
-3.447863	0.999256
-3.495343	0.999331
-3.542822	0.999407
-3.590301	0.999435
-3.637780	0.999483
-3.685260	0.999546
-3.732739	0.999582
-3.780218	0.999626
-3.827697	0.999646
-3.875177	0.999686
-3.922656	0.999705
-3.970135	0.999745
-4.017614	0.999757
-4.065094	0.999773
-4.112573	0.999793
-4.160052	0.999821
-4.207531	0.999845
-4.255011	0.999869
-4.302490	0.999897
-4.349969	0.999904
-4.397448	0.999916
-4.444928	0.999928
-4.492407	0.999944
-4.682324	0.999948
-4.824762	0.999952
-4.872241	0.999956
-4.967199	0.999964
-5.062158	0.999968
-5.252075	0.999972
-5.394513	0.999976
-5.441992	0.999988
-5.489471	0.999992
-5.631909	0.999996
-6.201660	1
&
45.693161	6.28668e-17
45.645682	6.55994e-17
45.598203	6.84508e-17
45.550723	7.1426e-17
45.503244	7.45304e-17
45.455765	7.77698e-17
45.408286	8.11498e-17
45.360806	8.46767e-17
45.313327	8.83567e-17
45.265848	9.21967e-17
45.218369	9.62034e-17
45.170889	1.00384e-16
45.123410	1.04746e-16
45.075931	1.09298e-16
45.028452	1.14048e-16
44.980972	1.19003e-16
44.933493	1.24174e-16
44.886014	1.2957e-16
44.838535	1.352e-16
44.791055	1.41074e-16
44.743576	1.47204e-16
44.696097	1.53599e-16
44.648618	1.60273e-16
44.601138	1.67236e-16
44.553659	1.74501e-16
44.506180	1.82082e-16
44.458701	1.89992e-16
44.411221	1.98246e-16
44.363742	2.06858e-16
44.316263	2.15843e-16
44.268784	2.25219e-16
44.221304	2.35002e-16
44.173825	2.4521e-16
44.126346	2.5586e-16
44.078867	2.66974e-16
44.031387	2.78569e-16
43.983908	2.90668e-16
43.936429	3.03292e-16
43.888950	3.16464e-16
43.841470	3.30207e-16
43.793991	3.44548e-16
43.746512	3.5951e-16
43.699033	3.75122e-16
43.651553	3.91412e-16
43.604074	4.08408e-16
43.556595	4.26143e-16
43.509116	4.44646e-16
43.461636	4.63953e-16
43.414157	4.84097e-16
43.366678	5.05116e-16
43.319199	5.27047e-16
43.271719	5.49929e-16
43.224240	5.73804e-16
43.176761	5.98715e-16
43.129282	6.24707e-16
43.081802	6.51827e-16
43.034323	6.80123e-16
42.986844	7.09647e-16
42.939365	7.40451e-16
42.891885	7.72592e-16
42.844406	8.06128e-16
42.796927	8.41118e-16
42.749448	8.77625e-16
42.701968	9.15717e-16
42.654489	9.5546e-16
42.607010	9.96928e-16
42.559531	1.04019e-15
42.512051	1.08534e-15
42.464572	1.13244e-15
42.417093	1.18158e-15
42.369614	1.23285e-15
42.322134	1.28635e-15
42.274655	1.34217e-15
42.227176	1.40041e-15
42.179697	1.46117e-15
42.132217	1.52457e-15
42.084738	1.59072e-15
42.037259	1.65974e-15
41.989780	1.73174e-15
41.942300	1.80687e-15
41.894821	1.88526e-15
41.847342	1.96705e-15
41.799863	2.05238e-15
41.752383	2.14141e-15
41.704904	2.2343e-15
41.657425	2.33122e-15
41.609946	2.43234e-15
41.562466	2.53784e-15
41.514987	2.64792e-15
41.467508	2.76276e-15
41.420029	2.88259e-15
41.372549	3.0076e-15
41.325070	3.13804e-15
41.277591	3.27413e-15
41.230112	3.41611e-15
41.182632	3.56425e-15
41.135153	3.71881e-15
41.087674	3.88007e-15
41.040195	4.04831e-15
40.992715	4.22385e-15
40.945236	4.40699e-15
40.897757	4.59806e-15
40.850278	4.79742e-15
40.802798	5.00541e-15
40.755319	5.22241e-15
40.707840	5.44882e-15
40.660361	5.68503e-15
40.612881	5.93147e-15
40.565402	6.18859e-15
40.517923	6.45685e-15
40.470444	6.73673e-15
40.422964	7.02873e-15
40.375485	7.33338e-15
40.328006	7.65122e-15
40.280527	7.98283e-15
40.233047	8.3288e-15
40.185568	8.68976e-15
40.138089	9.06634e-15
40.090610	9.45924e-15
40.043130	9.86914e-15
39.995651	1.02968e-14
39.948172	1.0743e-14
39.900693	1.12085e-14
39.853213	1.16941e-14
39.805734	1.22008e-14
39.758255	1.27294e-14
39.710776	1.32809e-14
39.663296	1.38563e-14
39.615817	1.44565e-14
39.568338	1.50828e-14
39.520859	1.57362e-14
39.473379	1.64178e-14
39.425900	1.7129e-14
39.378421	1.78709e-14
39.330942	1.8645e-14
39.283462	1.94525e-14
39.235983	2.02951e-14
39.188504	2.1174e-14
39.141025	2.2091e-14
39.093545	2.30477e-14
39.046066	2.40458e-14
38.998587	2.50871e-14
38.951108	2.61734e-14
38.903628	2.73067e-14
38.856149	2.84891e-14
38.808670	2.97226e-14
38.761191	3.10095e-14
38.713711	3.2352e-14
38.666232	3.37526e-14
38.618753	3.52139e-14
38.571274	3.67383e-14
38.523794	3.83287e-14
38.476315	3.99878e-14
38.428836	4.17187e-14
38.381357	4.35245e-14
38.333877	4.54084e-14
38.286398	4.73737e-14
38.238919	4.94241e-14
38.191440	5.15631e-14
38.143960	5.37946e-14
38.096481	5.61225e-14
38.049002	5.85512e-14
38.001523	6.10848e-14
37.954043	6.3728e-14
37.906564	6.64855e-14
37.859085	6.93622e-14
37.811606	7.23632e-14
37.764126	7.5494e-14
37.716647	7.87601e-14
37.669168	8.21674e-14
37.621689	8.5722e-14
37.574209	8.94302e-14
37.526730	9.32986e-14
37.479251	9.73343e-14
37.431772	1.01544e-13
37.384292	1.05936e-13
37.336813	1.10518e-13
37.289334	1.15298e-13
37.241855	1.20284e-13
37.194375	1.25486e-13
37.146896	1.30913e-13
37.099417	1.36573e-13
37.051938	1.42479e-13
37.004458	1.4864e-13
36.956979	1.55066e-13
36.909500	1.61771e-13
36.862021	1.68765e-13
36.814541	1.76061e-13
36.767062	1.83672e-13
36.719583	1.91612e-13
36.672104	1.99895e-13
36.624624	2.08536e-13
36.577145	2.17549e-13
36.529666	2.26952e-13
36.482187	2.36761e-13
36.434707	2.46994e-13
36.387228	2.57668e-13
36.339749	2.68803e-13
36.292270	2.80419e-13
36.244790	2.92537e-13
36.197311	3.05177e-13
36.149832	3.18364e-13
36.102353	3.32119e-13
36.054873	3.46468e-13
36.007394	3.61437e-13
35.959915	3.77051e-13
35.912436	3.9334e-13
35.864956	4.10331e-13
35.817477	4.28055e-13
35.769998	4.46545e-13
35.722519	4.65832e-13
35.675039	4.85952e-13
35.627560	5.06939e-13
35.580081	5.28832e-13
35.532602	5.5167e-13
35.485122	5.75493e-13
35.437643	6.00343e-13
35.390164	6.26266e-13
35.342685	6.53306e-13
35.295205	6.81513e-13
35.247726	7.10936e-13
35.200247	7.41629e-13
35.152768	7.73645e-13
35.105288	8.07042e-13
35.057809	8.41878e-13
35.010330	8.78217e-13
34.962851	9.16123e-13
34.915371	9.55663e-13
34.867892	9.96908e-13
34.820413	1.03993e-12
34.772934	1.08481e-12
34.725454	1.13162e-12
34.677975	1.18045e-12
34.630496	1.23139e-12
34.583017	1.28452e-12
34.535537	1.33994e-12
34.488058	1.39774e-12
34.440579	1.45804e-12
34.393100	1.52094e-12
34.345620	1.58655e-12
34.298141	1.65498e-12
34.250662	1.72637e-12
34.203183	1.80083e-12
34.155703	1.87849e-12
34.108224	1.95951e-12
34.060745	2.04401e-12
34.013266	2.13215e-12
33.965786	2.22409e-12
33.918307	2.31999e-12
33.870828	2.42002e-12
33.823349	2.52435e-12
33.775869	2.63318e-12
33.728390	2.7467e-12
33.680911	2.8651e-12
33.633432	2.9886e-12
33.585952	3.11742e-12
33.538473	3.25178e-12
33.490994	3.39193e-12
33.443515	3.53811e-12
33.396035	3.69058e-12
33.348556	3.84961e-12
33.301077	4.01549e-12
33.253597	4.18851e-12
33.206118	4.36898e-12
33.158639	4.55721e-12
33.111160	4.75353e-12
33.063680	4.95831e-12
33.016201	5.1719e-12
32.968722	5.39467e-12
32.921243	5.62703e-12
32.873763	5.86938e-12
32.826284	6.12216e-12
32.778805	6.38581e-12
32.731326	6.6608e-12
32.683846	6.94762e-12
32.636367	7.24677e-12
32.588888	7.55879e-12
32.541409	7.88422e-12
32.493929	8.22364e-12
32.446450	8.57765e-12
32.398971	8.94689e-12
32.351492	9.332e-12
32.304012	9.73366e-12
32.256533	1.01526e-11
32.209054	1.05895e-11
32.161575	1.10452e-11
32.114095	1.15205e-11
32.066616	1.20162e-11
32.019137	1.25333e-11
31.971658	1.30725e-11
31.924178	1.36349e-11
31.876699	1.42215e-11
31.829220	1.48332e-11
31.781741	1.54713e-11
31.734261	1.61367e-11
31.686782	1.68307e-11
31.639303	1.75545e-11
31.591824	1.83095e-11
31.544344	1.90968e-11
31.496865	1.99179e-11
31.449386	2.07743e-11
31.401907	2.16675e-11
31.354427	2.2599e-11
31.306948	2.35705e-11
31.259469	2.45837e-11
31.211990	2.56404e-11
31.164510	2.67424e-11
31.117031	2.78917e-11
31.069552	2.90904e-11
31.022073	3.03404e-11
30.974593	3.16441e-11
30.927114	3.30038e-11
30.879635	3.44218e-11
30.832156	3.59006e-11
30.784676	3.74428e-11
30.737197	3.90512e-11
30.689718	4.07285e-11
30.642239	4.24778e-11
30.594759	4.43021e-11
30.547280	4.62047e-11
30.499801	4.81887e-11
30.452322	5.02579e-11
30.404842	5.24158e-11
30.357363	5.46661e-11
30.309884	5.7013e-11
30.262405	5.94604e-11
30.214925	6.20126e-11
30.167446	6.46743e-11
30.119967	6.745e-11
30.072488	7.03446e-11
30.025008	7.33633e-11
29.977529	7.65113e-11
29.930050	7.97941e-11
29.882571	8.32175e-11
29.835091	8.67876e-11
29.787612	9.05105e-11
29.740133	9.43929e-11
29.692654	9.84415e-11
29.645174	1.02663e-10
29.597695	1.07066e-10
29.550216	1.11657e-10
29.502737	1.16445e-10
29.455257	1.21438e-10
29.407778	1.26644e-10
29.360299	1.32073e-10
29.312820	1.37734e-10
29.265340	1.43638e-10
29.217861	1.49794e-10
29.170382	1.56214e-10
29.122903	1.62908e-10
29.075423	1.69889e-10
29.027944	1.77168e-10
28.980465	1.84758e-10
28.932986	1.92673e-10
28.885506	2.00926e-10
28.838027	2.09533e-10
28.790548	2.18507e-10
28.743069	2.27865e-10
28.695589	2.37622e-10
28.648110	2.47797e-10
28.600631	2.58407e-10
28.553152	2.6947e-10
28.505672	2.81005e-10
28.458193	2.93034e-10
28.410714	3.05576e-10
28.363235	3.18654e-10
28.315755	3.32291e-10
28.268276	3.4651e-10
28.220797	3.61336e-10
28.173318	3.76796e-10
28.125838	3.92915e-10
28.078359	4.09722e-10
28.030880	4.27247e-10
27.983401	4.4552e-10
27.935921	4.64573e-10
27.888442	4.84439e-10
27.840963	5.05153e-10
27.793484	5.2675e-10
27.746004	5.49269e-10
27.698525	5.72748e-10
27.651046	5.97229e-10
27.603567	6.22754e-10
27.556087	6.49367e-10
27.508608	6.77116e-10
27.461129	7.06047e-10
27.413650	7.36211e-10
27.366170	7.67662e-10
27.318691	8.00453e-10
27.271212	8.34641e-10
27.223733	8.70286e-10
27.176253	9.0745e-10
27.128774	9.46198e-10
27.081295	9.86595e-10
27.033816	1.02871e-09
26.986336	1.07263e-09
26.938857	1.11841e-09
26.891378	1.16614e-09
26.843899	1.21591e-09
26.796419	1.26779e-09
26.748940	1.32188e-09
26.701461	1.37827e-09
26.653982	1.43707e-09
26.606502	1.49836e-09
26.559023	1.56226e-09
26.511544	1.62888e-09
26.464065	1.69834e-09
26.416585	1.77075e-09
26.369106	1.84624e-09
26.321627	1.92494e-09
26.274148	2.00698e-09
26.226668	2.09251e-09
26.179189	2.18168e-09
26.131710	2.27464e-09
26.084231	2.37154e-09
26.036751	2.47257e-09
25.989272	2.57789e-09
25.941793	2.68768e-09
25.894314	2.80213e-09
25.846834	2.92145e-09
25.799355	3.04583e-09
25.751876	3.17549e-09
25.704397	3.31066e-09
25.656917	3.45156e-09
25.609438	3.59844e-09
25.561959	3.75156e-09
25.514480	3.91118e-09
25.467000	4.07756e-09
25.419521	4.251e-09
25.372042	4.4318e-09
25.324563	4.62027e-09
25.277083	4.81673e-09
25.229604	5.02151e-09
25.182125	5.23498e-09
25.134646	5.45749e-09
25.087166	5.68944e-09
25.039687	5.93121e-09
24.992208	6.18322e-09
24.944729	6.44591e-09
24.897249	6.71972e-09
24.849770	7.00513e-09
24.802291	7.30263e-09
24.754812	7.61271e-09
24.707332	7.93593e-09
24.659853	8.27282e-09
24.612374	8.62396e-09
24.564895	8.98997e-09
24.517415	9.37145e-09
24.469936	9.76907e-09
24.422457	1.01835e-08
24.374978	1.06155e-08
24.327498	1.10657e-08
24.280019	1.15349e-08
24.232540	1.2024e-08
24.185061	1.25338e-08
24.137581	1.3065e-08
24.090102	1.36188e-08
24.042623	1.41959e-08
23.995144	1.47973e-08
23.947664	1.54242e-08
23.900185	1.60775e-08
23.852706	1.67584e-08
23.805227	1.74681e-08
23.757747	1.82077e-08
23.710268	1.89784e-08
23.662789	1.97817e-08
23.615310	2.06189e-08
23.567830	2.14913e-08
23.520351	2.24006e-08
23.472872	2.33481e-08
23.425393	2.43356e-08
23.377913	2.53646e-08
23.330434	2.64371e-08
23.282955	2.75547e-08
23.235476	2.87193e-08
23.187996	2.9933e-08
23.140517	3.11977e-08
23.093038	3.25157e-08
23.045559	3.38891e-08
22.998079	3.53204e-08
22.950600	3.68118e-08
22.903121	3.83659e-08
22.855642	3.99853e-08
22.808162	4.16728e-08
22.760683	4.34312e-08
22.713204	4.52636e-08
22.665725	4.71728e-08
22.618245	4.91623e-08
22.570766	5.12353e-08
22.523287	5.33953e-08
22.475808	5.5646e-08
22.428328	5.79911e-08
22.380849	6.04346e-08
22.333370	6.29805e-08
22.285891	6.56333e-08
22.238411	6.83972e-08
22.190932	7.1277e-08
22.143453	7.42775e-08
22.095974	7.74037e-08
22.048494	8.06608e-08
22.001015	8.40543e-08
21.953536	8.75899e-08
21.906057	9.12735e-08
21.858577	9.51112e-08
21.811098	9.91095e-08
21.763619	1.03275e-07
21.716140	1.07615e-07
21.668660	1.12136e-07
21.621181	1.16846e-07
21.573702	1.21753e-07
21.526223	1.26864e-07
21.478743	1.3219e-07
21.431264	1.37737e-07
21.383785	1.43517e-07
21.336306	1.49537e-07
21.288826	1.55808e-07
21.241347	1.62341e-07
21.193868	1.69147e-07
21.146389	1.76236e-07
21.098909	1.83621e-07
21.051430	1.91313e-07
21.003951	1.99325e-07
20.956472	2.07672e-07
20.908992	2.16365e-07
20.861513	2.2542e-07
20.814034	2.34852e-07
20.766555	2.44677e-07
20.719075	2.5491e-07
20.671596	2.65568e-07
20.624117	2.76668e-07
20.576638	2.8823e-07
20.529158	3.00272e-07
20.481679	3.12814e-07
20.434200	3.25877e-07
20.386721	3.39481e-07
20.339241	3.53649e-07
20.291762	3.68405e-07
20.244283	3.83772e-07
20.196804	3.99776e-07
20.149324	4.16443e-07
20.101845	4.338e-07
20.054366	4.51875e-07
20.006887	4.70698e-07
19.959407	4.90299e-07
19.911928	5.10711e-07
19.864449	5.31966e-07
19.816970	5.54099e-07
19.769490	5.77147e-07
19.722011	6.01145e-07
19.674532	6.26134e-07
19.627053	6.52154e-07
19.579573	6.79247e-07
19.532094	7.07456e-07
19.484615	7.36828e-07
19.437136	7.67409e-07
19.389656	7.9925e-07
19.342177	8.324e-07
19.294698	8.66914e-07
19.247219	9.02847e-07
19.199739	9.40257e-07
19.152260	9.79204e-07
19.104781	1.01975e-06
19.057302	1.06196e-06
19.009822	1.1059e-06
18.962343	1.15165e-06
18.914864	1.19927e-06
18.867385	1.24884e-06
18.819905	1.30043e-06
18.772426	1.35415e-06
18.724947	1.41006e-06
18.677467	1.46825e-06
18.629988	1.52883e-06
18.582509	1.59187e-06
18.535030	1.6575e-06
18.487550	1.7258e-06
18.440071	1.79689e-06
18.392592	1.87087e-06
18.345113	1.94787e-06
18.297633	2.02801e-06
18.250154	2.1114e-06
18.202675	2.19819e-06
18.155196	2.28851e-06
18.107716	2.3825e-06
18.060237	2.4803e-06
18.012758	2.58208e-06
17.965279	2.68798e-06
17.917799	2.79817e-06
17.870320	2.91283e-06
17.822841	3.03213e-06
17.775362	3.15626e-06
17.727882	3.28541e-06
17.680403	3.41977e-06
17.632924	3.55957e-06
17.585445	3.705e-06
17.537965	3.8563e-06
17.490486	4.0137e-06
17.443007	4.17743e-06
17.395528	4.34776e-06
17.348048	4.52493e-06
17.300569	4.70923e-06
17.253090	4.90092e-06
17.205611	5.10031e-06
17.158131	5.30769e-06
17.110652	5.52338e-06
17.063173	5.7477e-06
17.015694	5.981e-06
16.968214	6.22363e-06
16.920735	6.47594e-06
16.873256	6.73832e-06
16.825777	7.01116e-06
16.778297	7.29486e-06
16.730818	7.58986e-06
16.683339	7.89659e-06
16.635860	8.2155e-06
16.588380	8.54707e-06
16.540901	8.89179e-06
16.493422	9.25016e-06
16.445943	9.62271e-06
16.398463	1.001e-05
16.350984	1.04126e-05
16.303505	1.0831e-05
16.256026	1.1266e-05
16.208546	1.1718e-05
16.161067	1.21879e-05
16.113588	1.26762e-05
16.066109	1.31837e-05
16.018629	1.3711e-05
15.971150	1.4259e-05
15.923671	1.48284e-05
15.876192	1.54201e-05
15.828712	1.60348e-05
15.781233	1.66734e-05
15.733754	1.7337e-05
15.686275	1.80262e-05
15.638795	1.87422e-05
15.591316	1.9486e-05
15.543837	2.02585e-05
15.496358	2.10609e-05
15.448878	2.18942e-05
15.401399	2.27596e-05
15.353920	2.36582e-05
15.306441	2.45914e-05
15.258961	2.55603e-05
15.211482	2.65663e-05
15.164003	2.76107e-05
15.116524	2.8695e-05
15.069044	2.98205e-05
15.021565	3.09887e-05
14.974086	3.22013e-05
14.926607	3.34597e-05
14.879127	3.47657e-05
14.831648	3.61208e-05
14.784169	3.7527e-05
14.736690	3.89859e-05
14.689210	4.04995e-05
14.641731	4.20696e-05
14.594252	4.36982e-05
14.546773	4.53874e-05
14.499293	4.71392e-05
14.451814	4.89559e-05
14.404335	5.08396e-05
14.356856	5.27926e-05
14.309376	5.48173e-05
14.261897	5.69161e-05
14.214418	5.90915e-05
14.166939	6.1346e-05
14.119459	6.36823e-05
14.071980	6.6103e-05
14.024501	6.86109e-05
13.977022	7.12088e-05
13.929542	7.38997e-05
13.882063	7.66865e-05
13.834584	7.95722e-05
13.787105	8.25599e-05
13.739625	8.56528e-05
13.692146	8.88542e-05
13.644667	9.21673e-05
13.597188	9.55955e-05
13.549708	9.91422e-05
13.502229	0.000102811
13.454750	0.000106605
13.407271	0.000110529
13.359791	0.000114585
13.312312	0.000118777
13.264833	0.00012311
13.217354	0.000127586
13.169874	0.000132211
13.122395	0.000136986
13.074916	0.000141917
13.027437	0.000147007
12.979957	0.000152259
12.932478	0.000157678
12.884999	0.000163267
12.837520	0.00016903
12.790040	0.00017497
12.742561	0.00018109
12.695082	0.000187394
12.647603	0.000193886
12.600123	0.000200567
12.552644	0.000207442
12.505165	0.000214511
12.457686	0.000221778
12.410206	0.000229244
12.362727	0.000236911
12.315248	0.000244779
12.267769	0.00025285
12.220289	0.000261123
12.172810	0.000269597
12.125331	0.000278272
12.077852	0.000287143
12.030372	0.000296209
11.982893	0.000305465
11.935414	0.000314905
11.887935	0.000324522
11.840455	0.000334306
11.792976	0.000344249
11.745497	0.000354336
11.698018	0.000364553
11.650538	0.000374881
11.603059	0.000385299
11.555580	0.000395782
11.508101	0.000406301
11.460621	0.00041682
11.413142	0.000427298
11.365663	0.000437686
11.318184	0.000447926
11.270704	0.000457946
11.223225	0.000467661
11.175746	0.000476963
11.128267	0.000485716
11.080787	0.000493736
11.033308	0.000500765
10.985829	0.000506378
&
```
