## Supplementary material for "All-at-once RNA folding with 3D motif prediction framed by evolutionary information": RF01959_SSU_rRNA_archaea.cacofold.power

```
# Power analysis of CaCoFold structure
#
# Powertype = SINGLE SUBSTITUTIONS
# covary left_pos right_pos substitutions power
#----------------------------------------------------------------
6		1954		5		0.11
7		1953		4		0.07
8		1952		4		0.07
10		1951		4		0.07
11		1950		3		0.02
12		1949		1		0.00
13		1948		5		0.11
14		1947		7		0.20
16		1944		14		0.45
17		1943		5		0.11
18		1942		8		0.24
19		1941		13		0.42
24		1924		23		0.64
25		1923		30		0.74
29		1916		4		0.07
30		1915		15		0.47
31		1914		10		0.32
32		1913		3		0.02
33		1912		2		0.00
34		1909		21		0.61
41		1896		29		0.73
42		1895		2		0.00
43		1894		13		0.42
44		1893		29		0.73
45		1892		0		0.00
46		1891		22		0.63
47		1890		24		0.66
48		1889		31		0.75
49		1888		27		0.70
50		1887		0		0.00
132		292		0		0.00
133		291		4		0.07
134		290		11		0.35
135		289		18		0.55
136		288		3		0.02
137		287		67		0.91
138		286		29		0.73
142		285		34		0.78
143		284		8		0.24
144		283		20		0.59
146		281		0		0.00
147		280		2		0.00
148		279		6		0.16
149		278		90		0.95
150		277		83		0.94
151		276		35		0.78
152		275		6		0.16
154		193		68		0.91
155		192		61		0.89
156		191		47		0.85
157		190		28		0.72
163		182		17		0.52
164		181		10		0.32
165		180		51		0.87
168		179		4		0.07
234		274		27		0.70
235		273		13		0.42
236		272		76		0.93
237		271		25		0.67
250		270		19		0.57
251		269		25		0.67
252		268		29		0.73
293		342		9		0.28
294		341		4		0.07
295		340		26		0.69
296		339		52		0.87
302		332		0		0.00
303		331		4		0.07
304		330		12		0.39
307		329		45		0.84
308		328		63		0.90
309		327		3		0.02
310		326		25		0.67
311		325		46		0.85
312		324		6		0.16
313		323		22		0.63
314		322		30		0.74
343		1787		6		0.16
344		1786		19		0.57
345		1785		14		0.45
346		1784		3		0.02
347		1783		0		0.00
348		1782		31		0.75
349		1781		32		0.76
350		1780		26		0.69
351		1779		0		0.00
352		1778		0		0.00
356		1774		6		0.16
357		1773		24		0.66
358		1772		31		0.75
359		1771		29		0.73
361		1770		13		0.42
363		537		22		0.63
364		536		0		0.00
365		535		4		0.07
366		534		10		0.32
372		393		54		0.88
373		392		2		0.00
374		391		2		0.00
375		390		66		0.91
376		389		81		0.94
377		388		59		0.89
378		387		7		0.20
394		533		33		0.77
395		532		29		0.73
396		531		11		0.35
397		530		34		0.78
398		529		3		0.02
399		528		0		0.00
401		460		25		0.67
402		458		10		0.32
404		457		6		0.16
405		456		31		0.75
406		455		21		0.61
407		454		15		0.47
408		453		37		0.80
409		452		25		0.67
415		444		25		0.67
416		443		9		0.28
417		442		37		0.80
418		441		23		0.64
423		437		26		0.69
424		436		34		0.78
425		435		28		0.72
426		434		37		0.80
427		433		29		0.73
465		493		3		0.02
466		492		34		0.78
467		491		69		0.91
468		490		73		0.92
469		489		81		0.94
470		488		67		0.91
471		487		65		0.90
472		486		33		0.77
495		524		19		0.57
496		523		8		0.24
497		521		24		0.66
498		520		49		0.86
499		519		77		0.93
500		518		78		0.93
501		517		87		0.95
502		516		58		0.89
503		515		53		0.87
504		514		34		0.78
545		775		31		0.75
546		774		32		0.76
547		773		21		0.61
548		772		0		0.00
549		771		27		0.70
550		770		31		0.75
555		767		3		0.02
556		766		3		0.02
557		765		0		0.00
558		764		9		0.28
559		763		0		0.00
560		762		23		0.64
561		760		0		0.00
562		759		4		0.07
563		758		13		0.42
568		700		7		0.20
569		699		3		0.02
570		698		34		0.78
571		697		28		0.72
572		696		32		0.76
598		612		3		0.02
599		611		21		0.61
600		610		14		0.45
601		609		15		0.47
602		608		25		0.67
617		693		8		0.24
618		692		20		0.59
619		690		10		0.32
620		689		0		0.00
621		688		56		0.88
622		687		31		0.75
623		684		92		0.96
624		683		89		0.95
625		681		51		0.87
626		680		57		0.88
627		679		27		0.70
628		678		19		0.57
631		675		9		0.28
632		674		31		0.75
633		673		57		0.88
634		672		74		0.92
635		671		40		0.82
636		670		79		0.93
637		669		31		0.75
638		668		69		0.91
639		667		44		0.84
644		663		16		0.50
645		662		52		0.87
646		661		80		0.93
647		660		69		0.91
648		658		65		0.90
649		657		86		0.95
650		656		4		0.07
713		757		14		0.45
714		756		7		0.20
715		755		1		0.00
717		753		16		0.50
718		752		63		0.90
719		751		59		0.89
720		750		23		0.64
721		749		55		0.88
722		748		51		0.87
723		747		3		0.02
724		746		9		0.28
728		739		9		0.28
729		738		17		0.52
795		1768		21		0.61
796		1767		0		0.00
797		1766		2		0.00
798		1765		8		0.24
800		1764		0		0.00
801		1763		3		0.02
802		1762		13		0.42
803		1761		22		0.63
804		1760		7		0.20
805		1759		14		0.45
809		1729		4		0.07
810		1728		2		0.00
811		1727		26		0.69
812		1726		34		0.78
813		1725		26		0.69
814		1724		30		0.74
815		1723		8		0.24
823		839		20		0.59
824		838		21		0.61
825		837		0		0.00
826		836		0		0.00
840		1598		0		0.00
841		1597		10		0.32
842		1595		31		0.75
843		1594		4		0.07
844		1593		1		0.00
845		1592		2		0.00
846		1591		2		0.00
869		904		11		0.35
870		903		19		0.57
871		902		3		0.02
872		901		12		0.39
873		900		13		0.42
874		899		74		0.92
875		898		48		0.86
876		897		61		0.89
877		896		64		0.90
878		895		72		0.92
879		894		85		0.94
880		893		74		0.92
881		892		57		0.88
882		891		19		0.57
911		1183		15		0.47
912		1182		1		0.00
913		1181		24		0.66
914		1180		22		0.63
915		1179		14		0.45
916		1178		4		0.07
917		1177		25		0.67
926		1150		2		0.00
927		1149		3		0.02
928		1148		10		0.32
929		1147		5		0.11
930		1146		8		0.24
935		1136		31		0.75
936		1135		0		0.00
937		1134		1		0.00
938		993		0		0.00
940		990		5		0.11
941		989		5		0.11
942		988		53		0.87
943		987		40		0.82
944		986		8		0.24
1155		1174		10		0.32
1156		1173		11		0.35
1158		1170		13		0.42
1159		1169		30		0.74
1160		1168		32		0.76
1161		1167		1		0.00
1191		1221		34		0.78
1192		1220		4		0.07
1193		1219		4		0.07
1197		1215		35		0.78
1198		1214		2		0.00
1199		1213		31		0.75
1200		1212		9		0.28
1201		1211		4		0.07
1275		1581		1		0.00
1276		1580		0		0.00
1278		1579		8		0.24
1279		1578		10		0.32
1280		1577		2		0.00
1281		1576		6		0.16
1284		1571		11		0.35
1285		1570		1		0.00
1286		1569		0		0.00
1287		1568		0		0.00
1288		1567		0		0.00
1289		1565		27		0.70
1290		1564		26		0.69
1291		1563		0		0.00
1292		1562		3		0.02
1293		1561		19		0.57
1418		1559		2		0.00
1419		1558		28		0.72
1420		1557		2		0.00
1421		1556		2		0.00
1422		1555		37		0.80
1423		1554		24		0.66
1424		1553		35		0.78
1425		1552		8		0.24
1426		1551		17		0.52
1436		1449		18		0.55
1437		1448		0		0.00
1438		1447		36		0.79
1439		1446		15		0.47
1470		1524		36		0.79
1471		1523		39		0.81
1472		1522		53		0.87
1474		1521		65		0.90
1475		1520		47		0.85
1476		1519		16		0.50
1477		1518		63		0.90
1478		1517		18		0.55
1479		1515		7		0.20
1480		1514		31		0.75
1481		1513		10		0.32
1482		1512		41		0.82
1527		1548		1		0.00
1528		1547		27		0.70
1530		1545		0		0.00
1531		1544		20		0.59
1532		1543		52		0.87
1533		1542		75		0.92
1534		1541		55		0.88
1602		1684		9		0.28
1603		1683		24		0.66
1604		1682		31		0.75
1605		1681		9		0.28
1606		1680		12		0.39
1607		1679		4		0.07
1608		1678		35		0.78
1609		1677		30		0.74
1613		1676		1		0.00
1614		1675		31		0.75
1615		1674		67		0.91
1616		1673		68		0.91
1617		1672		42		0.83
1618		1671		41		0.82
1619		1670		15		0.47
1625		1662		9		0.28
1626		1661		39		0.81
1627		1660		1		0.00
1632		1655		66		0.91
1633		1654		0		0.00
1637		1651		18		0.55
1638		1648		55		0.88
1639		1647		21		0.61
1640		1646		15		0.47
1689		1710		46		0.85
1690		1709		0		0.00
1691		1708		44		0.84
1692		1707		0		0.00
1693		1706		3		0.02
1694		1705		16		0.50
1695		1704		18		0.55
1731		1753		12		0.39
1732		1752		18		0.55
1733		1751		3		0.02
1734		1750		1		0.00
1735		1749		11		0.35
1736		1748		34		0.78
1737		1747		49		0.86
1738		1746		58		0.89
1796		1885		38		0.81
1797		1884		8		0.24
1798		1883		12		0.39
1801		1876		19		0.57
1802		1875		37		0.80
1803		1874		62		0.90
1804		1873		58		0.89
1805		1872		20		0.59
1806		1871		52		0.87
1807		1870		48		0.86
1808		1869		60		0.89
1809		1868		60		0.89
1810		1867		38		0.81
1811		1866		31		0.75
1812		1865		51		0.87
1813		1864		31		0.75
1816		1860		4		0.07
1817		1859		16		0.50
1818		1858		57		0.88
1819		1857		66		0.91
1820		1856		78		0.93
1821		1855		85		0.94
1822		1854		74		0.92
1823		1853		50		0.86
1824		1852		32		0.76
#
# BPAIRS 399
# avg substitutions per BP 25.1
# BPAIRS expected to covary 196.3 +/- 7.3
# BPAIRS observed to covary 0
#
```
