## Supplementary material for "All-at-once RNA folding with 3D motif prediction framed by evolutionary information": RF01959_SSU_rRNA_archaea.power

```
# Power analysis of given structure
#
# Powertype = SINGLE SUBSTITUTIONS
# covary left_pos right_pos substitutions power
#----------------------------------------------------------------
4		20		4		0.07
5		19		21		0.61
6		18		6		0.16
7		17		8		0.24
8		16		0		0.00
22		588		38		0.81
23		587		46		0.85
24		586		41		0.82
25		585		64		0.90
26		584		4		0.07
27		583		44		0.84
28		582		21		0.61
29		581		5		0.11
30		580		2		0.00
31		579		1		0.00
33		461		2		0.00
34		460		42		0.83
35		458		20		0.59
36		457		11		0.35
37		456		57		0.88
38		455		41		0.82
39		454		2		0.00
40		453		74		0.92
41		452		49		0.86
42		418		4		0.07
48		416		5		0.11
49		415		4		0.07
50		414		0		0.00
52		413		0		0.00
53		412		0		0.00
54		411		23		0.64
57		114		1		0.00
58		113		3		0.02
59		112		36		0.79
63		109		56		0.88
64		108		60		0.89
65		107		23		0.64
73		99		38		0.81
74		98		79		0.93
75		97		68		0.91
76		96		67		0.91
121		370		0		0.00
122		369		0		0.00
123		368		27		0.70
131		293		9		0.28
132		292		0		0.00
133		291		4		0.07
134		290		11		0.35
135		289		18		0.55
136		288		3		0.02
137		287		67		0.91
138		286		29		0.73
141		285		56		0.88
142		284		13		0.42
146		281		0		0.00
147		280		2		0.00
148		279		6		0.16
149		278		90		0.95
150		277		83		0.94
151		276		35		0.78
152		275		6		0.16
154		193		68		0.91
155		192		61		0.89
156		191		47		0.85
157		190		28		0.72
162		183		41		0.82
163		182		17		0.52
164		181		10		0.32
165		180		51		0.87
168		179		4		0.07
170		178		0		0.00
172		177		8		0.24
198		228		82		0.94
199		227		90		0.95
200		226		78		0.93
201		225		70		0.91
202		224		89		0.95
203		223		84		0.94
204		222		83		0.94
205		221		79		0.93
208		220		82		0.94
209		219		13		0.42
235		273		13		0.42
236		272		76		0.93
294		341		4		0.07
295		340		26		0.69
296		339		52		0.87
299		338		44		0.84
302		332		0		0.00
303		331		4		0.07
304		330		12		0.39
307		329		45		0.84
308		328		63		0.90
309		327		3		0.02
310		326		25		0.67
311		325		46		0.85
312		324		6		0.16
313		323		22		0.63
314		322		30		0.74
344		367		33		0.77
345		366		19		0.57
346		365		7		0.20
347		364		0		0.00
348		359		60		0.89
349		358		57		0.88
350		357		50		0.86
351		356		0		0.00
372		393		54		0.88
373		392		2		0.00
374		391		2		0.00
375		390		66		0.91
376		389		81		0.94
377		388		59		0.89
395		407		20		0.59
396		406		5		0.11
397		405		2		0.00
398		404		1		0.00
424		450		17		0.52
426		449		57		0.88
427		448		51		0.87
428		447		61		0.89
432		445		0		0.00
433		444		25		0.67
434		443		15		0.47
435		442		60		0.89
436		441		46		0.85
465		493		3		0.02
466		492		34		0.78
467		491		69		0.91
468		490		73		0.92
469		489		81		0.94
470		488		67		0.91
471		487		65		0.90
472		486		33		0.77
497		525		38		0.81
498		520		49		0.86
499		519		77		0.93
500		518		78		0.93
501		517		87		0.95
502		516		58		0.89
503		515		53		0.87
504		514		34		0.78
529		577		3		0.02
530		576		73		0.92
531		575		14		0.45
532		574		47		0.85
533		573		66		0.91
534		572		2		0.00
543		571		10		0.32
544		570		55		0.88
545		569		2		0.00
546		568		8		0.24
552		560		0		0.00
553		559		0		0.00
599		930		16		0.50
600		929		1		0.00
601		928		19		0.57
607		927		6		0.16
609		804		12		0.39
610		803		29		0.73
611		802		24		0.66
612		801		6		0.16
614		798		6		0.16
616		797		2		0.00
617		796		0		0.00
618		795		35		0.78
620		689		0		0.00
621		688		56		0.88
622		687		31		0.75
623		684		92		0.96
624		683		89		0.95
625		681		51		0.87
626		680		57		0.88
628		679		33		0.77
630		678		8		0.24
631		675		9		0.28
632		674		31		0.75
633		673		57		0.88
634		672		74		0.92
635		671		40		0.82
636		670		79		0.93
637		669		31		0.75
638		668		69		0.91
639		667		44		0.84
644		663		16		0.50
645		662		52		0.87
646		661		80		0.93
647		660		69		0.91
648		658		65		0.90
649		657		86		0.95
650		656		4		0.07
693		791		17		0.52
694		790		17		0.52
696		789		56		0.88
697		787		48		0.86
698		786		14		0.45
699		785		4		0.07
700		784		9		0.28
701		783		40		0.82
702		782		21		0.61
705		780		64		0.90
706		779		47		0.85
707		778		53		0.87
708		777		87		0.95
710		776		55		0.88
711		775		58		0.89
712		774		57		0.88
713		757		14		0.45
714		756		7		0.20
717		753		16		0.50
718		752		63		0.90
719		751		59		0.89
720		750		23		0.64
721		749		55		0.88
722		748		51		0.87
723		747		3		0.02
724		746		9		0.28
728		739		9		0.28
729		738		17		0.52
730		737		23		0.64
762		773		44		0.84
765		772		0		0.00
766		771		6		0.16
809		850		8		0.24
810		849		0		0.00
811		848		52		0.87
812		847		63		0.90
813		846		4		0.07
814		845		4		0.07
818		844		29		0.73
819		843		3		0.02
823		839		20		0.59
824		838		21		0.61
825		837		0		0.00
826		836		0		0.00
861		926		3		0.02
862		925		33		0.77
863		924		84		0.94
864		923		72		0.92
865		922		40		0.82
866		921		25		0.67
869		904		11		0.35
870		903		19		0.57
871		902		3		0.02
872		901		12		0.39
873		900		13		0.42
874		899		74		0.92
875		898		48		0.86
876		897		61		0.89
877		896		64		0.90
878		895		72		0.92
879		894		85		0.94
880		893		74		0.92
881		892		57		0.88
882		891		19		0.57
908		915		14		0.45
909		914		46		0.85
932		1136		1		0.00
933		1135		1		0.00
934		1134		0		0.00
941		989		5		0.11
942		988		53		0.87
943		987		40		0.82
944		986		8		0.24
1145		1777		2		0.00
1146		1776		0		0.00
1147		1774		10		0.32
1148		1773		0		0.00
1149		1772		0		0.00
1151		1771		0		0.00
1152		1770		6		0.16
1153		1769		2		0.00
1154		1768		11		0.35
1155		1767		0		0.00
1156		1766		2		0.00
1157		1765		2		0.00
1160		1761		15		0.47
1161		1760		2		0.00
1164		1725		45		0.84
1165		1724		52		0.87
1166		1723		15		0.47
1167		1722		2		0.00
1168		1721		49		0.86
1169		1609		1		0.00
1170		1608		27		0.70
1171		1607		4		0.07
1173		1606		19		0.57
1174		1605		18		0.55
1175		1604		36		0.79
1176		1603		1		0.00
1177		1602		0		0.00
1178		1601		0		0.00
1179		1600		0		0.00
1180		1598		0		0.00
1181		1597		22		0.63
1186		1201		4		0.07
1187		1200		10		0.32
1188		1199		6		0.16
1189		1198		0		0.00
1211		1592		0		0.00
1212		1591		1		0.00
1213		1590		63		0.90
1214		1589		7		0.20
1215		1588		73		0.92
1216		1587		77		0.93
1217		1586		70		0.91
1221		1271		0		0.00
1222		1270		51		0.87
1223		1269		33		0.77
1224		1268		43		0.83
1227		1266		80		0.93
1228		1265		72		0.92
1235		1256		40		0.82
1236		1255		22		0.63
1237		1254		49		0.86
1238		1253		3		0.02
1239		1251		10		0.32
1240		1250		36		0.79
1241		1249		49		0.86
1275		1581		1		0.00
1276		1580		0		0.00
1278		1579		8		0.24
1279		1578		10		0.32
1280		1577		2		0.00
1281		1576		6		0.16
1284		1575		0		0.00
1285		1574		17		0.52
1286		1569		0		0.00
1287		1568		0		0.00
1288		1567		0		0.00
1289		1565		27		0.70
1290		1564		26		0.69
1291		1563		0		0.00
1292		1562		3		0.02
1418		1457		3		0.02
1419		1456		26		0.69
1420		1455		5		0.11
1421		1454		4		0.07
1422		1453		0		0.00
1423		1452		0		0.00
1424		1433		38		0.81
1425		1432		17		0.52
1426		1431		32		0.76
1436		1449		18		0.55
1437		1448		0		0.00
1438		1447		36		0.79
1439		1446		15		0.47
1463		1557		0		0.00
1464		1556		1		0.00
1465		1555		72		0.92
1466		1554		38		0.81
1470		1524		36		0.79
1471		1523		39		0.81
1472		1522		53		0.87
1474		1521		65		0.90
1475		1520		47		0.85
1476		1519		16		0.50
1477		1518		63		0.90
1481		1513		10		0.32
1482		1512		41		0.82
1485		1510		33		0.77
1487		1507		71		0.92
1488		1506		92		0.96
1489		1503		82		0.94
1490		1502		93		0.96
1491		1501		73		0.92
1492		1500		28		0.72
1527		1548		1		0.00
1528		1547		27		0.70
1529		1546		0		0.00
1530		1545		0		0.00
1531		1544		20		0.59
1532		1543		52		0.87
1533		1542		75		0.92
1534		1541		55		0.88
1613		1676		1		0.00
1614		1675		31		0.75
1615		1674		67		0.91
1616		1673		68		0.91
1617		1672		42		0.83
1618		1671		41		0.82
1619		1670		15		0.47
1625		1662		9		0.28
1626		1661		39		0.81
1627		1660		1		0.00
1632		1655		66		0.91
1633		1654		0		0.00
1637		1651		18		0.55
1638		1648		55		0.88
1639		1647		21		0.61
1640		1646		15		0.47
1683		1715		53		0.87
1688		1711		9		0.28
1689		1710		46		0.85
1690		1709		0		0.00
1691		1708		44		0.84
1692		1707		0		0.00
1693		1706		3		0.02
1694		1705		16		0.50
1695		1704		18		0.55
1731		1753		12		0.39
1732		1752		18		0.55
1733		1751		3		0.02
1734		1750		1		0.00
1735		1749		11		0.35
1736		1748		34		0.78
1737		1747		49		0.86
1738		1746		58		0.89
1780		1909		0		0.00
1782		1900		0		0.00
1783		1899		1		0.00
1785		1896		10		0.32
1786		1895		0		0.00
1788		1893		2		0.00
1791		1890		50		0.86
1792		1889		59		0.89
1793		1888		53		0.87
1794		1887		0		0.00
1795		1886		1		0.00
1796		1885		38		0.81
1797		1884		8		0.24
1798		1883		12		0.39
1801		1876		19		0.57
1802		1875		37		0.80
1803		1874		62		0.90
1804		1873		58		0.89
1805		1872		20		0.59
1806		1871		52		0.87
1807		1870		48		0.86
1808		1869		60		0.89
1809		1868		60		0.89
1810		1867		38		0.81
1811		1866		31		0.75
1812		1865		51		0.87
1813		1864		31		0.75
1814		1863		1		0.00
1815		1862		10		0.32
1816		1860		4		0.07
1817		1859		16		0.50
1818		1858		57		0.88
1819		1857		66		0.91
1820		1856		78		0.93
1821		1855		85		0.94
1822		1854		74		0.92
1823		1853		50		0.86
1824		1852		32		0.76
1825		1851		38		0.81
1913		1947		7		0.20
1914		1945		19		0.57
1915		1944		28		0.72
1916		1943		3		0.02
1917		1942		10		0.32
1918		1941		3		0.02
1919		1940		7		0.20
1920		1939		4		0.07
1921		1938		12		0.39
1922		1937		39		0.81
#
# BPAIRS 457
# avg substitutions per BP 30.0
# BPAIRS expected to covary 236.1 +/- 7.2
# BPAIRS observed to covary 0
#
```
