## Supplementary material for "All-at-once RNA folding with 3D motif prediction framed by evolutionary information": RF01959_SSU_rRNA_archaea.surv

```
11.800000	0.00218818
9.550000	0.00437637
9.400000	0.00656455
9.350000	0.00875274
8.000000	0.0109409
7.350000	0.0131291
6.950000	0.0153173
6.800000	0.0175055
5.750000	0.0196937
5.700000	0.0218818
5.650000	0.02407
5.550000	0.0262582
5.500000	0.0306346
5.350000	0.0328228
5.150000	0.0350109
5.050000	0.0371991
5.000000	0.0415755
4.950000	0.0437637
4.900000	0.04814
4.500000	0.0503282
4.200000	0.0525164
4.050000	0.0547046
4.000000	0.0568928
3.800000	0.059081
3.750000	0.0612691
3.700000	0.0634573
3.500000	0.0656455
3.450000	0.0678337
3.400000	0.0722101
3.250000	0.0743982
3.000000	0.0787746
2.850000	0.0809628
2.800000	0.0853392
2.700000	0.0875274
2.650000	0.0897155
2.550000	0.0940919
2.500000	0.0962801
2.400000	0.100656
2.350000	0.105033
2.150000	0.107221
2.050000	0.111597
2.000000	0.115974
1.900000	0.118162
1.850000	0.122538
1.800000	0.126915
1.750000	0.133479
1.650000	0.137856
1.500000	0.142232
1.450000	0.146608
1.400000	0.148796
1.350000	0.150985
1.300000	0.153173
1.200000	0.155361
1.150000	0.157549
1.100000	0.159737
1.050000	0.166302
1.000000	0.16849
0.900000	0.170678
0.800000	0.177243
0.750000	0.181619
0.700000	0.183807
0.650000	0.188184
0.600000	0.190372
0.550000	0.19256
0.450000	0.194748
0.400000	0.196937
0.350000	0.203501
0.300000	0.207877
0.250000	0.210066
0.200000	0.212254
0.150000	0.214442
0.100000	0.221007
0.050000	0.223195
0.000000	0.365427
-0.050000	0.435449
-0.100000	0.437637
-0.200000	0.442013
-0.250000	0.446389
-0.300000	0.455142
-0.350000	0.479212
-0.400000	0.50547
-0.450000	0.525164
-0.500000	0.549234
-0.550000	0.557987
-0.600000	0.56674
-0.650000	0.575492
-0.700000	0.577681
-0.750000	0.588621
-0.800000	0.599562
-0.850000	0.610503
-0.900000	0.628009
-0.950000	0.641138
-1.000000	0.645514
-1.050000	0.658643
-1.100000	0.673961
-1.150000	0.680525
-1.200000	0.691466
-1.250000	0.698031
-1.300000	0.708972
-1.350000	0.713348
-1.400000	0.726477
-1.450000	0.730853
-1.500000	0.741794
-1.550000	0.750547
-1.600000	0.761488
-1.650000	0.770241
-1.700000	0.776805
-1.750000	0.785558
-1.800000	0.792123
-1.900000	0.796499
-1.950000	0.798687
-2.000000	0.805252
-2.050000	0.809628
-2.100000	0.811816
-2.150000	0.816193
-2.200000	0.818381
-2.250000	0.824945
-2.300000	0.827133
-2.400000	0.83151
-2.450000	0.838074
-2.500000	0.842451
-2.600000	0.844639
-2.650000	0.846827
-2.750000	0.849015
-2.800000	0.851204
-2.900000	0.85558
-2.950000	0.859956
-3.100000	0.862144
-3.150000	0.868709
-3.200000	0.870897
-3.250000	0.877462
-3.300000	0.87965
-3.350000	0.881838
-3.400000	0.886214
-3.500000	0.890591
-3.550000	0.892779
-3.650000	0.897155
-3.700000	0.899344
-3.750000	0.90372
-3.800000	0.908096
-3.850000	0.912473
-3.950000	0.914661
-4.000000	0.919037
-4.050000	0.921225
-4.100000	0.923414
-4.150000	0.925602
-4.200000	0.92779
-4.250000	0.929978
-4.300000	0.934354
-4.400000	0.936543
-4.450000	0.940919
-4.500000	0.949672
-4.600000	0.95186
-4.650000	0.954048
-4.750000	0.956236
-4.800000	0.958425
-4.950000	0.960613
-5.050000	0.962801
-5.100000	0.967177
-5.200000	0.973742
-5.250000	0.97593
-5.300000	0.980306
-6.150000	0.982495
-6.250000	0.984683
-6.750000	0.989059
-7.050000	0.991247
-7.700000	0.993435
-7.750000	0.995624
-8.300000	0.997812
-8.950000	1
&
28.600000	9.0305e-07
25.750000	1.8061e-06
25.500000	2.70915e-06
25.250000	3.6122e-06
23.600000	4.51525e-06
22.750000	5.4183e-06
22.000000	6.32135e-06
21.700000	7.2244e-06
21.450000	8.12745e-06
20.750000	9.0305e-06
20.700000	9.93354e-06
20.350000	1.08366e-05
20.300000	1.26427e-05
20.150000	1.44488e-05
20.000000	1.53518e-05
19.800000	1.62549e-05
19.650000	1.71579e-05
19.450000	1.8061e-05
19.400000	2.07701e-05
19.350000	2.16732e-05
19.300000	2.34793e-05
19.250000	2.52854e-05
19.000000	2.70915e-05
18.950000	2.79945e-05
18.850000	2.88976e-05
18.800000	3.16067e-05
18.750000	3.25098e-05
18.700000	3.34128e-05
18.650000	3.52189e-05
18.550000	3.6122e-05
18.500000	3.88311e-05
18.450000	4.06372e-05
18.400000	4.15403e-05
18.350000	4.24433e-05
18.300000	4.42494e-05
18.250000	4.51525e-05
18.200000	4.60555e-05
18.150000	4.69586e-05
18.050000	4.78616e-05
18.000000	4.87647e-05
17.950000	5.05708e-05
17.900000	5.23769e-05
17.850000	5.32799e-05
17.750000	5.4183e-05
17.700000	5.68921e-05
17.650000	5.77952e-05
17.600000	5.86982e-05
17.550000	6.14074e-05
17.500000	6.59226e-05
17.450000	6.68257e-05
17.350000	6.77287e-05
17.300000	7.13409e-05
17.250000	7.3147e-05
17.200000	7.58562e-05
17.150000	7.94684e-05
17.100000	8.30806e-05
17.050000	8.66928e-05
17.000000	8.94019e-05
16.950000	9.2111e-05
16.900000	9.57232e-05
16.850000	9.84324e-05
16.800000	9.93354e-05
16.750000	0.000100238
16.700000	0.000103851
16.650000	0.000104754
16.600000	0.000108366
16.550000	0.000110172
16.500000	0.000114687
16.450000	0.00011559
16.400000	0.000116493
16.350000	0.000119203
16.250000	0.000121912
16.200000	0.000125524
16.150000	0.000130039
16.100000	0.000132748
16.050000	0.00013636
16.000000	0.00013907
15.950000	0.000140876
15.900000	0.000141779
15.850000	0.000147197
15.800000	0.000149906
15.750000	0.000154421
15.700000	0.000161646
15.650000	0.000165258
15.600000	0.00016887
15.550000	0.000175192
15.500000	0.000178804
15.450000	0.00018964
15.400000	0.000194156
15.350000	0.000203186
15.300000	0.000206798
15.250000	0.000214023
15.200000	0.000218538
15.150000	0.000224859
15.100000	0.000227568
15.050000	0.000228472
15.000000	0.00023389
14.950000	0.000242017
14.900000	0.000247436
14.850000	0.00025466
14.800000	0.000260078
14.750000	0.000269109
14.700000	0.000273624
14.650000	0.000282654
14.600000	0.000288073
14.550000	0.0002962
14.500000	0.000303425
14.450000	0.000308843
14.400000	0.000318776
14.350000	0.000330516
14.300000	0.000337741
14.250000	0.000347674
14.200000	0.000358511
14.150000	0.000364832
14.100000	0.000373862
14.050000	0.000379281
14.000000	0.000388311
13.950000	0.000399148
13.900000	0.000409081
13.850000	0.000419918
13.800000	0.000428949
13.750000	0.000436173
13.700000	0.000448816
13.650000	0.000461458
13.600000	0.000468683
13.550000	0.000479519
13.500000	0.000494871
13.450000	0.00050932
13.400000	0.000521963
13.350000	0.000536411
13.300000	0.000543636
13.250000	0.000558085
13.200000	0.000568018
13.150000	0.00058337
13.100000	0.000597819
13.050000	0.000609558
13.000000	0.000624007
12.950000	0.000646583
12.900000	0.000671869
12.850000	0.000689027
12.800000	0.000707088
12.750000	0.000727858
12.700000	0.000744113
12.650000	0.000754949
12.600000	0.000774816
12.550000	0.000793781
12.500000	0.000807326
12.450000	0.000816357
12.400000	0.000845254
12.350000	0.000855188
12.300000	0.000878667
12.250000	0.000905759
12.200000	0.000922014
12.150000	0.000942784
12.100000	0.000970778
12.050000	0.000995161
12.000000	0.00101322
11.950000	0.00103941
11.900000	0.00107011
11.850000	0.00109088
11.800000	0.00111165
11.750000	0.00113062
11.700000	0.00115049
11.650000	0.00117487
11.600000	0.00119654
11.550000	0.00122092
11.500000	0.00125795
11.450000	0.00129136
11.400000	0.00131574
11.350000	0.00134916
11.300000	0.00137896
11.250000	0.00140424
11.200000	0.00143765
11.150000	0.00146565
11.100000	0.00149635
11.050000	0.00153067
11.000000	0.00156137
10.950000	0.00161014
10.900000	0.00164897
10.850000	0.00170315
10.800000	0.00175101
10.750000	0.00178984
10.700000	0.00184222
10.650000	0.00188647
10.600000	0.00194336
10.550000	0.00199393
10.500000	0.00204631
10.450000	0.00209688
10.400000	0.00215739
10.350000	0.00221518
10.300000	0.00228472
10.250000	0.0023389
10.200000	0.00240301
10.150000	0.00249242
10.100000	0.00257459
10.050000	0.00264774
10.000000	0.00273263
9.950000	0.0028121
9.900000	0.00288163
9.850000	0.00296291
9.800000	0.00303515
9.750000	0.0031083
9.700000	0.00320402
9.650000	0.00328168
9.600000	0.00336476
9.550000	0.00344513
9.500000	0.00354357
9.450000	0.00363387
9.400000	0.00373501
9.350000	0.00383074
9.300000	0.00392646
9.250000	0.00402218
9.200000	0.00411971
9.150000	0.00422627
9.100000	0.00432109
9.050000	0.00442765
9.000000	0.00452067
8.950000	0.00462271
8.900000	0.00472114
8.850000	0.00481054
8.800000	0.00492162
8.750000	0.00501463
8.700000	0.00512932
8.650000	0.00523678
8.600000	0.00533612
8.550000	0.00543726
8.500000	0.00555737
8.450000	0.00567205
8.400000	0.0057759
8.350000	0.00590504
8.300000	0.00602334
8.250000	0.00614977
8.200000	0.00627078
8.150000	0.00640894
8.100000	0.00653627
8.050000	0.00667534
8.000000	0.0068108
7.950000	0.00698328
7.900000	0.00712325
7.850000	0.00725961
7.800000	0.00742849
7.750000	0.00759465
7.700000	0.00777345
7.650000	0.00794593
7.600000	0.00813377
7.550000	0.00833063
7.500000	0.00851485
7.450000	0.00869185
7.400000	0.00890497
7.350000	0.00912983
7.300000	0.0093276
7.250000	0.00954794
7.200000	0.00976287
7.150000	0.0100166
7.100000	0.0102514
7.050000	0.0104691
7.000000	0.010702
6.950000	0.010982
6.900000	0.0112412
6.850000	0.0114732
6.800000	0.011708
6.750000	0.0119428
6.700000	0.0122002
6.650000	0.0124774
6.600000	0.0127818
6.550000	0.0130906
6.500000	0.0134302
6.450000	0.0137516
6.400000	0.0140785
6.350000	0.0144063
6.300000	0.0147342
6.250000	0.0150394
6.200000	0.0153789
6.150000	0.0157149
6.100000	0.0160544
6.050000	0.016403
6.000000	0.0167543
5.950000	0.0171245
5.900000	0.0174894
5.850000	0.0178497
5.800000	0.0182497
5.750000	0.0186669
5.700000	0.0190625
5.650000	0.019505
5.600000	0.0199086
5.550000	0.0203313
5.500000	0.020771
5.450000	0.0212713
5.400000	0.0217581
5.350000	0.0222909
5.300000	0.0227686
5.250000	0.0232797
5.200000	0.023808
5.150000	0.0243426
5.100000	0.0248736
5.050000	0.0254299
5.000000	0.025988
4.950000	0.0265686
4.900000	0.0271827
4.850000	0.0277832
4.800000	0.0283828
4.750000	0.0289816
4.700000	0.0295911
4.650000	0.0301718
4.600000	0.030831
4.550000	0.0315553
4.500000	0.0322154
4.450000	0.0329134
4.400000	0.0336187
4.350000	0.0343367
4.300000	0.035032
4.250000	0.0357888
4.200000	0.0365645
4.150000	0.03737
4.100000	0.0381313
4.050000	0.0389395
4.000000	0.0397432
3.950000	0.0406219
3.900000	0.0414735
3.850000	0.0423666
3.800000	0.0433121
3.750000	0.0442855
3.700000	0.0452328
3.650000	0.0462461
3.600000	0.0472539
3.550000	0.0482996
3.500000	0.049395
3.450000	0.0504723
3.400000	0.0515217
3.350000	0.0526225
3.300000	0.0538037
3.250000	0.0549334
3.200000	0.0560857
3.150000	0.0572913
3.100000	0.0585068
3.050000	0.0597963
3.000000	0.0610434
2.950000	0.0623185
2.900000	0.0636496
2.850000	0.0650358
2.800000	0.0664473
2.750000	0.0678515
2.700000	0.0692368
2.650000	0.0707151
2.600000	0.0721916
2.550000	0.0737259
2.500000	0.0752945
2.450000	0.0768513
2.400000	0.078494
2.350000	0.080208
2.300000	0.0819283
2.250000	0.0836964
2.200000	0.0855043
2.150000	0.087389
2.100000	0.0893215
2.050000	0.0912315
2.000000	0.0931568
1.950000	0.0952988
1.900000	0.0973975
1.850000	0.0994528
1.800000	0.101527
1.750000	0.103656
1.700000	0.105922
1.650000	0.108145
1.600000	0.110512
1.550000	0.11295
1.500000	0.115435
1.450000	0.118015
1.400000	0.120613
1.350000	0.123284
1.300000	0.12608
1.250000	0.12884
1.200000	0.131611
1.150000	0.134456
1.100000	0.137537
1.050000	0.140664
1.000000	0.143768
0.950000	0.146899
0.900000	0.150034
0.850000	0.153089
0.800000	0.156201
0.750000	0.159429
0.700000	0.162794
0.650000	0.166003
0.600000	0.169269
0.550000	0.172751
0.500000	0.176582
0.450000	0.180423
0.400000	0.184146
0.350000	0.188082
0.300000	0.192191
0.250000	0.196629
0.200000	0.201103
0.150000	0.205589
0.100000	0.210192
0.050000	0.215102
0.000000	0.387603
-0.050000	0.627805
-0.100000	0.634298
-0.150000	0.63988
-0.200000	0.645695
-0.250000	0.651584
-0.300000	0.658086
-0.350000	0.66837
-0.400000	0.682671
-0.450000	0.69958
-0.500000	0.715171
-0.550000	0.724692
-0.600000	0.730996
-0.650000	0.738068
-0.700000	0.746907
-0.750000	0.757487
-0.800000	0.769163
-0.850000	0.781606
-0.900000	0.79431
-0.950000	0.805463
-1.000000	0.814981
-1.050000	0.822772
-1.100000	0.829834
-1.150000	0.836831
-1.200000	0.843673
-1.250000	0.850316
-1.300000	0.856915
-1.350000	0.863153
-1.400000	0.86898
-1.450000	0.874617
-1.500000	0.880167
-1.550000	0.885178
-1.600000	0.890035
-1.650000	0.894639
-1.700000	0.899028
-1.750000	0.903266
-1.800000	0.907112
-1.850000	0.910879
-1.900000	0.914258
-1.950000	0.917534
-2.000000	0.920588
-2.050000	0.923574
-2.100000	0.926427
-2.150000	0.929256
-2.200000	0.931961
-2.250000	0.934601
-2.300000	0.937168
-2.350000	0.939693
-2.400000	0.942248
-2.450000	0.944668
-2.500000	0.947011
-2.550000	0.949379
-2.600000	0.951548
-2.650000	0.953651
-2.700000	0.955572
-2.750000	0.957426
-2.800000	0.959226
-2.850000	0.960901
-2.900000	0.962455
-2.950000	0.963908
-3.000000	0.965356
-3.050000	0.966741
-3.100000	0.968038
-3.150000	0.969324
-3.200000	0.970631
-3.250000	0.971772
-3.300000	0.972895
-3.350000	0.973998
-3.400000	0.975087
-3.450000	0.976146
-3.500000	0.977179
-3.550000	0.978181
-3.600000	0.979114
-3.650000	0.97999
-3.700000	0.980878
-3.750000	0.981694
-3.800000	0.982568
-3.850000	0.983313
-3.900000	0.984032
-3.950000	0.984723
-4.000000	0.985372
-4.050000	0.985975
-4.100000	0.98655
-4.150000	0.987126
-4.200000	0.987645
-4.250000	0.988126
-4.300000	0.988653
-4.350000	0.989097
-4.400000	0.989528
-4.450000	0.989975
-4.500000	0.990345
-4.550000	0.990758
-4.600000	0.991119
-4.650000	0.991457
-4.700000	0.991826
-4.750000	0.992141
-4.800000	0.992437
-4.850000	0.992742
-4.900000	0.993044
-4.950000	0.99333
-5.000000	0.993592
-5.050000	0.993844
-5.100000	0.994083
-5.150000	0.994343
-5.200000	0.994588
-5.250000	0.994817
-5.300000	0.995041
-5.350000	0.995261
-5.400000	0.995457
-5.450000	0.995654
-5.500000	0.995824
-5.550000	0.996001
-5.600000	0.996182
-5.650000	0.996344
-5.700000	0.99653
-5.750000	0.99668
-5.800000	0.996828
-5.850000	0.996976
-5.900000	0.997108
-5.950000	0.997223
-6.000000	0.997351
-6.050000	0.997448
-6.100000	0.997569
-6.150000	0.997676
-6.200000	0.997785
-6.250000	0.997884
-6.300000	0.997974
-6.350000	0.998067
-6.400000	0.998146
-6.450000	0.99823
-6.500000	0.99831
-6.550000	0.998375
-6.600000	0.998446
-6.650000	0.998524
-6.700000	0.99858
-6.750000	0.998641
-6.800000	0.998702
-6.850000	0.998756
-6.900000	0.998813
-6.950000	0.998877
-7.000000	0.998939
-7.050000	0.998989
-7.100000	0.99904
-7.150000	0.999092
-7.200000	0.999145
-7.250000	0.999182
-7.300000	0.999222
-7.350000	0.999265
-7.400000	0.999306
-7.450000	0.999339
-7.500000	0.999372
-7.550000	0.999409
-7.600000	0.999446
-7.650000	0.999473
-7.700000	0.999511
-7.750000	0.999536
-7.800000	0.999559
-7.850000	0.999589
-7.900000	0.999611
-7.950000	0.999633
-8.000000	0.999654
-8.050000	0.999669
-8.100000	0.999683
-8.150000	0.999703
-8.200000	0.999723
-8.250000	0.999739
-8.300000	0.999749
-8.350000	0.99976
-8.400000	0.999772
-8.450000	0.999782
-8.500000	0.999794
-8.550000	0.999809
-8.600000	0.999817
-8.650000	0.999828
-8.700000	0.999838
-8.750000	0.999847
-8.800000	0.999861
-8.850000	0.999867
-8.900000	0.999874
-8.950000	0.999882
-9.000000	0.99989
-9.050000	0.999901
-9.100000	0.99991
-9.150000	0.999917
-9.200000	0.999924
-9.250000	0.999931
-9.300000	0.999936
-9.350000	0.999939
-9.400000	0.999944
-9.450000	0.999951
-9.500000	0.999957
-9.550000	0.999964
-9.600000	0.999967
-9.650000	0.999968
-9.700000	0.999971
-9.750000	0.999972
-9.800000	0.999973
-9.850000	0.999975
-9.900000	0.999977
-9.950000	1
&
90.250000	4.51338e-08
81.100000	9.02677e-08
79.400000	1.35402e-07
78.600000	1.80535e-07
78.400000	2.25669e-07
78.050000	2.70803e-07
77.350000	4.06205e-07
77.000000	4.51338e-07
76.850000	4.96472e-07
76.350000	5.41606e-07
76.200000	5.8674e-07
75.950000	6.31874e-07
75.800000	6.77008e-07
75.300000	7.22142e-07
74.850000	7.67275e-07
74.500000	8.12409e-07
74.300000	8.57543e-07
73.900000	9.47811e-07
73.550000	9.92945e-07
73.350000	1.03808e-06
73.100000	1.08321e-06
73.050000	1.12835e-06
72.950000	1.17348e-06
72.850000	1.26375e-06
72.800000	1.35402e-06
72.350000	1.39915e-06
72.200000	1.44428e-06
71.950000	1.48942e-06
71.700000	1.53455e-06
71.300000	1.57968e-06
71.100000	1.62482e-06
70.750000	1.66995e-06
70.700000	1.71509e-06
70.600000	1.76022e-06
70.550000	1.80535e-06
70.400000	1.89562e-06
70.200000	1.94076e-06
69.950000	2.03102e-06
69.800000	2.07616e-06
69.500000	2.12129e-06
69.450000	2.16642e-06
69.350000	2.25669e-06
69.300000	2.30183e-06
69.100000	2.39209e-06
69.050000	2.43723e-06
68.900000	2.48236e-06
68.700000	2.5275e-06
68.400000	2.57263e-06
68.350000	2.6629e-06
68.300000	2.70803e-06
68.250000	2.75316e-06
68.200000	2.84343e-06
68.150000	2.88857e-06
68.050000	2.9337e-06
67.800000	3.02397e-06
67.750000	3.0691e-06
67.650000	3.24964e-06
67.600000	3.29477e-06
67.550000	3.3399e-06
67.400000	3.43017e-06
67.350000	3.47531e-06
67.250000	3.52044e-06
67.150000	3.56557e-06
67.100000	3.61071e-06
67.050000	3.65584e-06
66.900000	3.70098e-06
66.850000	3.74611e-06
66.750000	3.83638e-06
66.700000	3.88151e-06
66.650000	3.92664e-06
66.600000	3.97178e-06
66.550000	4.06205e-06
66.350000	4.15231e-06
66.300000	4.19745e-06
66.250000	4.28772e-06
66.200000	4.37798e-06
66.050000	4.42312e-06
66.000000	4.46825e-06
65.950000	4.55852e-06
65.850000	4.69392e-06
65.800000	4.78419e-06
65.750000	4.87446e-06
65.650000	5.00986e-06
65.550000	5.05499e-06
65.500000	5.14526e-06
65.450000	5.19039e-06
65.300000	5.23553e-06
65.250000	5.28066e-06
65.200000	5.32579e-06
65.150000	5.5966e-06
65.050000	5.68686e-06
65.000000	5.77713e-06
64.950000	5.8674e-06
64.850000	5.95767e-06
64.800000	6.0028e-06
64.750000	6.04794e-06
64.700000	6.18334e-06
64.650000	6.27361e-06
64.600000	6.31874e-06
64.550000	6.54441e-06
64.500000	6.63468e-06
64.400000	6.72494e-06
64.350000	6.86035e-06
64.300000	6.90548e-06
64.250000	6.99575e-06
64.000000	7.08601e-06
63.950000	7.17628e-06
63.900000	7.26655e-06
63.850000	7.31168e-06
63.800000	7.40195e-06
63.750000	7.44709e-06
63.650000	7.53735e-06
63.600000	7.62762e-06
63.500000	7.71789e-06
63.450000	7.89842e-06
63.400000	7.98869e-06
63.350000	8.03383e-06
63.300000	8.07896e-06
63.250000	8.12409e-06
63.200000	8.16923e-06
63.150000	8.34976e-06
63.100000	8.3949e-06
63.050000	8.5303e-06
63.000000	8.57543e-06
62.950000	8.62057e-06
62.900000	8.75597e-06
62.800000	8.89137e-06
62.750000	9.02677e-06
62.700000	9.11704e-06
62.650000	9.20731e-06
62.550000	9.34271e-06
62.500000	9.47811e-06
62.450000	9.65864e-06
62.350000	9.70378e-06
62.300000	9.79405e-06
62.250000	9.83918e-06
62.200000	1.00197e-05
62.050000	1.02002e-05
62.000000	1.02905e-05
61.950000	1.03808e-05
61.900000	1.06065e-05
61.850000	1.08321e-05
61.800000	1.08773e-05
61.750000	1.11029e-05
61.700000	1.11932e-05
61.650000	1.14189e-05
61.600000	1.15543e-05
61.550000	1.16445e-05
61.500000	1.18251e-05
61.450000	1.18702e-05
61.400000	1.20507e-05
61.350000	1.22313e-05
61.300000	1.24118e-05
61.250000	1.25021e-05
61.200000	1.26826e-05
61.150000	1.28631e-05
61.100000	1.30437e-05
61.050000	1.31791e-05
61.000000	1.33596e-05
60.950000	1.3495e-05
60.900000	1.36304e-05
60.850000	1.3811e-05
60.800000	1.39464e-05
60.750000	1.4172e-05
60.700000	1.42172e-05
60.650000	1.43074e-05
60.600000	1.44428e-05
60.550000	1.45782e-05
60.500000	1.48039e-05
60.450000	1.50296e-05
60.400000	1.51198e-05
60.350000	1.5165e-05
60.300000	1.53004e-05
60.250000	1.54358e-05
60.200000	1.5526e-05
60.150000	1.56163e-05
60.100000	1.56614e-05
60.050000	1.59322e-05
60.000000	1.62031e-05
59.950000	1.64287e-05
59.900000	1.66995e-05
59.850000	1.69252e-05
59.800000	1.71057e-05
59.750000	1.7196e-05
59.700000	1.75571e-05
59.650000	1.76925e-05
59.600000	1.79633e-05
59.550000	1.81438e-05
59.500000	1.84146e-05
59.450000	1.855e-05
59.400000	1.88659e-05
59.350000	1.90465e-05
59.300000	1.9227e-05
59.250000	1.93624e-05
59.200000	1.95881e-05
59.150000	1.9904e-05
59.100000	1.99943e-05
59.050000	2.00846e-05
59.000000	2.022e-05
58.950000	2.06262e-05
58.900000	2.0897e-05
58.850000	2.11678e-05
58.800000	2.13934e-05
58.750000	2.15288e-05
58.700000	2.16642e-05
58.650000	2.18448e-05
58.600000	2.20253e-05
58.550000	2.22059e-05
58.500000	2.25218e-05
58.450000	2.25669e-05
58.400000	2.26572e-05
58.350000	2.27926e-05
58.300000	2.28377e-05
58.250000	2.29731e-05
58.200000	2.32891e-05
58.150000	2.35147e-05
58.100000	2.40112e-05
58.050000	2.4282e-05
58.000000	2.44174e-05
57.950000	2.46882e-05
57.900000	2.50493e-05
57.850000	2.5275e-05
57.800000	2.54555e-05
57.750000	2.57263e-05
57.700000	2.61325e-05
57.650000	2.6313e-05
57.600000	2.6629e-05
57.550000	2.70803e-05
57.500000	2.7306e-05
57.450000	2.75768e-05
57.400000	2.78927e-05
57.350000	2.81184e-05
57.250000	2.83892e-05
57.200000	2.88405e-05
57.150000	2.90662e-05
57.100000	2.92919e-05
57.050000	2.93821e-05
57.000000	2.95627e-05
56.950000	2.97883e-05
56.900000	3.01043e-05
56.850000	3.05556e-05
56.800000	3.09167e-05
56.750000	3.12326e-05
56.700000	3.14132e-05
56.650000	3.15937e-05
56.600000	3.18194e-05
56.550000	3.22256e-05
56.500000	3.24061e-05
56.450000	3.28574e-05
56.400000	3.32636e-05
56.350000	3.35344e-05
56.300000	3.36699e-05
56.250000	3.41212e-05
56.200000	3.45725e-05
56.150000	3.48433e-05
56.100000	3.51141e-05
56.050000	3.53849e-05
56.000000	3.56557e-05
55.950000	3.58363e-05
55.900000	3.61071e-05
55.850000	3.63779e-05
55.800000	3.6739e-05
55.750000	3.70549e-05
55.700000	3.72354e-05
55.650000	3.76868e-05
55.600000	3.80027e-05
55.550000	3.81832e-05
55.500000	3.8454e-05
55.400000	3.86346e-05
55.350000	3.9131e-05
55.300000	3.93567e-05
55.250000	3.97178e-05
55.200000	4.0124e-05
55.150000	4.05302e-05
55.100000	4.09815e-05
55.050000	4.11621e-05
55.000000	4.17037e-05
54.950000	4.19745e-05
54.900000	4.24258e-05
54.850000	4.29674e-05
54.800000	4.34188e-05
54.750000	4.39604e-05
54.700000	4.44568e-05
54.650000	4.47276e-05
54.600000	4.49984e-05
54.550000	4.54047e-05
54.500000	4.55401e-05
54.450000	4.58109e-05
54.400000	4.63525e-05
54.350000	4.67135e-05
54.300000	4.70746e-05
54.250000	4.74808e-05
54.200000	4.77516e-05
54.150000	4.82481e-05
54.100000	4.888e-05
54.050000	4.94216e-05
54.000000	4.97826e-05
53.950000	5.00986e-05
53.900000	5.05499e-05
53.850000	5.09561e-05
53.800000	5.14977e-05
53.750000	5.18588e-05
53.700000	5.23553e-05
53.650000	5.27163e-05
53.600000	5.33482e-05
53.550000	5.37995e-05
53.500000	5.43412e-05
53.450000	5.48828e-05
53.400000	5.5289e-05
53.350000	5.57403e-05
53.300000	5.6643e-05
53.250000	5.75908e-05
53.200000	5.83129e-05
53.150000	5.88545e-05
53.100000	5.95315e-05
53.050000	6.01183e-05
53.000000	6.08404e-05
52.950000	6.12918e-05
52.900000	6.18334e-05
52.850000	6.26909e-05
52.800000	6.32325e-05
52.750000	6.39095e-05
52.700000	6.43157e-05
52.650000	6.45865e-05
52.600000	6.49476e-05
52.550000	6.54441e-05
52.500000	6.58954e-05
52.450000	6.66627e-05
52.400000	6.70689e-05
52.350000	6.8107e-05
52.300000	6.8784e-05
52.250000	6.93707e-05
52.200000	6.99575e-05
52.150000	7.07699e-05
52.100000	7.12663e-05
52.050000	7.19885e-05
52.000000	7.26204e-05
51.950000	7.32071e-05
51.900000	7.41098e-05
51.850000	7.46063e-05
51.800000	7.51479e-05
51.750000	7.587e-05
51.700000	7.64567e-05
51.650000	7.68629e-05
51.600000	7.74497e-05
51.550000	7.84426e-05
51.500000	7.91196e-05
51.450000	7.96161e-05
51.400000	8.01577e-05
51.350000	8.11055e-05
51.300000	8.16471e-05
51.250000	8.23241e-05
51.200000	8.3272e-05
51.150000	8.38587e-05
51.100000	8.44454e-05
51.050000	8.53932e-05
51.000000	8.61605e-05
50.950000	8.69278e-05
50.900000	8.77402e-05
50.850000	8.83269e-05
50.800000	8.88685e-05
50.750000	8.97712e-05
50.700000	9.04482e-05
50.650000	9.10801e-05
50.600000	9.1712e-05
50.550000	9.24793e-05
50.500000	9.34271e-05
50.450000	9.43749e-05
50.400000	9.51422e-05
50.350000	9.59997e-05
50.300000	9.67218e-05
50.250000	9.7444e-05
50.200000	9.79405e-05
50.150000	9.87529e-05
50.100000	9.98361e-05
50.050000	0.000100784
50.000000	0.000101416
49.950000	0.000102048
49.900000	0.000103131
49.850000	0.000103763
49.800000	0.000104259
49.750000	0.000104981
49.700000	0.000105568
49.650000	0.000106335
49.600000	0.000107373
49.550000	0.000108186
49.500000	0.000109134
49.450000	0.000109811
49.400000	0.000110533
49.350000	0.00011139
49.300000	0.000111977
49.250000	0.000112564
49.200000	0.000113512
49.150000	0.000114414
49.100000	0.000115452
49.050000	0.00011649
49.000000	0.000117167
48.950000	0.000118521
48.900000	0.000119153
48.850000	0.000120327
48.800000	0.000121455
48.750000	0.000122268
48.700000	0.00012308
48.650000	0.000123847
48.600000	0.000125066
48.550000	0.000125923
48.500000	0.000127142
48.450000	0.000128451
48.400000	0.000129354
48.350000	0.000130301
48.300000	0.00013134
48.250000	0.000132197
48.200000	0.000133371
48.150000	0.000134454
48.100000	0.000135582
48.050000	0.000136891
48.000000	0.000137794
47.950000	0.000139012
47.900000	0.000139734
47.850000	0.000140998
47.800000	0.000141856
47.750000	0.000142849
47.700000	0.000144067
47.650000	0.00014515
47.600000	0.000146369
47.550000	0.000147046
47.500000	0.000148084
47.450000	0.000149528
47.400000	0.000150657
47.350000	0.000151605
47.300000	0.000152778
47.250000	0.000153681
47.200000	0.000154674
47.150000	0.000155757
47.100000	0.00015684
47.050000	0.000158645
47.000000	0.000160135
46.950000	0.000161579
46.900000	0.000162708
46.850000	0.0001637
46.800000	0.000164693
46.750000	0.000165596
46.700000	0.000166679
46.650000	0.000168214
46.600000	0.000169432
46.550000	0.000170516
46.500000	0.000171509
46.450000	0.000172818
46.400000	0.000174262
46.350000	0.000175887
46.300000	0.000177195
46.250000	0.000178188
46.200000	0.000179678
46.150000	0.000181483
46.100000	0.000182837
46.050000	0.000184056
46.000000	0.000185184
45.950000	0.000186267
45.900000	0.000188028
45.850000	0.000189517
45.800000	0.0001906
45.750000	0.000191999
45.700000	0.000193669
45.650000	0.000195114
45.600000	0.000196693
45.550000	0.000198273
45.500000	0.000199808
45.450000	0.000201116
45.400000	0.000202877
45.350000	0.000204366
45.300000	0.00020572
45.250000	0.000206894
45.200000	0.000208879
45.150000	0.000210685
45.100000	0.000212084
45.050000	0.000213483
45.000000	0.000214927
44.950000	0.000216462
44.900000	0.000217455
44.850000	0.000219305
44.800000	0.000220389
44.750000	0.000222239
44.700000	0.000224721
44.650000	0.000226437
44.600000	0.000228287
44.550000	0.000230047
44.500000	0.000231853
44.450000	0.000233297
44.400000	0.000235192
44.350000	0.000236998
44.300000	0.000238668
44.250000	0.000240202
44.200000	0.000242143
44.150000	0.000243768
44.100000	0.000245618
44.050000	0.000247333
44.000000	0.00024959
43.950000	0.000251305
43.900000	0.000253336
43.850000	0.000255187
43.800000	0.000256857
43.750000	0.000259113
43.700000	0.000261099
43.650000	0.000263401
43.600000	0.000265613
43.550000	0.000267328
43.500000	0.000268953
43.450000	0.000270623
43.400000	0.000272247
43.350000	0.000273962
43.300000	0.000276309
43.250000	0.000278476
43.200000	0.000280552
43.150000	0.000282448
43.100000	0.000284524
43.050000	0.000286194
43.000000	0.000288134
42.950000	0.000290166
42.900000	0.000292422
42.850000	0.000294814
42.800000	0.000296529
42.750000	0.000298741
42.700000	0.000300321
42.650000	0.000302622
42.600000	0.000304789
42.550000	0.000306775
42.500000	0.000308941
42.450000	0.000311333
42.400000	0.000313319
42.350000	0.000315892
42.300000	0.000318058
42.250000	0.000320315
42.200000	0.000323023
42.150000	0.000325009
42.100000	0.000327175
42.050000	0.000329206
42.000000	0.000331689
41.950000	0.000334036
41.900000	0.000335751
41.850000	0.000338188
41.800000	0.000340445
41.750000	0.000342927
41.700000	0.000345635
41.650000	0.000347982
41.600000	0.000350555
41.550000	0.000353127
41.500000	0.00035561
41.450000	0.000358363
41.400000	0.000361026
41.350000	0.000363553
41.300000	0.000366126
41.250000	0.000368789
41.200000	0.000371136
41.150000	0.000373212
41.100000	0.000375784
41.050000	0.000377861
41.000000	0.000380208
40.950000	0.00038269
40.900000	0.000385894
40.850000	0.000388467
40.800000	0.00039131
40.750000	0.000394154
40.700000	0.000396997
40.650000	0.000400428
40.600000	0.000403316
40.550000	0.000405844
40.500000	0.000408958
40.450000	0.000411666
40.400000	0.000414374
40.350000	0.000416721
40.300000	0.000419835
40.250000	0.00042304
40.200000	0.000425657
40.150000	0.000428636
40.100000	0.000431705
40.050000	0.000434729
40.000000	0.000437934
39.950000	0.000441138
39.900000	0.000444252
39.850000	0.000447051
39.800000	0.0004503
39.750000	0.000454317
39.700000	0.000457612
39.650000	0.000460997
39.600000	0.000464698
39.550000	0.000467496
39.500000	0.000470159
39.450000	0.000473996
39.400000	0.000476613
39.350000	0.000479728
39.300000	0.000482887
39.250000	0.000485505
39.200000	0.000488619
39.150000	0.000492049
39.100000	0.000495886
39.050000	0.000499993
39.000000	0.000503288
38.950000	0.000506673
38.900000	0.000510644
38.850000	0.000513984
38.800000	0.000517414
38.750000	0.000520574
38.700000	0.000524681
38.650000	0.000528156
38.600000	0.000531
38.550000	0.00053443
38.500000	0.000538311
38.450000	0.000542238
38.400000	0.000545804
38.350000	0.000549821
38.300000	0.000554424
38.250000	0.000557629
38.200000	0.000561149
38.150000	0.000564895
38.100000	0.000569364
38.050000	0.000573832
38.000000	0.000578119
37.950000	0.00058164
37.900000	0.000585702
37.850000	0.000589493
37.800000	0.000593194
37.750000	0.000597301
37.700000	0.000600822
37.650000	0.000604839
37.600000	0.00060863
37.550000	0.000613053
37.500000	0.000616664
37.450000	0.000620636
37.400000	0.000624427
37.350000	0.000628534
37.300000	0.000632551
37.250000	0.000636523
37.200000	0.000640449
37.150000	0.000644466
37.100000	0.000648754
37.050000	0.000652455
37.000000	0.000656923
36.950000	0.000661166
36.900000	0.000664957
36.850000	0.000669922
36.800000	0.000674345
36.750000	0.000678542
36.700000	0.000682965
36.650000	0.000687253
36.600000	0.000691405
36.550000	0.000695783
36.500000	0.000699891
36.450000	0.000704585
36.400000	0.00070964
36.350000	0.000714288
36.300000	0.000719614
36.250000	0.000724398
36.200000	0.000729137
36.150000	0.000733922
36.100000	0.000738796
36.050000	0.00074349
36.000000	0.0007485
35.950000	0.000754006
35.900000	0.000759422
35.850000	0.000764793
35.800000	0.000769668
35.750000	0.000773775
35.700000	0.000778739
35.650000	0.000784065
35.600000	0.000788849
35.550000	0.000793498
35.500000	0.000798824
35.450000	0.000803292
35.400000	0.000808528
35.350000	0.000813808
35.300000	0.000818683
35.250000	0.000823512
35.200000	0.000829289
35.150000	0.00083466
35.100000	0.000840753
35.050000	0.000845989
35.000000	0.00085136
34.950000	0.000856956
34.900000	0.000862011
34.850000	0.000866976
34.800000	0.000872618
34.750000	0.000878214
34.700000	0.000883721
34.650000	0.000889498
34.600000	0.000895094
34.550000	0.000900917
34.500000	0.000907055
34.450000	0.000913374
34.400000	0.000919151
34.350000	0.000925018
34.300000	0.000930705
34.250000	0.00093743
34.200000	0.000943704
34.150000	0.000950519
34.100000	0.000956883
34.050000	0.00096266
34.000000	0.000968121
33.950000	0.000974711
33.900000	0.000980804
33.850000	0.000988431
33.800000	0.000994795
33.750000	0.00100179
33.700000	0.00100788
33.650000	0.00101465
33.600000	0.00102066
33.550000	0.00102738
33.500000	0.0010346
33.450000	0.00104214
33.400000	0.00104999
33.350000	0.00105726
33.300000	0.00106403
33.250000	0.00107071
33.200000	0.0010778
33.150000	0.00108488
33.100000	0.00109296
33.050000	0.00109919
33.000000	0.00110591
32.950000	0.00111332
32.900000	0.0011209
32.850000	0.00112808
32.800000	0.00113489
32.750000	0.00114098
32.700000	0.00114825
32.650000	0.00115493
32.600000	0.00116147
32.550000	0.00116757
32.500000	0.00117479
32.450000	0.00118296
32.400000	0.00119153
32.350000	0.00119939
32.300000	0.00120706
32.250000	0.00121442
32.200000	0.00122209
32.150000	0.00123071
32.100000	0.00123825
32.050000	0.00124637
32.000000	0.00125386
31.950000	0.00126244
31.900000	0.00127192
31.850000	0.00127945
31.800000	0.00128695
31.750000	0.00129462
31.700000	0.00130288
31.650000	0.00131173
31.600000	0.00131926
31.550000	0.00132833
31.500000	0.00133718
31.450000	0.00134625
31.400000	0.00135478
31.350000	0.00136196
31.300000	0.00136995
31.250000	0.00137839
31.200000	0.00138701
31.150000	0.00139513
31.100000	0.00140393
31.050000	0.00141301
31.000000	0.00142289
30.950000	0.00143246
30.900000	0.00144126
30.850000	0.00145078
30.800000	0.00146058
30.750000	0.00146866
30.700000	0.00147714
30.650000	0.00148671
30.600000	0.0014965
30.550000	0.00150612
30.500000	0.00151578
30.450000	0.00152516
30.400000	0.00153568
30.350000	0.0015462
30.300000	0.0015564
30.250000	0.00156655
30.200000	0.00157734
30.150000	0.00158736
30.100000	0.00159864
30.050000	0.00160898
30.000000	0.00161927
29.950000	0.00162924
29.900000	0.00163976
29.850000	0.00165167
29.800000	0.00166287
29.750000	0.00167347
29.700000	0.0016853
29.650000	0.00169622
29.600000	0.00170732
29.550000	0.00171901
29.500000	0.00173093
29.450000	0.00174266
29.400000	0.0017544
29.350000	0.00176627
29.300000	0.00177832
29.250000	0.00178951
29.200000	0.00180052
29.150000	0.00181285
29.100000	0.00182557
29.050000	0.00183722
29.000000	0.00184782
28.950000	0.00186046
28.900000	0.00187238
28.850000	0.0018847
28.800000	0.00189752
28.750000	0.00190997
28.700000	0.00192234
28.650000	0.00193484
28.600000	0.0019468
28.550000	0.00195926
28.500000	0.00197113
28.450000	0.00198314
28.400000	0.00199704
28.350000	0.00201008
28.300000	0.00202335
28.250000	0.00203639
28.200000	0.00205066
28.150000	0.00206609
28.100000	0.00207954
28.050000	0.00209421
28.000000	0.00210721
27.950000	0.00211931
27.900000	0.00213266
27.850000	0.0021467
27.800000	0.00216024
27.750000	0.00217473
27.700000	0.00218678
27.650000	0.00219969
27.600000	0.00221314
27.550000	0.00222875
27.500000	0.00224288
27.450000	0.00225769
27.400000	0.00227132
27.350000	0.0022872
27.300000	0.0023021
27.250000	0.00231672
27.200000	0.00233116
27.150000	0.00234737
27.100000	0.00236285
27.050000	0.0023786
27.000000	0.00239399
26.950000	0.0024111
26.900000	0.00242622
26.850000	0.00244319
26.800000	0.00245939
26.750000	0.00247415
26.700000	0.00249053
26.650000	0.00250728
26.600000	0.00252348
26.550000	0.00254271
26.500000	0.00255868
26.450000	0.00257543
26.400000	0.00259136
26.350000	0.00260869
26.300000	0.00262566
26.250000	0.00264335
26.200000	0.00265996
26.150000	0.00267802
26.100000	0.00269544
26.050000	0.00271286
26.000000	0.00273064
25.950000	0.00274847
25.900000	0.00276544
25.850000	0.00278498
25.800000	0.00280227
25.750000	0.00282186
25.700000	0.00284109
25.650000	0.00286112
25.600000	0.00288067
25.550000	0.00290039
25.500000	0.00291777
25.450000	0.00293672
25.400000	0.00295708
25.350000	0.00297734
25.300000	0.00299576
25.250000	0.00301657
25.200000	0.00303602
25.150000	0.00305597
25.100000	0.00307632
25.050000	0.00309699
25.000000	0.0031178
24.950000	0.00314019
24.900000	0.00316095
24.850000	0.00318216
24.800000	0.00320405
24.750000	0.00322517
24.700000	0.0032453
24.650000	0.00326742
24.600000	0.00328922
24.550000	0.00331129
24.500000	0.00333426
24.450000	0.00335489
24.400000	0.00337655
24.350000	0.00339989
24.300000	0.00342205
24.250000	0.00344642
24.200000	0.00347021
24.150000	0.00349435
24.100000	0.00351669
24.050000	0.00354107
24.000000	0.00356508
23.950000	0.00358963
23.900000	0.00361454
23.850000	0.00363914
23.800000	0.00366239
23.750000	0.00368685
23.700000	0.00371118
23.650000	0.00373794
23.600000	0.00376407
23.550000	0.00379052
23.500000	0.00381503
23.450000	0.00384157
23.400000	0.00386905
23.350000	0.00389464
23.300000	0.0039201
23.250000	0.00394754
23.200000	0.0039734
23.150000	0.00399796
23.100000	0.00402761
23.050000	0.00405528
23.000000	0.00408335
22.950000	0.00411111
22.900000	0.00413904
22.850000	0.00416603
22.800000	0.00419636
22.750000	0.00422678
22.700000	0.00425639
22.650000	0.00428469
22.600000	0.00431376
22.550000	0.00434368
22.500000	0.00437338
22.450000	0.00440389
22.400000	0.00443323
22.350000	0.00446473
22.300000	0.00449754
22.250000	0.0045281
22.200000	0.00456055
22.150000	0.00459359
22.100000	0.0046259
22.050000	0.00465894
22.000000	0.0046946
21.950000	0.00472818
21.900000	0.00475783
21.850000	0.00479136
21.800000	0.00482558
21.750000	0.00486159
21.700000	0.0048972
21.650000	0.00493254
21.600000	0.00496693
21.550000	0.00500255
21.500000	0.00503757
21.450000	0.00507286
21.400000	0.00510965
21.350000	0.00514562
21.300000	0.00518186
21.250000	0.00521815
21.200000	0.00525358
21.150000	0.00529267
21.100000	0.00532891
21.050000	0.00536542
21.000000	0.00540374
20.950000	0.00544314
20.900000	0.00548209
20.850000	0.00551991
20.800000	0.00555977
20.750000	0.00559994
20.700000	0.00563871
20.650000	0.00567969
20.600000	0.00572198
20.550000	0.00576558
20.500000	0.00580922
20.450000	0.00585228
20.400000	0.00589611
20.350000	0.00593844
20.300000	0.00598109
20.250000	0.00602397
20.200000	0.00606784
20.150000	0.00611063
20.100000	0.00615531
20.050000	0.00620044
20.000000	0.00624752
19.950000	0.00629509
19.900000	0.00634221
19.850000	0.00638838
19.800000	0.0064369
19.750000	0.0064865
19.700000	0.0065347
19.650000	0.00658313
19.600000	0.00663233
19.550000	0.00668207
19.500000	0.00673393
19.450000	0.00678502
19.400000	0.00683502
19.350000	0.0068881
19.300000	0.00694041
19.250000	0.00699439
19.200000	0.0070472
19.150000	0.007101
19.100000	0.00715493
19.050000	0.00721
19.000000	0.00726303
18.950000	0.00731823
18.900000	0.00737207
18.850000	0.00743011
18.800000	0.00748703
18.750000	0.00754629
18.700000	0.00760519
18.650000	0.00766382
18.600000	0.00772204
18.550000	0.00778175
18.500000	0.00784187
18.450000	0.00790018
18.400000	0.00796197
18.350000	0.00802259
18.300000	0.00808604
18.250000	0.00814941
18.200000	0.00821413
18.150000	0.00827863
18.100000	0.0083448
18.050000	0.00840857
18.000000	0.00847618
17.950000	0.00854731
17.900000	0.008611
17.850000	0.00868186
17.800000	0.00874798
17.750000	0.00881748
17.700000	0.00888487
17.650000	0.00895469
17.600000	0.0090297
17.550000	0.00910246
17.500000	0.00917264
17.450000	0.00924738
17.400000	0.00932127
17.350000	0.0093956
17.300000	0.00947188
17.250000	0.00954626
17.200000	0.00962195
17.150000	0.00970035
17.100000	0.00977942
17.050000	0.00985958
17.000000	0.0099424
16.950000	0.0100251
16.900000	0.0101116
16.850000	0.0101938
16.800000	0.0102785
16.750000	0.010364
16.700000	0.0104494
16.650000	0.0105346
16.600000	0.0106207
16.550000	0.0107105
16.500000	0.0108027
16.450000	0.0108929
16.400000	0.0109831
16.350000	0.0110716
16.300000	0.0111668
16.250000	0.0112588
16.200000	0.0113548
16.150000	0.0114521
16.100000	0.011547
16.050000	0.0116448
16.000000	0.0117423
15.950000	0.0118417
15.900000	0.0119446
15.850000	0.012046
15.800000	0.0121513
15.750000	0.0122563
15.700000	0.012358
15.650000	0.0124645
15.600000	0.0125704
15.550000	0.0126812
15.500000	0.01279
15.450000	0.0129013
15.400000	0.0130128
15.350000	0.013119
15.300000	0.0132317
15.250000	0.0133478
15.200000	0.0134648
15.150000	0.0135836
15.100000	0.0137059
15.050000	0.0138307
15.000000	0.0139539
14.950000	0.0140739
14.900000	0.0141956
14.850000	0.0143248
14.800000	0.0144499
14.750000	0.0145807
14.700000	0.0147109
14.650000	0.0148424
14.600000	0.0149723
14.550000	0.0151104
14.500000	0.0152454
14.450000	0.0153868
14.400000	0.0155278
14.350000	0.0156695
14.300000	0.0158103
14.250000	0.0159533
14.200000	0.0160966
14.150000	0.0162404
14.100000	0.016392
14.050000	0.0165414
14.000000	0.0166942
13.950000	0.0168493
13.900000	0.0170078
13.850000	0.0171663
13.800000	0.0173267
13.750000	0.0174812
13.700000	0.0176434
13.650000	0.0178105
13.600000	0.0179751
13.550000	0.0181396
13.500000	0.018306
13.450000	0.0184811
13.400000	0.0186508
13.350000	0.0188267
13.300000	0.0190068
13.250000	0.0191836
13.200000	0.0193626
13.150000	0.0195481
13.100000	0.0197346
13.050000	0.0199238
13.000000	0.0201176
12.950000	0.0203152
12.900000	0.0205082
12.850000	0.020699
12.800000	0.0209051
12.750000	0.0211072
12.700000	0.0213095
12.650000	0.0215159
12.600000	0.0217263
12.550000	0.0219395
12.500000	0.022157
12.450000	0.0223751
12.400000	0.0225974
12.350000	0.0228162
12.300000	0.0230361
12.250000	0.0232614
12.200000	0.0234966
12.150000	0.0237285
12.100000	0.0239667
12.050000	0.0242081
12.000000	0.0244485
11.950000	0.0246922
11.900000	0.0249397
11.850000	0.0251959
11.800000	0.0254496
11.750000	0.0257043
11.700000	0.0259617
11.650000	0.0262289
11.600000	0.0264966
11.550000	0.026761
11.500000	0.0270319
11.450000	0.0273125
11.400000	0.0275919
11.350000	0.0278755
11.300000	0.0281591
11.250000	0.0284532
11.200000	0.0287514
11.150000	0.0290511
11.100000	0.029356
11.050000	0.0296651
11.000000	0.0299728
10.950000	0.0302779
10.900000	0.0305977
10.850000	0.0309143
10.800000	0.0312409
10.750000	0.0315664
10.700000	0.0318986
10.650000	0.0322338
10.600000	0.0325821
10.550000	0.0329269
10.500000	0.0332764
10.450000	0.0336301
10.400000	0.0339867
10.350000	0.0343548
10.300000	0.0347303
10.250000	0.0350969
10.200000	0.0354739
10.150000	0.0358568
10.100000	0.0362381
10.050000	0.0366302
10.000000	0.0370317
9.950000	0.0374271
9.900000	0.0378329
9.850000	0.0382374
9.800000	0.0386529
9.750000	0.0390693
9.700000	0.0394954
9.650000	0.039931
9.600000	0.04036
9.550000	0.0408049
9.500000	0.0412537
9.450000	0.0417044
9.400000	0.0421654
9.350000	0.0426326
9.300000	0.0430976
9.250000	0.0435724
9.200000	0.0440492
9.150000	0.0445366
9.100000	0.04504
9.050000	0.0455414
9.000000	0.0460559
8.950000	0.0465714
8.900000	0.0470904
8.850000	0.0476184
8.800000	0.0481557
8.750000	0.0487057
8.700000	0.0492568
8.650000	0.0498118
8.600000	0.0503756
8.550000	0.0509514
8.500000	0.051536
8.450000	0.0521215
8.400000	0.052716
8.350000	0.0533182
8.300000	0.0539318
8.250000	0.0545512
8.200000	0.0551756
8.150000	0.0558061
8.100000	0.0564545
8.050000	0.0571104
8.000000	0.057763
7.950000	0.0584301
7.900000	0.0591131
7.850000	0.0597936
7.800000	0.0605016
7.750000	0.0612041
7.700000	0.0619091
7.650000	0.0626356
7.600000	0.0633722
7.550000	0.0641204
7.500000	0.0648704
7.450000	0.065614
7.400000	0.066379
7.350000	0.0671511
7.300000	0.0679358
7.250000	0.0687306
7.200000	0.0695328
7.150000	0.0703528
7.100000	0.0711778
7.050000	0.0720226
7.000000	0.0728779
6.950000	0.0737423
6.900000	0.0746124
6.850000	0.0754939
6.800000	0.0763905
6.750000	0.0773022
6.700000	0.0782319
6.650000	0.0791618
6.600000	0.080115
6.550000	0.0810721
6.500000	0.0820337
6.450000	0.0830123
6.400000	0.0840099
6.350000	0.0850241
6.300000	0.0860603
6.250000	0.087106
6.200000	0.0881618
6.150000	0.0892358
6.100000	0.0903125
6.050000	0.091402
6.000000	0.0925018
5.950000	0.0936185
5.900000	0.0947517
5.850000	0.0959015
5.800000	0.0970701
5.750000	0.0982491
5.700000	0.0994445
5.650000	0.10066
5.600000	0.101892
5.550000	0.103152
5.500000	0.104409
5.450000	0.105684
5.400000	0.106981
5.350000	0.108314
5.300000	0.109635
5.250000	0.110995
5.200000	0.112366
5.150000	0.113755
5.100000	0.115141
5.050000	0.116583
5.000000	0.118025
4.950000	0.1195
4.900000	0.120984
4.850000	0.122485
4.800000	0.123994
4.750000	0.125534
4.700000	0.127098
4.650000	0.12868
4.600000	0.130283
4.550000	0.131909
4.500000	0.133556
4.450000	0.135221
4.400000	0.13691
4.350000	0.138638
4.300000	0.14038
4.250000	0.14214
4.200000	0.143915
4.150000	0.145721
4.100000	0.147555
4.050000	0.14939
4.000000	0.151273
3.950000	0.153176
3.900000	0.155103
3.850000	0.157057
3.800000	0.159047
3.750000	0.161032
3.700000	0.163062
3.650000	0.165115
3.600000	0.167192
3.550000	0.169293
3.500000	0.171425
3.450000	0.173593
3.400000	0.175777
3.350000	0.177973
3.300000	0.180207
3.250000	0.182481
3.200000	0.18477
3.150000	0.187098
3.100000	0.18945
3.050000	0.191838
3.000000	0.194245
2.950000	0.196684
2.900000	0.199161
2.850000	0.201658
2.800000	0.20419
2.750000	0.206748
2.700000	0.209315
2.650000	0.211921
2.600000	0.214575
2.550000	0.217263
2.500000	0.219979
2.450000	0.222737
2.400000	0.225489
2.350000	0.228314
2.300000	0.231144
2.250000	0.234004
2.200000	0.236916
2.150000	0.239855
2.100000	0.242844
2.050000	0.245854
2.000000	0.248897
1.950000	0.251991
1.900000	0.25512
1.850000	0.258285
1.800000	0.261479
1.750000	0.264714
1.700000	0.267977
1.650000	0.271263
1.600000	0.274599
1.550000	0.27797
1.500000	0.281377
1.450000	0.284814
1.400000	0.288289
1.350000	0.29181
1.300000	0.295375
1.250000	0.298981
1.200000	0.302633
1.150000	0.306316
1.100000	0.310045
1.050000	0.31382
1.000000	0.31764
0.950000	0.321504
0.900000	0.325412
0.850000	0.329374
0.800000	0.333378
0.750000	0.337425
0.700000	0.341534
0.650000	0.345697
0.600000	0.349887
0.550000	0.354098
0.500000	0.358387
0.450000	0.362726
0.400000	0.367137
0.350000	0.371596
0.300000	0.376085
0.250000	0.380617
0.200000	0.385217
0.150000	0.38986
0.100000	0.39456
0.050000	0.399326
0.000000	0.40412
-0.050000	0.409023
-0.100000	0.413957
-0.150000	0.418963
-0.200000	0.424016
-0.250000	0.429111
-0.300000	0.434271
-0.350000	0.439489
-0.400000	0.44472
-0.450000	0.450044
-0.500000	0.455411
-0.550000	0.460857
-0.600000	0.466354
-0.650000	0.471921
-0.700000	0.477534
-0.750000	0.483187
-0.800000	0.488925
-0.850000	0.494714
-0.900000	0.500545
-0.950000	0.506445
-1.000000	0.512375
-1.050000	0.518355
-1.100000	0.524391
-1.150000	0.530476
-1.200000	0.536623
-1.250000	0.54281
-1.300000	0.549044
-1.350000	0.555302
-1.400000	0.561652
-1.450000	0.568025
-1.500000	0.574455
-1.550000	0.58091
-1.600000	0.587374
-1.650000	0.59392
-1.700000	0.600463
-1.750000	0.607032
-1.800000	0.613619
-1.850000	0.620194
-1.900000	0.626811
-1.950000	0.633381
-2.000000	0.639917
-2.050000	0.646504
-2.100000	0.653062
-2.150000	0.659608
-2.200000	0.666117
-2.250000	0.672593
-2.300000	0.67907
-2.350000	0.685522
-2.400000	0.691913
-2.450000	0.698262
-2.500000	0.70458
-2.550000	0.71082
-2.600000	0.717016
-2.650000	0.723147
-2.700000	0.72921
-2.750000	0.735191
-2.800000	0.741088
-2.850000	0.74689
-2.900000	0.752632
-2.950000	0.758261
-3.000000	0.763813
-3.050000	0.769221
-3.100000	0.774549
-3.150000	0.779795
-3.200000	0.784919
-3.250000	0.789958
-3.300000	0.794896
-3.350000	0.79971
-3.400000	0.804417
-3.450000	0.809029
-3.500000	0.813566
-3.550000	0.818006
-3.600000	0.822329
-3.650000	0.826573
-3.700000	0.830715
-3.750000	0.834759
-3.800000	0.838725
-3.850000	0.842602
-3.900000	0.846399
-3.950000	0.850109
-4.000000	0.853733
-4.050000	0.857254
-4.100000	0.860721
-4.150000	0.864094
-4.200000	0.86739
-4.250000	0.870644
-4.300000	0.873807
-4.350000	0.876912
-4.400000	0.879958
-4.450000	0.882895
-4.500000	0.885784
-4.550000	0.88862
-4.600000	0.891389
-4.650000	0.894093
-4.700000	0.896738
-4.750000	0.899325
-4.800000	0.901833
-4.850000	0.904322
-4.900000	0.906735
-4.950000	0.909099
-5.000000	0.911396
-5.050000	0.913657
-5.100000	0.915856
-5.150000	0.918019
-5.200000	0.920124
-5.250000	0.922183
-5.300000	0.924187
-5.350000	0.926148
-5.400000	0.928057
-5.450000	0.929926
-5.500000	0.931747
-5.550000	0.933547
-5.600000	0.935304
-5.650000	0.937013
-5.700000	0.938676
-5.750000	0.940304
-5.800000	0.941892
-5.850000	0.943437
-5.900000	0.944943
-5.950000	0.946436
-6.000000	0.947881
-6.050000	0.949301
-6.100000	0.950666
-6.150000	0.952013
-6.200000	0.953329
-6.250000	0.954608
-6.300000	0.955846
-6.350000	0.957065
-6.400000	0.958264
-6.450000	0.959433
-6.500000	0.960562
-6.550000	0.961674
-6.600000	0.962753
-6.650000	0.963816
-6.700000	0.964845
-6.750000	0.965847
-6.800000	0.966824
-6.850000	0.967773
-6.900000	0.968701
-6.950000	0.969613
-7.000000	0.970504
-7.050000	0.971365
-7.100000	0.972197
-7.150000	0.973016
-7.200000	0.97381
-7.250000	0.974588
-7.300000	0.975347
-7.350000	0.976091
-7.400000	0.976808
-7.450000	0.977519
-7.500000	0.978207
-7.550000	0.978876
-7.600000	0.979518
-7.650000	0.980156
-7.700000	0.980766
-7.750000	0.981365
-7.800000	0.981943
-7.850000	0.982509
-7.900000	0.98306
-7.950000	0.983593
-8.000000	0.984108
-8.050000	0.984607
-8.100000	0.985103
-8.150000	0.985587
-8.200000	0.986055
-8.250000	0.986508
-8.300000	0.986945
-8.350000	0.98737
-8.400000	0.987782
-8.450000	0.988178
-8.500000	0.988556
-8.550000	0.988933
-8.600000	0.989299
-8.650000	0.989656
-8.700000	0.989998
-8.750000	0.990335
-8.800000	0.990661
-8.850000	0.990973
-8.900000	0.991276
-8.950000	0.991571
-9.000000	0.991862
-9.050000	0.992137
-9.100000	0.992411
-9.150000	0.992678
-9.200000	0.99293
-9.250000	0.993182
-9.300000	0.99342
-9.350000	0.993652
-9.400000	0.993876
-9.450000	0.994092
-9.500000	0.994301
-9.550000	0.994504
-9.600000	0.994703
-9.650000	0.994897
-9.700000	0.995084
-9.750000	0.995263
-9.800000	0.995434
-9.850000	0.995602
-9.900000	0.995762
-9.950000	1
&
190.950000	6.15177e-15
190.900000	6.20358e-15
190.850000	6.25582e-15
190.800000	6.30851e-15
190.750000	6.36164e-15
190.700000	6.41521e-15
190.650000	6.46924e-15
190.600000	6.52372e-15
190.550000	6.57866e-15
190.500000	6.63406e-15
190.450000	6.68993e-15
190.400000	6.74627e-15
190.350000	6.80308e-15
190.300000	6.86038e-15
190.250000	6.91815e-15
190.200000	6.97641e-15
190.150000	7.03516e-15
190.100000	7.09441e-15
190.050000	7.15415e-15
190.000000	7.2144e-15
189.950000	7.27516e-15
189.900000	7.33642e-15
189.850000	7.39821e-15
189.800000	7.46051e-15
189.750000	7.52334e-15
189.700000	7.5867e-15
189.650000	7.65059e-15
189.600000	7.71501e-15
189.550000	7.77998e-15
189.500000	7.8455e-15
189.450000	7.91157e-15
189.400000	7.9782e-15
189.350000	8.04538e-15
189.300000	8.11313e-15
189.250000	8.18146e-15
189.200000	8.25035e-15
189.150000	8.31983e-15
189.100000	8.3899e-15
189.050000	8.46055e-15
189.000000	8.5318e-15
188.950000	8.60364e-15
188.900000	8.6761e-15
188.850000	8.74916e-15
188.800000	8.82284e-15
188.750000	8.89713e-15
188.700000	8.97206e-15
188.650000	9.04761e-15
188.600000	9.1238e-15
188.550000	9.20063e-15
188.500000	9.27811e-15
188.450000	9.35624e-15
188.400000	9.43503e-15
188.350000	9.51448e-15
188.300000	9.59461e-15
188.250000	9.6754e-15
188.200000	9.75688e-15
188.150000	9.83904e-15
188.100000	9.92189e-15
188.050000	1.00054e-14
188.000000	1.00897e-14
187.950000	1.01747e-14
187.900000	1.02603e-14
187.850000	1.03467e-14
187.800000	1.04339e-14
187.750000	1.05217e-14
187.700000	1.06103e-14
187.650000	1.06997e-14
187.600000	1.07898e-14
187.550000	1.08806e-14
187.500000	1.09723e-14
187.450000	1.10647e-14
187.400000	1.11578e-14
187.350000	1.12518e-14
187.300000	1.13465e-14
187.250000	1.14421e-14
187.200000	1.15384e-14
187.150000	1.16356e-14
187.100000	1.17336e-14
187.050000	1.18324e-14
187.000000	1.1932e-14
186.950000	1.20325e-14
186.900000	1.21338e-14
186.850000	1.2236e-14
186.800000	1.2339e-14
186.750000	1.24429e-14
186.700000	1.25477e-14
186.650000	1.26533e-14
186.600000	1.27599e-14
186.550000	1.28673e-14
186.500000	1.29757e-14
186.450000	1.30849e-14
186.400000	1.31951e-14
186.350000	1.33062e-14
186.300000	1.34183e-14
186.250000	1.35313e-14
186.200000	1.36452e-14
186.150000	1.37601e-14
186.100000	1.3876e-14
186.050000	1.39928e-14
186.000000	1.41106e-14
185.950000	1.42294e-14
185.900000	1.43493e-14
185.850000	1.44701e-14
185.800000	1.45919e-14
185.750000	1.47148e-14
185.700000	1.48387e-14
185.650000	1.49636e-14
185.600000	1.50896e-14
185.550000	1.52167e-14
185.500000	1.53448e-14
185.450000	1.5474e-14
185.400000	1.56043e-14
185.350000	1.57357e-14
185.300000	1.58682e-14
185.250000	1.60018e-14
185.200000	1.61366e-14
185.150000	1.62724e-14
185.100000	1.64095e-14
185.050000	1.65476e-14
185.000000	1.6687e-14
184.950000	1.68275e-14
184.900000	1.69691e-14
184.850000	1.7112e-14
184.800000	1.72561e-14
184.750000	1.74014e-14
184.700000	1.75479e-14
184.650000	1.76957e-14
184.600000	1.78447e-14
184.550000	1.79949e-14
184.500000	1.81464e-14
184.450000	1.82992e-14
184.400000	1.84533e-14
184.350000	1.86087e-14
184.300000	1.87654e-14
184.250000	1.89234e-14
184.200000	1.90827e-14
184.150000	1.92434e-14
184.100000	1.94054e-14
184.050000	1.95688e-14
184.000000	1.97335e-14
183.950000	1.98997e-14
183.900000	2.00672e-14
183.850000	2.02362e-14
183.800000	2.04066e-14
183.750000	2.05784e-14
183.700000	2.07517e-14
183.650000	2.09264e-14
183.600000	2.11026e-14
183.550000	2.12803e-14
183.500000	2.14594e-14
183.450000	2.16401e-14
183.400000	2.18223e-14
183.350000	2.2006e-14
183.300000	2.21913e-14
183.250000	2.23782e-14
183.200000	2.25666e-14
183.150000	2.27566e-14
183.100000	2.29482e-14
183.050000	2.31414e-14
183.000000	2.33362e-14
182.950000	2.35327e-14
182.900000	2.37308e-14
182.850000	2.39306e-14
182.800000	2.41321e-14
182.750000	2.43353e-14
182.700000	2.45402e-14
182.650000	2.47468e-14
182.600000	2.49551e-14
182.550000	2.51652e-14
182.500000	2.53771e-14
182.450000	2.55908e-14
182.400000	2.58062e-14
182.350000	2.60235e-14
182.300000	2.62426e-14
182.250000	2.64635e-14
182.200000	2.66863e-14
182.150000	2.6911e-14
182.100000	2.71376e-14
182.050000	2.73661e-14
182.000000	2.75965e-14
181.950000	2.78288e-14
181.900000	2.80631e-14
181.850000	2.82994e-14
181.800000	2.85376e-14
181.750000	2.87779e-14
181.700000	2.90202e-14
181.650000	2.92645e-14
181.600000	2.95109e-14
181.550000	2.97593e-14
181.500000	3.00099e-14
181.450000	3.02625e-14
181.400000	3.05173e-14
181.350000	3.07742e-14
181.300000	3.10333e-14
181.250000	3.12946e-14
181.200000	3.1558e-14
181.150000	3.18237e-14
181.100000	3.20916e-14
181.050000	3.23618e-14
181.000000	3.26343e-14
180.950000	3.2909e-14
180.900000	3.31861e-14
180.850000	3.34655e-14
180.800000	3.37472e-14
180.750000	3.40313e-14
180.700000	3.43178e-14
180.650000	3.46067e-14
180.600000	3.48981e-14
180.550000	3.51919e-14
180.500000	3.54881e-14
180.450000	3.57869e-14
180.400000	3.60882e-14
180.350000	3.6392e-14
180.300000	3.66984e-14
180.250000	3.70073e-14
180.200000	3.73189e-14
180.150000	3.7633e-14
180.100000	3.79498e-14
180.050000	3.82693e-14
180.000000	3.85915e-14
179.950000	3.89164e-14
179.900000	3.9244e-14
179.850000	3.95744e-14
179.800000	3.99075e-14
179.750000	4.02435e-14
179.700000	4.05823e-14
179.650000	4.09239e-14
179.600000	4.12684e-14
179.550000	4.16159e-14
179.500000	4.19662e-14
179.450000	4.23195e-14
179.400000	4.26757e-14
179.350000	4.3035e-14
179.300000	4.33973e-14
179.250000	4.37626e-14
179.200000	4.4131e-14
179.150000	4.45025e-14
179.100000	4.48772e-14
179.050000	4.52549e-14
179.000000	4.56359e-14
178.950000	4.60201e-14
178.900000	4.64075e-14
178.850000	4.67982e-14
178.800000	4.71921e-14
178.750000	4.75894e-14
178.700000	4.799e-14
178.650000	4.8394e-14
178.600000	4.88014e-14
178.550000	4.92122e-14
178.500000	4.96265e-14
178.450000	5.00442e-14
178.400000	5.04655e-14
178.350000	5.08903e-14
178.300000	5.13187e-14
178.250000	5.17507e-14
178.200000	5.21863e-14
178.150000	5.26257e-14
178.100000	5.30687e-14
178.050000	5.35154e-14
178.000000	5.39659e-14
177.950000	5.44201e-14
177.900000	5.48783e-14
177.850000	5.53402e-14
177.800000	5.58061e-14
177.750000	5.62758e-14
177.700000	5.67495e-14
177.650000	5.72273e-14
177.600000	5.7709e-14
177.550000	5.81948e-14
177.500000	5.86846e-14
177.450000	5.91786e-14
177.400000	5.96768e-14
177.350000	6.01791e-14
177.300000	6.06857e-14
177.250000	6.11965e-14
177.200000	6.17116e-14
177.150000	6.22311e-14
177.100000	6.2755e-14
177.050000	6.32832e-14
177.000000	6.38159e-14
176.950000	6.43531e-14
176.900000	6.48948e-14
176.850000	6.5441e-14
176.800000	6.59919e-14
176.750000	6.65474e-14
176.700000	6.71075e-14
176.650000	6.76724e-14
176.600000	6.8242e-14
176.550000	6.88165e-14
176.500000	6.93957e-14
176.450000	6.99799e-14
176.400000	7.05689e-14
176.350000	7.11629e-14
176.300000	7.17619e-14
176.250000	7.2366e-14
176.200000	7.29751e-14
176.150000	7.35893e-14
176.100000	7.42088e-14
176.050000	7.48334e-14
176.000000	7.54633e-14
175.950000	7.60985e-14
175.900000	7.6739e-14
175.850000	7.7385e-14
175.800000	7.80363e-14
175.750000	7.86932e-14
175.700000	7.93556e-14
175.650000	8.00235e-14
175.600000	8.06971e-14
175.550000	8.13763e-14
175.500000	8.20613e-14
175.450000	8.2752e-14
175.400000	8.34485e-14
175.350000	8.41509e-14
175.300000	8.48592e-14
175.250000	8.55735e-14
175.200000	8.62937e-14
175.150000	8.70201e-14
175.100000	8.77525e-14
175.050000	8.84911e-14
175.000000	8.9236e-14
174.950000	8.99871e-14
174.900000	9.07445e-14
174.850000	9.15083e-14
174.800000	9.22785e-14
174.750000	9.30552e-14
174.700000	9.38384e-14
174.650000	9.46282e-14
174.600000	9.54247e-14
174.550000	9.62279e-14
174.500000	9.70378e-14
174.450000	9.78545e-14
174.400000	9.86782e-14
174.350000	9.95087e-14
174.300000	1.00346e-13
174.250000	1.01191e-13
174.200000	1.02043e-13
174.150000	1.02901e-13
174.100000	1.03767e-13
174.050000	1.04641e-13
174.000000	1.05522e-13
173.950000	1.0641e-13
173.900000	1.07305e-13
173.850000	1.08208e-13
173.800000	1.09119e-13
173.750000	1.10038e-13
173.700000	1.10964e-13
173.650000	1.11898e-13
173.600000	1.12839e-13
173.550000	1.13789e-13
173.500000	1.14747e-13
173.450000	1.15713e-13
173.400000	1.16687e-13
173.350000	1.17669e-13
173.300000	1.18659e-13
173.250000	1.19658e-13
173.200000	1.20665e-13
173.150000	1.2168e-13
173.100000	1.22704e-13
173.050000	1.23737e-13
173.000000	1.24778e-13
172.950000	1.25829e-13
172.900000	1.26888e-13
172.850000	1.27956e-13
172.800000	1.29032e-13
172.750000	1.30118e-13
172.700000	1.31214e-13
172.650000	1.32318e-13
172.600000	1.33431e-13
172.550000	1.34554e-13
172.500000	1.35687e-13
172.450000	1.36829e-13
172.400000	1.3798e-13
172.350000	1.39142e-13
172.300000	1.40313e-13
172.250000	1.41494e-13
172.200000	1.42684e-13
172.150000	1.43885e-13
172.100000	1.45096e-13
172.050000	1.46317e-13
172.000000	1.47549e-13
171.950000	1.4879e-13
171.900000	1.50043e-13
171.850000	1.51305e-13
171.800000	1.52579e-13
171.750000	1.53863e-13
171.700000	1.55158e-13
171.650000	1.56463e-13
171.600000	1.5778e-13
171.550000	1.59108e-13
171.500000	1.60447e-13
171.450000	1.61797e-13
171.400000	1.63159e-13
171.350000	1.64532e-13
171.300000	1.65917e-13
171.250000	1.67313e-13
171.200000	1.68721e-13
171.150000	1.70141e-13
171.100000	1.71573e-13
171.050000	1.73017e-13
171.000000	1.74473e-13
170.950000	1.75941e-13
170.900000	1.77422e-13
170.850000	1.78915e-13
170.800000	1.8042e-13
170.750000	1.81939e-13
170.700000	1.8347e-13
170.650000	1.85014e-13
170.600000	1.86571e-13
170.550000	1.88141e-13
170.500000	1.89724e-13
170.450000	1.91321e-13
170.400000	1.92931e-13
170.350000	1.94554e-13
170.300000	1.96192e-13
170.250000	1.97843e-13
170.200000	1.99508e-13
170.150000	2.01187e-13
170.100000	2.0288e-13
170.050000	2.04587e-13
170.000000	2.06309e-13
169.950000	2.08045e-13
169.900000	2.09795e-13
169.850000	2.11561e-13
169.800000	2.13341e-13
169.750000	2.15136e-13
169.700000	2.16947e-13
169.650000	2.18773e-13
169.600000	2.20613e-13
169.550000	2.2247e-13
169.500000	2.24342e-13
169.450000	2.2623e-13
169.400000	2.28134e-13
169.350000	2.30053e-13
169.300000	2.31989e-13
169.250000	2.33941e-13
169.200000	2.3591e-13
169.150000	2.37895e-13
169.100000	2.39897e-13
169.050000	2.41916e-13
169.000000	2.43952e-13
168.950000	2.46004e-13
168.900000	2.48074e-13
168.850000	2.50162e-13
168.800000	2.52267e-13
168.750000	2.5439e-13
168.700000	2.5653e-13
168.650000	2.58689e-13
168.600000	2.60866e-13
168.550000	2.63061e-13
168.500000	2.65275e-13
168.450000	2.67507e-13
168.400000	2.69758e-13
168.350000	2.72028e-13
168.300000	2.74317e-13
168.250000	2.76625e-13
168.200000	2.78953e-13
168.150000	2.813e-13
168.100000	2.83667e-13
168.050000	2.86054e-13
168.000000	2.88461e-13
167.950000	2.90888e-13
167.900000	2.93336e-13
167.850000	2.95804e-13
167.800000	2.98293e-13
167.750000	3.00803e-13
167.700000	3.03334e-13
167.650000	3.05887e-13
167.600000	3.0846e-13
167.550000	3.11056e-13
167.500000	3.13673e-13
167.450000	3.16313e-13
167.400000	3.18974e-13
167.350000	3.21658e-13
167.300000	3.24365e-13
167.250000	3.27094e-13
167.200000	3.29846e-13
167.150000	3.32621e-13
167.100000	3.3542e-13
167.050000	3.38243e-13
167.000000	3.41089e-13
166.950000	3.43959e-13
166.900000	3.46853e-13
166.850000	3.49771e-13
166.800000	3.52714e-13
166.750000	3.55682e-13
166.700000	3.58675e-13
166.650000	3.61692e-13
166.600000	3.64736e-13
166.550000	3.67805e-13
166.500000	3.70899e-13
166.450000	3.7402e-13
166.400000	3.77167e-13
166.350000	3.8034e-13
166.300000	3.83541e-13
166.250000	3.86768e-13
166.200000	3.90022e-13
166.150000	3.93303e-13
166.100000	3.96613e-13
166.050000	3.9995e-13
166.000000	4.03315e-13
165.950000	4.06708e-13
165.900000	4.1013e-13
165.850000	4.13581e-13
165.800000	4.17061e-13
165.750000	4.2057e-13
165.700000	4.24108e-13
165.650000	4.27676e-13
165.600000	4.31275e-13
165.550000	4.34903e-13
165.500000	4.38562e-13
165.450000	4.42252e-13
165.400000	4.45973e-13
165.350000	4.49725e-13
165.300000	4.53509e-13
165.250000	4.57325e-13
165.200000	4.61173e-13
165.150000	4.65053e-13
165.100000	4.68965e-13
165.050000	4.72911e-13
165.000000	4.7689e-13
164.950000	4.80902e-13
164.900000	4.84948e-13
164.850000	4.89028e-13
164.800000	4.93142e-13
164.750000	4.97291e-13
164.700000	5.01475e-13
164.650000	5.05694e-13
164.600000	5.09949e-13
164.550000	5.14239e-13
164.500000	5.18565e-13
164.450000	5.22928e-13
164.400000	5.27328e-13
164.350000	5.31764e-13
164.300000	5.36238e-13
164.250000	5.40749e-13
164.200000	5.45299e-13
164.150000	5.49886e-13
164.100000	5.54513e-13
164.050000	5.59178e-13
164.000000	5.63882e-13
163.950000	5.68626e-13
163.900000	5.7341e-13
163.850000	5.78234e-13
163.800000	5.83099e-13
163.750000	5.88004e-13
163.700000	5.92951e-13
163.650000	5.9794e-13
163.600000	6.0297e-13
163.550000	6.08043e-13
163.500000	6.13158e-13
163.450000	6.18316e-13
163.400000	6.23518e-13
163.350000	6.28764e-13
163.300000	6.34053e-13
163.250000	6.39387e-13
163.200000	6.44766e-13
163.150000	6.50191e-13
163.100000	6.5566e-13
163.050000	6.61176e-13
163.000000	6.66738e-13
162.950000	6.72347e-13
162.900000	6.78004e-13
162.850000	6.83707e-13
162.800000	6.89459e-13
162.750000	6.95259e-13
162.700000	7.01108e-13
162.650000	7.07006e-13
162.600000	7.12954e-13
162.550000	7.18952e-13
162.500000	7.25e-13
162.450000	7.31099e-13
162.400000	7.37249e-13
162.350000	7.43451e-13
162.300000	7.49705e-13
162.250000	7.56012e-13
162.200000	7.62372e-13
162.150000	7.68785e-13
162.100000	7.75252e-13
162.050000	7.81774e-13
162.000000	7.8835e-13
161.950000	7.94982e-13
161.900000	8.0167e-13
161.850000	8.08413e-13
161.800000	8.15214e-13
161.750000	8.22072e-13
161.700000	8.28987e-13
161.650000	8.3596e-13
161.600000	8.42993e-13
161.550000	8.50084e-13
161.500000	8.57235e-13
161.450000	8.64446e-13
161.400000	8.71718e-13
161.350000	8.7905e-13
161.300000	8.86445e-13
161.250000	8.93902e-13
161.200000	9.01421e-13
161.150000	9.09004e-13
161.100000	9.1665e-13
161.050000	9.24361e-13
161.000000	9.32137e-13
160.950000	9.39977e-13
160.900000	9.47884e-13
160.850000	9.55858e-13
160.800000	9.63898e-13
160.750000	9.72006e-13
160.700000	9.80182e-13
160.650000	9.88427e-13
160.600000	9.96742e-13
160.550000	1.00513e-12
160.500000	1.01358e-12
160.450000	1.02211e-12
160.400000	1.0307e-12
160.350000	1.03937e-12
160.300000	1.04812e-12
160.250000	1.05693e-12
160.200000	1.06582e-12
160.150000	1.07479e-12
160.100000	1.08383e-12
160.050000	1.09295e-12
160.000000	1.10214e-12
159.950000	1.11141e-12
159.900000	1.12076e-12
159.850000	1.13018e-12
159.800000	1.13969e-12
159.750000	1.14928e-12
159.700000	1.15894e-12
159.650000	1.16869e-12
159.600000	1.17852e-12
159.550000	1.18844e-12
159.500000	1.19843e-12
159.450000	1.20851e-12
159.400000	1.21868e-12
159.350000	1.22893e-12
159.300000	1.23926e-12
159.250000	1.24969e-12
159.200000	1.2602e-12
159.150000	1.2708e-12
159.100000	1.28149e-12
159.050000	1.29227e-12
159.000000	1.30314e-12
158.950000	1.3141e-12
158.900000	1.32515e-12
158.850000	1.33629e-12
158.800000	1.34753e-12
158.750000	1.35887e-12
158.700000	1.3703e-12
158.650000	1.38182e-12
158.600000	1.39344e-12
158.550000	1.40516e-12
158.500000	1.41698e-12
158.450000	1.4289e-12
158.400000	1.44092e-12
158.350000	1.45304e-12
158.300000	1.46526e-12
158.250000	1.47758e-12
158.200000	1.49001e-12
158.150000	1.50254e-12
158.100000	1.51518e-12
158.050000	1.52792e-12
158.000000	1.54077e-12
157.950000	1.55373e-12
157.900000	1.5668e-12
157.850000	1.57998e-12
157.800000	1.59327e-12
157.750000	1.60667e-12
157.700000	1.62018e-12
157.650000	1.63381e-12
157.600000	1.64755e-12
157.550000	1.6614e-12
157.500000	1.67538e-12
157.450000	1.68947e-12
157.400000	1.70368e-12
157.350000	1.71801e-12
157.300000	1.73245e-12
157.250000	1.74702e-12
157.200000	1.76172e-12
157.150000	1.77653e-12
157.100000	1.79147e-12
157.050000	1.80654e-12
157.000000	1.82173e-12
156.950000	1.83706e-12
156.900000	1.85251e-12
156.850000	1.86809e-12
156.800000	1.8838e-12
156.750000	1.89964e-12
156.700000	1.91561e-12
156.650000	1.93172e-12
156.600000	1.94797e-12
156.550000	1.96435e-12
156.500000	1.98087e-12
156.450000	1.99753e-12
156.400000	2.01433e-12
156.350000	2.03127e-12
156.300000	2.04835e-12
156.250000	2.06558e-12
156.200000	2.08295e-12
156.150000	2.10047e-12
156.100000	2.11813e-12
156.050000	2.13595e-12
156.000000	2.15391e-12
155.950000	2.17202e-12
155.900000	2.19029e-12
155.850000	2.20871e-12
155.800000	2.22728e-12
155.750000	2.24601e-12
155.700000	2.2649e-12
155.650000	2.28395e-12
155.600000	2.30315e-12
155.550000	2.32252e-12
155.500000	2.34205e-12
155.450000	2.36175e-12
155.400000	2.38161e-12
155.350000	2.40164e-12
155.300000	2.42184e-12
155.250000	2.4422e-12
155.200000	2.46274e-12
155.150000	2.48345e-12
155.100000	2.50433e-12
155.050000	2.52539e-12
155.000000	2.54663e-12
154.950000	2.56804e-12
154.900000	2.58964e-12
154.850000	2.61142e-12
154.800000	2.63338e-12
154.750000	2.65552e-12
154.700000	2.67785e-12
154.650000	2.70037e-12
154.600000	2.72308e-12
154.550000	2.74598e-12
154.500000	2.76907e-12
154.450000	2.79235e-12
154.400000	2.81583e-12
154.350000	2.83951e-12
154.300000	2.86339e-12
154.250000	2.88747e-12
154.200000	2.91175e-12
154.150000	2.93623e-12
154.100000	2.96092e-12
154.050000	2.98582e-12
154.000000	3.01093e-12
153.950000	3.03625e-12
153.900000	3.06178e-12
153.850000	3.08752e-12
153.800000	3.11348e-12
153.750000	3.13966e-12
153.700000	3.16607e-12
153.650000	3.19269e-12
153.600000	3.21953e-12
153.550000	3.24661e-12
153.500000	3.27391e-12
153.450000	3.30143e-12
153.400000	3.32919e-12
153.350000	3.35719e-12
153.300000	3.38542e-12
153.250000	3.41388e-12
153.200000	3.44259e-12
153.150000	3.47154e-12
153.100000	3.50073e-12
153.050000	3.53016e-12
153.000000	3.55984e-12
152.950000	3.58978e-12
152.900000	3.61996e-12
152.850000	3.6504e-12
152.800000	3.68109e-12
152.750000	3.71204e-12
152.700000	3.74325e-12
152.650000	3.77473e-12
152.600000	3.80647e-12
152.550000	3.83847e-12
152.500000	3.87075e-12
152.450000	3.90329e-12
152.400000	3.93611e-12
152.350000	3.96921e-12
152.300000	4.00258e-12
152.250000	4.03623e-12
152.200000	4.07017e-12
152.150000	4.10439e-12
152.100000	4.1389e-12
152.050000	4.1737e-12
152.000000	4.20879e-12
151.950000	4.24418e-12
151.900000	4.27986e-12
151.850000	4.31585e-12
151.800000	4.35214e-12
151.750000	4.38873e-12
151.700000	4.42563e-12
151.650000	4.46284e-12
151.600000	4.50036e-12
151.550000	4.5382e-12
151.500000	4.57635e-12
151.450000	4.61483e-12
151.400000	4.65363e-12
151.350000	4.69275e-12
151.300000	4.73221e-12
151.250000	4.77199e-12
151.200000	4.81211e-12
151.150000	4.85257e-12
151.100000	4.89337e-12
151.050000	4.93451e-12
151.000000	4.976e-12
150.950000	5.01783e-12
150.900000	5.06002e-12
150.850000	5.10256e-12
150.800000	5.14546e-12
150.750000	5.18872e-12
150.700000	5.23234e-12
150.650000	5.27633e-12
150.600000	5.32069e-12
150.550000	5.36542e-12
150.500000	5.41053e-12
150.450000	5.45602e-12
150.400000	5.50189e-12
150.350000	5.54814e-12
150.300000	5.59479e-12
150.250000	5.64182e-12
150.200000	5.68925e-12
150.150000	5.73708e-12
150.100000	5.78531e-12
150.050000	5.83395e-12
150.000000	5.883e-12
149.950000	5.93246e-12
149.900000	5.98233e-12
149.850000	6.03262e-12
149.800000	6.08334e-12
149.750000	6.13448e-12
149.700000	6.18605e-12
149.650000	6.23805e-12
149.600000	6.2905e-12
149.550000	6.34338e-12
149.500000	6.3967e-12
149.450000	6.45048e-12
149.400000	6.50471e-12
149.350000	6.55939e-12
149.300000	6.61453e-12
149.250000	6.67014e-12
149.200000	6.72621e-12
149.150000	6.78275e-12
149.100000	6.83977e-12
149.050000	6.89727e-12
149.000000	6.95525e-12
148.950000	7.01372e-12
148.900000	7.07268e-12
148.850000	7.13214e-12
148.800000	7.19209e-12
148.750000	7.25255e-12
148.700000	7.31352e-12
148.650000	7.375e-12
148.600000	7.43699e-12
148.550000	7.49951e-12
148.500000	7.56255e-12
148.450000	7.62613e-12
148.400000	7.69023e-12
148.350000	7.75488e-12
148.300000	7.82007e-12
148.250000	7.8858e-12
148.200000	7.95209e-12
148.150000	8.01894e-12
148.100000	8.08634e-12
148.050000	8.15432e-12
148.000000	8.22286e-12
147.950000	8.29198e-12
147.900000	8.36168e-12
147.850000	8.43197e-12
147.800000	8.50285e-12
147.750000	8.57432e-12
147.700000	8.6464e-12
147.650000	8.71907e-12
147.600000	8.79237e-12
147.550000	8.86627e-12
147.500000	8.9408e-12
147.450000	9.01595e-12
147.400000	9.09174e-12
147.350000	9.16816e-12
147.300000	9.24522e-12
147.250000	9.32293e-12
147.200000	9.4013e-12
147.150000	9.48032e-12
147.100000	9.56001e-12
147.050000	9.64036e-12
147.000000	9.7214e-12
146.950000	9.80311e-12
146.900000	9.88551e-12
146.850000	9.9686e-12
146.800000	1.00524e-11
146.750000	1.01369e-11
146.700000	1.02221e-11
146.650000	1.0308e-11
146.600000	1.03946e-11
146.550000	1.0482e-11
146.500000	1.05701e-11
146.450000	1.0659e-11
146.400000	1.07485e-11
146.350000	1.08389e-11
146.300000	1.093e-11
146.250000	1.10219e-11
146.200000	1.11145e-11
146.150000	1.12079e-11
146.100000	1.13021e-11
146.050000	1.13971e-11
146.000000	1.14929e-11
145.950000	1.15895e-11
145.900000	1.16869e-11
145.850000	1.17851e-11
145.800000	1.18842e-11
145.750000	1.19841e-11
145.700000	1.20848e-11
145.650000	1.21864e-11
145.600000	1.22888e-11
145.550000	1.23921e-11
145.500000	1.24962e-11
145.450000	1.26012e-11
145.400000	1.27072e-11
145.350000	1.2814e-11
145.300000	1.29217e-11
145.250000	1.30303e-11
145.200000	1.31398e-11
145.150000	1.32502e-11
145.100000	1.33616e-11
145.050000	1.34739e-11
145.000000	1.35871e-11
144.950000	1.37013e-11
144.900000	1.38164e-11
144.850000	1.39326e-11
144.800000	1.40496e-11
144.750000	1.41677e-11
144.700000	1.42868e-11
144.650000	1.44069e-11
144.600000	1.45279e-11
144.550000	1.465e-11
144.500000	1.47732e-11
144.450000	1.48973e-11
144.400000	1.50225e-11
144.350000	1.51488e-11
144.300000	1.52761e-11
144.250000	1.54044e-11
144.200000	1.55339e-11
144.150000	1.56645e-11
144.100000	1.57961e-11
144.050000	1.59288e-11
144.000000	1.60627e-11
143.950000	1.61977e-11
143.900000	1.63338e-11
143.850000	1.64711e-11
143.800000	1.66095e-11
143.750000	1.67491e-11
143.700000	1.68898e-11
143.650000	1.70318e-11
143.600000	1.71749e-11
143.550000	1.73192e-11
143.500000	1.74648e-11
143.450000	1.76115e-11
143.400000	1.77595e-11
143.350000	1.79088e-11
143.300000	1.80593e-11
143.250000	1.8211e-11
143.200000	1.83641e-11
143.150000	1.85184e-11
143.100000	1.8674e-11
143.050000	1.88309e-11
143.000000	1.89892e-11
142.950000	1.91488e-11
142.900000	1.93097e-11
142.850000	1.94719e-11
142.800000	1.96356e-11
142.750000	1.98006e-11
142.700000	1.99669e-11
142.650000	2.01347e-11
142.600000	2.03039e-11
142.550000	2.04745e-11
142.500000	2.06466e-11
142.450000	2.08201e-11
142.400000	2.0995e-11
142.350000	2.11714e-11
142.300000	2.13494e-11
142.250000	2.15287e-11
142.200000	2.17097e-11
142.150000	2.18921e-11
142.100000	2.2076e-11
142.050000	2.22615e-11
142.000000	2.24486e-11
141.950000	2.26372e-11
141.900000	2.28274e-11
141.850000	2.30192e-11
141.800000	2.32127e-11
141.750000	2.34077e-11
141.700000	2.36044e-11
141.650000	2.38027e-11
141.600000	2.40027e-11
141.550000	2.42044e-11
141.500000	2.44078e-11
141.450000	2.46129e-11
141.400000	2.48197e-11
141.350000	2.50282e-11
141.300000	2.52385e-11
141.250000	2.54506e-11
141.200000	2.56644e-11
141.150000	2.58801e-11
141.100000	2.60975e-11
141.050000	2.63168e-11
141.000000	2.65379e-11
140.950000	2.67609e-11
140.900000	2.69857e-11
140.850000	2.72125e-11
140.800000	2.74411e-11
140.750000	2.76717e-11
140.700000	2.79042e-11
140.650000	2.81386e-11
140.600000	2.83751e-11
140.550000	2.86135e-11
140.500000	2.88539e-11
140.450000	2.90963e-11
140.400000	2.93408e-11
140.350000	2.95873e-11
140.300000	2.98359e-11
140.250000	3.00865e-11
140.200000	3.03393e-11
140.150000	3.05942e-11
140.100000	3.08513e-11
140.050000	3.11105e-11
140.000000	3.13718e-11
139.950000	3.16354e-11
139.900000	3.19012e-11
139.850000	3.21692e-11
139.800000	3.24395e-11
139.750000	3.2712e-11
139.700000	3.29868e-11
139.650000	3.3264e-11
139.600000	3.35434e-11
139.550000	3.38253e-11
139.500000	3.41094e-11
139.450000	3.4396e-11
139.400000	3.4685e-11
139.350000	3.49764e-11
139.300000	3.52702e-11
139.250000	3.55665e-11
139.200000	3.58653e-11
139.150000	3.61666e-11
139.100000	3.64705e-11
139.050000	3.67769e-11
139.000000	3.70858e-11
138.950000	3.73974e-11
138.900000	3.77115e-11
138.850000	3.80284e-11
138.800000	3.83478e-11
138.750000	3.867e-11
138.700000	3.89948e-11
138.650000	3.93224e-11
138.600000	3.96528e-11
138.550000	3.99859e-11
138.500000	4.03218e-11
138.450000	4.06605e-11
138.400000	4.10021e-11
138.350000	4.13466e-11
138.300000	4.16939e-11
138.250000	4.20441e-11
138.200000	4.23973e-11
138.150000	4.27535e-11
138.100000	4.31126e-11
138.050000	4.34748e-11
138.000000	4.384e-11
137.950000	4.42083e-11
137.900000	4.45797e-11
137.850000	4.49541e-11
137.800000	4.53318e-11
137.750000	4.57126e-11
137.700000	4.60966e-11
137.650000	4.64838e-11
137.600000	4.68743e-11
137.550000	4.7268e-11
137.500000	4.76651e-11
137.450000	4.80655e-11
137.400000	4.84692e-11
137.350000	4.88763e-11
137.300000	4.92869e-11
137.250000	4.97009e-11
137.200000	5.01184e-11
137.150000	5.05394e-11
137.100000	5.09639e-11
137.050000	5.1392e-11
137.000000	5.18237e-11
136.950000	5.2259e-11
136.900000	5.2698e-11
136.850000	5.31406e-11
136.800000	5.3587e-11
136.750000	5.40371e-11
136.700000	5.4491e-11
136.650000	5.49487e-11
136.600000	5.54102e-11
136.550000	5.58756e-11
136.500000	5.6345e-11
136.450000	5.68182e-11
136.400000	5.72955e-11
136.350000	5.77767e-11
136.300000	5.8262e-11
136.250000	5.87514e-11
136.200000	5.92448e-11
136.150000	5.97425e-11
136.100000	6.02443e-11
136.050000	6.07503e-11
136.000000	6.12605e-11
135.950000	6.17751e-11
135.900000	6.22939e-11
135.850000	6.28171e-11
135.800000	6.33447e-11
135.750000	6.38768e-11
135.700000	6.44133e-11
135.650000	6.49543e-11
135.600000	6.54998e-11
135.550000	6.60499e-11
135.500000	6.66047e-11
135.450000	6.71641e-11
135.400000	6.77282e-11
135.350000	6.8297e-11
135.300000	6.88706e-11
135.250000	6.94491e-11
135.200000	7.00323e-11
135.150000	7.06205e-11
135.100000	7.12136e-11
135.050000	7.18117e-11
135.000000	7.24148e-11
134.950000	7.3023e-11
134.900000	7.36363e-11
134.850000	7.42547e-11
134.800000	7.48783e-11
134.750000	7.55072e-11
134.700000	7.61413e-11
134.650000	7.67808e-11
134.600000	7.74256e-11
134.550000	7.80759e-11
134.500000	7.87316e-11
134.450000	7.93928e-11
134.400000	8.00595e-11
134.350000	8.07319e-11
134.300000	8.14099e-11
134.250000	8.20936e-11
134.200000	8.2783e-11
134.150000	8.34782e-11
134.100000	8.41792e-11
134.050000	8.48862e-11
134.000000	8.5599e-11
133.950000	8.63179e-11
133.900000	8.70428e-11
133.850000	8.77737e-11
133.800000	8.85108e-11
133.750000	8.92541e-11
133.700000	9.00037e-11
133.650000	9.07595e-11
133.600000	9.15217e-11
133.550000	9.22902e-11
133.500000	9.30652e-11
133.450000	9.38467e-11
133.400000	9.46348e-11
133.350000	9.54295e-11
133.300000	9.62309e-11
133.250000	9.7039e-11
133.200000	9.78538e-11
133.150000	9.86756e-11
133.100000	9.95042e-11
133.050000	1.0034e-10
133.000000	1.01182e-10
132.950000	1.02032e-10
132.900000	1.02889e-10
132.850000	1.03753e-10
132.800000	1.04624e-10
132.750000	1.05502e-10
132.700000	1.06388e-10
132.650000	1.07282e-10
132.600000	1.08183e-10
132.550000	1.09091e-10
132.500000	1.10007e-10
132.450000	1.10931e-10
132.400000	1.11862e-10
132.350000	1.12801e-10
132.300000	1.13749e-10
132.250000	1.14704e-10
132.200000	1.15667e-10
132.150000	1.16638e-10
132.100000	1.17617e-10
132.050000	1.18605e-10
132.000000	1.19601e-10
131.950000	1.20605e-10
131.900000	1.21618e-10
131.850000	1.22639e-10
131.800000	1.23669e-10
131.750000	1.24707e-10
131.700000	1.25754e-10
131.650000	1.2681e-10
131.600000	1.27875e-10
131.550000	1.28948e-10
131.500000	1.30031e-10
131.450000	1.31123e-10
131.400000	1.32224e-10
131.350000	1.33334e-10
131.300000	1.34453e-10
131.250000	1.35582e-10
131.200000	1.36721e-10
131.150000	1.37869e-10
131.100000	1.39026e-10
131.050000	1.40193e-10
131.000000	1.4137e-10
130.950000	1.42557e-10
130.900000	1.43754e-10
130.850000	1.44961e-10
130.800000	1.46178e-10
130.750000	1.47406e-10
130.700000	1.48643e-10
130.650000	1.49891e-10
130.600000	1.51149e-10
130.550000	1.52418e-10
130.500000	1.53698e-10
130.450000	1.54988e-10
130.400000	1.5629e-10
130.350000	1.57602e-10
130.300000	1.58925e-10
130.250000	1.60259e-10
130.200000	1.61605e-10
130.150000	1.62961e-10
130.100000	1.64329e-10
130.050000	1.65709e-10
130.000000	1.671e-10
129.950000	1.68503e-10
129.900000	1.69918e-10
129.850000	1.71344e-10
129.800000	1.72782e-10
129.750000	1.74233e-10
129.700000	1.75696e-10
129.650000	1.77171e-10
129.600000	1.78658e-10
129.550000	1.80158e-10
129.500000	1.8167e-10
129.450000	1.83195e-10
129.400000	1.84733e-10
129.350000	1.86284e-10
129.300000	1.87848e-10
129.250000	1.89425e-10
129.200000	1.91015e-10
129.150000	1.92618e-10
129.100000	1.94235e-10
129.050000	1.95866e-10
129.000000	1.9751e-10
128.950000	1.99168e-10
128.900000	2.0084e-10
128.850000	2.02526e-10
128.800000	2.04226e-10
128.750000	2.0594e-10
128.700000	2.07669e-10
128.650000	2.09412e-10
128.600000	2.1117e-10
128.550000	2.12942e-10
128.500000	2.1473e-10
128.450000	2.16532e-10
128.400000	2.1835e-10
128.350000	2.20183e-10
128.300000	2.22031e-10
128.250000	2.23895e-10
128.200000	2.25774e-10
128.150000	2.27669e-10
128.100000	2.2958e-10
128.050000	2.31507e-10
128.000000	2.3345e-10
127.950000	2.3541e-10
127.900000	2.37386e-10
127.850000	2.39378e-10
127.800000	2.41388e-10
127.750000	2.43414e-10
127.700000	2.45457e-10
127.650000	2.47517e-10
127.600000	2.49594e-10
127.550000	2.51689e-10
127.500000	2.53802e-10
127.450000	2.55932e-10
127.400000	2.5808e-10
127.350000	2.60246e-10
127.300000	2.62431e-10
127.250000	2.64633e-10
127.200000	2.66854e-10
127.150000	2.69094e-10
127.100000	2.71353e-10
127.050000	2.7363e-10
127.000000	2.75927e-10
126.950000	2.78243e-10
126.900000	2.80578e-10
126.850000	2.82933e-10
126.800000	2.85307e-10
126.750000	2.87702e-10
126.700000	2.90116e-10
126.650000	2.92551e-10
126.600000	2.95007e-10
126.550000	2.97482e-10
126.500000	2.99979e-10
126.450000	3.02497e-10
126.400000	3.05035e-10
126.350000	3.07595e-10
126.300000	3.10177e-10
126.250000	3.1278e-10
126.200000	3.15405e-10
126.150000	3.18052e-10
126.100000	3.20721e-10
126.050000	3.23413e-10
126.000000	3.26127e-10
125.950000	3.28864e-10
125.900000	3.31624e-10
125.850000	3.34407e-10
125.800000	3.37213e-10
125.750000	3.40043e-10
125.700000	3.42897e-10
125.650000	3.45774e-10
125.600000	3.48676e-10
125.550000	3.51602e-10
125.500000	3.54552e-10
125.450000	3.57528e-10
125.400000	3.60528e-10
125.350000	3.63554e-10
125.300000	3.66604e-10
125.250000	3.69681e-10
125.200000	3.72783e-10
125.150000	3.75911e-10
125.100000	3.79066e-10
125.050000	3.82247e-10
125.000000	3.85454e-10
124.950000	3.88689e-10
124.900000	3.9195e-10
124.850000	3.95239e-10
124.800000	3.98556e-10
124.750000	4.019e-10
124.700000	4.05273e-10
124.650000	4.08673e-10
124.600000	4.12103e-10
124.550000	4.15561e-10
124.500000	4.19048e-10
124.450000	4.22564e-10
124.400000	4.26109e-10
124.350000	4.29685e-10
124.300000	4.3329e-10
124.250000	4.36926e-10
124.200000	4.40592e-10
124.150000	4.44289e-10
124.100000	4.48017e-10
124.050000	4.51776e-10
124.000000	4.55567e-10
123.950000	4.59389e-10
123.900000	4.63244e-10
123.850000	4.67131e-10
123.800000	4.7105e-10
123.750000	4.75002e-10
123.700000	4.78988e-10
123.650000	4.83007e-10
123.600000	4.87059e-10
123.550000	4.91146e-10
123.500000	4.95267e-10
123.450000	4.99422e-10
123.400000	5.03612e-10
123.350000	5.07838e-10
123.300000	5.12099e-10
123.250000	5.16395e-10
123.200000	5.20728e-10
123.150000	5.25096e-10
123.100000	5.29502e-10
123.050000	5.33944e-10
123.000000	5.38424e-10
122.950000	5.42941e-10
122.900000	5.47496e-10
122.850000	5.5209e-10
122.800000	5.56722e-10
122.750000	5.61392e-10
122.700000	5.66102e-10
122.650000	5.70851e-10
122.600000	5.75641e-10
122.550000	5.8047e-10
122.500000	5.8534e-10
122.450000	5.9025e-10
122.400000	5.95202e-10
122.350000	6.00195e-10
122.300000	6.05231e-10
122.250000	6.10308e-10
122.200000	6.15428e-10
122.150000	6.20591e-10
122.100000	6.25797e-10
122.050000	6.31047e-10
122.000000	6.36341e-10
121.950000	6.41679e-10
121.900000	6.47062e-10
121.850000	6.5249e-10
121.800000	6.57964e-10
121.750000	6.63483e-10
121.700000	6.69049e-10
121.650000	6.74661e-10
121.600000	6.80321e-10
121.550000	6.86028e-10
121.500000	6.91783e-10
121.450000	6.97586e-10
121.400000	7.03437e-10
121.350000	7.09338e-10
121.300000	7.15288e-10
121.250000	7.21288e-10
121.200000	7.27339e-10
121.150000	7.3344e-10
121.100000	7.39592e-10
121.050000	7.45796e-10
121.000000	7.52052e-10
120.950000	7.5836e-10
120.900000	7.64721e-10
120.850000	7.71136e-10
120.800000	7.77604e-10
120.750000	7.84126e-10
120.700000	7.90704e-10
120.650000	7.97336e-10
120.600000	8.04024e-10
120.550000	8.10768e-10
120.500000	8.17568e-10
120.450000	8.24426e-10
120.400000	8.31341e-10
120.350000	8.38313e-10
120.300000	8.45345e-10
120.250000	8.52435e-10
120.200000	8.59585e-10
120.150000	8.66795e-10
120.100000	8.74065e-10
120.050000	8.81396e-10
120.000000	8.88788e-10
119.950000	8.96243e-10
119.900000	9.0376e-10
119.850000	9.1134e-10
119.800000	9.18983e-10
119.750000	9.26691e-10
119.700000	9.34463e-10
119.650000	9.423e-10
119.600000	9.50203e-10
119.550000	9.58172e-10
119.500000	9.66208e-10
119.450000	9.74312e-10
119.400000	9.82483e-10
119.350000	9.90723e-10
119.300000	9.99031e-10
119.250000	1.00741e-09
119.200000	1.01586e-09
119.150000	1.02438e-09
119.100000	1.03297e-09
119.050000	1.04163e-09
119.000000	1.05037e-09
118.950000	1.05918e-09
118.900000	1.06806e-09
118.850000	1.07702e-09
118.800000	1.08605e-09
118.750000	1.09516e-09
118.700000	1.10434e-09
118.650000	1.1136e-09
118.600000	1.12294e-09
118.550000	1.13236e-09
118.500000	1.14185e-09
118.450000	1.15143e-09
118.400000	1.16108e-09
118.350000	1.17082e-09
118.300000	1.18064e-09
118.250000	1.19054e-09
118.200000	1.20052e-09
118.150000	1.21059e-09
118.100000	1.22074e-09
118.050000	1.23098e-09
118.000000	1.2413e-09
117.950000	1.25171e-09
117.900000	1.2622e-09
117.850000	1.27279e-09
117.800000	1.28346e-09
117.750000	1.29422e-09
117.700000	1.30507e-09
117.650000	1.31602e-09
117.600000	1.32705e-09
117.550000	1.33818e-09
117.500000	1.3494e-09
117.450000	1.36072e-09
117.400000	1.37212e-09
117.350000	1.38363e-09
117.300000	1.39523e-09
117.250000	1.40693e-09
117.200000	1.41873e-09
117.150000	1.43062e-09
117.100000	1.44262e-09
117.050000	1.45471e-09
117.000000	1.46691e-09
116.950000	1.47921e-09
116.900000	1.49161e-09
116.850000	1.50412e-09
116.800000	1.51673e-09
116.750000	1.52945e-09
116.700000	1.54227e-09
116.650000	1.5552e-09
116.600000	1.56824e-09
116.550000	1.58139e-09
116.500000	1.59464e-09
116.450000	1.60801e-09
116.400000	1.6215e-09
116.350000	1.63509e-09
116.300000	1.6488e-09
116.250000	1.66262e-09
116.200000	1.67656e-09
116.150000	1.69062e-09
116.100000	1.70479e-09
116.050000	1.71908e-09
116.000000	1.73349e-09
115.950000	1.74803e-09
115.900000	1.76268e-09
115.850000	1.77746e-09
115.800000	1.79236e-09
115.750000	1.80739e-09
115.700000	1.82254e-09
115.650000	1.83782e-09
115.600000	1.85322e-09
115.550000	1.86876e-09
115.500000	1.88442e-09
115.450000	1.90022e-09
115.400000	1.91615e-09
115.350000	1.93221e-09
115.300000	1.94841e-09
115.250000	1.96474e-09
115.200000	1.98121e-09
115.150000	1.99782e-09
115.100000	2.01457e-09
115.050000	2.03146e-09
115.000000	2.04849e-09
114.950000	2.06566e-09
114.900000	2.08297e-09
114.850000	2.10043e-09
114.800000	2.11804e-09
114.750000	2.13579e-09
114.700000	2.1537e-09
114.650000	2.17175e-09
114.600000	2.18995e-09
114.550000	2.20831e-09
114.500000	2.22682e-09
114.450000	2.24548e-09
114.400000	2.26431e-09
114.350000	2.28329e-09
114.300000	2.30242e-09
114.250000	2.32172e-09
114.200000	2.34118e-09
114.150000	2.36081e-09
114.100000	2.38059e-09
114.050000	2.40055e-09
114.000000	2.42067e-09
113.950000	2.44095e-09
113.900000	2.46141e-09
113.850000	2.48204e-09
113.800000	2.50285e-09
113.750000	2.52382e-09
113.700000	2.54498e-09
113.650000	2.56631e-09
113.600000	2.58781e-09
113.550000	2.6095e-09
113.500000	2.63137e-09
113.450000	2.65343e-09
113.400000	2.67567e-09
113.350000	2.69809e-09
113.300000	2.7207e-09
113.250000	2.7435e-09
113.200000	2.7665e-09
113.150000	2.78968e-09
113.100000	2.81306e-09
113.050000	2.83664e-09
113.000000	2.86041e-09
112.950000	2.88438e-09
112.900000	2.90855e-09
112.850000	2.93293e-09
112.800000	2.95751e-09
112.750000	2.98229e-09
112.700000	3.00728e-09
112.650000	3.03248e-09
112.600000	3.0579e-09
112.550000	3.08352e-09
112.500000	3.10936e-09
112.450000	3.13542e-09
112.400000	3.16169e-09
112.350000	3.18819e-09
112.300000	3.2149e-09
112.250000	3.24184e-09
112.200000	3.26901e-09
112.150000	3.2964e-09
112.100000	3.32402e-09
112.050000	3.35188e-09
112.000000	3.37996e-09
111.950000	3.40829e-09
111.900000	3.43685e-09
111.850000	3.46564e-09
111.800000	3.49468e-09
111.750000	3.52397e-09
111.700000	3.55349e-09
111.650000	3.58327e-09
111.600000	3.61329e-09
111.550000	3.64357e-09
111.500000	3.6741e-09
111.450000	3.70488e-09
111.400000	3.73593e-09
111.350000	3.76723e-09
111.300000	3.79879e-09
111.250000	3.83062e-09
111.200000	3.86272e-09
111.150000	3.89508e-09
111.100000	3.92771e-09
111.050000	3.96062e-09
111.000000	3.99381e-09
110.950000	4.02727e-09
110.900000	4.06101e-09
110.850000	4.09503e-09
110.800000	4.12934e-09
110.750000	4.16394e-09
110.700000	4.19882e-09
110.650000	4.234e-09
110.600000	4.26947e-09
110.550000	4.30524e-09
110.500000	4.34131e-09
110.450000	4.37768e-09
110.400000	4.41436e-09
110.350000	4.45134e-09
110.300000	4.48863e-09
110.250000	4.52623e-09
110.200000	4.56415e-09
110.150000	4.60239e-09
110.100000	4.64094e-09
110.050000	4.67982e-09
110.000000	4.71903e-09
109.950000	4.75856e-09
109.900000	4.79842e-09
109.850000	4.83862e-09
109.800000	4.87915e-09
109.750000	4.92002e-09
109.700000	4.96124e-09
109.650000	5.0028e-09
109.600000	5.04471e-09
109.550000	5.08696e-09
109.500000	5.12958e-09
109.450000	5.17254e-09
109.400000	5.21587e-09
109.350000	5.25956e-09
109.300000	5.30362e-09
109.250000	5.34804e-09
109.200000	5.39284e-09
109.150000	5.43801e-09
109.100000	5.48356e-09
109.050000	5.52949e-09
109.000000	5.57581e-09
108.950000	5.62251e-09
108.900000	5.66961e-09
108.850000	5.7171e-09
108.800000	5.76498e-09
108.750000	5.81327e-09
108.700000	5.86196e-09
108.650000	5.91106e-09
108.600000	5.96056e-09
108.550000	6.01049e-09
108.500000	6.06083e-09
108.450000	6.11159e-09
108.400000	6.16278e-09
108.350000	6.21439e-09
108.300000	6.26644e-09
108.250000	6.31892e-09
108.200000	6.37185e-09
108.150000	6.42521e-09
108.100000	6.47902e-09
108.050000	6.53328e-09
108.000000	6.588e-09
107.950000	6.64317e-09
107.900000	6.69881e-09
107.850000	6.75491e-09
107.800000	6.81148e-09
107.750000	6.86852e-09
107.700000	6.92604e-09
107.650000	6.98405e-09
107.600000	7.04253e-09
107.550000	7.10151e-09
107.500000	7.16098e-09
107.450000	7.22095e-09
107.400000	7.28142e-09
107.350000	7.34239e-09
107.300000	7.40388e-09
107.250000	7.46588e-09
107.200000	7.5284e-09
107.150000	7.59144e-09
107.100000	7.65501e-09
107.050000	7.71911e-09
107.000000	7.78375e-09
106.950000	7.84893e-09
106.900000	7.91465e-09
106.850000	7.98092e-09
106.800000	8.04775e-09
106.750000	8.11514e-09
106.700000	8.18309e-09
106.650000	8.25161e-09
106.600000	8.3207e-09
106.550000	8.39037e-09
106.500000	8.46063e-09
106.450000	8.53147e-09
106.400000	8.6029e-09
106.350000	8.67493e-09
106.300000	8.74757e-09
106.250000	8.82081e-09
106.200000	8.89466e-09
106.150000	8.96913e-09
106.100000	9.04423e-09
106.050000	9.11995e-09
106.000000	9.19631e-09
105.950000	9.2733e-09
105.900000	9.35094e-09
105.850000	9.42923e-09
105.800000	9.50817e-09
105.750000	9.58778e-09
105.700000	9.66805e-09
105.650000	9.74899e-09
105.600000	9.83061e-09
105.550000	9.91291e-09
105.500000	9.9959e-09
105.450000	1.00796e-08
105.400000	1.0164e-08
105.350000	1.02491e-08
105.300000	1.03349e-08
105.250000	1.04214e-08
105.200000	1.05086e-08
105.150000	1.05966e-08
105.100000	1.06853e-08
105.050000	1.07747e-08
105.000000	1.08649e-08
104.950000	1.09559e-08
104.900000	1.10476e-08
104.850000	1.11401e-08
104.800000	1.12333e-08
104.750000	1.13274e-08
104.700000	1.14222e-08
104.650000	1.15178e-08
104.600000	1.16142e-08
104.550000	1.17114e-08
104.500000	1.18095e-08
104.450000	1.19083e-08
104.400000	1.2008e-08
104.350000	1.21085e-08
104.300000	1.22099e-08
104.250000	1.23121e-08
104.200000	1.24151e-08
104.150000	1.2519e-08
104.100000	1.26238e-08
104.050000	1.27295e-08
104.000000	1.2836e-08
103.950000	1.29434e-08
103.900000	1.30518e-08
103.850000	1.3161e-08
103.800000	1.32712e-08
103.750000	1.33822e-08
103.700000	1.34942e-08
103.650000	1.36072e-08
103.600000	1.37211e-08
103.550000	1.38359e-08
103.500000	1.39517e-08
103.450000	1.40685e-08
103.400000	1.41862e-08
103.350000	1.43049e-08
103.300000	1.44246e-08
103.250000	1.45454e-08
103.200000	1.46671e-08
103.150000	1.47898e-08
103.100000	1.49136e-08
103.050000	1.50384e-08
103.000000	1.51643e-08
102.950000	1.52912e-08
102.900000	1.54191e-08
102.850000	1.55482e-08
102.800000	1.56783e-08
102.750000	1.58095e-08
102.700000	1.59418e-08
102.650000	1.60752e-08
102.600000	1.62097e-08
102.550000	1.63453e-08
102.500000	1.64821e-08
102.450000	1.662e-08
102.400000	1.67591e-08
102.350000	1.68993e-08
102.300000	1.70407e-08
102.250000	1.71833e-08
102.200000	1.73271e-08
102.150000	1.74721e-08
102.100000	1.76183e-08
102.050000	1.77657e-08
102.000000	1.79143e-08
101.950000	1.80642e-08
101.900000	1.82154e-08
101.850000	1.83678e-08
101.800000	1.85214e-08
101.750000	1.86764e-08
101.700000	1.88327e-08
101.650000	1.89902e-08
101.600000	1.91491e-08
101.550000	1.93093e-08
101.500000	1.94709e-08
101.450000	1.96338e-08
101.400000	1.9798e-08
101.350000	1.99637e-08
101.300000	2.01307e-08
101.250000	2.02991e-08
101.200000	2.04689e-08
101.150000	2.06402e-08
101.100000	2.08128e-08
101.050000	2.0987e-08
101.000000	2.11625e-08
100.950000	2.13396e-08
100.900000	2.15181e-08
100.850000	2.16981e-08
100.800000	2.18796e-08
100.750000	2.20626e-08
100.700000	2.22472e-08
100.650000	2.24333e-08
100.600000	2.2621e-08
100.550000	2.28102e-08
100.500000	2.3001e-08
100.450000	2.31934e-08
100.400000	2.33874e-08
100.350000	2.3583e-08
100.300000	2.37803e-08
100.250000	2.39792e-08
100.200000	2.41798e-08
100.150000	2.4382e-08
100.100000	2.4586e-08
100.050000	2.47916e-08
100.000000	2.4999e-08
99.950000	2.52081e-08
99.900000	2.54189e-08
99.850000	2.56315e-08
99.800000	2.58459e-08
99.750000	2.60621e-08
99.700000	2.628e-08
99.650000	2.64998e-08
99.600000	2.67215e-08
99.550000	2.6945e-08
99.500000	2.71703e-08
99.450000	2.73975e-08
99.400000	2.76267e-08
99.350000	2.78577e-08
99.300000	2.80907e-08
99.250000	2.83256e-08
99.200000	2.85625e-08
99.150000	2.88014e-08
99.100000	2.90422e-08
99.050000	2.92851e-08
99.000000	2.953e-08
98.950000	2.9777e-08
98.900000	3.0026e-08
98.850000	3.02771e-08
98.800000	3.05303e-08
98.750000	3.07856e-08
98.700000	3.1043e-08
98.650000	3.13026e-08
98.600000	3.15643e-08
98.550000	3.18283e-08
98.500000	3.20944e-08
98.450000	3.23628e-08
98.400000	3.26334e-08
98.350000	3.29063e-08
98.300000	3.31814e-08
98.250000	3.34589e-08
98.200000	3.37386e-08
98.150000	3.40207e-08
98.100000	3.43052e-08
98.050000	3.4592e-08
98.000000	3.48812e-08
97.950000	3.51729e-08
97.900000	3.5467e-08
97.850000	3.57635e-08
97.800000	3.60625e-08
97.750000	3.6364e-08
97.700000	3.6668e-08
97.650000	3.69746e-08
97.600000	3.72837e-08
97.550000	3.75954e-08
97.500000	3.79098e-08
97.450000	3.82267e-08
97.400000	3.85463e-08
97.350000	3.88685e-08
97.300000	3.91935e-08
97.250000	3.95211e-08
97.200000	3.98515e-08
97.150000	4.01846e-08
97.100000	4.05206e-08
97.050000	4.08593e-08
97.000000	4.12009e-08
96.950000	4.15453e-08
96.900000	4.18926e-08
96.850000	4.22428e-08
96.800000	4.25959e-08
96.750000	4.29519e-08
96.700000	4.3311e-08
96.650000	4.3673e-08
96.600000	4.40381e-08
96.550000	4.44062e-08
96.500000	4.47774e-08
96.450000	4.51516e-08
96.400000	4.5529e-08
96.350000	4.59096e-08
96.300000	4.62933e-08
96.250000	4.66802e-08
96.200000	4.70704e-08
96.150000	4.74638e-08
96.100000	4.78605e-08
96.050000	4.82605e-08
96.000000	4.86639e-08
95.950000	4.90706e-08
95.900000	4.94807e-08
95.850000	4.98943e-08
95.800000	5.03112e-08
95.750000	5.07317e-08
95.700000	5.11557e-08
95.650000	5.15832e-08
95.600000	5.20143e-08
95.550000	5.2449e-08
95.500000	5.28873e-08
95.450000	5.33293e-08
95.400000	5.37749e-08
95.350000	5.42243e-08
95.300000	5.46774e-08
95.250000	5.51344e-08
95.200000	5.55951e-08
95.150000	5.60597e-08
95.100000	5.65281e-08
95.050000	5.70005e-08
95.000000	5.74768e-08
94.950000	5.7957e-08
94.900000	5.84413e-08
94.850000	5.89297e-08
94.800000	5.94221e-08
94.750000	5.99186e-08
94.700000	6.04192e-08
94.650000	6.09241e-08
94.600000	6.14331e-08
94.550000	6.19464e-08
94.500000	6.2464e-08
94.450000	6.29859e-08
94.400000	6.35121e-08
94.350000	6.40427e-08
94.300000	6.45778e-08
94.250000	6.51173e-08
94.200000	6.56614e-08
94.150000	6.62099e-08
94.100000	6.67631e-08
94.050000	6.73209e-08
94.000000	6.78833e-08
93.950000	6.84504e-08
93.900000	6.90222e-08
93.850000	6.95989e-08
93.800000	7.01803e-08
93.750000	7.07666e-08
93.700000	7.13577e-08
93.650000	7.19538e-08
93.600000	7.25549e-08
93.550000	7.3161e-08
93.500000	7.37721e-08
93.450000	7.43884e-08
93.400000	7.50097e-08
93.350000	7.56363e-08
93.300000	7.62681e-08
93.250000	7.69052e-08
93.200000	7.75475e-08
93.150000	7.81953e-08
93.100000	7.88484e-08
93.050000	7.9507e-08
93.000000	8.01711e-08
92.950000	8.08407e-08
92.900000	8.15159e-08
92.850000	8.21967e-08
92.800000	8.28832e-08
92.750000	8.35755e-08
92.700000	8.42735e-08
92.650000	8.49773e-08
92.600000	8.5687e-08
92.550000	8.64026e-08
92.500000	8.71242e-08
92.450000	8.78519e-08
92.400000	8.85855e-08
92.350000	8.93253e-08
92.300000	9.00713e-08
92.250000	9.08235e-08
92.200000	9.15819e-08
92.150000	9.23467e-08
92.100000	9.31179e-08
92.050000	9.38955e-08
92.000000	9.46796e-08
91.950000	9.54702e-08
91.900000	9.62674e-08
91.850000	9.70712e-08
91.800000	9.78818e-08
91.750000	9.86991e-08
91.700000	9.95233e-08
91.650000	1.00354e-07
91.600000	1.01192e-07
91.550000	1.02037e-07
91.500000	1.02889e-07
91.450000	1.03748e-07
91.400000	1.04614e-07
91.350000	1.05488e-07
91.300000	1.06369e-07
91.250000	1.07257e-07
91.200000	1.08152e-07
91.150000	1.09055e-07
91.100000	1.09966e-07
91.050000	1.10884e-07
91.000000	1.11809e-07
90.950000	1.12743e-07
90.900000	1.13684e-07
90.850000	1.14633e-07
90.800000	1.1559e-07
90.750000	1.16555e-07
90.700000	1.17528e-07
90.650000	1.18509e-07
90.600000	1.19498e-07
90.550000	1.20496e-07
90.500000	1.21502e-07
90.450000	1.22516e-07
90.400000	1.23539e-07
90.350000	1.2457e-07
90.300000	1.2561e-07
90.250000	1.26658e-07
90.200000	1.27715e-07
90.150000	1.28781e-07
90.100000	1.29856e-07
90.050000	1.3094e-07
90.000000	1.32033e-07
89.950000	1.33135e-07
89.900000	1.34246e-07
89.850000	1.35367e-07
89.800000	1.36496e-07
89.750000	1.37636e-07
89.700000	1.38784e-07
89.650000	1.39943e-07
89.600000	1.41111e-07
89.550000	1.42288e-07
89.500000	1.43476e-07
89.450000	1.44673e-07
89.400000	1.4588e-07
89.350000	1.47098e-07
89.300000	1.48325e-07
89.250000	1.49563e-07
89.200000	1.50811e-07
89.150000	1.5207e-07
89.100000	1.53339e-07
89.050000	1.54618e-07
89.000000	1.55908e-07
88.950000	1.57209e-07
88.900000	1.58521e-07
88.850000	1.59844e-07
88.800000	1.61177e-07
88.750000	1.62522e-07
88.700000	1.63878e-07
88.650000	1.65246e-07
88.600000	1.66624e-07
88.550000	1.68015e-07
88.500000	1.69416e-07
88.450000	1.7083e-07
88.400000	1.72255e-07
88.350000	1.73692e-07
88.300000	1.75141e-07
88.250000	1.76602e-07
88.200000	1.78076e-07
88.150000	1.79561e-07
88.100000	1.81059e-07
88.050000	1.8257e-07
88.000000	1.84093e-07
87.950000	1.85629e-07
87.900000	1.87177e-07
87.850000	1.88738e-07
87.800000	1.90313e-07
87.750000	1.919e-07
87.700000	1.93501e-07
87.650000	1.95115e-07
87.600000	1.96743e-07
87.550000	1.98384e-07
87.500000	2.00038e-07
87.450000	2.01707e-07
87.400000	2.03389e-07
87.350000	2.05086e-07
87.300000	2.06796e-07
87.250000	2.08521e-07
87.200000	2.1026e-07
87.150000	2.12014e-07
87.100000	2.13782e-07
87.050000	2.15565e-07
87.000000	2.17363e-07
86.950000	2.19176e-07
86.900000	2.21003e-07
86.850000	2.22847e-07
86.800000	2.24705e-07
86.750000	2.26579e-07
86.700000	2.28468e-07
86.650000	2.30374e-07
86.600000	2.32295e-07
86.550000	2.34232e-07
86.500000	2.36185e-07
86.450000	2.38154e-07
86.400000	2.4014e-07
86.350000	2.42143e-07
86.300000	2.44162e-07
86.250000	2.46197e-07
86.200000	2.4825e-07
86.150000	2.5032e-07
86.100000	2.52407e-07
86.050000	2.54512e-07
86.000000	2.56634e-07
85.950000	2.58773e-07
85.900000	2.60931e-07
85.850000	2.63106e-07
85.800000	2.653e-07
85.750000	2.67512e-07
85.700000	2.69742e-07
85.650000	2.7199e-07
85.600000	2.74258e-07
85.550000	2.76544e-07
85.500000	2.7885e-07
85.450000	2.81174e-07
85.400000	2.83518e-07
85.350000	2.85881e-07
85.300000	2.88265e-07
85.250000	2.90667e-07
85.200000	2.9309e-07
85.150000	2.95533e-07
85.100000	2.97997e-07
85.050000	3.00481e-07
85.000000	3.02985e-07
84.950000	3.0551e-07
84.900000	3.08057e-07
84.850000	3.10624e-07
84.800000	3.13213e-07
84.750000	3.15824e-07
84.700000	3.18456e-07
84.650000	3.2111e-07
84.600000	3.23786e-07
84.550000	3.26484e-07
84.500000	3.29205e-07
84.450000	3.31949e-07
84.400000	3.34715e-07
84.350000	3.37504e-07
84.300000	3.40317e-07
84.250000	3.43153e-07
84.200000	3.46012e-07
84.150000	3.48896e-07
84.100000	3.51803e-07
84.050000	3.54734e-07
84.000000	3.5769e-07
83.950000	3.60671e-07
83.900000	3.63676e-07
83.850000	3.66706e-07
83.800000	3.69761e-07
83.750000	3.72842e-07
83.700000	3.75948e-07
83.650000	3.79081e-07
83.600000	3.82239e-07
83.550000	3.85424e-07
83.500000	3.88635e-07
83.450000	3.91872e-07
83.400000	3.95137e-07
83.350000	3.98429e-07
83.300000	4.01748e-07
83.250000	4.05095e-07
83.200000	4.08469e-07
83.150000	4.11872e-07
83.100000	4.15303e-07
83.050000	4.18762e-07
83.000000	4.2225e-07
82.950000	4.25768e-07
82.900000	4.29314e-07
82.850000	4.3289e-07
82.800000	4.36496e-07
82.750000	4.40131e-07
82.700000	4.43797e-07
82.650000	4.47493e-07
82.600000	4.51221e-07
82.550000	4.54979e-07
82.500000	4.58768e-07
82.450000	4.62589e-07
82.400000	4.66441e-07
82.350000	4.70326e-07
82.300000	4.74242e-07
82.250000	4.78192e-07
82.200000	4.82174e-07
82.150000	4.86189e-07
82.100000	4.90238e-07
82.050000	4.9432e-07
82.000000	4.98436e-07
81.950000	5.02587e-07
81.900000	5.06772e-07
81.850000	5.10991e-07
81.800000	5.15246e-07
81.750000	5.19536e-07
81.700000	5.23862e-07
81.650000	5.28224e-07
81.600000	5.32622e-07
81.550000	5.37056e-07
81.500000	5.41527e-07
81.450000	5.46036e-07
81.400000	5.50582e-07
81.350000	5.55165e-07
81.300000	5.59787e-07
81.250000	5.64447e-07
81.200000	5.69146e-07
81.150000	5.73884e-07
81.100000	5.78661e-07
81.050000	5.83478e-07
81.000000	5.88335e-07
80.950000	5.93232e-07
80.900000	5.9817e-07
80.850000	6.03149e-07
80.800000	6.0817e-07
80.750000	6.13232e-07
80.700000	6.18336e-07
80.650000	6.23482e-07
80.600000	6.28672e-07
80.550000	6.33904e-07
80.500000	6.3918e-07
80.450000	6.44499e-07
80.400000	6.49863e-07
80.350000	6.55271e-07
80.300000	6.60724e-07
80.250000	6.66223e-07
80.200000	6.71767e-07
80.150000	6.77357e-07
80.100000	6.82994e-07
80.050000	6.88677e-07
80.000000	6.94407e-07
79.950000	7.00186e-07
79.900000	7.06012e-07
79.850000	7.11886e-07
79.800000	7.17809e-07
79.750000	7.23782e-07
79.700000	7.29804e-07
79.650000	7.35876e-07
79.600000	7.41998e-07
79.550000	7.48171e-07
79.500000	7.54396e-07
79.450000	7.60672e-07
79.400000	7.67e-07
79.350000	7.73381e-07
79.300000	7.79814e-07
79.250000	7.86301e-07
79.200000	7.92842e-07
79.150000	7.99437e-07
79.100000	8.06087e-07
79.050000	8.12792e-07
79.000000	8.19553e-07
78.950000	8.2637e-07
78.900000	8.33243e-07
78.850000	8.40174e-07
78.800000	8.47162e-07
78.750000	8.54208e-07
78.700000	8.61312e-07
78.650000	8.68475e-07
78.600000	8.75698e-07
78.550000	8.82981e-07
78.500000	8.90324e-07
78.450000	8.97728e-07
78.400000	9.05194e-07
78.350000	9.12721e-07
78.300000	9.20311e-07
78.250000	9.27964e-07
78.200000	9.3568e-07
78.150000	9.4346e-07
78.100000	9.51305e-07
78.050000	9.59215e-07
78.000000	9.6719e-07
77.950000	9.75232e-07
77.900000	9.8334e-07
77.850000	9.91516e-07
77.800000	9.99759e-07
77.750000	1.00807e-06
77.700000	1.01645e-06
77.650000	1.0249e-06
77.600000	1.03342e-06
77.550000	1.04201e-06
77.500000	1.05068e-06
77.450000	1.05941e-06
77.400000	1.06822e-06
77.350000	1.07709e-06
77.300000	1.08605e-06
77.250000	1.09508e-06
77.200000	1.10418e-06
77.150000	1.11335e-06
77.100000	1.12261e-06
77.050000	1.13194e-06
77.000000	1.14135e-06
76.950000	1.15083e-06
76.900000	1.1604e-06
76.850000	1.17004e-06
76.800000	1.17976e-06
76.750000	1.18957e-06
76.700000	1.19945e-06
76.650000	1.20942e-06
76.600000	1.21947e-06
76.550000	1.2296e-06
76.500000	1.23982e-06
76.450000	1.25012e-06
76.400000	1.26051e-06
76.350000	1.27098e-06
76.300000	1.28154e-06
76.250000	1.29219e-06
76.200000	1.30293e-06
76.150000	1.31375e-06
76.100000	1.32467e-06
76.050000	1.33567e-06
76.000000	1.34677e-06
75.950000	1.35795e-06
75.900000	1.36924e-06
75.850000	1.38061e-06
75.800000	1.39208e-06
75.750000	1.40364e-06
75.700000	1.4153e-06
75.650000	1.42706e-06
75.600000	1.43891e-06
75.550000	1.45086e-06
75.500000	1.46291e-06
75.450000	1.47506e-06
75.400000	1.48731e-06
75.350000	1.49966e-06
75.300000	1.51212e-06
75.250000	1.52468e-06
75.200000	1.53734e-06
75.150000	1.5501e-06
75.100000	1.56298e-06
75.050000	1.57596e-06
75.000000	1.58904e-06
74.950000	1.60224e-06
74.900000	1.61554e-06
74.850000	1.62895e-06
74.800000	1.64248e-06
74.750000	1.65612e-06
74.700000	1.66987e-06
74.650000	1.68373e-06
74.600000	1.69771e-06
74.550000	1.7118e-06
74.500000	1.72601e-06
74.450000	1.74034e-06
74.400000	1.75479e-06
74.350000	1.76936e-06
74.300000	1.78404e-06
74.250000	1.79885e-06
74.200000	1.81378e-06
74.150000	1.82884e-06
74.100000	1.84402e-06
74.050000	1.85932e-06
74.000000	1.87475e-06
73.950000	1.89031e-06
73.900000	1.906e-06
73.850000	1.92182e-06
73.800000	1.93777e-06
73.750000	1.95385e-06
73.700000	1.97006e-06
73.650000	1.98641e-06
73.600000	2.00289e-06
73.550000	2.01951e-06
73.500000	2.03627e-06
73.450000	2.05317e-06
73.400000	2.0702e-06
73.350000	2.08738e-06
73.300000	2.1047e-06
73.250000	2.12216e-06
73.200000	2.13976e-06
73.150000	2.15752e-06
73.100000	2.17542e-06
73.050000	2.19346e-06
73.000000	2.21166e-06
72.950000	2.23e-06
72.900000	2.2485e-06
72.850000	2.26715e-06
72.800000	2.28596e-06
72.750000	2.30492e-06
72.700000	2.32404e-06
72.650000	2.34331e-06
72.600000	2.36275e-06
72.550000	2.38234e-06
72.500000	2.4021e-06
72.450000	2.42202e-06
72.400000	2.4421e-06
72.350000	2.46236e-06
72.300000	2.48277e-06
72.250000	2.50336e-06
72.200000	2.52412e-06
72.150000	2.54505e-06
72.100000	2.56615e-06
72.050000	2.58743e-06
72.000000	2.60888e-06
71.950000	2.63051e-06
71.900000	2.65232e-06
71.850000	2.67431e-06
71.800000	2.69648e-06
71.750000	2.71883e-06
71.700000	2.74137e-06
71.650000	2.76409e-06
71.600000	2.787e-06
71.550000	2.81011e-06
71.500000	2.8334e-06
71.450000	2.85688e-06
71.400000	2.88056e-06
71.350000	2.90443e-06
71.300000	2.92851e-06
71.250000	2.95278e-06
71.200000	2.97725e-06
71.150000	3.00192e-06
71.100000	3.0268e-06
71.050000	3.05188e-06
71.000000	3.07717e-06
70.950000	3.10266e-06
70.900000	3.12837e-06
70.850000	3.15429e-06
70.800000	3.18043e-06
70.750000	3.20678e-06
70.700000	3.23334e-06
70.650000	3.26013e-06
70.600000	3.28714e-06
70.550000	3.31437e-06
70.500000	3.34183e-06
70.450000	3.36951e-06
70.400000	3.39742e-06
70.350000	3.42556e-06
70.300000	3.45393e-06
70.250000	3.48254e-06
70.200000	3.51139e-06
70.150000	3.54047e-06
70.100000	3.56979e-06
70.050000	3.59935e-06
70.000000	3.62916e-06
69.950000	3.65921e-06
69.900000	3.68952e-06
69.850000	3.72007e-06
69.800000	3.75087e-06
69.750000	3.78193e-06
69.700000	3.81324e-06
69.650000	3.84481e-06
69.600000	3.87665e-06
69.550000	3.90874e-06
69.500000	3.9411e-06
69.450000	3.97373e-06
69.400000	4.00662e-06
69.350000	4.03979e-06
69.300000	4.07323e-06
69.250000	4.10695e-06
69.200000	4.14094e-06
69.150000	4.17521e-06
69.100000	4.20977e-06
69.050000	4.24461e-06
69.000000	4.27974e-06
68.950000	4.31516e-06
68.900000	4.35087e-06
68.850000	4.38688e-06
68.800000	4.42318e-06
68.750000	4.45978e-06
68.700000	4.49668e-06
68.650000	4.53389e-06
68.600000	4.5714e-06
68.550000	4.60922e-06
68.500000	4.64736e-06
68.450000	4.6858e-06
68.400000	4.72457e-06
68.350000	4.76365e-06
68.300000	4.80306e-06
68.250000	4.84279e-06
68.200000	4.88285e-06
68.150000	4.92324e-06
68.100000	4.96396e-06
68.050000	5.00501e-06
68.000000	5.04641e-06
67.950000	5.08814e-06
67.900000	5.13022e-06
67.850000	5.17265e-06
67.800000	5.21542e-06
67.750000	5.25855e-06
67.700000	5.30203e-06
67.650000	5.34587e-06
67.600000	5.39007e-06
67.550000	5.43464e-06
67.500000	5.47957e-06
67.450000	5.52487e-06
67.400000	5.57054e-06
67.350000	5.6166e-06
67.300000	5.66302e-06
67.250000	5.70984e-06
67.200000	5.75703e-06
67.150000	5.80462e-06
67.100000	5.85259e-06
67.050000	5.90097e-06
67.000000	5.94974e-06
66.950000	5.99891e-06
66.900000	6.04848e-06
66.850000	6.09847e-06
66.800000	6.14886e-06
66.750000	6.19967e-06
66.700000	6.2509e-06
66.650000	6.30254e-06
66.600000	6.35462e-06
66.550000	6.40712e-06
66.500000	6.46005e-06
66.450000	6.51342e-06
66.400000	6.56723e-06
66.350000	6.62147e-06
66.300000	6.67617e-06
66.250000	6.73132e-06
66.200000	6.78691e-06
66.150000	6.84297e-06
66.100000	6.89949e-06
66.050000	6.95647e-06
66.000000	7.01392e-06
65.950000	7.07184e-06
65.900000	7.13023e-06
65.850000	7.18911e-06
65.800000	7.24847e-06
65.750000	7.30832e-06
65.700000	7.36866e-06
65.650000	7.4295e-06
65.600000	7.49083e-06
65.550000	7.55268e-06
65.500000	7.61502e-06
65.450000	7.67788e-06
65.400000	7.74126e-06
65.350000	7.80516e-06
65.300000	7.86958e-06
65.250000	7.93453e-06
65.200000	8.00001e-06
65.150000	8.06604e-06
65.100000	8.1326e-06
65.050000	8.19971e-06
65.000000	8.26737e-06
64.950000	8.33559e-06
64.900000	8.40437e-06
64.850000	8.47371e-06
64.800000	8.54362e-06
64.750000	8.6141e-06
64.700000	8.68516e-06
64.650000	8.75681e-06
64.600000	8.82904e-06
64.550000	8.90187e-06
64.500000	8.9753e-06
64.450000	9.04932e-06
64.400000	9.12396e-06
64.350000	9.1992e-06
64.300000	9.27507e-06
64.250000	9.35155e-06
64.200000	9.42866e-06
64.150000	9.50641e-06
64.100000	9.58479e-06
64.050000	9.66382e-06
64.000000	9.74349e-06
63.950000	9.82382e-06
63.900000	9.90481e-06
63.850000	9.98645e-06
63.800000	1.00688e-05
63.750000	1.01518e-05
63.700000	1.02354e-05
63.650000	1.03198e-05
63.600000	1.04049e-05
63.550000	1.04906e-05
63.500000	1.05771e-05
63.450000	1.06642e-05
63.400000	1.07521e-05
63.350000	1.08407e-05
63.300000	1.093e-05
63.250000	1.102e-05
63.200000	1.11108e-05
63.150000	1.12024e-05
63.100000	1.12946e-05
63.050000	1.13877e-05
63.000000	1.14815e-05
62.950000	1.1576e-05
62.900000	1.16714e-05
62.850000	1.17675e-05
62.800000	1.18644e-05
62.750000	1.19621e-05
62.700000	1.20606e-05
62.650000	1.21599e-05
62.600000	1.22601e-05
62.550000	1.2361e-05
62.500000	1.24628e-05
62.450000	1.25654e-05
62.400000	1.26688e-05
62.350000	1.27731e-05
62.300000	1.28782e-05
62.250000	1.29842e-05
62.200000	1.30911e-05
62.150000	1.31988e-05
62.100000	1.33074e-05
62.050000	1.34169e-05
62.000000	1.35274e-05
61.950000	1.36387e-05
61.900000	1.37509e-05
61.850000	1.3864e-05
61.800000	1.39781e-05
61.750000	1.40931e-05
61.700000	1.4209e-05
61.650000	1.43259e-05
61.600000	1.44437e-05
61.550000	1.45625e-05
61.500000	1.46823e-05
61.450000	1.4803e-05
61.400000	1.49247e-05
61.350000	1.50475e-05
61.300000	1.51712e-05
61.250000	1.52959e-05
61.200000	1.54217e-05
61.150000	1.55485e-05
61.100000	1.56763e-05
61.050000	1.58051e-05
61.000000	1.59351e-05
60.950000	1.6066e-05
60.900000	1.61981e-05
60.850000	1.63312e-05
60.800000	1.64654e-05
60.750000	1.66007e-05
60.700000	1.67371e-05
60.650000	1.68746e-05
60.600000	1.70133e-05
60.550000	1.71531e-05
60.500000	1.7294e-05
60.450000	1.7436e-05
60.400000	1.75793e-05
60.350000	1.77237e-05
60.300000	1.78692e-05
60.250000	1.8016e-05
60.200000	1.81639e-05
60.150000	1.83131e-05
60.100000	1.84635e-05
60.050000	1.86151e-05
60.000000	1.87679e-05
59.950000	1.8922e-05
59.900000	1.90773e-05
59.850000	1.92339e-05
59.800000	1.93918e-05
59.750000	1.95509e-05
59.700000	1.97114e-05
59.650000	1.98732e-05
59.600000	2.00362e-05
59.550000	2.02007e-05
59.500000	2.03664e-05
59.450000	2.05335e-05
59.400000	2.0702e-05
59.350000	2.08718e-05
59.300000	2.1043e-05
59.250000	2.12156e-05
59.200000	2.13896e-05
59.150000	2.1565e-05
59.100000	2.17419e-05
59.050000	2.19202e-05
59.000000	2.20999e-05
58.950000	2.22811e-05
58.900000	2.24638e-05
58.850000	2.2648e-05
58.800000	2.28336e-05
58.750000	2.30208e-05
58.700000	2.32095e-05
58.650000	2.33997e-05
58.600000	2.35915e-05
58.550000	2.37848e-05
58.500000	2.39797e-05
58.450000	2.41762e-05
58.400000	2.43743e-05
58.350000	2.4574e-05
58.300000	2.47753e-05
58.250000	2.49782e-05
58.200000	2.51828e-05
58.150000	2.53891e-05
58.100000	2.5597e-05
58.050000	2.58066e-05
58.000000	2.6018e-05
57.950000	2.6231e-05
57.900000	2.64458e-05
57.850000	2.66623e-05
57.800000	2.68805e-05
57.750000	2.71006e-05
57.700000	2.73224e-05
57.650000	2.7546e-05
57.600000	2.77714e-05
57.550000	2.79987e-05
57.500000	2.82278e-05
57.450000	2.84587e-05
57.400000	2.86916e-05
57.350000	2.89263e-05
57.300000	2.91629e-05
57.250000	2.94014e-05
57.200000	2.96419e-05
57.150000	2.98843e-05
57.100000	3.01287e-05
57.050000	3.03751e-05
57.000000	3.06234e-05
56.950000	3.08738e-05
56.900000	3.11262e-05
56.850000	3.13806e-05
56.800000	3.16371e-05
56.750000	3.18957e-05
56.700000	3.21563e-05
56.650000	3.24191e-05
56.600000	3.2684e-05
56.550000	3.2951e-05
56.500000	3.32202e-05
56.450000	3.34916e-05
56.400000	3.37652e-05
56.350000	3.4041e-05
56.300000	3.4319e-05
56.250000	3.45992e-05
56.200000	3.48818e-05
56.150000	3.51666e-05
56.100000	3.54537e-05
56.050000	3.57431e-05
56.000000	3.60349e-05
55.950000	3.6329e-05
55.900000	3.66255e-05
55.850000	3.69244e-05
55.800000	3.72257e-05
55.750000	3.75294e-05
55.700000	3.78356e-05
55.650000	3.81442e-05
55.600000	3.84554e-05
55.550000	3.8769e-05
55.500000	3.90852e-05
55.450000	3.94039e-05
55.400000	3.97252e-05
55.350000	4.00491e-05
55.300000	4.03756e-05
55.250000	4.07047e-05
55.200000	4.10365e-05
55.150000	4.1371e-05
55.100000	4.17081e-05
55.050000	4.2048e-05
55.000000	4.23906e-05
54.950000	4.2736e-05
54.900000	4.30841e-05
54.850000	4.3435e-05
54.800000	4.37888e-05
54.750000	4.41454e-05
54.700000	4.45049e-05
54.650000	4.48673e-05
54.600000	4.52326e-05
54.550000	4.56008e-05
54.500000	4.5972e-05
54.450000	4.63461e-05
54.400000	4.67233e-05
54.350000	4.71035e-05
54.300000	4.74868e-05
54.250000	4.78731e-05
54.200000	4.82626e-05
54.150000	4.86551e-05
54.100000	4.90508e-05
54.050000	4.94497e-05
54.000000	4.98518e-05
53.950000	5.02572e-05
53.900000	5.06657e-05
53.850000	5.10776e-05
53.800000	5.14927e-05
53.750000	5.19112e-05
53.700000	5.23331e-05
53.650000	5.27583e-05
53.600000	5.31869e-05
53.550000	5.3619e-05
53.500000	5.40545e-05
53.450000	5.44935e-05
53.400000	5.4936e-05
53.350000	5.53821e-05
53.300000	5.58317e-05
53.250000	5.62849e-05
53.200000	5.67418e-05
53.150000	5.72023e-05
53.100000	5.76665e-05
53.050000	5.81344e-05
53.000000	5.86061e-05
52.950000	5.90815e-05
52.900000	5.95607e-05
52.850000	6.00437e-05
52.800000	6.05307e-05
52.750000	6.10214e-05
52.700000	6.15162e-05
52.650000	6.20148e-05
52.600000	6.25174e-05
52.550000	6.30241e-05
52.500000	6.35348e-05
52.450000	6.40495e-05
52.400000	6.45684e-05
52.350000	6.50914e-05
52.300000	6.56186e-05
52.250000	6.615e-05
52.200000	6.66856e-05
52.150000	6.72254e-05
52.100000	6.77696e-05
52.050000	6.83181e-05
52.000000	6.8871e-05
51.950000	6.94282e-05
51.900000	6.99899e-05
51.850000	7.05561e-05
51.800000	7.11267e-05
51.750000	7.17019e-05
51.700000	7.22817e-05
51.650000	7.28661e-05
51.600000	7.34551e-05
51.550000	7.40488e-05
51.500000	7.46472e-05
51.450000	7.52504e-05
51.400000	7.58583e-05
51.350000	7.64711e-05
51.300000	7.70887e-05
51.250000	7.77112e-05
51.200000	7.83386e-05
51.150000	7.89711e-05
51.100000	7.96085e-05
51.050000	8.0251e-05
51.000000	8.08985e-05
50.950000	8.15512e-05
50.900000	8.22091e-05
50.850000	8.28721e-05
50.800000	8.35404e-05
50.750000	8.4214e-05
50.700000	8.48929e-05
50.650000	8.55772e-05
50.600000	8.62669e-05
50.550000	8.6962e-05
50.500000	8.76626e-05
50.450000	8.83687e-05
50.400000	8.90804e-05
50.350000	8.97977e-05
50.300000	9.05207e-05
50.250000	9.12494e-05
50.200000	9.19838e-05
50.150000	9.2724e-05
50.100000	9.347e-05
50.050000	9.42219e-05
50.000000	9.49797e-05
49.950000	9.57434e-05
49.900000	9.65132e-05
49.850000	9.7289e-05
49.800000	9.80709e-05
49.750000	9.88589e-05
49.700000	9.96532e-05
49.650000	0.000100454
49.600000	0.00010126
49.550000	0.000102073
49.500000	0.000102893
49.450000	0.000103719
49.400000	0.000104551
49.350000	0.00010539
49.300000	0.000106235
49.250000	0.000107087
49.200000	0.000107946
49.150000	0.000108812
49.100000	0.000109684
49.050000	0.000110563
49.000000	0.000111449
48.950000	0.000112341
48.900000	0.000113241
48.850000	0.000114148
48.800000	0.000115062
48.750000	0.000115983
48.700000	0.000116911
48.650000	0.000117846
48.600000	0.000118789
48.550000	0.000119738
48.500000	0.000120696
48.450000	0.000121661
48.400000	0.000122633
48.350000	0.000123613
48.300000	0.0001246
48.250000	0.000125595
48.200000	0.000126598
48.150000	0.000127608
48.100000	0.000128627
48.050000	0.000129653
48.000000	0.000130687
47.950000	0.000131729
47.900000	0.00013278
47.850000	0.000133838
47.800000	0.000134905
47.750000	0.000135979
47.700000	0.000137062
47.650000	0.000138154
47.600000	0.000139253
47.550000	0.000140362
47.500000	0.000141478
47.450000	0.000142604
47.400000	0.000143738
47.350000	0.000144881
47.300000	0.000146032
47.250000	0.000147192
47.200000	0.000148362
47.150000	0.00014954
47.100000	0.000150727
47.050000	0.000151923
47.000000	0.000153129
46.950000	0.000154343
46.900000	0.000155567
46.850000	0.000156801
46.800000	0.000158043
46.750000	0.000159295
46.700000	0.000160557
46.650000	0.000161828
46.600000	0.000163109
46.550000	0.0001644
46.500000	0.0001657
46.450000	0.000167011
46.400000	0.000168331
46.350000	0.000169661
46.300000	0.000171001
46.250000	0.000172352
46.200000	0.000173713
46.150000	0.000175084
46.100000	0.000176465
46.050000	0.000177857
46.000000	0.000179259
45.950000	0.000180671
45.900000	0.000182095
45.850000	0.000183529
45.800000	0.000184974
45.750000	0.000186429
45.700000	0.000187896
45.650000	0.000189373
45.600000	0.000190862
45.550000	0.000192362
45.500000	0.000193872
45.450000	0.000195395
45.400000	0.000196928
45.350000	0.000198473
45.300000	0.000200029
45.250000	0.000201597
45.200000	0.000203177
45.150000	0.000204768
45.100000	0.000206371
45.050000	0.000207985
45.000000	0.000209612
44.950000	0.000211251
44.900000	0.000212902
44.850000	0.000214565
44.800000	0.00021624
44.750000	0.000217927
44.700000	0.000219627
44.650000	0.000221339
44.600000	0.000223064
44.550000	0.000224801
44.500000	0.000226551
44.450000	0.000228313
44.400000	0.000230089
44.350000	0.000231877
44.300000	0.000233678
44.250000	0.000235493
44.200000	0.00023732
44.150000	0.00023916
44.100000	0.000241014
44.050000	0.000242881
44.000000	0.000244762
43.950000	0.000246655
43.900000	0.000248563
43.850000	0.000250484
43.800000	0.000252418
43.750000	0.000254367
43.700000	0.000256329
43.650000	0.000258305
43.600000	0.000260295
43.550000	0.000262299
43.500000	0.000264317
43.450000	0.000266349
43.400000	0.000268396
43.350000	0.000270456
43.300000	0.000272532
43.250000	0.000274621
43.200000	0.000276725
43.150000	0.000278843
43.100000	0.000280976
43.050000	0.000283124
43.000000	0.000285286
42.950000	0.000287464
42.900000	0.000289656
42.850000	0.000291862
42.800000	0.000294084
42.750000	0.000296321
42.700000	0.000298573
42.650000	0.00030084
42.600000	0.000303122
42.550000	0.000305419
42.500000	0.000307731
42.450000	0.000310059
42.400000	0.000312402
42.350000	0.00031476
42.300000	0.000317134
42.250000	0.000319523
42.200000	0.000321928
42.150000	0.000324348
42.100000	0.000326783
42.050000	0.000329234
42.000000	0.0003317
41.950000	0.000334182
41.900000	0.00033668
41.850000	0.000339193
41.800000	0.000341722
41.750000	0.000344266
41.700000	0.000346825
41.650000	0.0003494
41.600000	0.000351991
41.550000	0.000354597
41.500000	0.000357219
41.450000	0.000359855
41.400000	0.000362508
41.350000	0.000365175
41.300000	0.000367858
41.250000	0.000370556
41.200000	0.000373269
41.150000	0.000375997
41.100000	0.000378739
41.050000	0.000381497
41.000000	0.000384269
40.950000	0.000387056
40.900000	0.000389857
40.850000	0.000392672
40.800000	0.000395502
40.750000	0.000398345
40.700000	0.000401202
40.650000	0.000404072
40.600000	0.000406955
40.550000	0.000409851
40.500000	0.00041276
40.450000	0.000415681
40.400000	0.000418614
40.350000	0.000421558
40.300000	0.000424513
40.250000	0.000427479
40.200000	0.000430455
40.150000	0.00043344
40.100000	0.000436434
40.050000	0.000439436
40.000000	0.000442446
39.950000	0.000445462
39.900000	0.000448483
39.850000	0.00045151
39.800000	0.000454539
39.750000	0.000457571
39.700000	0.000460603
39.650000	0.000463635
39.600000	0.000466663
39.550000	0.000469687
39.500000	0.000472702
39.450000	0.000475707
39.400000	0.000478698
39.350000	0.000481671
39.300000	0.000484619
39.250000	0.000487537
39.200000	0.000490416
39.150000	0.000493243
39.100000	0.000496001
39.050000	0.000498662
39.000000	0.000501166
&
```
