## Supplementary material for "All-at-once RNA folding with 3D motif prediction framed by evolutionary information": RF01960_SSU_rRNA_eukarya.cacofold.power

```
# Power analysis of CaCoFold structure
#
# Powertype = SINGLE SUBSTITUTIONS
# covary left_pos right_pos substitutions power
#----------------------------------------------------------------
6		3277		32		0.76
7		3276		33		0.77
8		3275		35		0.78
9		3274		9		0.28
10		3273		4		0.07
11		3272		4		0.07
12		3271		5		0.11
13		3270		9		0.28
14		3268		6		0.16
15		3267		16		0.50
16		3266		9		0.28
17		3265		11		0.35
21		3264		33		0.77
23		3263		3		0.02
24		3262		12		0.39
25		3261		12		0.39
26		3260		25		0.67
28		64		37		0.80
30		63		17		0.52
31		62		11		0.35
32		61		27		0.70
33		60		13		0.42
34		59		10		0.32
35		58		4		0.07
37		56		21		0.61
38		55		23		0.64
39		53		13		0.42
40		52		22		0.63
41		51		5		0.11
42		50		20		0.59
43		49		15		0.47
273		296		6		0.16
274		295		3		0.02
275		294		41		0.82
276		293		14		0.45
277		292		59		0.89
278		291		46		0.85
279		290		38		0.81
281		289		37		0.80
282		288		35		0.78
650		3251		15		0.47
651		3250		19		0.57
652		3249		14		0.45
653		3248		1		0.00
654		3247		3		0.02
668		702		42		0.83
669		701		51		0.87
670		700		32		0.76
671		699		31		0.75
673		698		28		0.72
674		697		47		0.85
676		695		48		0.86
677		694		57		0.88
718		1845		16		0.50
719		1844		15		0.47
720		1843		8		0.24
721		1841		10		0.32
725		1834		6		0.16
726		1833		1		0.00
729		1832		36		0.79
758		1828		5		0.11
759		1827		7		0.20
760		1826		31		0.75
761		1825		17		0.52
762		1824		12		0.39
763		1823		37		0.80
765		1822		14		0.45
767		1821		12		0.39
768		1819		37		0.80
769		802		3		0.02
770		801		7		0.20
771		800		31		0.75
774		799		12		0.39
776		797		21		0.61
777		796		20		0.59
778		795		23		0.64
779		794		21		0.61
780		793		5		0.11
781		792		3		0.02
782		791		24		0.66
810		1044		13		0.42
811		1043		7		0.20
812		1042		15		0.47
814		1040		4		0.07
815		1039		4		0.07
817		1037		3		0.02
818		1036		2		0.00
819		1035		4		0.07
820		1034		13		0.42
821		1033		3		0.02
825		1028		14		0.45
826		1027		14		0.45
827		1025		4		0.07
828		1024		4		0.07
829		1023		24		0.66
830		1022		19		0.57
831		1021		7		0.20
834		1020		6		0.16
839		855		61		0.89
840		854		49		0.86
841		852		80		0.93
905		947		87		0.95
907		946		76		0.93
908		945		88		0.95
909		943		71		0.92
911		942		70		0.91
913		939		87		0.95
914		938		65		0.90
915		936		62		0.90
916		935		62		0.90
1045		1093		19		0.57
1046		1091		5		0.11
1048		1090		2		0.00
1049		1089		28		0.72
1050		1088		5		0.11
1051		1087		1		0.00
1052		1086		15		0.47
1053		1085		29		0.73
1060		1072		21		0.61
1061		1071		3		0.02
1062		1069		8		0.24
1784		1815		33		0.77
1785		1814		22		0.63
1789		1813		29		0.73
1790		1812		27		0.70
1791		1811		27		0.70
1792		1810		25		0.67
1793		1809		36		0.79
1794		1808		17		0.52
1796		1807		23		0.64
2022		3245		23		0.64
2023		3243		15		0.47
2024		3242		22		0.63
2025		3241		6		0.16
2026		3240		32		0.76
2027		3238		15		0.47
2036		2096		7		0.20
2037		2095		15		0.47
2038		2094		23		0.64
2039		2092		13		0.42
2040		2091		16		0.50
2041		2089		20		0.59
2042		2086		15		0.47
2051		2085		4		0.07
2052		2084		8		0.24
2053		2083		32		0.76
2054		2082		24		0.66
2055		2081		17		0.52
2063		2075		7		0.20
2066		2074		7		0.20
2112		2139		18		0.55
2113		2138		29		0.73
2114		2137		26		0.69
2115		2135		21		0.61
2118		2133		4		0.07
2120		2132		7		0.20
2121		2131		2		0.00
2122		2130		6		0.16
2140		3232		2		0.00
2142		3231		13		0.42
2143		3230		4		0.07
2144		3229		1		0.00
2145		3228		4		0.07
2147		3227		2		0.00
2148		3226		13		0.42
2163		2180		17		0.52
2164		2179		25		0.67
2165		2178		18		0.55
2166		2177		10		0.32
2253		3060		18		0.55
2254		3059		23		0.64
2255		3058		33		0.77
2257		3057		14		0.45
2258		3056		15		0.47
2259		3055		3		0.02
2260		3054		1		0.00
2261		3053		5		0.11
2262		3051		3		0.02
2263		3050		1		0.00
2264		3049		1		0.00
2265		3048		3		0.02
2266		3047		1		0.00
2268		3043		7		0.20
2269		3042		9		0.28
2270		3041		16		0.50
2271		2330		6		0.16
2272		2329		6		0.16
2273		2328		30		0.74
2274		2326		14		0.45
2276		2325		12		0.39
2280		2324		4		0.07
2281		2323		7		0.20
2283		2322		10		0.32
2284		2321		26		0.69
2285		2319		31		0.75
2287		2318		4		0.07
2288		2317		16		0.50
2289		2316		26		0.69
2290		2314		12		0.39
2293		2313		22		0.63
2294		2312		18		0.55
2295		2310		16		0.50
2296		2309		7		0.20
2298		2306		28		0.72
2299		2305		34		0.78
2578		3040		25		0.67
2579		3039		23		0.64
2581		3038		14		0.45
2582		3036		14		0.45
2583		3035		2		0.00
2585		3034		27		0.70
2693		2723		3		0.02
2694		2722		5		0.11
2695		2721		11		0.35
2698		2718		5		0.11
2699		2717		6		0.16
2700		2716		11		0.35
2701		2715		8		0.24
2996		3024		40		0.82
2998		3023		54		0.88
2999		3022		47		0.85
3000		3020		39		0.81
3001		3019		41		0.82
3003		3017		62		0.90
3005		3016		66		0.91
3006		3015		43		0.83
3066		3225		34		0.78
3067		3224		13		0.42
3068		3223		79		0.93
3069		3222		7		0.20
3070		3221		22		0.63
3071		3220		21		0.61
3072		3219		20		0.59
3073		3218		15		0.47
3080		3214		13		0.42
3081		3213		53		0.87
3082		3212		51		0.87
3084		3211		54		0.88
3085		3209		60		0.89
3086		3208		71		0.92
3087		3207		79		0.93
3088		3206		89		0.95
3089		3205		81		0.94
3090		3203		73		0.92
3091		3202		41		0.82
3092		3201		36		0.79
3095		3197		51		0.87
3098		3196		85		0.94
3099		3195		84		0.94
3100		3194		82		0.94
3101		3193		82		0.94
3102		3192		73		0.92
3104		3191		62		0.90
3109		3187		81		0.94
3110		3186		73		0.92
3111		3185		85		0.94
3112		3184		82		0.94
3118		3182		83		0.94
3119		3178		82		0.94
3121		3173		71		0.92
3122		3172		72		0.92
#
# BPAIRS 261
# avg substitutions per BP 25.4
# BPAIRS expected to covary 131.3 +/- 6.4
# BPAIRS observed to covary 0
#
```
