## Supplementary material for "All-at-once RNA folding with 3D motif prediction framed by evolutionary information": RF01960_SSU_rRNA_eukarya.power

```
# Power analysis of given structure
#
# Powertype = SINGLE SUBSTITUTIONS
# covary left_pos right_pos substitutions power
#----------------------------------------------------------------
4		23		6		0.16
5		22		8		0.24
6		21		6		0.16
7		17		11		0.35
8		16		4		0.07
25		1080		28		0.72
26		1079		48		0.86
27		1078		26		0.69
30		1077		23		0.64
31		1076		11		0.35
32		1075		7		0.20
33		1074		38		0.81
34		1072		25		0.67
35		1071		3		0.02
36		1069		5		0.11
38		875		34		0.78
39		874		24		0.66
40		873		54		0.88
41		872		10		0.32
42		871		49		0.86
43		870		30		0.74
44		868		14		0.45
45		867		22		0.63
46		821		2		0.00
52		819		4		0.07
53		818		1		0.00
55		817		3		0.02
57		816		0		0.00
58		815		5		0.11
59		814		4		0.07
62		144		16		0.50
63		143		7		0.20
67		142		34		0.78
68		141		3		0.02
69		140		37		0.80
104		134		65		0.90
105		133		66		0.91
151		774		1		0.00
152		771		1		0.00
153		770		2		0.00
161		649		69		0.91
162		648		26		0.69
163		647		19		0.57
164		646		16		0.50
167		643		55		0.88
168		642		49		0.86
172		641		44		0.84
173		639		68		0.91
179		634		85		0.94
180		633		43		0.83
181		632		63		0.90
182		631		87		0.95
266		303		56		0.88
267		302		51		0.87
268		301		55		0.88
269		300		5		0.11
275		294		41		0.82
276		293		14		0.45
277		292		59		0.89
278		291		46		0.85
279		290		38		0.81
281		289		37		0.80
282		288		35		0.78
314		403		68		0.91
315		402		68		0.91
316		401		69		0.91
317		400		70		0.91
318		398		76		0.93
321		393		60		0.89
322		392		71		0.92
408		557		49		0.86
409		556		44		0.84
410		555		49		0.86
411		554		52		0.87
412		553		62		0.90
413		552		70		0.91
424		543		52		0.87
425		542		64		0.90
426		541		47		0.85
427		540		72		0.92
509		522		73		0.92
510		521		70		0.91
511		520		62		0.90
576		626		65		0.90
577		625		27		0.70
578		624		42		0.83
579		623		76		0.93
584		619		48		0.86
585		618		46		0.85
586		617		55		0.88
587		616		67		0.91
650		715		29		0.73
651		714		23		0.64
652		713		19		0.57
655		712		8		0.24
658		706		65		0.90
659		705		26		0.69
660		704		14		0.45
668		702		42		0.83
669		701		51		0.87
670		700		32		0.76
671		699		31		0.75
673		698		28		0.72
674		697		47		0.85
676		695		48		0.86
677		694		57		0.88
719		769		3		0.02
720		768		13		0.42
721		767		16		0.50
722		765		30		0.74
723		760		26		0.69
724		759		20		0.59
725		758		7		0.20
726		757		2		0.00
776		797		21		0.61
777		796		20		0.59
778		795		23		0.64
779		794		21		0.61
780		793		5		0.11
781		792		3		0.02
799		810		18		0.55
800		809		54		0.88
801		808		18		0.55
802		807		2		0.00
827		865		14		0.45
829		864		29		0.73
830		863		10		0.32
831		862		11		0.35
838		856		1		0.00
839		855		61		0.89
840		854		49		0.86
841		852		80		0.93
842		851		62		0.90
900		955		38		0.81
901		954		66		0.91
903		951		40		0.82
904		948		59		0.89
905		947		87		0.95
907		946		76		0.93
908		945		88		0.95
909		943		71		0.92
911		942		70		0.91
913		939		87		0.95
914		938		65		0.90
915		936		62		0.90
916		935		62		0.90
966		1005		60		0.89
967		1004		87		0.95
968		1000		80		0.93
979		997		49		0.86
980		996		80		0.93
981		995		74		0.92
1015		1067		39		0.81
1016		1065		26		0.69
1017		1064		35		0.78
1018		1063		9		0.28
1019		1062		6		0.16
1020		1061		4		0.07
1029		1060		8		0.24
1031		1059		10		0.32
1032		1056		5		0.11
1033		1055		3		0.02
1039		1046		3		0.02
1040		1045		4		0.07
1093		2054		31		0.75
1094		2053		64		0.90
1095		2052		9		0.28
1104		2051		11		0.35
1114		1809		7		0.20
1115		1808		28		0.72
1116		1807		20		0.59
1117		1806		4		0.07
1122		1800		7		0.20
1123		1799		9		0.28
1124		1798		41		0.82
1662		1792		28		0.72
1663		1791		47		0.85
1664		1790		40		0.82
1665		1789		58		0.89
1668		1784		56		0.88
1669		1783		60		0.89
1672		1782		46		0.85
1673		1781		87		0.95
1674		1780		48		0.86
1679		1777		31		0.75
1680		1776		10		0.32
1681		1775		53		0.87
1682		1774		57		0.88
1683		1773		58		0.89
1684		1772		45		0.84
1685		1771		50		0.86
1686		1748		79		0.93
1687		1747		36		0.79
1690		1741		45		0.84
1691		1740		31		0.75
1692		1739		76		0.93
1694		1737		76		0.93
1695		1736		86		0.95
1697		1735		91		0.96
1699		1734		79		0.93
1700		1733		27		0.70
1704		1725		24		0.66
1705		1724		40		0.82
1710		1723		11		0.35
1753		1767		46		0.85
1758		1766		7		0.20
1759		1765		8		0.24
1814		1861		4		0.07
1815		1860		20		0.59
1816		1858		65		0.90
1817		1857		51		0.87
1818		1855		41		0.82
1819		1854		60		0.89
1824		1852		13		0.42
1825		1851		21		0.61
1829		1846		15		0.47
1830		1845		34		0.78
1831		1844		35		0.78
1832		1843		4		0.07
1873		2042		31		0.75
1874		2041		31		0.75
1875		2040		37		0.80
1876		2035		63		0.90
1878		2034		39		0.81
1879		2033		16		0.50
1881		1998		55		0.88
1882		1997		41		0.82
1883		1996		81		0.94
1888		1986		22		0.63
1889		1985		73		0.92
1890		1984		69		0.91
1891		1982		41		0.82
1892		1981		98		0.97
1893		1980		91		0.96
1894		1979		82		0.94
1896		1978		83		0.94
1899		1977		53		0.87
1900		1976		49		0.86
1901		1975		57		0.88
2020		2027		23		0.64
2021		2026		63		0.90
2056		2092		2		0.00
2057		2091		2		0.00
2058		2089		11		0.35
2069		2082		25		0.67
2070		2081		29		0.73
2072		2079		30		0.74
2073		2078		53		0.87
2103		3052		1		0.00
2104		3051		4		0.07
2105		3049		2		0.00
2106		3048		6		0.16
2107		3047		3		0.02
2110		3046		4		0.07
2111		3045		10		0.32
2112		3044		29		0.73
2113		3043		14		0.45
2114		3042		13		0.42
2115		3041		10		0.32
2116		3040		3		0.02
2121		3035		2		0.00
2122		3034		7		0.20
2126		2990		4		0.07
2127		2989		24		0.66
2128		2988		47		0.85
2130		2987		3		0.02
2131		2986		0		0.00
2132		2733		4		0.07
2133		2732		3		0.02
2134		2730		10		0.32
2135		2729		22		0.63
2137		2728		34		0.78
2138		2727		52		0.87
2139		2726		6		0.16
2140		2725		6		0.16
2142		2724		14		0.45
2143		2723		4		0.07
2144		2721		3		0.02
2145		2720		5		0.11
2151		2166		11		0.35
2152		2165		12		0.39
2153		2164		19		0.57
2154		2163		3		0.02
2177		2716		3		0.02
2178		2715		14		0.45
2179		2714		36		0.79
2180		2713		28		0.72
2181		2712		38		0.81
2182		2710		51		0.87
2183		2709		20		0.59
2195		2253		31		0.75
2196		2252		30		0.74
2197		2251		72		0.92
2198		2250		93		0.96
2199		2249		65		0.90
2209		2240		6		0.16
2210		2239		3		0.02
2212		2237		7		0.20
2213		2236		7		0.20
2215		2235		15		0.47
2216		2234		35		0.78
2258		2702		16		0.50
2259		2701		5		0.11
2261		2700		13		0.42
2262		2699		5		0.11
2263		2698		1		0.00
2264		2697		2		0.00
2267		2696		2		0.00
2268		2694		5		0.11
2269		2688		6		0.16
2270		2687		21		0.61
2271		2686		4		0.07
2272		2684		7		0.20
2273		2683		22		0.63
2274		2682		5		0.11
2276		2680		15		0.47
2280		2329		5		0.11
2281		2328		25		0.67
2283		2326		21		0.61
2284		2325		26		0.69
2285		2324		3		0.02
2287		2323		2		0.00
2288		2300		10		0.32
2289		2299		33		0.77
2290		2298		25		0.67
2303		2319		33		0.77
2304		2318		13		0.42
2305		2317		24		0.66
2306		2316		30		0.74
2335		2675		60		0.89
2336		2674		70		0.91
2337		2673		67		0.91
2338		2672		81		0.94
2340		2581		29		0.73
2342		2579		50		0.86
2343		2578		47		0.85
2345		2577		45		0.84
2346		2576		30		0.74
2347		2575		31		0.75
2348		2574		27		0.70
2353		2570		35		0.78
2354		2569		26		0.69
2355		2568		80		0.93
2356		2567		95		0.96
2585		2666		36		0.79
2587		2665		72		0.92
2588		2664		82		0.94
2589		2663		92		0.96
2590		2662		85		0.94
2591		2661		84		0.94
2593		2660		62		0.90
2594		2659		54		0.88
2737		2924		16		0.50
2738		2923		72		0.92
2739		2922		94		0.96
2740		2921		76		0.93
2741		2920		81		0.94
2742		2919		91		0.96
2743		2918		82		0.94
2749		2871		61		0.89
2750		2870		73		0.92
2751		2869		2		0.00
2830		2862		37		0.80
2831		2861		16		0.50
2835		2851		87		0.95
2836		2849		99		0.97
2837		2848		45		0.84
2840		2847		58		0.89
2934		2980		10		0.32
2938		2976		26		0.69
2939		2974		75		0.92
2940		2973		11		0.35
2941		2972		79		0.93
2942		2971		87		0.95
2943		2969		82		0.94
2944		2968		67		0.91
2945		2967		25		0.67
2996		3024		40		0.82
2998		3023		54		0.88
2999		3022		47		0.85
3000		3020		39		0.81
3001		3019		41		0.82
3003		3017		62		0.90
3005		3016		66		0.91
3006		3015		43		0.83
3055		3238		3		0.02
3057		3235		2		0.00
3058		3234		2		0.00
3060		3231		5		0.11
3061		3230		3		0.02
3064		3228		2		0.00
3066		3225		34		0.78
3067		3224		13		0.42
3068		3223		79		0.93
3069		3222		7		0.20
3070		3221		22		0.63
3071		3220		21		0.61
3072		3219		20		0.59
3073		3218		15		0.47
3076		3215		27		0.70
3080		3214		13		0.42
3081		3213		53		0.87
3082		3212		51		0.87
3084		3211		54		0.88
3085		3209		60		0.89
3086		3208		71		0.92
3087		3207		79		0.93
3088		3206		89		0.95
3089		3205		81		0.94
3090		3203		73		0.92
3091		3202		41		0.82
3092		3201		36		0.79
3095		3197		51		0.87
3098		3196		85		0.94
3099		3195		84		0.94
3100		3194		82		0.94
3101		3193		82		0.94
3102		3192		73		0.92
3104		3191		62		0.90
3105		3190		21		0.61
3107		3189		5		0.11
3108		3188		34		0.78
3109		3187		81		0.94
3110		3186		73		0.92
3111		3185		85		0.94
3112		3184		82		0.94
3118		3182		83		0.94
3119		3178		82		0.94
3121		3173		71		0.92
3122		3172		72		0.92
3123		3171		70		0.91
3124		3170		65		0.90
3125		3167		66		0.91
3130		3164		58		0.89
3131		3163		56		0.88
3132		3162		62		0.90
3133		3161		67		0.91
3241		3268		6		0.16
3242		3267		35		0.78
3243		3266		18		0.55
3245		3265		24		0.66
3246		3264		49		0.86
3247		3263		4		0.07
3248		3262		4		0.07
3249		3261		3		0.02
3250		3260		5		0.11
3251		3259		2		0.00
#
# BPAIRS 447
# avg substitutions per BP 37.6
# BPAIRS expected to covary 278.6 +/- 7.5
# BPAIRS observed to covary 0
#
```
