## Supplementary material for "All-at-once RNA folding with 3D motif prediction framed by evolutionary information": RF01960_SSU_rRNA_eukarya.surv

```
11.450000	0.00223714
10.550000	0.00447427
10.200000	0.00671141
9.800000	0.00894855
9.050000	0.0111857
8.750000	0.0134228
7.300000	0.01566
7.200000	0.0178971
7.000000	0.0201342
6.500000	0.0223714
6.200000	0.0246085
6.050000	0.0290828
5.800000	0.0313199
5.700000	0.033557
5.650000	0.0357942
5.500000	0.0380313
5.450000	0.0425056
5.400000	0.0447427
5.350000	0.0469799
5.250000	0.0514541
4.900000	0.0536913
4.800000	0.0581655
4.750000	0.0604027
4.650000	0.0626398
4.600000	0.064877
3.950000	0.0693512
3.900000	0.0715884
3.800000	0.0738255
3.750000	0.0760626
3.650000	0.0782998
3.600000	0.0872483
3.450000	0.0894855
3.350000	0.0961969
3.300000	0.098434
3.250000	0.100671
3.200000	0.102908
3.150000	0.105145
2.900000	0.107383
2.850000	0.111857
2.750000	0.114094
2.700000	0.116331
2.650000	0.123043
2.600000	0.127517
2.450000	0.129754
2.400000	0.136465
2.350000	0.143177
2.300000	0.147651
2.100000	0.149888
2.050000	0.154362
2.000000	0.1566
1.900000	0.158837
1.850000	0.163311
1.800000	0.165548
1.750000	0.17226
1.650000	0.181208
1.600000	0.185682
1.550000	0.187919
1.500000	0.192394
1.450000	0.196868
1.400000	0.201342
1.350000	0.205817
1.300000	0.210291
1.200000	0.219239
1.150000	0.221477
1.050000	0.230425
1.000000	0.234899
0.950000	0.239374
0.750000	0.241611
0.700000	0.243848
0.650000	0.250559
0.600000	0.252796
0.550000	0.261745
0.500000	0.270694
0.450000	0.275168
0.400000	0.279642
0.350000	0.281879
0.300000	0.284116
0.250000	0.288591
0.200000	0.297539
0.150000	0.302013
0.100000	0.304251
0.050000	0.310962
0.000000	0.333333
-0.050000	0.371365
-0.100000	0.375839
-0.150000	0.380313
-0.200000	0.38255
-0.250000	0.389262
-0.300000	0.395973
-0.350000	0.411633
-0.400000	0.427293
-0.450000	0.442953
-0.500000	0.46085
-0.550000	0.467562
-0.600000	0.474273
-0.650000	0.487696
-0.700000	0.501119
-0.750000	0.50783
-0.800000	0.516779
-0.850000	0.532438
-0.900000	0.545861
-0.950000	0.559284
-1.000000	0.565996
-1.050000	0.574944
-1.100000	0.588367
-1.150000	0.592841
-1.200000	0.604027
-1.250000	0.606264
-1.300000	0.610738
-1.400000	0.619687
-1.450000	0.635347
-1.500000	0.644295
-1.550000	0.651007
-1.600000	0.66443
-1.650000	0.673378
-1.700000	0.675615
-1.750000	0.680089
-1.800000	0.682327
-1.850000	0.686801
-1.900000	0.689038
-1.950000	0.697987
-2.000000	0.706935
-2.050000	0.711409
-2.100000	0.720358
-2.150000	0.729306
-2.200000	0.738255
-2.250000	0.740492
-2.300000	0.744966
-2.350000	0.756152
-2.400000	0.758389
-2.450000	0.767338
-2.500000	0.771812
-2.600000	0.776286
-2.650000	0.785235
-2.700000	0.789709
-2.750000	0.794183
-2.800000	0.796421
-2.850000	0.800895
-2.900000	0.803132
-2.950000	0.812081
-3.000000	0.814318
-3.050000	0.818792
-3.150000	0.823266
-3.200000	0.82774
-3.300000	0.834452
-3.350000	0.836689
-3.400000	0.841163
-3.450000	0.8434
-3.550000	0.852349
-3.600000	0.856823
-3.650000	0.861298
-3.700000	0.865772
-3.850000	0.870246
-3.900000	0.87472
-3.950000	0.879195
-4.000000	0.881432
-4.050000	0.883669
-4.100000	0.885906
-4.150000	0.888143
-4.250000	0.899329
-4.300000	0.901566
-4.350000	0.908277
-4.400000	0.912752
-4.500000	0.914989
-4.550000	0.917226
-4.600000	0.9217
-4.650000	0.928412
-4.750000	0.930649
-4.800000	0.932886
-4.950000	0.93736
-5.050000	0.939597
-5.150000	0.944072
-5.400000	0.946309
-5.450000	0.95302
-5.500000	0.955257
-5.550000	0.957494
-5.600000	0.959732
-5.900000	0.961969
-6.050000	0.964206
-6.100000	0.96868
-6.150000	0.970917
-6.250000	0.973154
-6.300000	0.975391
-6.850000	0.977629
-6.900000	0.979866
-7.150000	0.982103
-7.200000	0.98434
-7.550000	0.986577
-7.850000	0.988814
-8.100000	0.991051
-8.300000	0.993289
-8.400000	0.995526
-8.600000	0.997763
-9.950000	1
&
32.400000	5.1156e-07
29.650000	1.02312e-06
29.300000	1.53468e-06
29.100000	2.04624e-06
28.100000	3.06936e-06
27.950000	3.58092e-06
27.700000	4.09248e-06
27.600000	4.60404e-06
27.400000	5.1156e-06
27.350000	5.62716e-06
27.300000	6.13872e-06
27.250000	6.65028e-06
26.900000	7.6734e-06
26.850000	8.18496e-06
26.450000	8.69652e-06
25.750000	9.20807e-06
25.700000	9.71963e-06
25.650000	1.12543e-05
25.450000	1.22774e-05
25.350000	1.2789e-05
25.300000	1.33006e-05
25.150000	1.43237e-05
25.050000	1.48352e-05
25.000000	1.58584e-05
24.750000	1.68815e-05
24.700000	1.7393e-05
24.450000	1.79046e-05
24.400000	1.84161e-05
24.300000	1.89277e-05
24.200000	1.99508e-05
24.100000	2.04624e-05
24.050000	2.09739e-05
23.950000	2.35317e-05
23.850000	2.40433e-05
23.700000	2.45549e-05
23.650000	2.50664e-05
23.600000	2.60895e-05
23.550000	2.66011e-05
23.500000	2.71127e-05
23.450000	2.76242e-05
23.350000	2.86473e-05
23.300000	3.0182e-05
23.250000	3.12051e-05
23.200000	3.17167e-05
23.150000	3.32514e-05
23.050000	3.37629e-05
23.000000	3.58092e-05
22.950000	3.73439e-05
22.900000	3.8367e-05
22.850000	3.99017e-05
22.800000	4.14363e-05
22.750000	4.24595e-05
22.700000	4.34826e-05
22.650000	4.45057e-05
22.600000	4.55288e-05
22.550000	4.75751e-05
22.500000	4.85982e-05
22.400000	4.96213e-05
22.350000	5.06444e-05
22.300000	5.21791e-05
22.250000	5.37138e-05
22.200000	5.47369e-05
22.100000	5.52484e-05
22.050000	5.576e-05
22.000000	5.62716e-05
21.950000	5.78062e-05
21.900000	5.83178e-05
21.850000	5.88294e-05
21.800000	5.98525e-05
21.750000	6.08756e-05
21.700000	6.29218e-05
21.650000	6.3945e-05
21.600000	6.59912e-05
21.550000	6.65028e-05
21.500000	6.75259e-05
21.450000	6.90606e-05
21.400000	7.21299e-05
21.350000	7.41762e-05
21.300000	7.57108e-05
21.250000	7.72455e-05
21.200000	7.92918e-05
21.150000	8.18496e-05
21.100000	8.44074e-05
21.050000	8.49189e-05
21.000000	8.54305e-05
20.950000	8.5942e-05
20.900000	8.64536e-05
20.850000	8.74767e-05
20.800000	9.15692e-05
20.750000	9.4127e-05
20.700000	9.56617e-05
20.650000	9.77079e-05
20.600000	9.92426e-05
20.500000	0.0001018
20.450000	0.000103847
20.400000	0.000105381
20.350000	0.000107939
20.300000	0.000111008
20.250000	0.000113055
20.200000	0.000114589
20.150000	0.000117147
20.100000	0.000117659
20.050000	0.00012124
20.000000	0.000124821
19.950000	0.00012789
19.900000	0.000129425
19.850000	0.000131982
19.800000	0.000133006
19.750000	0.000137098
19.700000	0.000139144
19.650000	0.00014119
19.600000	0.000144771
19.550000	0.000146306
19.500000	0.00015091
19.450000	0.000154491
19.400000	0.000158072
19.350000	0.000159607
19.300000	0.000164211
19.250000	0.000166257
19.200000	0.000168815
19.150000	0.000171373
19.100000	0.000173419
19.050000	0.000179557
19.000000	0.000182627
18.950000	0.000188254
18.900000	0.000191835
18.850000	0.000197462
18.800000	0.000202066
18.750000	0.000206159
18.700000	0.000212297
18.650000	0.000217924
18.600000	0.000226109
18.550000	0.000231737
18.500000	0.000237875
18.450000	0.000242991
18.400000	0.000245037
18.350000	0.000250664
18.300000	0.000254757
18.250000	0.000259361
18.200000	0.000267034
18.150000	0.000270615
18.100000	0.000280335
18.050000	0.000290566
18.000000	0.000297216
17.950000	0.000303355
17.900000	0.000310517
17.850000	0.000317679
17.800000	0.000325352
17.750000	0.000337629
17.700000	0.00034428
17.650000	0.000348884
17.600000	0.000353488
17.550000	0.00036065
17.500000	0.000369346
17.450000	0.000378554
17.400000	0.000385204
17.350000	0.000392878
17.300000	0.000401574
17.250000	0.000409759
17.200000	0.000421525
17.150000	0.000430222
17.100000	0.000434826
17.050000	0.000439941
17.000000	0.000446592
16.950000	0.000457846
16.900000	0.000468077
16.850000	0.000475239
16.800000	0.000487005
16.750000	0.000501329
16.700000	0.000515652
16.650000	0.000526395
16.600000	0.000535603
16.550000	0.000546857
16.500000	0.000557089
16.450000	0.000569366
16.400000	0.000581643
16.350000	0.000591875
16.300000	0.000599548
16.250000	0.00061336
16.200000	0.000626149
16.150000	0.000635357
16.100000	0.000644565
16.050000	0.000657354
16.000000	0.000669632
15.950000	0.000687025
15.900000	0.000699302
15.850000	0.000716695
15.800000	0.00073153
15.750000	0.000747389
15.700000	0.000761712
15.650000	0.000775013
15.600000	0.000793429
15.550000	0.000811845
15.500000	0.000832819
15.450000	0.00085277
15.400000	0.000878348
15.350000	0.000896764
15.300000	0.000917738
15.250000	0.000936666
15.200000	0.00095764
15.150000	0.000980148
15.100000	0.000993961
15.050000	0.00100828
15.000000	0.00102926
14.950000	0.00105381
14.900000	0.00107581
14.850000	0.00110292
14.800000	0.00112441
14.750000	0.00115306
14.700000	0.00117915
14.650000	0.00120728
14.600000	0.00123797
14.550000	0.00125793
14.500000	0.00128504
14.450000	0.00131624
14.400000	0.00134796
14.350000	0.00137558
14.300000	0.00141344
14.250000	0.00143748
14.200000	0.0014738
14.150000	0.00150603
14.100000	0.00153877
14.050000	0.00157305
14.000000	0.00161397
13.950000	0.00164518
13.900000	0.00167996
13.850000	0.00172038
13.800000	0.00175107
13.750000	0.00178841
13.700000	0.00182627
13.650000	0.00186105
13.600000	0.00189686
13.550000	0.00193267
13.500000	0.00197462
13.450000	0.00201145
13.400000	0.00205442
13.350000	0.00209586
13.300000	0.00214241
13.250000	0.00218999
13.200000	0.00223705
13.150000	0.00228718
13.100000	0.00233374
13.050000	0.0023895
13.000000	0.00244321
12.950000	0.00249999
12.900000	0.00256036
12.850000	0.00261612
12.800000	0.00266676
12.750000	0.00272047
12.700000	0.00277777
12.650000	0.00283148
12.600000	0.00289134
12.550000	0.0029517
12.500000	0.00301667
12.450000	0.00307857
12.400000	0.00313995
12.350000	0.00321311
12.300000	0.00327091
12.250000	0.00333486
12.200000	0.00339931
12.150000	0.00347042
12.100000	0.00354153
12.050000	0.00360036
12.000000	0.00367095
11.950000	0.0037482
11.900000	0.00381726
11.850000	0.00390474
11.800000	0.003983
11.750000	0.00406332
11.700000	0.00414568
11.650000	0.00423674
11.600000	0.00433496
11.550000	0.0044209
11.500000	0.00450428
11.450000	0.00459534
11.400000	0.00468742
11.350000	0.00479792
11.300000	0.00488488
11.250000	0.00499538
11.200000	0.00509513
11.150000	0.00519642
11.100000	0.00531204
11.050000	0.00542356
11.000000	0.0055448
10.950000	0.00566399
10.900000	0.0058016
10.850000	0.00592847
10.800000	0.00605022
10.750000	0.00617555
10.700000	0.00632697
10.650000	0.00646509
10.600000	0.00660935
10.550000	0.00675566
10.500000	0.00690299
10.450000	0.00705287
10.400000	0.00721504
10.350000	0.00737362
10.300000	0.00753476
10.250000	0.00769846
10.200000	0.00787751
10.150000	0.00803302
10.100000	0.00820235
10.050000	0.00840851
10.000000	0.00859727
9.950000	0.00878092
9.900000	0.00897787
9.850000	0.00915129
9.800000	0.00934006
9.750000	0.00955338
9.700000	0.0097401
9.650000	0.00994012
9.600000	0.0101366
9.550000	0.0103632
9.500000	0.0105709
9.450000	0.010798
9.400000	0.0110313
9.350000	0.0112425
9.300000	0.0114625
9.250000	0.011705
9.200000	0.0119613
9.150000	0.0122007
9.100000	0.0124498
9.050000	0.0127071
9.000000	0.0129537
8.950000	0.0132105
8.900000	0.0134729
8.850000	0.0137313
8.800000	0.0140029
8.750000	0.0142802
8.700000	0.0145692
8.650000	0.0148659
8.600000	0.0151626
8.550000	0.0154563
8.500000	0.0157678
8.450000	0.0160906
8.400000	0.0164175
8.350000	0.0167531
8.300000	0.0170569
8.250000	0.0173843
8.200000	0.0177189
8.150000	0.0180857
8.100000	0.0184248
8.050000	0.018809
8.000000	0.0192075
7.950000	0.0195815
7.900000	0.0199912
7.850000	0.0203642
7.800000	0.0207801
7.750000	0.0212026
7.700000	0.0216323
7.650000	0.022038
7.600000	0.0224559
7.550000	0.0229122
7.500000	0.0233634
7.450000	0.0238044
7.400000	0.024271
7.350000	0.024758
7.300000	0.0252455
7.250000	0.0257499
7.200000	0.0262389
7.150000	0.0267546
7.100000	0.0272943
7.050000	0.0278514
7.000000	0.0283921
6.950000	0.0289394
6.900000	0.0295533
6.850000	0.0301396
6.800000	0.0307473
6.750000	0.031398
6.700000	0.0320124
6.650000	0.0326457
6.600000	0.0332913
6.550000	0.0339369
6.500000	0.0346132
6.450000	0.0352899
6.400000	0.0360164
6.350000	0.0367269
6.300000	0.0374549
6.250000	0.0381813
6.200000	0.0389092
6.150000	0.0396709
6.100000	0.0404695
6.050000	0.0412414
6.000000	0.0420313
5.950000	0.0428759
5.900000	0.043701
5.850000	0.0445717
5.800000	0.0454193
5.750000	0.0462951
5.700000	0.0472584
5.650000	0.0481516
5.600000	0.0491062
5.550000	0.0500607
5.500000	0.0510445
5.450000	0.0520425
5.400000	0.0530713
5.350000	0.0541082
5.300000	0.0551763
5.250000	0.0562864
5.200000	0.057353
5.150000	0.0584585
5.100000	0.0595839
5.050000	0.0607145
5.000000	0.0618854
4.950000	0.0631183
4.900000	0.0643813
4.850000	0.0656372
4.800000	0.0669105
4.750000	0.068171
4.700000	0.0695205
4.650000	0.0708127
4.600000	0.072199
4.550000	0.0735239
4.500000	0.0749118
4.450000	0.0763943
4.400000	0.0778461
4.350000	0.0793444
4.300000	0.0808177
4.250000	0.0823376
4.200000	0.0838927
4.150000	0.0854862
4.100000	0.0871416
4.050000	0.0888201
4.000000	0.0904867
3.950000	0.0922235
3.900000	0.093972
3.850000	0.0957507
3.800000	0.0975202
3.750000	0.0994196
3.700000	0.101343
3.650000	0.10326
3.600000	0.105225
3.550000	0.107248
3.500000	0.109237
3.450000	0.111305
3.400000	0.113393
3.350000	0.115484
3.300000	0.11758
3.250000	0.119726
3.200000	0.121983
3.150000	0.124308
3.100000	0.126618
3.050000	0.128998
3.000000	0.131512
2.950000	0.134038
2.900000	0.136592
2.850000	0.139204
2.800000	0.141901
2.750000	0.144574
2.700000	0.147256
2.650000	0.150011
2.600000	0.152845
2.550000	0.155742
2.500000	0.158708
2.450000	0.161658
2.400000	0.16466
2.350000	0.167756
2.300000	0.170911
2.250000	0.174183
2.200000	0.177522
2.150000	0.180842
2.100000	0.184212
2.050000	0.187642
2.000000	0.191246
1.950000	0.194822
1.900000	0.198579
1.850000	0.202381
1.800000	0.20614
1.750000	0.210017
1.700000	0.213953
1.650000	0.217962
1.600000	0.222063
1.550000	0.226239
1.500000	0.230494
1.450000	0.234775
1.400000	0.239157
1.350000	0.24353
1.300000	0.24807
1.250000	0.252691
1.200000	0.257337
1.150000	0.262126
1.100000	0.266946
1.050000	0.271921
1.000000	0.276938
0.950000	0.281921
0.900000	0.286963
0.850000	0.292139
0.800000	0.297349
0.750000	0.30256
0.700000	0.308005
0.650000	0.313484
0.600000	0.318949
0.550000	0.324648
0.500000	0.330197
0.450000	0.335848
0.400000	0.341535
0.350000	0.347194
0.300000	0.35297
0.250000	0.35889
0.200000	0.364776
0.150000	0.371081
0.100000	0.377738
0.050000	0.386787
0.000000	0.415524
-0.050000	0.47455
-0.100000	0.487686
-0.150000	0.494387
-0.200000	0.500812
-0.250000	0.507509
-0.300000	0.514571
-0.350000	0.522505
-0.400000	0.531048
-0.450000	0.539917
-0.500000	0.548966
-0.550000	0.557585
-0.600000	0.565528
-0.650000	0.573835
-0.700000	0.5826
-0.750000	0.591992
-0.800000	0.602112
-0.850000	0.6124
-0.900000	0.622753
-0.950000	0.63298
-1.000000	0.642793
-1.050000	0.652177
-1.100000	0.661021
-1.150000	0.669778
-1.200000	0.678286
-1.250000	0.686727
-1.300000	0.695278
-1.350000	0.703798
-1.400000	0.71221
-1.450000	0.720425
-1.500000	0.72853
-1.550000	0.736144
-1.600000	0.743453
-1.650000	0.750402
-1.700000	0.757143
-1.750000	0.763454
-1.800000	0.769537
-1.850000	0.775584
-1.900000	0.78152
-1.950000	0.787174
-2.000000	0.792699
-2.050000	0.798086
-2.100000	0.803376
-2.150000	0.808526
-2.200000	0.8136
-2.250000	0.818606
-2.300000	0.823585
-2.350000	0.82854
-2.400000	0.833483
-2.450000	0.838361
-2.500000	0.843232
-2.550000	0.848074
-2.600000	0.852818
-2.650000	0.857438
-2.700000	0.861953
-2.750000	0.866297
-2.800000	0.870548
-2.850000	0.874648
-2.900000	0.878521
-2.950000	0.882371
-3.000000	0.885926
-3.050000	0.88939
-3.100000	0.892695
-3.150000	0.895905
-3.200000	0.898988
-3.250000	0.901969
-3.300000	0.904774
-3.350000	0.90753
-3.400000	0.910187
-3.450000	0.912789
-3.500000	0.915338
-3.550000	0.917738
-3.600000	0.920164
-3.650000	0.922513
-3.700000	0.924832
-3.750000	0.92711
-3.800000	0.929237
-3.850000	0.931361
-3.900000	0.933506
-3.950000	0.935541
-4.000000	0.937503
-4.050000	0.939422
-4.100000	0.941251
-4.150000	0.943042
-4.200000	0.944785
-4.250000	0.946499
-4.300000	0.948073
-4.350000	0.949635
-4.400000	0.951151
-4.450000	0.952596
-4.500000	0.954005
-4.550000	0.955408
-4.600000	0.956769
-4.650000	0.958083
-4.700000	0.959357
-4.750000	0.960574
-4.800000	0.961801
-4.850000	0.962943
-4.900000	0.964045
-4.950000	0.965107
-5.000000	0.966137
-5.050000	0.967158
-5.100000	0.968141
-5.150000	0.969128
-5.200000	0.970061
-5.250000	0.970962
-5.300000	0.971835
-5.350000	0.972713
-5.400000	0.973524
-5.450000	0.974304
-5.500000	0.975076
-5.550000	0.975834
-5.600000	0.976578
-5.650000	0.977291
-5.700000	0.977999
-5.750000	0.9787
-5.800000	0.979348
-5.850000	0.980005
-5.900000	0.980642
-5.950000	0.981267
-6.000000	0.981848
-6.050000	0.98244
-6.100000	0.983005
-6.150000	0.983512
-6.200000	0.984067
-6.250000	0.984599
-6.300000	0.985135
-6.350000	0.985617
-6.400000	0.986086
-6.450000	0.986555
-6.500000	0.986996
-6.550000	0.987448
-6.600000	0.987882
-6.650000	0.9883
-6.700000	0.988719
-6.750000	0.989113
-6.800000	0.989515
-6.850000	0.989884
-6.900000	0.990246
-6.950000	0.990595
-7.000000	0.990938
-7.050000	0.991268
-7.100000	0.991604
-7.150000	0.991915
-7.200000	0.992206
-7.250000	0.992491
-7.300000	0.992767
-7.350000	0.993053
-7.400000	0.993331
-7.450000	0.993611
-7.500000	0.993857
-7.550000	0.994101
-7.600000	0.994347
-7.650000	0.994586
-7.700000	0.994796
-7.750000	0.99502
-7.800000	0.995245
-7.850000	0.995446
-7.900000	0.995653
-7.950000	0.995837
-8.000000	0.996038
-8.050000	0.996232
-8.100000	0.99641
-8.150000	0.996579
-8.200000	0.996724
-8.250000	0.996879
-8.300000	0.997043
-8.350000	0.997188
-8.400000	0.997335
-8.450000	0.997468
-8.500000	0.997606
-8.550000	0.997732
-8.600000	0.997846
-8.650000	0.997953
-8.700000	0.998068
-8.750000	0.998168
-8.800000	0.998276
-8.850000	0.998377
-8.900000	0.998458
-8.950000	0.998558
-9.000000	0.998659
-9.050000	0.998752
-9.100000	0.998836
-9.150000	0.998913
-9.200000	0.998975
-9.250000	0.999043
-9.300000	0.999114
-9.350000	0.999175
-9.400000	0.999241
-9.450000	0.999295
-9.500000	0.999354
-9.550000	0.999402
-9.600000	0.999442
-9.650000	0.999487
-9.700000	0.999527
-9.750000	0.999561
-9.800000	0.999594
-9.850000	0.999623
-9.900000	0.999663
-9.950000	1
&
68.450000	2.55721e-08
63.500000	5.11443e-08
63.450000	7.67164e-08
62.750000	1.02289e-07
62.650000	1.27861e-07
62.300000	1.53433e-07
61.300000	1.79005e-07
61.250000	2.04577e-07
61.200000	2.30149e-07
60.950000	2.55721e-07
60.750000	2.81294e-07
60.300000	3.06866e-07
60.250000	3.32438e-07
60.100000	3.5801e-07
59.550000	3.83582e-07
59.500000	4.09154e-07
59.350000	4.60298e-07
59.300000	4.85871e-07
59.100000	5.37015e-07
58.800000	5.62587e-07
58.750000	5.88159e-07
58.700000	6.13731e-07
58.600000	6.39303e-07
58.150000	6.90448e-07
58.050000	7.1602e-07
58.000000	7.67164e-07
57.950000	7.92736e-07
57.650000	8.18308e-07
57.250000	8.43881e-07
57.200000	8.69453e-07
57.150000	8.95025e-07
57.000000	9.20597e-07
56.900000	9.46169e-07
56.750000	9.71741e-07
56.650000	9.97313e-07
56.350000	1.02289e-06
56.200000	1.04846e-06
56.150000	1.0996e-06
55.900000	1.15075e-06
55.600000	1.17632e-06
55.300000	1.22746e-06
55.250000	1.25303e-06
55.200000	1.27861e-06
55.150000	1.32975e-06
55.100000	1.35532e-06
55.050000	1.3809e-06
55.000000	1.40647e-06
54.950000	1.45761e-06
54.900000	1.48318e-06
54.850000	1.50876e-06
54.800000	1.53433e-06
54.750000	1.58547e-06
54.600000	1.61104e-06
54.550000	1.66219e-06
54.500000	1.71333e-06
54.450000	1.73891e-06
54.400000	1.76448e-06
54.150000	1.79005e-06
54.050000	1.86677e-06
54.000000	1.89234e-06
53.950000	1.91791e-06
53.850000	1.96905e-06
53.800000	1.99463e-06
53.750000	2.04577e-06
53.650000	2.07134e-06
53.550000	2.09692e-06
53.450000	2.12249e-06
53.400000	2.1992e-06
53.300000	2.25035e-06
53.250000	2.32706e-06
53.200000	2.37821e-06
53.150000	2.45493e-06
53.000000	2.4805e-06
52.950000	2.53164e-06
52.900000	2.58279e-06
52.850000	2.63393e-06
52.800000	2.6595e-06
52.750000	2.68507e-06
52.700000	2.78736e-06
52.600000	2.83851e-06
52.550000	2.86408e-06
52.500000	2.91522e-06
52.450000	2.96637e-06
52.400000	2.99194e-06
52.300000	3.01751e-06
52.250000	3.06866e-06
52.200000	3.09423e-06
52.150000	3.1198e-06
52.100000	3.19652e-06
52.050000	3.27323e-06
52.000000	3.29881e-06
51.950000	3.37552e-06
51.900000	3.40109e-06
51.850000	3.47781e-06
51.800000	3.52896e-06
51.750000	3.55453e-06
51.700000	3.5801e-06
51.650000	3.63124e-06
51.600000	3.68239e-06
51.550000	3.81025e-06
51.500000	3.83582e-06
51.450000	3.86139e-06
51.400000	3.88697e-06
51.350000	4.01483e-06
51.300000	4.0404e-06
51.250000	4.14269e-06
51.200000	4.2194e-06
51.150000	4.32169e-06
51.100000	4.42398e-06
51.050000	4.5007e-06
51.000000	4.60298e-06
50.950000	4.62856e-06
50.900000	4.65413e-06
50.850000	4.70527e-06
50.800000	4.73085e-06
50.700000	4.80756e-06
50.650000	4.83313e-06
50.600000	4.88428e-06
50.550000	5.03771e-06
50.500000	5.11443e-06
50.450000	5.319e-06
50.400000	5.34458e-06
50.350000	5.37015e-06
50.300000	5.42129e-06
50.250000	5.6003e-06
50.200000	5.62587e-06
50.150000	5.67701e-06
50.100000	5.7793e-06
50.050000	5.93274e-06
50.000000	6.08617e-06
49.950000	6.16289e-06
49.900000	6.21403e-06
49.850000	6.31632e-06
49.800000	6.36746e-06
49.750000	6.44418e-06
49.700000	6.5209e-06
49.650000	6.57204e-06
49.600000	6.67433e-06
49.550000	6.75104e-06
49.500000	6.80219e-06
49.450000	6.85333e-06
49.400000	6.87891e-06
49.350000	7.00677e-06
49.300000	7.05791e-06
49.250000	7.13463e-06
49.200000	7.28806e-06
49.100000	7.41592e-06
49.050000	7.51821e-06
49.000000	7.6205e-06
48.950000	7.69721e-06
48.900000	7.82507e-06
48.850000	7.95293e-06
48.800000	8.05522e-06
48.750000	8.18308e-06
48.700000	8.20866e-06
48.650000	8.31094e-06
48.600000	8.38766e-06
48.550000	8.59224e-06
48.500000	8.64338e-06
48.450000	8.74567e-06
48.400000	8.82239e-06
48.350000	8.8991e-06
48.300000	9.10368e-06
48.250000	9.23154e-06
48.200000	9.38497e-06
48.150000	9.51284e-06
48.100000	9.58955e-06
48.050000	9.69184e-06
48.000000	9.87085e-06
47.950000	1.00499e-05
47.900000	1.03311e-05
47.850000	1.04079e-05
47.800000	1.04846e-05
47.750000	1.05869e-05
47.700000	1.06892e-05
47.650000	1.0817e-05
47.600000	1.10216e-05
47.550000	1.11495e-05
47.500000	1.13029e-05
47.450000	1.15075e-05
47.400000	1.15842e-05
47.350000	1.1712e-05
47.300000	1.18655e-05
47.250000	1.21723e-05
47.200000	1.22746e-05
47.150000	1.24281e-05
47.100000	1.26071e-05
47.050000	1.28116e-05
47.000000	1.29651e-05
46.950000	1.30418e-05
46.900000	1.32208e-05
46.850000	1.32719e-05
46.800000	1.33998e-05
46.750000	1.35532e-05
46.700000	1.37578e-05
46.650000	1.38601e-05
46.600000	1.39368e-05
46.550000	1.40902e-05
46.500000	1.42948e-05
46.450000	1.44227e-05
46.400000	1.47807e-05
46.350000	1.49341e-05
46.300000	1.5062e-05
46.250000	1.53944e-05
46.200000	1.55734e-05
46.150000	1.56757e-05
46.100000	1.58547e-05
46.050000	1.61104e-05
46.000000	1.6315e-05
45.950000	1.64173e-05
45.900000	1.66219e-05
45.850000	1.6852e-05
45.800000	1.69543e-05
45.750000	1.721e-05
45.700000	1.74658e-05
45.650000	1.76192e-05
45.600000	1.77982e-05
45.550000	1.79516e-05
45.500000	1.82329e-05
45.450000	1.82841e-05
45.400000	1.84631e-05
45.350000	1.87955e-05
45.300000	1.90257e-05
45.250000	1.91791e-05
45.200000	1.94604e-05
45.150000	1.96138e-05
45.100000	1.98951e-05
45.050000	2.01508e-05
45.000000	2.02787e-05
44.950000	2.056e-05
44.900000	2.07134e-05
44.850000	2.09947e-05
44.800000	2.11993e-05
44.750000	2.15317e-05
44.700000	2.19409e-05
44.650000	2.21966e-05
44.600000	2.23756e-05
44.550000	2.26058e-05
44.500000	2.28103e-05
44.450000	2.29382e-05
44.400000	2.31172e-05
44.350000	2.35264e-05
44.300000	2.38844e-05
44.250000	2.41401e-05
44.200000	2.43191e-05
44.150000	2.45748e-05
44.100000	2.4984e-05
44.050000	2.52908e-05
44.000000	2.55977e-05
43.950000	2.58534e-05
43.900000	2.6058e-05
43.850000	2.62114e-05
43.800000	2.66717e-05
43.750000	2.6953e-05
43.700000	2.7132e-05
43.650000	2.74133e-05
43.600000	2.78481e-05
43.550000	2.80782e-05
43.500000	2.84362e-05
43.450000	2.89221e-05
43.400000	2.91522e-05
43.350000	2.95614e-05
43.300000	2.98427e-05
43.250000	3.02774e-05
43.200000	3.0661e-05
43.150000	3.1198e-05
43.100000	3.1556e-05
43.050000	3.18885e-05
43.000000	3.21953e-05
42.950000	3.25533e-05
42.900000	3.28858e-05
42.850000	3.34228e-05
42.800000	3.38831e-05
42.750000	3.41899e-05
42.700000	3.4548e-05
42.650000	3.48548e-05
42.600000	3.53918e-05
42.550000	3.57754e-05
42.500000	3.61079e-05
42.450000	3.63636e-05
42.400000	3.6696e-05
42.350000	3.72075e-05
42.300000	3.75399e-05
42.250000	3.78979e-05
42.200000	3.83838e-05
42.150000	3.88952e-05
42.100000	3.93044e-05
42.050000	3.95601e-05
42.000000	3.99693e-05
41.950000	4.05063e-05
41.900000	4.10433e-05
41.850000	4.15036e-05
41.800000	4.18616e-05
41.750000	4.24497e-05
41.700000	4.30635e-05
41.650000	4.35749e-05
41.600000	4.40096e-05
41.550000	4.44699e-05
41.500000	4.49047e-05
41.450000	4.53138e-05
41.400000	4.58764e-05
41.350000	4.63367e-05
41.300000	4.67459e-05
41.250000	4.72062e-05
41.200000	4.77943e-05
41.150000	4.82291e-05
41.100000	4.85359e-05
41.050000	4.90985e-05
41.000000	4.96355e-05
40.950000	5.03515e-05
40.900000	5.07863e-05
40.850000	5.13744e-05
40.800000	5.21416e-05
40.750000	5.2653e-05
40.700000	5.32412e-05
40.650000	5.39061e-05
40.600000	5.46221e-05
40.550000	5.55171e-05
40.500000	5.60541e-05
40.450000	5.66423e-05
40.400000	5.73583e-05
40.350000	5.80743e-05
40.300000	5.87648e-05
40.250000	5.94552e-05
40.200000	6.0069e-05
40.150000	6.07594e-05
40.100000	6.13731e-05
40.050000	6.18079e-05
40.000000	6.23193e-05
39.950000	6.29586e-05
39.900000	6.36235e-05
39.850000	6.43651e-05
39.800000	6.50044e-05
39.750000	6.56181e-05
39.700000	6.64108e-05
39.650000	6.69479e-05
39.600000	6.77406e-05
39.550000	6.83032e-05
39.500000	6.90703e-05
39.450000	7.00165e-05
39.400000	7.1065e-05
39.350000	7.17043e-05
39.300000	7.25993e-05
39.250000	7.3571e-05
39.200000	7.44661e-05
39.150000	7.53867e-05
39.100000	7.64095e-05
39.050000	7.74836e-05
39.000000	7.82507e-05
38.950000	7.90946e-05
38.900000	8.00152e-05
38.850000	8.09358e-05
38.800000	8.17286e-05
38.750000	8.28537e-05
38.700000	8.39022e-05
38.650000	8.46182e-05
38.600000	8.57178e-05
38.550000	8.65873e-05
38.500000	8.78403e-05
38.450000	8.90422e-05
38.400000	8.97838e-05
38.350000	9.07299e-05
38.300000	9.15227e-05
38.250000	9.25456e-05
38.200000	9.40543e-05
38.150000	9.50516e-05
38.100000	9.60745e-05
38.050000	9.69951e-05
38.000000	9.79669e-05
37.950000	9.89897e-05
37.900000	0.000100268
37.850000	0.000101368
37.800000	0.00010234
37.750000	0.000103311
37.700000	0.000104309
37.650000	0.000105485
37.600000	0.00010684
37.550000	0.000107914
37.500000	0.000109116
37.450000	0.000110395
37.400000	0.000111827
37.350000	0.000113029
37.300000	0.000114461
37.250000	0.000115535
37.200000	0.000116762
37.150000	0.000117964
37.100000	0.000119243
37.050000	0.000120675
37.000000	0.000121672
36.950000	0.000122874
36.900000	0.000124127
36.850000	0.000125406
36.800000	0.000127017
36.750000	0.000128423
36.700000	0.000129855
36.650000	0.000131492
36.600000	0.000132771
36.550000	0.000134024
36.500000	0.000135583
36.450000	0.000137118
36.400000	0.000138524
36.350000	0.000139752
36.300000	0.000141312
36.250000	0.000142846
36.200000	0.000144176
36.150000	0.000146094
36.100000	0.00014773
36.050000	0.000149111
36.000000	0.000151157
35.950000	0.000152487
35.900000	0.000154174
35.850000	0.000155837
35.800000	0.000157882
35.750000	0.000159545
35.700000	0.000161335
35.650000	0.000163278
35.600000	0.00016558
35.550000	0.000167421
35.500000	0.000169441
35.450000	0.000171461
35.400000	0.000173251
35.350000	0.000174888
35.300000	0.000176831
35.250000	0.000178494
35.200000	0.000180488
35.150000	0.000182611
35.100000	0.000185014
35.050000	0.000186932
35.000000	0.000189183
34.950000	0.000191433
34.900000	0.000193325
34.850000	0.000195422
34.800000	0.000197545
34.750000	0.000199718
34.700000	0.000201815
34.650000	0.000203938
34.600000	0.000206342
34.550000	0.000208541
34.500000	0.000210714
34.450000	0.000212479
34.400000	0.000215292
34.350000	0.000217619
34.300000	0.00022033
34.250000	0.000222784
34.200000	0.000224984
34.150000	0.000227387
34.100000	0.000229561
34.050000	0.000232144
34.000000	0.00023442
33.950000	0.000237412
33.900000	0.00023979
33.850000	0.000242475
33.800000	0.000245109
33.750000	0.000247692
33.700000	0.000250351
33.650000	0.000252934
33.600000	0.000256105
33.550000	0.00025902
33.500000	0.000262038
33.450000	0.000264569
33.400000	0.000267612
33.350000	0.000270246
33.300000	0.000273315
33.250000	0.000276307
33.200000	0.000279299
33.150000	0.000282444
33.100000	0.00028559
33.050000	0.000288863
33.000000	0.000292392
32.950000	0.000295691
32.900000	0.000298708
32.850000	0.000302212
32.800000	0.000305689
32.750000	0.000308656
32.700000	0.000311699
32.650000	0.000315202
32.600000	0.000318092
32.550000	0.000320981
32.500000	0.000324101
32.450000	0.000327912
32.400000	0.000331134
32.350000	0.000334739
32.300000	0.000338677
32.250000	0.000343306
32.200000	0.000346784
32.150000	0.000350747
32.100000	0.000354686
32.050000	0.000358419
32.000000	0.000361897
31.950000	0.000365784
31.900000	0.000369441
31.850000	0.000373097
31.800000	0.000377752
31.750000	0.000381818
31.700000	0.000386267
31.650000	0.000390154
31.600000	0.000394118
31.550000	0.000398516
31.500000	0.000402761
31.450000	0.000407364
31.400000	0.000411839
31.350000	0.000416187
31.300000	0.000420355
31.250000	0.000424728
31.200000	0.000429433
31.150000	0.000434215
31.100000	0.000438971
31.050000	0.000443472
31.000000	0.000448407
30.950000	0.000453113
30.900000	0.000458099
30.850000	0.000463572
30.800000	0.000468942
30.750000	0.000474235
30.700000	0.00047935
30.650000	0.000484285
30.600000	0.00048899
30.550000	0.000494003
30.500000	0.000498989
30.450000	0.000504436
30.400000	0.000509576
30.350000	0.000514767
30.300000	0.000520521
30.250000	0.000525814
30.200000	0.000531261
30.150000	0.000536043
30.100000	0.000542462
30.050000	0.000548292
30.000000	0.000553611
29.950000	0.000559339
29.900000	0.000564914
29.850000	0.000570489
29.800000	0.000576601
29.750000	0.000582354
29.700000	0.000588543
29.650000	0.000595243
29.600000	0.000601866
29.550000	0.000608463
29.500000	0.000614908
29.450000	0.000621889
29.400000	0.000628282
29.350000	0.000634828
29.300000	0.000642423
29.250000	0.000648867
29.200000	0.000655874
29.150000	0.000663546
29.100000	0.000670195
29.050000	0.000678224
29.000000	0.000684592
28.950000	0.000692417
28.900000	0.000699603
28.850000	0.000706635
28.800000	0.000713795
28.750000	0.000721416
28.700000	0.000728755
28.650000	0.000736657
28.600000	0.0007442
28.550000	0.000751719
28.500000	0.000760336
28.450000	0.000768289
28.400000	0.000776651
28.350000	0.000784758
28.300000	0.000792532
28.250000	0.000800024
28.200000	0.000809154
28.150000	0.000817183
28.100000	0.000826338
28.050000	0.000835135
28.000000	0.000843599
27.950000	0.000852396
27.900000	0.000860681
27.850000	0.000870782
27.800000	0.000879221
27.750000	0.000888709
27.700000	0.000898221
27.650000	0.000907453
27.600000	0.000917042
27.550000	0.000926888
27.500000	0.000937321
27.450000	0.000946885
27.400000	0.000957165
27.350000	0.000967138
27.300000	0.000977572
27.250000	0.000988517
27.200000	0.00099826
27.150000	0.00100882
27.100000	0.00101946
27.050000	0.00103002
27.000000	0.00104135
26.950000	0.00105255
26.900000	0.00106344
26.850000	0.00107421
26.800000	0.00108607
26.750000	0.00109809
26.700000	0.00110883
26.650000	0.00112093
26.600000	0.00113274
26.550000	0.00114499
26.500000	0.00115826
26.450000	0.00117049
26.400000	0.00118333
26.350000	0.00119667
26.300000	0.00121061
26.250000	0.00122345
26.200000	0.00123657
26.150000	0.00125022
26.100000	0.00126462
26.050000	0.00127761
26.000000	0.00129078
25.950000	0.00130507
25.900000	0.00131922
25.850000	0.00133333
25.800000	0.00134908
25.750000	0.00136338
25.700000	0.00137795
25.650000	0.00139199
25.600000	0.00140683
25.550000	0.00142173
25.500000	0.00143746
25.450000	0.00145217
25.400000	0.00146759
25.350000	0.00148336
25.300000	0.00149876
25.250000	0.00151538
25.200000	0.00153144
25.150000	0.00154727
25.100000	0.00156399
25.050000	0.00158028
25.000000	0.00159685
24.950000	0.00161442
24.900000	0.00163181
24.850000	0.00164943
24.800000	0.00166705
24.750000	0.00168439
24.700000	0.00170185
24.650000	0.00171888
24.600000	0.0017374
24.550000	0.00175655
24.500000	0.00177698
24.450000	0.00179596
24.400000	0.00181468
24.350000	0.00183416
24.300000	0.00185431
24.250000	0.00187518
24.200000	0.00189541
24.150000	0.00191556
24.100000	0.00193573
24.050000	0.00195578
24.000000	0.00197678
23.950000	0.00199984
23.900000	0.00202115
23.850000	0.00204229
23.800000	0.00206426
23.750000	0.00208605
23.700000	0.00210679
23.650000	0.00213016
23.600000	0.00215256
23.550000	0.00217527
23.500000	0.00219839
23.450000	0.00222194
23.400000	0.00224789
23.350000	0.00227359
23.300000	0.00229643
23.250000	0.00232213
23.200000	0.00234716
23.150000	0.00237207
23.100000	0.00239677
23.050000	0.0024226
23.000000	0.00244792
22.950000	0.00247574
22.900000	0.00250239
22.850000	0.0025285
22.800000	0.00255647
22.750000	0.00258496
22.700000	0.00261337
22.650000	0.00264099
22.600000	0.00266965
22.550000	0.00269832
22.500000	0.00272878
22.450000	0.00275895
22.400000	0.00278982
22.350000	0.0028201
22.300000	0.00284986
22.250000	0.00287937
22.200000	0.0029107
22.150000	0.00294276
22.100000	0.00297322
22.050000	0.00300516
22.000000	0.00303922
21.950000	0.00307201
21.900000	0.00310627
21.850000	0.00314034
21.800000	0.00317343
21.750000	0.00320877
21.700000	0.00324408
21.650000	0.0032805
21.600000	0.00331566
21.550000	0.00335177
21.500000	0.003387
21.450000	0.00342526
21.400000	0.00346367
21.350000	0.00350065
21.300000	0.00353739
21.250000	0.00357695
21.200000	0.00361439
21.150000	0.00365411
21.100000	0.00369428
21.050000	0.00373394
21.000000	0.00377381
20.950000	0.00381582
20.900000	0.00385646
20.850000	0.00389863
20.800000	0.00394195
20.750000	0.00398524
20.700000	0.00402738
20.650000	0.0040708
20.600000	0.00411599
20.550000	0.00415936
20.500000	0.00420442
20.450000	0.00425214
20.400000	0.00430003
20.350000	0.00434744
20.300000	0.00439467
20.250000	0.00444285
20.200000	0.00449072
20.150000	0.004541
20.100000	0.00459145
20.050000	0.00464116
20.000000	0.0046908
19.950000	0.004742
19.900000	0.00479447
19.850000	0.00484912
19.800000	0.00490379
19.750000	0.00495772
19.700000	0.00501168
19.650000	0.0050662
19.600000	0.00512233
19.550000	0.00518069
19.500000	0.0052359
19.450000	0.00529261
19.400000	0.00534854
19.350000	0.00540963
19.300000	0.00547136
19.250000	0.00553246
19.200000	0.00559485
19.150000	0.00565617
19.100000	0.00571959
19.050000	0.00578345
19.000000	0.00584776
18.950000	0.00591151
18.900000	0.00597792
18.850000	0.00604438
18.800000	0.00611
18.750000	0.00617792
18.700000	0.0062451
18.650000	0.00631356
18.600000	0.00638518
18.550000	0.00645622
18.500000	0.00652667
18.450000	0.00660096
18.400000	0.00667668
18.350000	0.0067535
18.300000	0.00682945
18.250000	0.00690453
18.200000	0.00698188
18.150000	0.00705834
18.100000	0.00713511
18.050000	0.00721615
18.000000	0.00729681
17.950000	0.00737953
17.900000	0.00746277
17.850000	0.00754601
17.800000	0.00763065
17.750000	0.0077134
17.700000	0.00780042
17.650000	0.00788755
17.600000	0.00797513
17.550000	0.00806752
17.500000	0.00815828
17.450000	0.00825029
17.400000	0.00834455
17.350000	0.00843809
17.300000	0.00853345
17.250000	0.00862796
17.200000	0.00872317
17.150000	0.00882172
17.100000	0.00892168
17.050000	0.00902223
17.000000	0.00912478
16.950000	0.00922847
16.900000	0.00933217
16.850000	0.00944049
16.800000	0.00954659
16.750000	0.00965668
16.700000	0.00976521
16.650000	0.00987545
16.600000	0.00998774
16.550000	0.0101001
16.500000	0.0102162
16.450000	0.0103321
16.400000	0.0104478
16.350000	0.0105677
16.300000	0.0106874
16.250000	0.010809
16.200000	0.0109295
16.150000	0.0110541
16.100000	0.0111753
16.050000	0.0113014
16.000000	0.0114283
15.950000	0.0115602
15.900000	0.0116885
15.850000	0.0118224
15.800000	0.0119588
15.750000	0.0120932
15.700000	0.0122341
15.650000	0.012377
15.600000	0.0125201
15.550000	0.0126631
15.500000	0.0128075
15.450000	0.0129599
15.400000	0.0131088
15.350000	0.0132589
15.300000	0.0134094
15.250000	0.0135671
15.200000	0.0137218
15.150000	0.0138772
15.100000	0.014036
15.050000	0.0141974
15.000000	0.0143614
14.950000	0.0145291
14.900000	0.0146976
14.850000	0.0148706
14.800000	0.0150416
14.750000	0.0152126
14.700000	0.0153865
14.650000	0.0155655
14.600000	0.0157482
14.550000	0.0159283
14.500000	0.0161131
14.450000	0.0163017
14.400000	0.0164931
14.350000	0.0166845
14.300000	0.0168779
14.250000	0.0170781
14.200000	0.0172795
14.150000	0.0174815
14.100000	0.0176853
14.050000	0.0178853
14.000000	0.0180951
13.950000	0.018304
13.900000	0.0185185
13.850000	0.018737
13.800000	0.018955
13.750000	0.0191796
13.700000	0.0194001
13.650000	0.0196266
13.600000	0.0198571
13.550000	0.0200927
13.500000	0.0203307
13.450000	0.0205699
13.400000	0.0208041
13.350000	0.0210509
13.300000	0.0212952
13.250000	0.0215444
13.200000	0.0217957
13.150000	0.0220436
13.100000	0.0223023
13.050000	0.0225638
13.000000	0.0228264
12.950000	0.0230996
12.900000	0.0233705
12.850000	0.0236447
12.800000	0.023926
12.750000	0.0242119
12.700000	0.0244984
12.650000	0.0247854
12.600000	0.0250785
12.550000	0.0253713
12.500000	0.0256718
12.450000	0.0259737
12.400000	0.0262769
12.350000	0.0265897
12.300000	0.0269027
12.250000	0.0272186
12.200000	0.0275428
12.150000	0.0278648
12.100000	0.0281963
12.050000	0.0285253
12.000000	0.0288621
11.950000	0.0292054
11.900000	0.0295504
11.850000	0.0298974
11.800000	0.0302547
11.750000	0.0306167
11.700000	0.0309771
11.650000	0.0313487
11.600000	0.0317198
11.550000	0.0320955
11.500000	0.0324797
11.450000	0.0328673
11.400000	0.0332527
11.350000	0.0336495
11.300000	0.0340496
11.250000	0.0344551
11.200000	0.0348674
11.150000	0.035277
11.100000	0.0357043
11.050000	0.0361313
11.000000	0.0365644
10.950000	0.0369972
10.900000	0.0374453
10.850000	0.0378917
10.800000	0.0383443
10.750000	0.0387978
10.700000	0.0392698
10.650000	0.0397406
10.600000	0.0402133
10.550000	0.040696
10.500000	0.0411865
10.450000	0.0416744
10.400000	0.0421734
10.350000	0.0426755
10.300000	0.0431795
10.250000	0.0436977
10.200000	0.0442174
10.150000	0.0447475
10.100000	0.0452797
10.050000	0.0458144
10.000000	0.0463616
9.950000	0.0469165
9.900000	0.0474776
9.850000	0.0480511
9.800000	0.0486206
9.750000	0.0491965
9.700000	0.0497965
9.650000	0.050399
9.600000	0.0509992
9.550000	0.051617
9.500000	0.0522301
9.450000	0.0528461
9.400000	0.0534694
9.350000	0.0541043
9.300000	0.0547527
9.250000	0.055402
9.200000	0.056064
9.150000	0.0567393
9.100000	0.0574166
9.050000	0.0581032
9.000000	0.058798
8.950000	0.0594981
8.900000	0.0602083
8.850000	0.0609298
8.800000	0.0616653
8.750000	0.0624002
8.700000	0.0631437
8.650000	0.0639002
8.600000	0.064667
8.550000	0.0654518
8.500000	0.0662379
8.450000	0.0670299
8.400000	0.0678309
8.350000	0.0686448
8.300000	0.0694667
8.250000	0.0702965
8.200000	0.0711433
8.150000	0.071993
8.100000	0.0728602
8.050000	0.0737177
8.000000	0.0746073
7.950000	0.0754972
7.900000	0.0763958
7.850000	0.0773098
7.800000	0.078231
7.750000	0.079166
7.700000	0.080115
7.650000	0.0810651
7.600000	0.0820407
7.550000	0.0830253
7.500000	0.0840184
7.450000	0.0850273
7.400000	0.0860414
7.350000	0.0870573
7.300000	0.0881015
7.250000	0.0891533
7.200000	0.0902195
7.150000	0.0912926
7.100000	0.092381
7.050000	0.0934796
7.000000	0.0946006
6.950000	0.0957275
6.900000	0.0968804
6.850000	0.0980386
6.800000	0.0992023
6.750000	0.100385
6.700000	0.101593
6.650000	0.102806
6.600000	0.104029
6.550000	0.105268
6.500000	0.106514
6.450000	0.107787
6.400000	0.109065
6.350000	0.110368
6.300000	0.111693
6.250000	0.113025
6.200000	0.114367
6.150000	0.115721
6.100000	0.117104
6.050000	0.118494
6.000000	0.119905
5.950000	0.121319
5.900000	0.122756
5.850000	0.124217
5.800000	0.125688
5.750000	0.127162
5.700000	0.128668
5.650000	0.13019
5.600000	0.131716
5.550000	0.133264
5.500000	0.134842
5.450000	0.136418
5.400000	0.138026
5.350000	0.139658
5.300000	0.141291
5.250000	0.142953
5.200000	0.144625
5.150000	0.146319
5.100000	0.148026
5.050000	0.149754
5.000000	0.151503
4.950000	0.15328
4.900000	0.155067
4.850000	0.15689
4.800000	0.15872
4.750000	0.160571
4.700000	0.162441
4.650000	0.164318
4.600000	0.166222
4.550000	0.168144
4.500000	0.170099
4.450000	0.172073
4.400000	0.174061
4.350000	0.176069
4.300000	0.178099
4.250000	0.180157
4.200000	0.182234
4.150000	0.184333
4.100000	0.186443
4.050000	0.188574
4.000000	0.190734
3.950000	0.192918
3.900000	0.195119
3.850000	0.19735
3.800000	0.199612
3.750000	0.201878
3.700000	0.204168
3.650000	0.206491
3.600000	0.20884
3.550000	0.211206
3.500000	0.213603
3.450000	0.216012
3.400000	0.218459
3.350000	0.220928
3.300000	0.223408
3.250000	0.225916
3.200000	0.228444
3.150000	0.231007
3.100000	0.233596
3.050000	0.236193
3.000000	0.238826
2.950000	0.241469
2.900000	0.244149
2.850000	0.246842
2.800000	0.249571
2.750000	0.252333
2.700000	0.255118
2.650000	0.257934
2.600000	0.260776
2.550000	0.263632
2.500000	0.266506
2.450000	0.269412
2.400000	0.272347
2.350000	0.2753
2.300000	0.278291
2.250000	0.281311
2.200000	0.284366
2.150000	0.287432
2.100000	0.290536
2.050000	0.293658
2.000000	0.296816
1.950000	0.299999
1.900000	0.303193
1.850000	0.30641
1.800000	0.309644
1.750000	0.312911
1.700000	0.316218
1.650000	0.319521
1.600000	0.322885
1.550000	0.326259
1.500000	0.329676
1.450000	0.333114
1.400000	0.336574
1.350000	0.340055
1.300000	0.343555
1.250000	0.347085
1.200000	0.350628
1.150000	0.354198
1.100000	0.357793
1.050000	0.361415
1.000000	0.365067
0.950000	0.368741
0.900000	0.372438
0.850000	0.376168
0.800000	0.379918
0.750000	0.383687
0.700000	0.387485
0.650000	0.39131
0.600000	0.395175
0.550000	0.399044
0.500000	0.402936
0.450000	0.406835
0.400000	0.410758
0.350000	0.414714
0.300000	0.41869
0.250000	0.422696
0.200000	0.426721
0.150000	0.430752
0.100000	0.434822
0.050000	0.438895
0.000000	0.44301
-0.050000	0.447132
-0.100000	0.45127
-0.150000	0.455432
-0.200000	0.459615
-0.250000	0.463817
-0.300000	0.468027
-0.350000	0.472239
-0.400000	0.476473
-0.450000	0.480746
-0.500000	0.485023
-0.550000	0.489331
-0.600000	0.493655
-0.650000	0.497983
-0.700000	0.502337
-0.750000	0.506678
-0.800000	0.511043
-0.850000	0.515428
-0.900000	0.519812
-0.950000	0.524211
-1.000000	0.52863
-1.050000	0.533064
-1.100000	0.537477
-1.150000	0.541908
-1.200000	0.546356
-1.250000	0.550788
-1.300000	0.555232
-1.350000	0.559687
-1.400000	0.564139
-1.450000	0.568622
-1.500000	0.573076
-1.550000	0.577546
-1.600000	0.582024
-1.650000	0.586496
-1.700000	0.590974
-1.750000	0.595448
-1.800000	0.599927
-1.850000	0.604389
-1.900000	0.608851
-1.950000	0.613312
-2.000000	0.617738
-2.050000	0.622183
-2.100000	0.626616
-2.150000	0.631039
-2.200000	0.635467
-2.250000	0.639873
-2.300000	0.644278
-2.350000	0.648665
-2.400000	0.653063
-2.450000	0.657433
-2.500000	0.661799
-2.550000	0.666129
-2.600000	0.670435
-2.650000	0.674723
-2.700000	0.679001
-2.750000	0.683286
-2.800000	0.68753
-2.850000	0.691766
-2.900000	0.69598
-2.950000	0.700162
-3.000000	0.704351
-3.050000	0.708527
-3.100000	0.71267
-3.150000	0.716781
-3.200000	0.720859
-3.250000	0.724915
-3.300000	0.728933
-3.350000	0.732955
-3.400000	0.736937
-3.450000	0.740897
-3.500000	0.744843
-3.550000	0.748746
-3.600000	0.752629
-3.650000	0.75649
-3.700000	0.760295
-3.750000	0.764091
-3.800000	0.767846
-3.850000	0.771577
-3.900000	0.775284
-3.950000	0.778957
-4.000000	0.78259
-4.050000	0.786193
-4.100000	0.789773
-4.150000	0.793325
-4.200000	0.796826
-4.250000	0.800296
-4.300000	0.803741
-4.350000	0.807149
-4.400000	0.810534
-4.450000	0.813878
-4.500000	0.81718
-4.550000	0.82044
-4.600000	0.823688
-4.650000	0.826898
-4.700000	0.830065
-4.750000	0.833191
-4.800000	0.836289
-4.850000	0.839351
-4.900000	0.842395
-4.950000	0.845391
-5.000000	0.848329
-5.050000	0.851234
-5.100000	0.85412
-5.150000	0.856963
-5.200000	0.859772
-5.250000	0.86253
-5.300000	0.865268
-5.350000	0.867959
-5.400000	0.870605
-5.450000	0.873223
-5.500000	0.875813
-5.550000	0.878363
-5.600000	0.880881
-5.650000	0.883348
-5.700000	0.885789
-5.750000	0.888196
-5.800000	0.890577
-5.850000	0.89292
-5.900000	0.895232
-5.950000	0.897517
-6.000000	0.899737
-6.050000	0.901923
-6.100000	0.904093
-6.150000	0.906225
-6.200000	0.90832
-6.250000	0.910381
-6.300000	0.912409
-6.350000	0.9144
-6.400000	0.916348
-6.450000	0.918272
-6.500000	0.920165
-6.550000	0.922013
-6.600000	0.923848
-6.650000	0.92565
-6.700000	0.927406
-6.750000	0.929135
-6.800000	0.930836
-6.850000	0.932489
-6.900000	0.934128
-6.950000	0.935751
-7.000000	0.937331
-7.050000	0.938886
-7.100000	0.940396
-7.150000	0.941889
-7.200000	0.943362
-7.250000	0.944796
-7.300000	0.9462
-7.350000	0.947565
-7.400000	0.948916
-7.450000	0.950231
-7.500000	0.951533
-7.550000	0.952807
-7.600000	0.954039
-7.650000	0.95526
-7.700000	0.956451
-7.750000	0.957613
-7.800000	0.958757
-7.850000	0.959866
-7.900000	0.960951
-7.950000	0.96201
-8.000000	0.963058
-8.050000	0.964075
-8.100000	0.965074
-8.150000	0.966041
-8.200000	0.966982
-8.250000	0.967904
-8.300000	0.968808
-8.350000	0.969701
-8.400000	0.970567
-8.450000	0.971405
-8.500000	0.972228
-8.550000	0.973031
-8.600000	0.973822
-8.650000	0.97458
-8.700000	0.975329
-8.750000	0.976062
-8.800000	0.976781
-8.850000	0.977482
-8.900000	0.978159
-8.950000	0.978826
-9.000000	0.979471
-9.050000	0.980097
-9.100000	0.980702
-9.150000	0.981303
-9.200000	0.98188
-9.250000	0.982443
-9.300000	0.982997
-9.350000	0.983531
-9.400000	0.984045
-9.450000	0.984552
-9.500000	0.985043
-9.550000	0.985521
-9.600000	0.985998
-9.650000	0.986448
-9.700000	0.986886
-9.750000	0.987315
-9.800000	0.987735
-9.850000	0.988141
-9.900000	0.988537
-9.950000	1
&
147.350000	5.92874e-16
147.300000	5.99953e-16
147.250000	6.07116e-16
147.200000	6.14364e-16
147.150000	6.21699e-16
147.100000	6.29121e-16
147.050000	6.36632e-16
147.000000	6.44233e-16
146.950000	6.51924e-16
146.900000	6.59708e-16
146.850000	6.67584e-16
146.800000	6.75554e-16
146.750000	6.83619e-16
146.700000	6.91781e-16
146.650000	7.0004e-16
146.600000	7.08398e-16
146.550000	7.16855e-16
146.500000	7.25413e-16
146.450000	7.34074e-16
146.400000	7.42838e-16
146.350000	7.51706e-16
146.300000	7.60681e-16
146.250000	7.69762e-16
146.200000	7.78952e-16
146.150000	7.88252e-16
146.100000	7.97662e-16
146.050000	8.07185e-16
146.000000	8.16822e-16
145.950000	8.26574e-16
145.900000	8.36442e-16
145.850000	8.46428e-16
145.800000	8.56533e-16
145.750000	8.66759e-16
145.700000	8.77106e-16
145.650000	8.87578e-16
145.600000	8.98174e-16
145.550000	9.08897e-16
145.500000	9.19747e-16
145.450000	9.30728e-16
145.400000	9.41839e-16
145.350000	9.53083e-16
145.300000	9.64461e-16
145.250000	9.75975e-16
145.200000	9.87627e-16
145.150000	9.99417e-16
145.100000	1.01135e-15
145.050000	1.02342e-15
145.000000	1.03564e-15
144.950000	1.048e-15
144.900000	1.06052e-15
144.850000	1.07318e-15
144.800000	1.08599e-15
144.750000	1.09895e-15
144.700000	1.11207e-15
144.650000	1.12535e-15
144.600000	1.13878e-15
144.550000	1.15238e-15
144.500000	1.16613e-15
144.450000	1.18006e-15
144.400000	1.19414e-15
144.350000	1.2084e-15
144.300000	1.22282e-15
144.250000	1.23742e-15
144.200000	1.25219e-15
144.150000	1.26714e-15
144.100000	1.28227e-15
144.050000	1.29758e-15
144.000000	1.31307e-15
143.950000	1.32874e-15
143.900000	1.34461e-15
143.850000	1.36066e-15
143.800000	1.3769e-15
143.750000	1.39334e-15
143.700000	1.40997e-15
143.650000	1.4268e-15
143.600000	1.44384e-15
143.550000	1.46107e-15
143.500000	1.47851e-15
143.450000	1.49616e-15
143.400000	1.51402e-15
143.350000	1.5321e-15
143.300000	1.55039e-15
143.250000	1.5689e-15
143.200000	1.58762e-15
143.150000	1.60658e-15
143.100000	1.62576e-15
143.050000	1.64516e-15
143.000000	1.6648e-15
142.950000	1.68468e-15
142.900000	1.70479e-15
142.850000	1.72514e-15
142.800000	1.74573e-15
142.750000	1.76657e-15
142.700000	1.78766e-15
142.650000	1.809e-15
142.600000	1.83059e-15
142.550000	1.85244e-15
142.500000	1.87456e-15
142.450000	1.89694e-15
142.400000	1.91958e-15
142.350000	1.94249e-15
142.300000	1.96568e-15
142.250000	1.98915e-15
142.200000	2.01289e-15
142.150000	2.03692e-15
142.100000	2.06123e-15
142.050000	2.08584e-15
142.000000	2.11074e-15
141.950000	2.13594e-15
141.900000	2.16143e-15
141.850000	2.18723e-15
141.800000	2.21334e-15
141.750000	2.23976e-15
141.700000	2.2665e-15
141.650000	2.29355e-15
141.600000	2.32093e-15
141.550000	2.34864e-15
141.500000	2.37667e-15
141.450000	2.40504e-15
141.400000	2.43375e-15
141.350000	2.4628e-15
141.300000	2.4922e-15
141.250000	2.52195e-15
141.200000	2.55205e-15
141.150000	2.58252e-15
141.100000	2.61334e-15
141.050000	2.64454e-15
141.000000	2.67611e-15
140.950000	2.70805e-15
140.900000	2.74037e-15
140.850000	2.77309e-15
140.800000	2.80619e-15
140.750000	2.83968e-15
140.700000	2.87358e-15
140.650000	2.90788e-15
140.600000	2.94259e-15
140.550000	2.97771e-15
140.500000	3.01326e-15
140.450000	3.04923e-15
140.400000	3.08562e-15
140.350000	3.12245e-15
140.300000	3.15973e-15
140.250000	3.19744e-15
140.200000	3.23561e-15
140.150000	3.27423e-15
140.100000	3.31331e-15
140.050000	3.35286e-15
140.000000	3.39288e-15
139.950000	3.43338e-15
139.900000	3.47436e-15
139.850000	3.51583e-15
139.800000	3.5578e-15
139.750000	3.60027e-15
139.700000	3.64324e-15
139.650000	3.68673e-15
139.600000	3.73073e-15
139.550000	3.77526e-15
139.500000	3.82032e-15
139.450000	3.86592e-15
139.400000	3.91207e-15
139.350000	3.95876e-15
139.300000	4.00601e-15
139.250000	4.05383e-15
139.200000	4.10222e-15
139.150000	4.15118e-15
139.100000	4.20073e-15
139.050000	4.25087e-15
139.000000	4.30161e-15
138.950000	4.35295e-15
138.900000	4.40491e-15
138.850000	4.45748e-15
138.800000	4.51069e-15
138.750000	4.56453e-15
138.700000	4.61901e-15
138.650000	4.67414e-15
138.600000	4.72993e-15
138.550000	4.78638e-15
138.500000	4.84351e-15
138.450000	4.90132e-15
138.400000	4.95982e-15
138.350000	5.01902e-15
138.300000	5.07893e-15
138.250000	5.13955e-15
138.200000	5.20089e-15
138.150000	5.26297e-15
138.100000	5.32579e-15
138.050000	5.38935e-15
138.000000	5.45368e-15
137.950000	5.51877e-15
137.900000	5.58464e-15
137.850000	5.65129e-15
137.800000	5.71874e-15
137.750000	5.787e-15
137.700000	5.85607e-15
137.650000	5.92596e-15
137.600000	5.99669e-15
137.550000	6.06827e-15
137.500000	6.14069e-15
137.450000	6.21398e-15
137.400000	6.28815e-15
137.350000	6.3632e-15
137.300000	6.43915e-15
137.250000	6.516e-15
137.200000	6.59377e-15
137.150000	6.67247e-15
137.100000	6.7521e-15
137.050000	6.83269e-15
137.000000	6.91424e-15
136.950000	6.99676e-15
136.900000	7.08027e-15
136.850000	7.16477e-15
136.800000	7.25028e-15
136.750000	7.33682e-15
136.700000	7.42438e-15
136.650000	7.51299e-15
136.600000	7.60266e-15
136.550000	7.6934e-15
136.500000	7.78522e-15
136.450000	7.87813e-15
136.400000	7.97216e-15
136.350000	8.0673e-15
136.300000	8.16359e-15
136.250000	8.26102e-15
136.200000	8.35961e-15
136.150000	8.45938e-15
136.100000	8.56034e-15
136.050000	8.66251e-15
136.000000	8.76589e-15
135.950000	8.87051e-15
135.900000	8.97637e-15
135.850000	9.0835e-15
135.800000	9.19191e-15
135.750000	9.30161e-15
135.700000	9.41263e-15
135.650000	9.52496e-15
135.600000	9.63864e-15
135.550000	9.75367e-15
135.500000	9.87007e-15
135.450000	9.98787e-15
135.400000	1.01071e-14
135.350000	1.02277e-14
135.300000	1.03498e-14
135.250000	1.04733e-14
135.200000	1.05983e-14
135.150000	1.07247e-14
135.100000	1.08527e-14
135.050000	1.09823e-14
135.000000	1.11133e-14
134.950000	1.1246e-14
134.900000	1.13802e-14
134.850000	1.1516e-14
134.800000	1.16534e-14
134.750000	1.17925e-14
134.700000	1.19332e-14
134.650000	1.20756e-14
134.600000	1.22197e-14
134.550000	1.23656e-14
134.500000	1.25131e-14
134.450000	1.26625e-14
134.400000	1.28136e-14
134.350000	1.29665e-14
134.300000	1.31213e-14
134.250000	1.32778e-14
134.200000	1.34363e-14
134.150000	1.35966e-14
134.100000	1.37589e-14
134.050000	1.39231e-14
134.000000	1.40893e-14
133.950000	1.42574e-14
133.900000	1.44275e-14
133.850000	1.45997e-14
133.800000	1.47739e-14
133.750000	1.49503e-14
133.700000	1.51287e-14
133.650000	1.53092e-14
133.600000	1.54919e-14
133.550000	1.56768e-14
133.500000	1.58639e-14
133.450000	1.60532e-14
133.400000	1.62447e-14
133.350000	1.64386e-14
133.300000	1.66348e-14
133.250000	1.68333e-14
133.200000	1.70342e-14
133.150000	1.72374e-14
133.100000	1.74431e-14
133.050000	1.76513e-14
133.000000	1.78619e-14
132.950000	1.80751e-14
132.900000	1.82908e-14
132.850000	1.85091e-14
132.800000	1.87299e-14
132.750000	1.89534e-14
132.700000	1.91796e-14
132.650000	1.94085e-14
132.600000	1.96401e-14
132.550000	1.98745e-14
132.500000	2.01116e-14
132.450000	2.03516e-14
132.400000	2.05945e-14
132.350000	2.08402e-14
132.300000	2.10889e-14
132.250000	2.13406e-14
132.200000	2.15952e-14
132.150000	2.18529e-14
132.100000	2.21137e-14
132.050000	2.23776e-14
132.000000	2.26446e-14
131.950000	2.29148e-14
131.900000	2.31883e-14
131.850000	2.3465e-14
131.800000	2.3745e-14
131.750000	2.40283e-14
131.700000	2.43151e-14
131.650000	2.46052e-14
131.600000	2.48988e-14
131.550000	2.51959e-14
131.500000	2.54966e-14
131.450000	2.58008e-14
131.400000	2.61087e-14
131.350000	2.64202e-14
131.300000	2.67355e-14
131.250000	2.70545e-14
131.200000	2.73774e-14
131.150000	2.7704e-14
131.100000	2.80346e-14
131.050000	2.83692e-14
131.000000	2.87077e-14
130.950000	2.90502e-14
130.900000	2.93969e-14
130.850000	2.97476e-14
130.800000	3.01026e-14
130.750000	3.04618e-14
130.700000	3.08253e-14
130.650000	3.11931e-14
130.600000	3.15653e-14
130.550000	3.19419e-14
130.500000	3.23231e-14
130.450000	3.27088e-14
130.400000	3.30991e-14
130.350000	3.3494e-14
130.300000	3.38937e-14
130.250000	3.42981e-14
130.200000	3.47073e-14
130.150000	3.51215e-14
130.100000	3.55405e-14
130.050000	3.59646e-14
130.000000	3.63937e-14
129.950000	3.6828e-14
129.900000	3.72674e-14
129.850000	3.77121e-14
129.800000	3.81621e-14
129.750000	3.86174e-14
129.700000	3.90782e-14
129.650000	3.95445e-14
129.600000	4.00163e-14
129.550000	4.04938e-14
129.500000	4.09769e-14
129.450000	4.14659e-14
129.400000	4.19606e-14
129.350000	4.24613e-14
129.300000	4.29679e-14
129.250000	4.34806e-14
129.200000	4.39994e-14
129.150000	4.45244e-14
129.100000	4.50556e-14
129.050000	4.55932e-14
129.000000	4.61372e-14
128.950000	4.66877e-14
128.900000	4.72447e-14
128.850000	4.78084e-14
128.800000	4.83789e-14
128.750000	4.89561e-14
128.700000	4.95402e-14
128.650000	5.01313e-14
128.600000	5.07294e-14
128.550000	5.13347e-14
128.500000	5.19472e-14
128.450000	5.2567e-14
128.400000	5.31942e-14
128.350000	5.38288e-14
128.300000	5.44711e-14
128.250000	5.5121e-14
128.200000	5.57787e-14
128.150000	5.64442e-14
128.100000	5.71176e-14
128.050000	5.77991e-14
128.000000	5.84887e-14
127.950000	5.91865e-14
127.900000	5.98927e-14
127.850000	6.06072e-14
127.800000	6.13303e-14
127.750000	6.20621e-14
127.700000	6.28025e-14
127.650000	6.35518e-14
127.600000	6.431e-14
127.550000	6.50773e-14
127.500000	6.58537e-14
127.450000	6.66394e-14
127.400000	6.74345e-14
127.350000	6.8239e-14
127.300000	6.90532e-14
127.250000	6.9877e-14
127.200000	7.07107e-14
127.150000	7.15543e-14
127.100000	7.2408e-14
127.050000	7.32719e-14
127.000000	7.41461e-14
126.950000	7.50307e-14
126.900000	7.59258e-14
126.850000	7.68316e-14
126.800000	7.77483e-14
126.750000	7.86759e-14
126.700000	7.96145e-14
126.650000	8.05643e-14
126.600000	8.15255e-14
126.550000	8.24981e-14
126.500000	8.34823e-14
126.450000	8.44783e-14
126.400000	8.54861e-14
126.350000	8.6506e-14
126.300000	8.75381e-14
126.250000	8.85824e-14
126.200000	8.96392e-14
126.150000	9.07086e-14
126.100000	9.17908e-14
126.050000	9.28858e-14
126.000000	9.3994e-14
125.950000	9.51153e-14
125.900000	9.62501e-14
125.850000	9.73983e-14
125.800000	9.85603e-14
125.750000	9.97361e-14
125.700000	1.00926e-13
125.650000	1.0213e-13
125.600000	1.03348e-13
125.550000	1.04581e-13
125.500000	1.05829e-13
125.450000	1.07091e-13
125.400000	1.08369e-13
125.350000	1.09662e-13
125.300000	1.1097e-13
125.250000	1.12294e-13
125.200000	1.13634e-13
125.150000	1.14989e-13
125.100000	1.16361e-13
125.050000	1.17749e-13
125.000000	1.19154e-13
124.950000	1.20575e-13
124.900000	1.22014e-13
124.850000	1.23469e-13
124.800000	1.24942e-13
124.750000	1.26433e-13
124.700000	1.27941e-13
124.650000	1.29467e-13
124.600000	1.31011e-13
124.550000	1.32574e-13
124.500000	1.34156e-13
124.450000	1.35756e-13
124.400000	1.37376e-13
124.350000	1.39015e-13
124.300000	1.40673e-13
124.250000	1.42351e-13
124.200000	1.44049e-13
124.150000	1.45767e-13
124.100000	1.47506e-13
124.050000	1.49266e-13
124.000000	1.51047e-13
123.950000	1.52848e-13
123.900000	1.54672e-13
123.850000	1.56517e-13
123.800000	1.58384e-13
123.750000	1.60273e-13
123.700000	1.62185e-13
123.650000	1.6412e-13
123.600000	1.66077e-13
123.550000	1.68059e-13
123.500000	1.70063e-13
123.450000	1.72092e-13
123.400000	1.74145e-13
123.350000	1.76222e-13
123.300000	1.78324e-13
123.250000	1.80451e-13
123.200000	1.82604e-13
123.150000	1.84782e-13
123.100000	1.86986e-13
123.050000	1.89217e-13
123.000000	1.91474e-13
122.950000	1.93758e-13
122.900000	1.96069e-13
122.850000	1.98408e-13
122.800000	2.00774e-13
122.750000	2.03169e-13
122.700000	2.05593e-13
122.650000	2.08045e-13
122.600000	2.10527e-13
122.550000	2.13038e-13
122.500000	2.15579e-13
122.450000	2.18151e-13
122.400000	2.20753e-13
122.350000	2.23386e-13
122.300000	2.2605e-13
122.250000	2.28747e-13
122.200000	2.31475e-13
122.150000	2.34236e-13
122.100000	2.3703e-13
122.050000	2.39858e-13
122.000000	2.42719e-13
121.950000	2.45614e-13
121.900000	2.48543e-13
121.850000	2.51508e-13
121.800000	2.54508e-13
121.750000	2.57544e-13
121.700000	2.60615e-13
121.650000	2.63724e-13
121.600000	2.6687e-13
121.550000	2.70053e-13
121.500000	2.73274e-13
121.450000	2.76533e-13
121.400000	2.79832e-13
121.350000	2.83169e-13
121.300000	2.86547e-13
121.250000	2.89965e-13
121.200000	2.93423e-13
121.150000	2.96923e-13
121.100000	3.00465e-13
121.050000	3.04048e-13
121.000000	3.07675e-13
120.950000	3.11345e-13
120.900000	3.15058e-13
120.850000	3.18816e-13
120.800000	3.22619e-13
120.750000	3.26466e-13
120.700000	3.3036e-13
120.650000	3.34301e-13
120.600000	3.38288e-13
120.550000	3.42323e-13
120.500000	3.46405e-13
120.450000	3.50537e-13
120.400000	3.54718e-13
120.350000	3.58949e-13
120.300000	3.6323e-13
120.250000	3.67562e-13
120.200000	3.71946e-13
120.150000	3.76382e-13
120.100000	3.80871e-13
120.050000	3.85414e-13
120.000000	3.9001e-13
119.950000	3.94662e-13
119.900000	3.99369e-13
119.850000	4.04132e-13
119.800000	4.08952e-13
119.750000	4.1383e-13
119.700000	4.18765e-13
119.650000	4.2376e-13
119.600000	4.28814e-13
119.550000	4.33928e-13
119.500000	4.39103e-13
119.450000	4.4434e-13
119.400000	4.49639e-13
119.350000	4.55002e-13
119.300000	4.60429e-13
119.250000	4.6592e-13
119.200000	4.71476e-13
119.150000	4.77099e-13
119.100000	4.82789e-13
119.050000	4.88547e-13
119.000000	4.94374e-13
118.950000	5.0027e-13
118.900000	5.06236e-13
118.850000	5.12274e-13
118.800000	5.18383e-13
118.750000	5.24565e-13
118.700000	5.30821e-13
118.650000	5.37152e-13
118.600000	5.43558e-13
118.550000	5.5004e-13
118.500000	5.566e-13
118.450000	5.63238e-13
118.400000	5.69955e-13
118.350000	5.76752e-13
118.300000	5.8363e-13
118.250000	5.90591e-13
118.200000	5.97634e-13
118.150000	6.04761e-13
118.100000	6.11973e-13
118.050000	6.19271e-13
118.000000	6.26657e-13
117.950000	6.3413e-13
117.900000	6.41692e-13
117.850000	6.49345e-13
117.800000	6.57088e-13
117.750000	6.64924e-13
117.700000	6.72854e-13
117.650000	6.80878e-13
117.600000	6.88998e-13
117.550000	6.97214e-13
117.500000	7.05529e-13
117.450000	7.13942e-13
117.400000	7.22456e-13
117.350000	7.31072e-13
117.300000	7.3979e-13
117.250000	7.48612e-13
117.200000	7.57539e-13
117.150000	7.66573e-13
117.100000	7.75714e-13
117.050000	7.84965e-13
117.000000	7.94325e-13
116.950000	8.03798e-13
116.900000	8.13383e-13
116.850000	8.23082e-13
116.800000	8.32898e-13
116.750000	8.4283e-13
116.700000	8.5288e-13
116.650000	8.63051e-13
116.600000	8.73342e-13
116.550000	8.83757e-13
116.500000	8.94295e-13
116.450000	9.04959e-13
116.400000	9.15751e-13
116.350000	9.26671e-13
116.300000	9.37721e-13
116.250000	9.48903e-13
116.200000	9.60218e-13
116.150000	9.71668e-13
116.100000	9.83255e-13
116.050000	9.94979e-13
116.000000	1.00684e-12
115.950000	1.01885e-12
115.900000	1.031e-12
115.850000	1.04329e-12
115.800000	1.05573e-12
115.750000	1.06832e-12
115.700000	1.08106e-12
115.650000	1.09395e-12
115.600000	1.107e-12
115.550000	1.1202e-12
115.500000	1.13355e-12
115.450000	1.14707e-12
115.400000	1.16075e-12
115.350000	1.17459e-12
115.300000	1.18859e-12
115.250000	1.20277e-12
115.200000	1.21711e-12
115.150000	1.23162e-12
115.100000	1.24631e-12
115.050000	1.26117e-12
115.000000	1.2762e-12
114.950000	1.29142e-12
114.900000	1.30682e-12
114.850000	1.3224e-12
114.800000	1.33817e-12
114.750000	1.35413e-12
114.700000	1.37027e-12
114.650000	1.38661e-12
114.600000	1.40314e-12
114.550000	1.41987e-12
114.500000	1.4368e-12
114.450000	1.45393e-12
114.400000	1.47127e-12
114.350000	1.48881e-12
114.300000	1.50656e-12
114.250000	1.52453e-12
114.200000	1.5427e-12
114.150000	1.5611e-12
114.100000	1.57971e-12
114.050000	1.59855e-12
114.000000	1.61761e-12
113.950000	1.63689e-12
113.900000	1.65641e-12
113.850000	1.67616e-12
113.800000	1.69614e-12
113.750000	1.71637e-12
113.700000	1.73683e-12
113.650000	1.75754e-12
113.600000	1.77849e-12
113.550000	1.7997e-12
113.500000	1.82116e-12
113.450000	1.84287e-12
113.400000	1.86484e-12
113.350000	1.88707e-12
113.300000	1.90957e-12
113.250000	1.93234e-12
113.200000	1.95538e-12
113.150000	1.97869e-12
113.100000	2.00228e-12
113.050000	2.02615e-12
113.000000	2.05031e-12
112.950000	2.07476e-12
112.900000	2.09949e-12
112.850000	2.12452e-12
112.800000	2.14985e-12
112.750000	2.17548e-12
112.700000	2.20142e-12
112.650000	2.22766e-12
112.600000	2.25422e-12
112.550000	2.2811e-12
112.500000	2.30829e-12
112.450000	2.33581e-12
112.400000	2.36366e-12
112.350000	2.39184e-12
112.300000	2.42036e-12
112.250000	2.44921e-12
112.200000	2.47841e-12
112.150000	2.50796e-12
112.100000	2.53786e-12
112.050000	2.56811e-12
112.000000	2.59873e-12
111.950000	2.62971e-12
111.900000	2.66106e-12
111.850000	2.69278e-12
111.800000	2.72489e-12
111.750000	2.75737e-12
111.700000	2.79024e-12
111.650000	2.82351e-12
111.600000	2.85717e-12
111.550000	2.89123e-12
111.500000	2.9257e-12
111.450000	2.96057e-12
111.400000	2.99587e-12
111.350000	3.03158e-12
111.300000	3.06772e-12
111.250000	3.10429e-12
111.200000	3.1413e-12
111.150000	3.17875e-12
111.100000	3.21664e-12
111.050000	3.25499e-12
111.000000	3.29379e-12
110.950000	3.33306e-12
110.900000	3.37279e-12
110.850000	3.413e-12
110.800000	3.45368e-12
110.750000	3.49485e-12
110.700000	3.53651e-12
110.650000	3.57867e-12
110.600000	3.62133e-12
110.550000	3.6645e-12
110.500000	3.70818e-12
110.450000	3.75239e-12
110.400000	3.79712e-12
110.350000	3.84238e-12
110.300000	3.88818e-12
110.250000	3.93453e-12
110.200000	3.98144e-12
110.150000	4.0289e-12
110.100000	4.07692e-12
110.050000	4.12552e-12
110.000000	4.1747e-12
109.950000	4.22446e-12
109.900000	4.27482e-12
109.850000	4.32577e-12
109.800000	4.37734e-12
109.750000	4.42952e-12
109.700000	4.48232e-12
109.650000	4.53575e-12
109.600000	4.58981e-12
109.550000	4.64452e-12
109.500000	4.69988e-12
109.450000	4.75591e-12
109.400000	4.8126e-12
109.350000	4.86996e-12
109.300000	4.92801e-12
109.250000	4.98675e-12
109.200000	5.04619e-12
109.150000	5.10634e-12
109.100000	5.16721e-12
109.050000	5.2288e-12
109.000000	5.29112e-12
108.950000	5.35419e-12
108.900000	5.41801e-12
108.850000	5.48259e-12
108.800000	5.54794e-12
108.750000	5.61407e-12
108.700000	5.68098e-12
108.650000	5.74869e-12
108.600000	5.81721e-12
108.550000	5.88655e-12
108.500000	5.95671e-12
108.450000	6.02771e-12
108.400000	6.09956e-12
108.350000	6.17226e-12
108.300000	6.24583e-12
108.250000	6.32027e-12
108.200000	6.3956e-12
108.150000	6.47183e-12
108.100000	6.54897e-12
108.050000	6.62702e-12
108.000000	6.70601e-12
107.950000	6.78594e-12
107.900000	6.86682e-12
107.850000	6.94866e-12
107.800000	7.03148e-12
107.750000	7.11528e-12
107.700000	7.20009e-12
107.650000	7.2859e-12
107.600000	7.37274e-12
107.550000	7.46061e-12
107.500000	7.54953e-12
107.450000	7.63951e-12
107.400000	7.73056e-12
107.350000	7.82269e-12
107.300000	7.91593e-12
107.250000	8.01027e-12
107.200000	8.10574e-12
107.150000	8.20234e-12
107.100000	8.3001e-12
107.050000	8.39902e-12
107.000000	8.49912e-12
106.950000	8.60041e-12
106.900000	8.70291e-12
106.850000	8.80663e-12
106.800000	8.91159e-12
106.750000	9.01779e-12
106.700000	9.12527e-12
106.650000	9.23402e-12
106.600000	9.34407e-12
106.550000	9.45543e-12
106.500000	9.56811e-12
106.450000	9.68214e-12
106.400000	9.79753e-12
106.350000	9.91429e-12
106.300000	1.00324e-11
106.250000	1.0152e-11
106.200000	1.0273e-11
106.150000	1.03954e-11
106.100000	1.05193e-11
106.050000	1.06447e-11
106.000000	1.07715e-11
105.950000	1.08999e-11
105.900000	1.10298e-11
105.850000	1.11612e-11
105.800000	1.12942e-11
105.750000	1.14288e-11
105.700000	1.1565e-11
105.650000	1.17028e-11
105.600000	1.18423e-11
105.550000	1.19834e-11
105.500000	1.21262e-11
105.450000	1.22707e-11
105.400000	1.2417e-11
105.350000	1.25649e-11
105.300000	1.27147e-11
105.250000	1.28662e-11
105.200000	1.30195e-11
105.150000	1.31747e-11
105.100000	1.33317e-11
105.050000	1.34905e-11
105.000000	1.36513e-11
104.950000	1.38139e-11
104.900000	1.39786e-11
104.850000	1.41451e-11
104.800000	1.43137e-11
104.750000	1.44843e-11
104.700000	1.46569e-11
104.650000	1.48315e-11
104.600000	1.50082e-11
104.550000	1.51871e-11
104.500000	1.5368e-11
104.450000	1.55512e-11
104.400000	1.57365e-11
104.350000	1.5924e-11
104.300000	1.61137e-11
104.250000	1.63057e-11
104.200000	1.65e-11
104.150000	1.66967e-11
104.100000	1.68956e-11
104.050000	1.70969e-11
104.000000	1.73006e-11
103.950000	1.75068e-11
103.900000	1.77154e-11
103.850000	1.79265e-11
103.800000	1.81401e-11
103.750000	1.83562e-11
103.700000	1.8575e-11
103.650000	1.87963e-11
103.600000	1.90202e-11
103.550000	1.92469e-11
103.500000	1.94762e-11
103.450000	1.97083e-11
103.400000	1.99431e-11
103.350000	2.01807e-11
103.300000	2.04212e-11
103.250000	2.06645e-11
103.200000	2.09107e-11
103.150000	2.11598e-11
103.100000	2.1412e-11
103.050000	2.16671e-11
103.000000	2.19252e-11
102.950000	2.21865e-11
102.900000	2.24508e-11
102.850000	2.27183e-11
102.800000	2.2989e-11
102.750000	2.32629e-11
102.700000	2.354e-11
102.650000	2.38205e-11
102.600000	2.41043e-11
102.550000	2.43915e-11
102.500000	2.46821e-11
102.450000	2.49762e-11
102.400000	2.52738e-11
102.350000	2.55749e-11
102.300000	2.58796e-11
102.250000	2.61879e-11
102.200000	2.64999e-11
102.150000	2.68156e-11
102.100000	2.71351e-11
102.050000	2.74584e-11
102.000000	2.77855e-11
101.950000	2.81166e-11
101.900000	2.84515e-11
101.850000	2.87905e-11
101.800000	2.91335e-11
101.750000	2.94806e-11
101.700000	2.98318e-11
101.650000	3.01872e-11
101.600000	3.05468e-11
101.550000	3.09108e-11
101.500000	3.1279e-11
101.450000	3.16516e-11
101.400000	3.20287e-11
101.350000	3.24103e-11
101.300000	3.27964e-11
101.250000	3.31871e-11
101.200000	3.35825e-11
101.150000	3.39825e-11
101.100000	3.43874e-11
101.050000	3.4797e-11
101.000000	3.52116e-11
100.950000	3.5631e-11
100.900000	3.60555e-11
100.850000	3.6485e-11
100.800000	3.69197e-11
100.750000	3.73595e-11
100.700000	3.78045e-11
100.650000	3.82549e-11
100.600000	3.87106e-11
100.550000	3.91717e-11
100.500000	3.96384e-11
100.450000	4.01106e-11
100.400000	4.05884e-11
100.350000	4.10719e-11
100.300000	4.15611e-11
100.250000	4.20562e-11
100.200000	4.25572e-11
100.150000	4.30642e-11
100.100000	4.35772e-11
100.050000	4.40962e-11
100.000000	4.46215e-11
99.950000	4.51531e-11
99.900000	4.56909e-11
99.850000	4.62352e-11
99.800000	4.67859e-11
99.750000	4.73432e-11
99.700000	4.79072e-11
99.650000	4.84778e-11
99.600000	4.90553e-11
99.550000	4.96396e-11
99.500000	5.02309e-11
99.450000	5.08292e-11
99.400000	5.14347e-11
99.350000	5.20473e-11
99.300000	5.26673e-11
99.250000	5.32946e-11
99.200000	5.39294e-11
99.150000	5.45718e-11
99.100000	5.52218e-11
99.050000	5.58795e-11
99.000000	5.65451e-11
98.950000	5.72186e-11
98.900000	5.79002e-11
98.850000	5.85898e-11
98.800000	5.92877e-11
98.750000	5.99938e-11
98.700000	6.07084e-11
98.650000	6.14315e-11
98.600000	6.21632e-11
98.550000	6.29036e-11
98.500000	6.36528e-11
98.450000	6.44109e-11
98.400000	6.51781e-11
98.350000	6.59544e-11
98.300000	6.674e-11
98.250000	6.75348e-11
98.200000	6.83392e-11
98.150000	6.91531e-11
98.100000	6.99768e-11
98.050000	7.08102e-11
98.000000	7.16536e-11
97.950000	7.2507e-11
97.900000	7.33705e-11
97.850000	7.42444e-11
97.800000	7.51286e-11
97.750000	7.60234e-11
97.700000	7.69288e-11
97.650000	7.7845e-11
97.600000	7.87721e-11
97.550000	7.97102e-11
97.500000	8.06596e-11
97.450000	8.16202e-11
97.400000	8.25922e-11
97.350000	8.35759e-11
97.300000	8.45712e-11
97.250000	8.55784e-11
97.200000	8.65976e-11
97.150000	8.76289e-11
97.100000	8.86725e-11
97.050000	8.97285e-11
97.000000	9.07971e-11
96.950000	9.18784e-11
96.900000	9.29726e-11
96.850000	9.40798e-11
96.800000	9.52001e-11
96.750000	9.63339e-11
96.700000	9.74811e-11
96.650000	9.8642e-11
96.600000	9.98167e-11
96.550000	1.01005e-10
96.500000	1.02208e-10
96.450000	1.03425e-10
96.400000	1.04657e-10
96.350000	1.05903e-10
96.300000	1.07164e-10
96.250000	1.08441e-10
96.200000	1.09732e-10
96.150000	1.11039e-10
96.100000	1.12361e-10
96.050000	1.13699e-10
96.000000	1.15053e-10
95.950000	1.16423e-10
95.900000	1.17809e-10
95.850000	1.19212e-10
95.800000	1.20632e-10
95.750000	1.22068e-10
95.700000	1.23522e-10
95.650000	1.24992e-10
95.600000	1.26481e-10
95.550000	1.27987e-10
95.500000	1.29511e-10
95.450000	1.31053e-10
95.400000	1.32614e-10
95.350000	1.34193e-10
95.300000	1.35791e-10
95.250000	1.37407e-10
95.200000	1.39044e-10
95.150000	1.40699e-10
95.100000	1.42374e-10
95.050000	1.4407e-10
95.000000	1.45785e-10
94.950000	1.47521e-10
94.900000	1.49278e-10
94.850000	1.51055e-10
94.800000	1.52854e-10
94.750000	1.54674e-10
94.700000	1.56515e-10
94.650000	1.58379e-10
94.600000	1.60264e-10
94.550000	1.62173e-10
94.500000	1.64104e-10
94.450000	1.66057e-10
94.400000	1.68035e-10
94.350000	1.70035e-10
94.300000	1.7206e-10
94.250000	1.74108e-10
94.200000	1.76181e-10
94.150000	1.78279e-10
94.100000	1.80401e-10
94.050000	1.82549e-10
94.000000	1.84723e-10
93.950000	1.86922e-10
93.900000	1.89147e-10
93.850000	1.91399e-10
93.800000	1.93678e-10
93.750000	1.95984e-10
93.700000	1.98317e-10
93.650000	2.00678e-10
93.600000	2.03067e-10
93.550000	2.05485e-10
93.500000	2.07931e-10
93.450000	2.10407e-10
93.400000	2.12912e-10
93.350000	2.15447e-10
93.300000	2.18012e-10
93.250000	2.20607e-10
93.200000	2.23233e-10
93.150000	2.25891e-10
93.100000	2.2858e-10
93.050000	2.31301e-10
93.000000	2.34055e-10
92.950000	2.36841e-10
92.900000	2.39661e-10
92.850000	2.42514e-10
92.800000	2.45401e-10
92.750000	2.48322e-10
92.700000	2.51278e-10
92.650000	2.5427e-10
92.600000	2.57296e-10
92.550000	2.60359e-10
92.500000	2.63459e-10
92.450000	2.66595e-10
92.400000	2.69769e-10
92.350000	2.7298e-10
92.300000	2.76229e-10
92.250000	2.79518e-10
92.200000	2.82845e-10
92.150000	2.86212e-10
92.100000	2.89619e-10
92.050000	2.93066e-10
92.000000	2.96555e-10
91.950000	3.00085e-10
91.900000	3.03657e-10
91.850000	3.07272e-10
91.800000	3.10929e-10
91.750000	3.1463e-10
91.700000	3.18375e-10
91.650000	3.22165e-10
91.600000	3.26e-10
91.550000	3.2988e-10
91.500000	3.33807e-10
91.450000	3.3778e-10
91.400000	3.41801e-10
91.350000	3.45869e-10
91.300000	3.49986e-10
91.250000	3.54151e-10
91.200000	3.58367e-10
91.150000	3.62632e-10
91.100000	3.66949e-10
91.050000	3.71316e-10
91.000000	3.75736e-10
90.950000	3.80208e-10
90.900000	3.84733e-10
90.850000	3.89312e-10
90.800000	3.93946e-10
90.750000	3.98635e-10
90.700000	4.03379e-10
90.650000	4.0818e-10
90.600000	4.13038e-10
90.550000	4.17954e-10
90.500000	4.22929e-10
90.450000	4.27962e-10
90.400000	4.33056e-10
90.350000	4.3821e-10
90.300000	4.43425e-10
90.250000	4.48703e-10
90.200000	4.54043e-10
90.150000	4.59446e-10
90.100000	4.64914e-10
90.050000	4.70448e-10
90.000000	4.76046e-10
89.950000	4.81712e-10
89.900000	4.87445e-10
89.850000	4.93246e-10
89.800000	4.99116e-10
89.750000	5.05056e-10
89.700000	5.11066e-10
89.650000	5.17148e-10
89.600000	5.23303e-10
89.550000	5.2953e-10
89.500000	5.35832e-10
89.450000	5.42209e-10
89.400000	5.48661e-10
89.350000	5.5519e-10
89.300000	5.61797e-10
89.250000	5.68483e-10
89.200000	5.75248e-10
89.150000	5.82093e-10
89.100000	5.8902e-10
89.050000	5.96029e-10
89.000000	6.03122e-10
88.950000	6.10299e-10
88.900000	6.17562e-10
88.850000	6.2491e-10
88.800000	6.32347e-10
88.750000	6.39871e-10
88.700000	6.47485e-10
88.650000	6.5519e-10
88.600000	6.62986e-10
88.550000	6.70875e-10
88.500000	6.78858e-10
88.450000	6.86936e-10
88.400000	6.9511e-10
88.350000	7.03381e-10
88.300000	7.11751e-10
88.250000	7.2022e-10
88.200000	7.28789e-10
88.150000	7.37461e-10
88.100000	7.46236e-10
88.050000	7.55115e-10
88.000000	7.641e-10
87.950000	7.73191e-10
87.900000	7.82391e-10
87.850000	7.917e-10
87.800000	8.0112e-10
87.750000	8.10652e-10
87.700000	8.20297e-10
87.650000	8.30057e-10
87.600000	8.39933e-10
87.550000	8.49927e-10
87.500000	8.60039e-10
87.450000	8.70272e-10
87.400000	8.80626e-10
87.350000	8.91103e-10
87.300000	9.01705e-10
87.250000	9.12433e-10
87.200000	9.23289e-10
87.150000	9.34274e-10
87.100000	9.45389e-10
87.050000	9.56637e-10
87.000000	9.68018e-10
86.950000	9.79535e-10
86.900000	9.91188e-10
86.850000	1.00298e-09
86.800000	1.01491e-09
86.750000	1.02699e-09
86.700000	1.0392e-09
86.650000	1.05157e-09
86.600000	1.06408e-09
86.550000	1.07674e-09
86.500000	1.08955e-09
86.450000	1.10251e-09
86.400000	1.11562e-09
86.350000	1.1289e-09
86.300000	1.14232e-09
86.250000	1.15591e-09
86.200000	1.16966e-09
86.150000	1.18358e-09
86.100000	1.19766e-09
86.050000	1.21191e-09
86.000000	1.22632e-09
85.950000	1.24091e-09
85.900000	1.25567e-09
85.850000	1.27061e-09
85.800000	1.28572e-09
85.750000	1.30102e-09
85.700000	1.31649e-09
85.650000	1.33215e-09
85.600000	1.348e-09
85.550000	1.36403e-09
85.500000	1.38026e-09
85.450000	1.39668e-09
85.400000	1.41329e-09
85.350000	1.4301e-09
85.300000	1.44711e-09
85.250000	1.46433e-09
85.200000	1.48174e-09
85.150000	1.49937e-09
85.100000	1.5172e-09
85.050000	1.53525e-09
85.000000	1.55351e-09
84.950000	1.57199e-09
84.900000	1.59068e-09
84.850000	1.6096e-09
84.800000	1.62875e-09
84.750000	1.64812e-09
84.700000	1.66772e-09
84.650000	1.68756e-09
84.600000	1.70763e-09
84.550000	1.72794e-09
84.500000	1.74849e-09
84.450000	1.76929e-09
84.400000	1.79033e-09
84.350000	1.81162e-09
84.300000	1.83317e-09
84.250000	1.85497e-09
84.200000	1.87703e-09
84.150000	1.89936e-09
84.100000	1.92195e-09
84.050000	1.9448e-09
84.000000	1.96793e-09
83.950000	1.99134e-09
83.900000	2.01502e-09
83.850000	2.03898e-09
83.800000	2.06323e-09
83.750000	2.08777e-09
83.700000	2.1126e-09
83.650000	2.13772e-09
83.600000	2.16314e-09
83.550000	2.18887e-09
83.500000	2.2149e-09
83.450000	2.24123e-09
83.400000	2.26789e-09
83.350000	2.29486e-09
83.300000	2.32215e-09
83.250000	2.34976e-09
83.200000	2.3777e-09
83.150000	2.40598e-09
83.100000	2.43459e-09
83.050000	2.46354e-09
83.000000	2.49283e-09
82.950000	2.52248e-09
82.900000	2.55247e-09
82.850000	2.58282e-09
82.800000	2.61353e-09
82.750000	2.64461e-09
82.700000	2.67606e-09
82.650000	2.70788e-09
82.600000	2.74008e-09
82.550000	2.77266e-09
82.500000	2.80562e-09
82.450000	2.83898e-09
82.400000	2.87274e-09
82.350000	2.9069e-09
82.300000	2.94146e-09
82.250000	2.97644e-09
82.200000	3.01182e-09
82.150000	3.04763e-09
82.100000	3.08387e-09
82.050000	3.12054e-09
82.000000	3.15764e-09
81.950000	3.19518e-09
81.900000	3.23317e-09
81.850000	3.27161e-09
81.800000	3.31051e-09
81.750000	3.34987e-09
81.700000	3.38969e-09
81.650000	3.42999e-09
81.600000	3.47077e-09
81.550000	3.51204e-09
81.500000	3.55379e-09
81.450000	3.59604e-09
81.400000	3.63879e-09
81.350000	3.68205e-09
81.300000	3.72583e-09
81.250000	3.77012e-09
81.200000	3.81494e-09
81.150000	3.86029e-09
81.100000	3.90618e-09
81.050000	3.95262e-09
81.000000	3.99961e-09
80.950000	4.04716e-09
80.900000	4.09527e-09
80.850000	4.14395e-09
80.800000	4.19321e-09
80.750000	4.24306e-09
80.700000	4.2935e-09
80.650000	4.34454e-09
80.600000	4.39618e-09
80.550000	4.44844e-09
80.500000	4.50132e-09
80.450000	4.55483e-09
80.400000	4.60897e-09
80.350000	4.66375e-09
80.300000	4.71919e-09
80.250000	4.77529e-09
80.200000	4.83205e-09
80.150000	4.88948e-09
80.100000	4.9476e-09
80.050000	5.00641e-09
80.000000	5.06592e-09
79.950000	5.12613e-09
79.900000	5.18706e-09
79.850000	5.24871e-09
79.800000	5.3111e-09
79.750000	5.37422e-09
79.700000	5.4381e-09
79.650000	5.50274e-09
79.600000	5.56814e-09
79.550000	5.63432e-09
79.500000	5.70128e-09
79.450000	5.76904e-09
79.400000	5.83761e-09
79.350000	5.90699e-09
79.300000	5.97719e-09
79.250000	6.04823e-09
79.200000	6.12011e-09
79.150000	6.19285e-09
79.100000	6.26645e-09
79.050000	6.34092e-09
79.000000	6.41628e-09
78.950000	6.49253e-09
78.900000	6.56969e-09
78.850000	6.64776e-09
78.800000	6.72677e-09
78.750000	6.80671e-09
78.700000	6.8876e-09
78.650000	6.96945e-09
78.600000	7.05227e-09
78.550000	7.13607e-09
78.500000	7.22088e-09
78.450000	7.30668e-09
78.400000	7.39351e-09
78.350000	7.48137e-09
78.300000	7.57027e-09
78.250000	7.66023e-09
78.200000	7.75125e-09
78.150000	7.84336e-09
78.100000	7.93656e-09
78.050000	8.03087e-09
78.000000	8.12629e-09
77.950000	8.22285e-09
77.900000	8.32056e-09
77.850000	8.41943e-09
77.800000	8.51947e-09
77.750000	8.62069e-09
77.700000	8.72312e-09
77.650000	8.82677e-09
77.600000	8.93165e-09
77.550000	9.03777e-09
77.500000	9.14515e-09
77.450000	9.25381e-09
77.400000	9.36376e-09
77.350000	9.47501e-09
77.300000	9.58758e-09
77.250000	9.70149e-09
77.200000	9.81676e-09
77.150000	9.93339e-09
77.100000	1.00514e-08
77.050000	1.01708e-08
77.000000	1.02917e-08
76.950000	1.04139e-08
76.900000	1.05376e-08
76.850000	1.06628e-08
76.800000	1.07895e-08
76.750000	1.09177e-08
76.700000	1.10474e-08
76.650000	1.11786e-08
76.600000	1.13114e-08
76.550000	1.14458e-08
76.500000	1.15818e-08
76.450000	1.17194e-08
76.400000	1.18586e-08
76.350000	1.19995e-08
76.300000	1.2142e-08
76.250000	1.22862e-08
76.200000	1.24322e-08
76.150000	1.25799e-08
76.100000	1.27293e-08
76.050000	1.28805e-08
76.000000	1.30335e-08
75.950000	1.31883e-08
75.900000	1.3345e-08
75.850000	1.35035e-08
75.800000	1.36639e-08
75.750000	1.38262e-08
75.700000	1.39904e-08
75.650000	1.41566e-08
75.600000	1.43247e-08
75.550000	1.44949e-08
75.500000	1.4667e-08
75.450000	1.48412e-08
75.400000	1.50175e-08
75.350000	1.51959e-08
75.300000	1.53763e-08
75.250000	1.5559e-08
75.200000	1.57438e-08
75.150000	1.59307e-08
75.100000	1.61199e-08
75.050000	1.63114e-08
75.000000	1.65051e-08
74.950000	1.67011e-08
74.900000	1.68995e-08
74.850000	1.71002e-08
74.800000	1.73033e-08
74.750000	1.75088e-08
74.700000	1.77167e-08
74.650000	1.79271e-08
74.600000	1.814e-08
74.550000	1.83554e-08
74.500000	1.85734e-08
74.450000	1.87939e-08
74.400000	1.90171e-08
74.350000	1.92429e-08
74.300000	1.94714e-08
74.250000	1.97027e-08
74.200000	1.99366e-08
74.150000	2.01734e-08
74.100000	2.04129e-08
74.050000	2.06553e-08
74.000000	2.09005e-08
73.950000	2.11487e-08
73.900000	2.13998e-08
73.850000	2.16539e-08
73.800000	2.19111e-08
73.750000	2.21712e-08
73.700000	2.24345e-08
73.650000	2.27008e-08
73.600000	2.29704e-08
73.550000	2.32431e-08
73.500000	2.35191e-08
73.450000	2.37983e-08
73.400000	2.40809e-08
73.350000	2.43668e-08
73.300000	2.46561e-08
73.250000	2.49488e-08
73.200000	2.5245e-08
73.150000	2.55447e-08
73.100000	2.5848e-08
73.050000	2.61548e-08
73.000000	2.64653e-08
72.950000	2.67795e-08
72.900000	2.70974e-08
72.850000	2.74191e-08
72.800000	2.77446e-08
72.750000	2.8074e-08
72.700000	2.84073e-08
72.650000	2.87445e-08
72.600000	2.90857e-08
72.550000	2.9431e-08
72.500000	2.97803e-08
72.450000	3.01338e-08
72.400000	3.04916e-08
72.350000	3.08535e-08
72.300000	3.12197e-08
72.250000	3.15903e-08
72.200000	3.19653e-08
72.150000	3.23447e-08
72.100000	3.27286e-08
72.050000	3.31171e-08
72.000000	3.35102e-08
71.950000	3.39079e-08
71.900000	3.43104e-08
71.850000	3.47176e-08
71.800000	3.51297e-08
71.750000	3.55466e-08
71.700000	3.59685e-08
71.650000	3.63954e-08
71.600000	3.68274e-08
71.550000	3.72644e-08
71.500000	3.77067e-08
71.450000	3.81542e-08
71.400000	3.8607e-08
71.350000	3.90652e-08
71.300000	3.95288e-08
71.250000	3.99979e-08
71.200000	4.04726e-08
71.150000	4.09529e-08
71.100000	4.14389e-08
71.050000	4.19306e-08
71.000000	4.24282e-08
70.950000	4.29317e-08
70.900000	4.34412e-08
70.850000	4.39567e-08
70.800000	4.44783e-08
70.750000	4.50061e-08
70.700000	4.55401e-08
70.650000	4.60805e-08
70.600000	4.66273e-08
70.550000	4.71805e-08
70.500000	4.77404e-08
70.450000	4.83068e-08
70.400000	4.888e-08
70.350000	4.946e-08
70.300000	5.00468e-08
70.250000	5.06406e-08
70.200000	5.12415e-08
70.150000	5.18494e-08
70.100000	5.24646e-08
70.050000	5.30871e-08
70.000000	5.37169e-08
69.950000	5.43542e-08
69.900000	5.49991e-08
69.850000	5.56516e-08
69.800000	5.63118e-08
69.750000	5.69799e-08
69.700000	5.76558e-08
69.650000	5.83398e-08
69.600000	5.90319e-08
69.550000	5.97322e-08
69.500000	6.04408e-08
69.450000	6.11578e-08
69.400000	6.18833e-08
69.350000	6.26174e-08
69.300000	6.33602e-08
69.250000	6.41118e-08
69.200000	6.48723e-08
69.150000	6.56418e-08
69.100000	6.64204e-08
69.050000	6.72083e-08
69.000000	6.80055e-08
68.950000	6.88121e-08
68.900000	6.96283e-08
68.850000	7.04542e-08
68.800000	7.12898e-08
68.750000	7.21354e-08
68.700000	7.29909e-08
68.650000	7.38567e-08
68.600000	7.47326e-08
68.550000	7.5619e-08
68.500000	7.65158e-08
68.450000	7.74233e-08
68.400000	7.83415e-08
68.350000	7.92706e-08
68.300000	8.02107e-08
68.250000	8.1162e-08
68.200000	8.21245e-08
68.150000	8.30984e-08
68.100000	8.40839e-08
68.050000	8.5081e-08
68.000000	8.60899e-08
67.950000	8.71108e-08
67.900000	8.81438e-08
67.850000	8.9189e-08
67.800000	9.02466e-08
67.750000	9.13168e-08
67.700000	9.23996e-08
67.650000	9.34952e-08
67.600000	9.46038e-08
67.550000	9.57256e-08
67.500000	9.68606e-08
67.450000	9.80091e-08
67.400000	9.91711e-08
67.350000	1.00347e-07
67.300000	1.01537e-07
67.250000	1.02741e-07
67.200000	1.03959e-07
67.150000	1.05191e-07
67.100000	1.06438e-07
67.050000	1.077e-07
67.000000	1.08977e-07
66.950000	1.10269e-07
66.900000	1.11576e-07
66.850000	1.12899e-07
66.800000	1.14238e-07
66.750000	1.15592e-07
66.700000	1.16962e-07
66.650000	1.18349e-07
66.600000	1.19752e-07
66.550000	1.21171e-07
66.500000	1.22607e-07
66.450000	1.24061e-07
66.400000	1.25531e-07
66.350000	1.27019e-07
66.300000	1.28525e-07
66.250000	1.30048e-07
66.200000	1.3159e-07
66.150000	1.3315e-07
66.100000	1.34728e-07
66.050000	1.36325e-07
66.000000	1.3794e-07
65.950000	1.39575e-07
65.900000	1.4123e-07
65.850000	1.42903e-07
65.800000	1.44597e-07
65.750000	1.46311e-07
65.700000	1.48045e-07
65.650000	1.49799e-07
65.600000	1.51574e-07
65.550000	1.53371e-07
65.500000	1.55188e-07
65.450000	1.57027e-07
65.400000	1.58888e-07
65.350000	1.60771e-07
65.300000	1.62676e-07
65.250000	1.64604e-07
65.200000	1.66554e-07
65.150000	1.68528e-07
65.100000	1.70525e-07
65.050000	1.72545e-07
65.000000	1.7459e-07
64.950000	1.76659e-07
64.900000	1.78752e-07
64.850000	1.8087e-07
64.800000	1.83013e-07
64.750000	1.85181e-07
64.700000	1.87375e-07
64.650000	1.89595e-07
64.600000	1.91841e-07
64.550000	1.94114e-07
64.500000	1.96414e-07
64.450000	1.98741e-07
64.400000	2.01095e-07
64.350000	2.03478e-07
64.300000	2.05888e-07
64.250000	2.08327e-07
64.200000	2.10795e-07
64.150000	2.13292e-07
64.100000	2.15819e-07
64.050000	2.18375e-07
64.000000	2.20962e-07
63.950000	2.23579e-07
63.900000	2.26228e-07
63.850000	2.28907e-07
63.800000	2.31619e-07
63.750000	2.34362e-07
63.700000	2.37138e-07
63.650000	2.39947e-07
63.600000	2.42788e-07
63.550000	2.45664e-07
63.500000	2.48574e-07
63.450000	2.51517e-07
63.400000	2.54496e-07
63.350000	2.5751e-07
63.300000	2.6056e-07
63.250000	2.63646e-07
63.200000	2.66768e-07
63.150000	2.69927e-07
63.100000	2.73123e-07
63.050000	2.76358e-07
63.000000	2.7963e-07
62.950000	2.82942e-07
62.900000	2.86292e-07
62.850000	2.89682e-07
62.800000	2.93112e-07
62.750000	2.96583e-07
62.700000	3.00094e-07
62.650000	3.03648e-07
62.600000	3.07243e-07
62.550000	3.10881e-07
62.500000	3.14561e-07
62.450000	3.18286e-07
62.400000	3.22054e-07
62.350000	3.25867e-07
62.300000	3.29725e-07
62.250000	3.33628e-07
62.200000	3.37578e-07
62.150000	3.41574e-07
62.100000	3.45618e-07
62.050000	3.49709e-07
62.000000	3.53849e-07
61.950000	3.58038e-07
61.900000	3.62276e-07
61.850000	3.66564e-07
61.800000	3.70903e-07
61.750000	3.75293e-07
61.700000	3.79736e-07
61.650000	3.8423e-07
61.600000	3.88778e-07
61.550000	3.93379e-07
61.500000	3.98035e-07
61.450000	4.02746e-07
61.400000	4.07513e-07
61.350000	4.12336e-07
61.300000	4.17216e-07
61.250000	4.22153e-07
61.200000	4.27149e-07
61.150000	4.32204e-07
61.100000	4.37319e-07
61.050000	4.42494e-07
61.000000	4.4773e-07
60.950000	4.53028e-07
60.900000	4.58389e-07
60.850000	4.63813e-07
60.800000	4.69301e-07
60.750000	4.74854e-07
60.700000	4.80473e-07
60.650000	4.86158e-07
60.600000	4.9191e-07
60.550000	4.9773e-07
60.500000	5.03619e-07
60.450000	5.09577e-07
60.400000	5.15606e-07
60.350000	5.21706e-07
60.300000	5.27878e-07
60.250000	5.34123e-07
60.200000	5.40441e-07
60.150000	5.46835e-07
60.100000	5.53304e-07
60.050000	5.59849e-07
60.000000	5.66471e-07
59.950000	5.73172e-07
59.900000	5.79952e-07
59.850000	5.86812e-07
59.800000	5.93753e-07
59.750000	6.00775e-07
59.700000	6.07881e-07
59.650000	6.15071e-07
59.600000	6.22345e-07
59.550000	6.29706e-07
59.500000	6.37153e-07
59.450000	6.44689e-07
59.400000	6.52313e-07
59.350000	6.60027e-07
59.300000	6.67832e-07
59.250000	6.7573e-07
59.200000	6.83721e-07
59.150000	6.91806e-07
59.100000	6.99986e-07
59.050000	7.08263e-07
59.000000	7.16638e-07
58.950000	7.25111e-07
58.900000	7.33685e-07
58.850000	7.4236e-07
58.800000	7.51137e-07
58.750000	7.60018e-07
58.700000	7.69003e-07
58.650000	7.78095e-07
58.600000	7.87294e-07
58.550000	7.96601e-07
58.500000	8.06019e-07
58.450000	8.15547e-07
58.400000	8.25188e-07
58.350000	8.34943e-07
58.300000	8.44812e-07
58.250000	8.54798e-07
58.200000	8.64902e-07
58.150000	8.75126e-07
58.100000	8.85469e-07
58.050000	8.95935e-07
58.000000	9.06525e-07
57.950000	9.17239e-07
57.900000	9.2808e-07
57.850000	9.39048e-07
57.800000	9.50146e-07
57.750000	9.61375e-07
57.700000	9.72736e-07
57.650000	9.84231e-07
57.600000	9.95862e-07
57.550000	1.00763e-06
57.500000	1.01954e-06
57.450000	1.03158e-06
57.400000	1.04377e-06
57.350000	1.05611e-06
57.300000	1.06858e-06
57.250000	1.08121e-06
57.200000	1.09399e-06
57.150000	1.10691e-06
57.100000	1.11999e-06
57.050000	1.13322e-06
57.000000	1.14661e-06
56.950000	1.16015e-06
56.900000	1.17386e-06
56.850000	1.18773e-06
56.800000	1.20176e-06
56.750000	1.21595e-06
56.700000	1.23031e-06
56.650000	1.24485e-06
56.600000	1.25955e-06
56.550000	1.27443e-06
56.500000	1.28948e-06
56.450000	1.30471e-06
56.400000	1.32012e-06
56.350000	1.33571e-06
56.300000	1.35148e-06
56.250000	1.36744e-06
56.200000	1.38359e-06
56.150000	1.39993e-06
56.100000	1.41646e-06
56.050000	1.43319e-06
56.000000	1.45011e-06
55.950000	1.46724e-06
55.900000	1.48456e-06
55.850000	1.50209e-06
55.800000	1.51982e-06
55.750000	1.53777e-06
55.700000	1.55592e-06
55.650000	1.57429e-06
55.600000	1.59288e-06
55.550000	1.61168e-06
55.500000	1.63071e-06
55.450000	1.64996e-06
55.400000	1.66944e-06
55.350000	1.68914e-06
55.300000	1.70908e-06
55.250000	1.72925e-06
55.200000	1.74967e-06
55.150000	1.77032e-06
55.100000	1.79121e-06
55.050000	1.81235e-06
55.000000	1.83374e-06
54.950000	1.85538e-06
54.900000	1.87728e-06
54.850000	1.89943e-06
54.800000	1.92185e-06
54.750000	1.94452e-06
54.700000	1.96747e-06
54.650000	1.99069e-06
54.600000	2.01417e-06
54.550000	2.03794e-06
54.500000	2.06199e-06
54.450000	2.08631e-06
54.400000	2.11093e-06
54.350000	2.13583e-06
54.300000	2.16103e-06
54.250000	2.18652e-06
54.200000	2.21232e-06
54.150000	2.23841e-06
54.100000	2.26482e-06
54.050000	2.29153e-06
54.000000	2.31856e-06
53.950000	2.34591e-06
53.900000	2.37358e-06
53.850000	2.40157e-06
53.800000	2.4299e-06
53.750000	2.45856e-06
53.700000	2.48755e-06
53.650000	2.51689e-06
53.600000	2.54657e-06
53.550000	2.5766e-06
53.500000	2.60698e-06
53.450000	2.63772e-06
53.400000	2.66882e-06
53.350000	2.70029e-06
53.300000	2.73213e-06
53.250000	2.76434e-06
53.200000	2.79693e-06
53.150000	2.8299e-06
53.100000	2.86326e-06
53.050000	2.89702e-06
53.000000	2.93117e-06
52.950000	2.96572e-06
52.900000	3.00068e-06
52.850000	3.03605e-06
52.800000	3.07183e-06
52.750000	3.10804e-06
52.700000	3.14467e-06
52.650000	3.18173e-06
52.600000	3.21923e-06
52.550000	3.25717e-06
52.500000	3.29555e-06
52.450000	3.33438e-06
52.400000	3.37368e-06
52.350000	3.41343e-06
52.300000	3.45365e-06
52.250000	3.49434e-06
52.200000	3.53551e-06
52.150000	3.57717e-06
52.100000	3.61931e-06
52.050000	3.66195e-06
52.000000	3.70509e-06
51.950000	3.74873e-06
51.900000	3.79289e-06
51.850000	3.83757e-06
51.800000	3.88277e-06
51.750000	3.9285e-06
51.700000	3.97477e-06
51.650000	4.02159e-06
51.600000	4.06895e-06
51.550000	4.11687e-06
51.500000	4.16535e-06
51.450000	4.2144e-06
51.400000	4.26403e-06
51.350000	4.31424e-06
51.300000	4.36504e-06
51.250000	4.41643e-06
51.200000	4.46843e-06
51.150000	4.52104e-06
51.100000	4.57427e-06
51.050000	4.62812e-06
51.000000	4.6826e-06
50.950000	4.73772e-06
50.900000	4.79349e-06
50.850000	4.84991e-06
50.800000	4.907e-06
50.750000	4.96475e-06
50.700000	5.02318e-06
50.650000	5.0823e-06
50.600000	5.14211e-06
50.550000	5.20263e-06
50.500000	5.26385e-06
50.450000	5.32579e-06
50.400000	5.38846e-06
50.350000	5.45186e-06
50.300000	5.516e-06
50.250000	5.5809e-06
50.200000	5.64656e-06
50.150000	5.71299e-06
50.100000	5.78019e-06
50.050000	5.84819e-06
50.000000	5.91698e-06
49.950000	5.98658e-06
49.900000	6.05699e-06
49.850000	6.12823e-06
49.800000	6.20031e-06
49.750000	6.27323e-06
49.700000	6.347e-06
49.650000	6.42164e-06
49.600000	6.49715e-06
49.550000	6.57355e-06
49.500000	6.65084e-06
49.450000	6.72904e-06
49.400000	6.80815e-06
49.350000	6.88819e-06
49.300000	6.96917e-06
49.250000	7.0511e-06
49.200000	7.13398e-06
49.150000	7.21784e-06
49.100000	7.30268e-06
49.050000	7.38851e-06
49.000000	7.47535e-06
48.950000	7.5632e-06
48.900000	7.65208e-06
48.850000	7.742e-06
48.800000	7.83298e-06
48.750000	7.92502e-06
48.700000	8.01814e-06
48.650000	8.11234e-06
48.600000	8.20765e-06
48.550000	8.30408e-06
48.500000	8.40163e-06
48.450000	8.50033e-06
48.400000	8.60018e-06
48.350000	8.70119e-06
48.300000	8.80339e-06
48.250000	8.90679e-06
48.200000	9.01139e-06
48.150000	9.11722e-06
48.100000	9.22428e-06
48.050000	9.3326e-06
48.000000	9.44218e-06
47.950000	9.55305e-06
47.900000	9.66521e-06
47.850000	9.77868e-06
47.800000	9.89348e-06
47.750000	1.00096e-05
47.700000	1.01271e-05
47.650000	1.0246e-05
47.600000	1.03663e-05
47.550000	1.04879e-05
47.500000	1.0611e-05
47.450000	1.07355e-05
47.400000	1.08615e-05
47.350000	1.0989e-05
47.300000	1.11179e-05
47.250000	1.12484e-05
47.200000	1.13803e-05
47.150000	1.15138e-05
47.100000	1.16489e-05
47.050000	1.17856e-05
47.000000	1.19238e-05
46.950000	1.20637e-05
46.900000	1.22051e-05
46.850000	1.23483e-05
46.800000	1.24931e-05
46.750000	1.26396e-05
46.700000	1.27878e-05
46.650000	1.29378e-05
46.600000	1.30895e-05
46.550000	1.32429e-05
46.500000	1.33982e-05
46.450000	1.35552e-05
46.400000	1.37141e-05
46.350000	1.38749e-05
46.300000	1.40375e-05
46.250000	1.4202e-05
46.200000	1.43685e-05
46.150000	1.45368e-05
46.100000	1.47072e-05
46.050000	1.48795e-05
46.000000	1.50538e-05
45.950000	1.52302e-05
45.900000	1.54086e-05
45.850000	1.55891e-05
45.800000	1.57717e-05
45.750000	1.59565e-05
45.700000	1.61434e-05
45.650000	1.63324e-05
45.600000	1.65237e-05
45.550000	1.67172e-05
45.500000	1.69129e-05
45.450000	1.7111e-05
45.400000	1.73113e-05
45.350000	1.7514e-05
45.300000	1.7719e-05
45.250000	1.79264e-05
45.200000	1.81362e-05
45.150000	1.83485e-05
45.100000	1.85632e-05
45.050000	1.87804e-05
45.000000	1.90002e-05
44.950000	1.92225e-05
44.900000	1.94474e-05
44.850000	1.96749e-05
44.800000	1.99051e-05
44.750000	2.0138e-05
44.700000	2.03735e-05
44.650000	2.06118e-05
44.600000	2.08528e-05
44.550000	2.10967e-05
44.500000	2.13434e-05
44.450000	2.1593e-05
44.400000	2.18454e-05
44.350000	2.21008e-05
44.300000	2.23592e-05
44.250000	2.26205e-05
44.200000	2.28849e-05
44.150000	2.31524e-05
44.100000	2.3423e-05
44.050000	2.36967e-05
44.000000	2.39736e-05
43.950000	2.42537e-05
43.900000	2.4537e-05
43.850000	2.48237e-05
43.800000	2.51137e-05
43.750000	2.5407e-05
43.700000	2.57037e-05
43.650000	2.60039e-05
43.600000	2.63076e-05
43.550000	2.66148e-05
43.500000	2.69255e-05
43.450000	2.72399e-05
43.400000	2.75578e-05
43.350000	2.78795e-05
43.300000	2.82049e-05
43.250000	2.85341e-05
43.200000	2.88671e-05
43.150000	2.92039e-05
43.100000	2.95447e-05
43.050000	2.98894e-05
43.000000	3.02381e-05
42.950000	3.05908e-05
42.900000	3.09476e-05
42.850000	3.13085e-05
42.800000	3.16736e-05
42.750000	3.2043e-05
42.700000	3.24166e-05
42.650000	3.27945e-05
42.600000	3.31768e-05
42.550000	3.35636e-05
42.500000	3.39548e-05
42.450000	3.43505e-05
42.400000	3.47508e-05
42.350000	3.51557e-05
42.300000	3.55653e-05
42.250000	3.59796e-05
42.200000	3.63987e-05
42.150000	3.68227e-05
42.100000	3.72516e-05
42.050000	3.76854e-05
42.000000	3.81242e-05
41.950000	3.85681e-05
41.900000	3.90171e-05
41.850000	3.94712e-05
41.800000	3.99307e-05
41.750000	4.03954e-05
41.700000	4.08655e-05
41.650000	4.1341e-05
41.600000	4.1822e-05
41.550000	4.23085e-05
41.500000	4.28007e-05
41.450000	4.32985e-05
41.400000	4.3802e-05
41.350000	4.43114e-05
41.300000	4.48266e-05
41.250000	4.53477e-05
41.200000	4.58749e-05
41.150000	4.64081e-05
41.100000	4.69474e-05
41.050000	4.7493e-05
41.000000	4.80448e-05
40.950000	4.8603e-05
40.900000	4.91676e-05
40.850000	4.97387e-05
40.800000	5.03164e-05
40.750000	5.09007e-05
40.700000	5.14917e-05
40.650000	5.20895e-05
40.600000	5.26941e-05
40.550000	5.33057e-05
40.500000	5.39244e-05
40.450000	5.45501e-05
40.400000	5.5183e-05
40.350000	5.58232e-05
40.300000	5.64707e-05
40.250000	5.71256e-05
40.200000	5.77881e-05
40.150000	5.84581e-05
40.100000	5.91358e-05
40.050000	5.98213e-05
40.000000	6.05147e-05
39.950000	6.12159e-05
39.900000	6.19252e-05
39.850000	6.26427e-05
39.800000	6.33683e-05
39.750000	6.41022e-05
39.700000	6.48446e-05
39.650000	6.55954e-05
39.600000	6.63548e-05
39.550000	6.71229e-05
39.500000	6.78998e-05
39.450000	6.86855e-05
39.400000	6.94802e-05
39.350000	7.0284e-05
39.300000	7.10969e-05
39.250000	7.19192e-05
39.200000	7.27508e-05
39.150000	7.35919e-05
39.100000	7.44425e-05
39.050000	7.53029e-05
39.000000	7.61731e-05
38.950000	7.70532e-05
38.900000	7.79433e-05
38.850000	7.88436e-05
38.800000	7.9754e-05
38.750000	8.06749e-05
38.700000	8.16062e-05
38.650000	8.25481e-05
38.600000	8.35007e-05
38.550000	8.44642e-05
38.500000	8.54386e-05
38.450000	8.6424e-05
38.400000	8.74206e-05
38.350000	8.84286e-05
38.300000	8.94479e-05
38.250000	9.04789e-05
38.200000	9.15215e-05
38.150000	9.25759e-05
38.100000	9.36423e-05
38.050000	9.47207e-05
38.000000	9.58114e-05
37.950000	9.69143e-05
37.900000	9.80298e-05
37.850000	9.91579e-05
37.800000	0.000100299
37.750000	0.000101452
37.700000	0.000102619
37.650000	0.000103799
37.600000	0.000104992
37.550000	0.000106199
37.500000	0.000107419
37.450000	0.000108653
37.400000	0.000109901
37.350000	0.000111163
37.300000	0.000112439
37.250000	0.00011373
37.200000	0.000115035
37.150000	0.000116354
37.100000	0.000117689
37.050000	0.000119038
37.000000	0.000120403
36.950000	0.000121783
36.900000	0.000123178
36.850000	0.000124589
36.800000	0.000126016
36.750000	0.000127458
36.700000	0.000128917
36.650000	0.000130392
36.600000	0.000131884
36.550000	0.000133392
36.500000	0.000134917
36.450000	0.00013646
36.400000	0.000138019
36.350000	0.000139596
36.300000	0.00014119
36.250000	0.000142802
36.200000	0.000144431
36.150000	0.000146079
36.100000	0.000147746
36.050000	0.00014943
36.000000	0.000151134
35.950000	0.000152856
35.900000	0.000154597
35.850000	0.000156358
35.800000	0.000158138
35.750000	0.000159938
35.700000	0.000161757
35.650000	0.000163597
35.600000	0.000165456
35.550000	0.000167337
35.500000	0.000169238
35.450000	0.00017116
35.400000	0.000173103
35.350000	0.000175067
35.300000	0.000177053
35.250000	0.00017906
35.200000	0.00018109
35.150000	0.000183141
35.100000	0.000185215
35.050000	0.000187312
35.000000	0.000189431
34.950000	0.000191574
34.900000	0.00019374
34.850000	0.000195929
34.800000	0.000198142
34.750000	0.000200379
34.700000	0.00020264
34.650000	0.000204926
34.600000	0.000207236
34.550000	0.000209571
34.500000	0.000211931
34.450000	0.000214317
34.400000	0.000216728
34.350000	0.000219165
34.300000	0.000221628
34.250000	0.000224118
34.200000	0.000226634
34.150000	0.000229176
34.100000	0.000231746
34.050000	0.000234343
34.000000	0.000236968
33.950000	0.00023962
33.900000	0.0002423
33.850000	0.000245009
33.800000	0.000247745
33.750000	0.000250511
33.700000	0.000253306
33.650000	0.000256129
33.600000	0.000258983
33.550000	0.000261865
33.500000	0.000264778
33.450000	0.000267721
33.400000	0.000270694
33.350000	0.000273698
33.300000	0.000276733
33.250000	0.000279798
33.200000	0.000282895
33.150000	0.000286024
33.100000	0.000289184
33.050000	0.000292376
33.000000	0.0002956
32.950000	0.000298857
32.900000	0.000302146
32.850000	0.000305468
32.800000	0.000308822
32.750000	0.00031221
32.700000	0.000315631
32.650000	0.000319086
32.600000	0.000322574
32.550000	0.000326096
32.500000	0.000329651
32.450000	0.000333241
32.400000	0.000336865
32.350000	0.000340523
32.300000	0.000344215
32.250000	0.000347942
32.200000	0.000351703
32.150000	0.000355499
32.100000	0.000359329
32.050000	0.000363194
32.000000	0.000367093
31.950000	0.000371026
31.900000	0.000374994
31.850000	0.000378996
31.800000	0.000383031
31.750000	0.000387101
31.700000	0.000391204
31.650000	0.00039534
31.600000	0.000399508
31.550000	0.000403709
31.500000	0.000407942
31.450000	0.000412207
31.400000	0.000416501
31.350000	0.000420825
31.300000	0.000425179
31.250000	0.000429559
31.200000	0.000433966
31.150000	0.000438398
31.100000	0.000442853
31.050000	0.00044733
31.000000	0.000451824
30.950000	0.000456335
30.900000	0.000460859
30.850000	0.000465391
30.800000	0.000469926
30.750000	0.000474458
30.700000	0.000478978
30.650000	0.000483477
30.600000	0.000487939
30.550000	0.00049234
30.500000	0.000496646
30.450000	0.00050078
&
```
