## Supplementary material for "All-at-once RNA folding with 3D motif prediction framed by evolutionary information": RF01962_RMST_1.cacofold.helixcov

```
# RMs = 2 L = 62

# RM_HELIX NESTED 25-33 39-47, nbp = 8 nbp_cov = 0
# pvals: 0.611328,0.611328,0.0135519,0.958434,0.0948279,0.611328,0.896822,0.611328
# aggregated NONE
NESTED  :::::::::::::::::::::::<<<<-<<<<_____>>>>->>>>:::::::::::::::
        :::::::::::::::::::::::::::::::::::::::::::::::::::::::::::::

# RM_HELIX NESTED 12-18 48-54, nbp = 7 nbp_cov = 0
# pvals: 0.611328,0.671678,0.611328,0.611328,0.725044,0.611328,0.611328
# aggregated NONE
NESTED  :::::::::::<<<<<<<____________________________>>>>>>>::::::::
        :::::::::::::::::::::::::::::::::::::::::::::::::::::::::::::
```
