## Supplementary material for "All-at-once RNA folding with 3D motif prediction framed by evolutionary information": RF01962_RMST_1.cacofold.power

```
# Power analysis of CaCoFold structure 
#
# Powertype = SINGLE SUBSTITUTIONS
# covary  left_pos      right_pos    substitutions      power
#----------------------------------------------------------------
          12		54		1		0.00
          13		53		3		0.02
          14		52		2		0.00
          15		51		2		0.00
          16		50		2		0.00
          17		49		1		0.00
          18		48		0		0.00
          25		47		1		0.00
          26		46		1		0.00
          27		45		3		0.02
          28		44		4		0.07
          30		42		3		0.02
          31		41		0		0.00
          32		40		4		0.07
          33		39		3		0.02
#
# BPAIRS 15
# avg substitutions per BP  2.0
# BPAIRS expected to covary 0.2 +/- 0.4
# BPAIRS observed to covary 0
#
```
