## Supplementary material for "All-at-once RNA folding with 3D motif prediction framed by evolutionary information": RF01962_RMST_1.surv

```
&
10.338451	0.000546448
9.587823	0.0010929
7.407427	0.00163934
7.300194	0.00491803
7.085729	0.00546448
6.942752	0.00601093
6.728287	0.00655738
6.478077	0.00765027
6.442333	0.00928962
6.335101	0.0103825
6.263612	0.0114754
6.227868	0.0120219
6.192124	0.0153005
6.084891	0.0180328
5.941914	0.0185792
5.870426	0.0191257
5.834682	0.0202186
5.655961	0.020765
5.584472	0.0213115
5.548728	0.0218579
5.477240	0.0229508
5.405751	0.0234973
5.370007	0.0256831
5.334263	0.0262295
5.262775	0.0273224
5.227030	0.0278689
5.191286	0.0284153
5.155542	0.0306011
5.084053	0.0311475
5.048309	0.031694
5.012565	0.0327869
4.976821	0.0333333
4.833844	0.0344262
4.655123	0.0355191
4.583635	0.0360656
4.512146	0.036612
4.404914	0.0371585
3.868751	0.0377049
3.761518	0.0382514
3.725774	0.0387978
3.618541	0.0393443
3.547053	0.0398907
3.511309	0.0404372
3.368332	0.0409836
3.296843	0.0415301
3.261099	0.042623
3.225355	0.0437158
2.939401	0.0448087
2.903657	0.0453552
2.867913	0.0459016
2.832169	0.0464481
2.796425	0.0469945
2.760680	0.0480874
2.653448	0.0486339
2.581959	0.0502732
2.546215	0.0508197
2.510471	0.0513661
2.474727	0.0530055
2.438983	0.0540984
2.403238	0.0557377
2.367494	0.0568306
2.260261	0.0579235
2.224517	0.0584699
1.974308	0.0590164
1.902819	0.0601093
1.867075	0.0612022
1.795587	0.0622951
1.759843	0.0628415
1.509633	0.063388
1.473889	0.0639344
1.402401	0.0644809
1.366656	0.0650273
1.330912	0.0661202
1.295168	0.0672131
1.152191	0.0677596
1.044959	0.068306
1.009214	0.0688525
0.973470	0.0699454
0.937726	0.0710383
0.866238	0.073224
0.830493	0.0737705
0.794749	0.0765027
0.759005	0.0775956
0.723261	0.0781421
0.687517	0.0786885
0.651772	0.079235
0.616028	0.0803279
0.580284	0.0814208
0.544540	0.0825137
0.508796	0.0836066
0.473051	0.0852459
0.437307	0.0868852
0.365819	0.0885246
0.294330	0.0901639
0.258586	0.0923497
0.222842	0.0934426
0.187098	0.0939891
0.151354	0.095082
0.115609	0.0961749
0.079865	0.0989071
0.044121	0.100546
0.008377	0.101093
-0.027367	0.677596
-0.063112	0.678689
-0.098856	0.684699
-0.134600	0.69071
-0.170344	0.692896
-0.206088	0.702186
-0.241833	0.712022
-0.277577	0.717486
-0.313321	0.725137
-0.349065	0.73388
-0.384810	0.745902
-0.420554	0.756284
-0.456298	0.770492
-0.492042	0.786885
-0.527786	0.795082
-0.563531	0.799454
-0.599275	0.808197
-0.635019	0.814208
-0.670763	0.818579
-0.706507	0.825683
-0.742252	0.832787
-0.777996	0.842077
-0.813740	0.850273
-0.849484	0.855738
-0.885228	0.863388
-0.920973	0.86776
-0.956717	0.869399
-0.992461	0.88306
-1.028205	0.89071
-1.063949	0.892896
-1.099694	0.898361
-1.135438	0.902732
-1.171182	0.906557
-1.206926	0.912568
-1.242670	0.919126
-1.278415	0.921858
-1.314159	0.928962
-1.349903	0.931694
-1.385647	0.934973
-1.421391	0.940984
-1.492880	0.943716
-1.528624	0.948087
-1.564368	0.951366
-1.600112	0.954645
-1.635857	0.956284
-1.671601	0.956831
-1.707345	0.960656
-1.743089	0.961749
-1.778833	0.962842
-1.814578	0.96776
-1.850322	0.969945
-1.921810	0.971038
-1.957554	0.974863
-1.993299	0.97541
-2.029043	0.977596
-2.064787	0.979781
-2.172020	0.981421
-2.207764	0.982514
-2.279252	0.98306
-2.350741	0.984153
-2.386485	0.986339
-2.529462	0.987432
-2.565206	0.987978
-2.600950	0.988525
-2.708183	0.989071
-2.851159	0.991803
-2.994136	0.992896
-3.029880	0.993443
-3.208602	0.993989
-3.315834	0.995628
-3.458811	0.996175
-3.494555	0.996721
-3.744765	0.997268
-3.887741	0.997814
-4.280928	0.998361
-4.495393	0.998907
-5.067300	0.999454
-6.532812	1
&
14.341802	2.73224e-06
13.591174	5.46448e-06
13.519685	8.19672e-06
13.090755	1.0929e-05
12.983522	1.36612e-05
12.947778	1.63934e-05
12.876290	1.91257e-05
12.769057	2.45902e-05
12.661824	2.73224e-05
12.554592	3.00546e-05
12.518848	3.27869e-05
12.483103	3.55191e-05
12.411615	3.82514e-05
12.304382	4.09836e-05
12.268638	4.37158e-05
12.232894	4.64481e-05
12.197150	4.91803e-05
12.161406	5.46448e-05
12.125661	5.7377e-05
12.089917	6.01093e-05
12.054173	6.28415e-05
12.018429	6.55738e-05
11.839708	6.8306e-05
11.803964	7.10383e-05
11.768219	7.65027e-05
11.732475	8.46995e-05
11.660987	8.74317e-05
11.553754	9.28962e-05
11.482266	9.56284e-05
11.446522	9.83607e-05
11.375033	0.000101093
11.339289	0.000106557
11.267801	0.00010929
11.160568	0.000112022
11.124824	0.000114754
11.053335	0.000122951
10.981847	0.000125683
10.946103	0.00013388
10.910359	0.000142077
10.874614	0.000147541
10.838870	0.00015847
10.767382	0.000161202
10.731638	0.000174863
10.660149	0.000180328
10.624405	0.000185792
10.588661	0.000191257
10.552916	0.000196721
10.517172	0.000204918
10.481428	0.000213115
10.445684	0.000224044
10.409940	0.000226776
10.374195	0.000229508
10.338451	0.000243169
10.302707	0.000256831
10.266963	0.000270492
10.231219	0.000281421
10.195474	0.00029235
10.159730	0.000306011
10.123986	0.000333333
10.088242	0.00034153
10.052498	0.000355191
10.016753	0.000377049
9.981009	0.000396175
9.945265	0.000423497
9.909521	0.000439891
9.873777	0.00045082
9.838032	0.000464481
9.802288	0.000480874
9.766544	0.000494536
9.730800	0.0005
9.695056	0.000521858
9.659311	0.000540984
9.623567	0.000551913
9.587823	0.000571038
9.552079	0.000579235
9.516335	0.000603825
9.480590	0.000622951
9.444846	0.000653005
9.409102	0.00068306
9.373358	0.000693989
9.337614	0.000710383
9.301869	0.000748634
9.266125	0.000773224
9.230381	0.000789617
9.194637	0.000803279
9.158893	0.000825137
9.123148	0.000838798
9.087404	0.000844262
9.051660	0.00086612
9.015916	0.00089071
8.980172	0.000907104
8.944427	0.000934426
8.908683	0.000948087
8.872939	0.000969945
8.837195	0.000983607
8.801451	0.000991803
8.765706	0.00101366
8.729962	0.00103825
8.694218	0.00104918
8.658474	0.00105738
8.622730	0.00107104
8.586985	0.00108743
8.551241	0.00110656
8.515497	0.00112022
8.479753	0.00113934
8.444009	0.00114754
8.408264	0.0011612
8.372520	0.00118579
8.336776	0.00121585
8.301032	0.0012377
8.265288	0.00125683
8.229543	0.00128415
8.193799	0.00131148
8.158055	0.00133333
8.122311	0.00135246
8.086567	0.00137432
8.050822	0.00139344
8.015078	0.00140984
7.979334	0.0014235
7.943590	0.00145082
7.907846	0.0014918
7.872101	0.00153005
7.836357	0.00155738
7.800613	0.00160383
7.764869	0.00166393
7.729124	0.00177596
7.693380	0.00189071
7.657636	0.00203005
7.621892	0.00223497
7.586148	0.00246721
7.550403	0.00263388
7.514659	0.00286885
7.478915	0.00303825
7.443171	0.00335519
7.407427	0.00354645
7.371682	0.0038388
7.335938	0.00407377
7.300194	0.00423224
7.264450	0.00438525
7.228706	0.00462022
7.192961	0.00482514
7.157217	0.00511749
7.121473	0.00541803
7.085729	0.00561475
7.049985	0.00593989
7.014240	0.00619399
6.978496	0.00655738
6.942752	0.00688251
6.907008	0.00727322
6.871264	0.00748634
6.835519	0.00771585
6.799775	0.00811202
6.764031	0.00852732
6.728287	0.00877596
6.692543	0.00910383
6.656798	0.00952186
6.621054	0.0098306
6.585310	0.0101148
6.549566	0.0103115
6.513822	0.010582
6.478077	0.0109372
6.442333	0.0114317
6.406589	0.0118634
6.370845	0.0122377
6.335101	0.0127514
6.299356	0.0131803
6.263612	0.0135519
6.227868	0.0140055
6.192124	0.0144098
6.156380	0.0149071
6.120635	0.0153115
6.084891	0.0157869
6.049147	0.0162732
6.013403	0.0166475
5.977659	0.0171011
5.941914	0.0174262
5.906170	0.0177787
5.870426	0.0181694
5.834682	0.0185246
5.798938	0.0188962
5.763193	0.0192377
5.727449	0.0195656
5.691705	0.0199399
5.655961	0.0203798
5.620217	0.0207377
5.584472	0.0210519
5.548728	0.0213852
5.512984	0.0217541
5.477240	0.0220874
5.441496	0.0224508
5.405751	0.0227705
5.370007	0.0230628
5.334263	0.0233852
5.298519	0.0236913
5.262775	0.0240328
5.227030	0.0243579
5.191286	0.024653
5.155542	0.0248962
5.119798	0.0251612
5.084053	0.0253934
5.048309	0.0257186
5.012565	0.0260301
4.976821	0.026265
4.941077	0.0265765
4.905332	0.0268934
4.869588	0.0271612
4.833844	0.0273716
4.798100	0.0276475
4.762356	0.0278552
4.726611	0.0281011
4.690867	0.0283333
4.655123	0.0285492
4.619379	0.0287186
4.583635	0.0289699
4.547890	0.0292377
4.512146	0.0295546
4.476402	0.0298005
4.440658	0.0300328
4.404914	0.0302568
4.369169	0.030623
4.333425	0.0308798
4.297681	0.0311257
4.261937	0.0313907
4.226193	0.0316639
4.190448	0.0319372
4.154704	0.0322404
4.118960	0.032418
4.083216	0.0327077
4.047472	0.0330219
4.011727	0.0333279
3.975983	0.0336421
3.940239	0.0339863
3.904495	0.0343251
3.868751	0.0347404
3.833006	0.0351148
3.797262	0.0354563
3.761518	0.0358279
3.725774	0.0362678
3.690030	0.0366448
3.654285	0.0371694
3.618541	0.0376776
3.582797	0.0381639
3.547053	0.0386612
3.511309	0.0391858
3.475564	0.0396885
3.439820	0.0402077
3.404076	0.0407432
3.368332	0.0413579
3.332588	0.0418033
3.296843	0.0423033
3.261099	0.0428962
3.225355	0.0435137
3.189611	0.0440929
3.153867	0.0446995
3.118122	0.045306
3.082378	0.0457596
3.046634	0.0462869
3.010890	0.0469126
2.975146	0.0475027
2.939401	0.0481421
2.903657	0.0486749
2.867913	0.0491885
2.832169	0.0497186
2.796425	0.0501694
2.760680	0.0507268
2.724936	0.0513279
2.689192	0.0518825
2.653448	0.052418
2.617704	0.0529508
2.581959	0.0535792
2.546215	0.0541503
2.510471	0.0548224
2.474727	0.0554645
2.438983	0.056082
2.403238	0.0566557
2.367494	0.0572814
2.331750	0.057918
2.296006	0.0585164
2.260261	0.0591475
2.224517	0.0596667
2.188773	0.060306
2.153029	0.0608852
2.117285	0.0615246
2.081540	0.0622295
2.045796	0.0627814
2.010052	0.0633579
1.974308	0.0639098
1.938564	0.0644754
1.902819	0.0650246
1.867075	0.065541
1.831331	0.0660956
1.795587	0.0666421
1.759843	0.0671885
1.724098	0.0676612
1.688354	0.0683743
1.652610	0.0691421
1.616866	0.0698716
1.581122	0.0705574
1.545377	0.0712541
1.509633	0.0719508
1.473889	0.0726148
1.438145	0.0732459
1.402401	0.0737896
1.366656	0.0743825
1.330912	0.0750765
1.295168	0.0757678
1.259424	0.0765492
1.223680	0.0772049
1.187935	0.0778497
1.152191	0.0785628
1.116447	0.0792459
1.080703	0.079888
1.044959	0.0806093
1.009214	0.0812842
0.973470	0.082
0.937726	0.0827377
0.901982	0.0834344
0.866238	0.0842787
0.830493	0.085
0.794749	0.0857022
0.759005	0.0864372
0.723261	0.0871257
0.687517	0.0878279
0.651772	0.0884508
0.616028	0.089224
0.580284	0.0899563
0.544540	0.0905847
0.508796	0.0914481
0.473051	0.092224
0.437307	0.0930792
0.401563	0.0940027
0.365819	0.0948279
0.330075	0.0957322
0.294330	0.0967923
0.258586	0.0978224
0.222842	0.0989126
0.187098	0.0999344
0.151354	0.100984
0.115609	0.102235
0.079865	0.103456
0.044121	0.10491
0.008377	0.106762
-0.027367	0.611328
-0.063112	0.620311
-0.098856	0.630751
-0.134600	0.641566
-0.170344	0.651653
-0.206088	0.66156
-0.241833	0.671678
-0.277577	0.681943
-0.313321	0.692107
-0.349065	0.703003
-0.384810	0.713727
-0.420554	0.725044
-0.456298	0.737049
-0.492042	0.748792
-0.527786	0.760514
-0.563531	0.771852
-0.599275	0.782839
-0.635019	0.793478
-0.670763	0.803806
-0.706507	0.813508
-0.742252	0.822404
-0.777996	0.83156
-0.813740	0.840123
-0.849484	0.848568
-0.885228	0.856462
-0.920973	0.863915
-0.956717	0.870874
-0.992461	0.877689
-1.028205	0.884451
-1.063949	0.890503
-1.099694	0.896822
-1.135438	0.902522
-1.171182	0.908322
-1.206926	0.914005
-1.242670	0.91971
-1.278415	0.924773
-1.314159	0.92956
-1.349903	0.934178
-1.385647	0.938434
-1.421391	0.942492
-1.457136	0.94621
-1.492880	0.949508
-1.528624	0.952751
-1.564368	0.955626
-1.600112	0.958434
-1.635857	0.961148
-1.671601	0.963672
-1.707345	0.966117
-1.743089	0.968642
-1.778833	0.970833
-1.814578	0.972866
-1.850322	0.974541
-1.886066	0.976404
-1.921810	0.978019
-1.957554	0.979555
-1.993299	0.980896
-2.029043	0.982265
-2.064787	0.983508
-2.100531	0.984713
-2.136275	0.985951
-2.172020	0.986932
-2.207764	0.987833
-2.243508	0.988669
-2.279252	0.98953
-2.314996	0.990306
-2.350741	0.990992
-2.386485	0.991713
-2.422229	0.992336
-2.457973	0.992883
-2.493717	0.993429
-2.529462	0.993885
-2.565206	0.994372
-2.600950	0.994768
-2.636694	0.995115
-2.672438	0.995456
-2.708183	0.995795
-2.743927	0.996112
-2.779671	0.99647
-2.815415	0.996719
-2.851159	0.996978
-2.886904	0.997197
-2.922648	0.997407
-2.958392	0.99759
-2.994136	0.997757
-3.029880	0.997932
-3.065625	0.998104
-3.101369	0.99827
-3.137113	0.998388
-3.172857	0.998519
-3.208602	0.998623
-3.244346	0.998751
-3.280090	0.998861
-3.315834	0.998929
-3.351578	0.999008
-3.387323	0.999063
-3.423067	0.999164
-3.458811	0.999243
-3.494555	0.999336
-3.530299	0.999407
-3.566044	0.999456
-3.601788	0.999511
-3.637532	0.999546
-3.673276	0.999582
-3.709020	0.999634
-3.744765	0.999658
-3.780509	0.999691
-3.816253	0.999713
-3.851997	0.999738
-3.887741	0.999746
-3.923486	0.999754
-3.959230	0.999768
-3.994974	0.99979
-4.030718	0.999814
-4.066462	0.99982
-4.102207	0.999842
-4.137951	0.999863
-4.173695	0.99988
-4.209439	0.999893
-4.245183	0.99991
-4.280928	0.999918
-4.316672	0.999923
-4.352416	0.999926
-4.423904	0.99994
-4.459649	0.999943
-4.495393	0.999948
-4.531137	0.999956
-4.602625	0.999964
-4.638370	0.999967
-4.674114	0.99997
-4.709858	0.999975
-4.781346	0.999981
-4.817091	0.999984
-4.924323	0.999986
-5.174533	0.999989
-5.317509	0.999992
-5.353254	0.999995
-5.424742	0.999997
-5.496230	1
&
39.005302	2.3817e-19
38.969558	2.48828e-19
38.933813	2.59962e-19
38.898069	2.71594e-19
38.862325	2.83747e-19
38.826581	2.96444e-19
38.790837	3.09708e-19
38.755092	3.23566e-19
38.719348	3.38045e-19
38.683604	3.5317e-19
38.647860	3.68973e-19
38.612116	3.85482e-19
38.576371	4.0273e-19
38.540627	4.2075e-19
38.504883	4.39575e-19
38.469139	4.59243e-19
38.433395	4.79791e-19
38.397650	5.01258e-19
38.361906	5.23685e-19
38.326162	5.47116e-19
38.290418	5.71594e-19
38.254674	5.97168e-19
38.218929	6.23886e-19
38.183185	6.51799e-19
38.147441	6.80961e-19
38.111697	7.11427e-19
38.075952	7.43256e-19
38.040208	7.76508e-19
38.004464	8.11248e-19
37.968720	8.47542e-19
37.932976	8.8546e-19
37.897231	9.25074e-19
37.861487	9.66459e-19
37.825743	1.0097e-18
37.789999	1.05487e-18
37.754255	1.10206e-18
37.718510	1.15136e-18
37.682766	1.20287e-18
37.647022	1.25668e-18
37.611278	1.3129e-18
37.575534	1.37163e-18
37.539789	1.43299e-18
37.504045	1.49709e-18
37.468301	1.56406e-18
37.432557	1.63403e-18
37.396813	1.70713e-18
37.361068	1.78349e-18
37.325324	1.86327e-18
37.289580	1.94662e-18
37.253836	2.0337e-18
37.218092	2.12467e-18
37.182347	2.21971e-18
37.146603	2.319e-18
37.110859	2.42273e-18
37.075115	2.5311e-18
37.039371	2.64431e-18
37.003626	2.76259e-18
36.967882	2.88616e-18
36.932138	3.01526e-18
36.896394	3.15013e-18
36.860650	3.29103e-18
36.824905	3.43823e-18
36.789161	3.59201e-18
36.753417	3.75267e-18
36.717673	3.92052e-18
36.681929	4.09587e-18
36.646184	4.27906e-18
36.610440	4.47045e-18
36.574696	4.67039e-18
36.538952	4.87928e-18
36.503208	5.0975e-18
36.467463	5.32548e-18
36.431719	5.56366e-18
36.395975	5.81249e-18
36.360231	6.07245e-18
36.324487	6.34402e-18
36.288742	6.62775e-18
36.252998	6.92416e-18
36.217254	7.23382e-18
36.181510	7.55733e-18
36.145766	7.8953e-18
36.110021	8.24839e-18
36.074277	8.61726e-18
36.038533	9.00263e-18
36.002789	9.40522e-18
35.967045	9.82582e-18
35.931300	1.02652e-17
35.895556	1.07243e-17
35.859812	1.12038e-17
35.824068	1.17049e-17
35.788324	1.22283e-17
35.752579	1.27751e-17
35.716835	1.33464e-17
35.681091	1.39432e-17
35.645347	1.45666e-17
35.609603	1.5218e-17
35.573858	1.58985e-17
35.538114	1.66094e-17
35.502370	1.73521e-17
35.466626	1.8128e-17
35.430882	1.89385e-17
35.395137	1.97853e-17
35.359393	2.067e-17
35.323649	2.15942e-17
35.287905	2.25597e-17
35.252160	2.35684e-17
35.216416	2.46222e-17
35.180672	2.57231e-17
35.144928	2.68732e-17
35.109184	2.80747e-17
35.073439	2.93299e-17
35.037695	3.06413e-17
35.001951	3.20112e-17
34.966207	3.34424e-17
34.930463	3.49376e-17
34.894718	3.64996e-17
34.858974	3.81314e-17
34.823230	3.98361e-17
34.787486	4.16171e-17
34.751742	4.34776e-17
34.715997	4.54214e-17
34.680253	4.7452e-17
34.644509	4.95733e-17
34.608765	5.17895e-17
34.573021	5.41047e-17
34.537276	5.65234e-17
34.501532	5.90502e-17
34.465788	6.169e-17
34.430044	6.44477e-17
34.394300	6.73287e-17
34.358555	7.03384e-17
34.322811	7.34826e-17
34.287067	7.67674e-17
34.251323	8.0199e-17
34.215579	8.37839e-17
34.179834	8.7529e-17
34.144090	9.14415e-17
34.108346	9.55289e-17
34.072602	9.97989e-17
34.036858	1.0426e-16
34.001113	1.0892e-16
33.965369	1.13788e-16
33.929625	1.18874e-16
33.893881	1.24188e-16
33.858137	1.29738e-16
33.822392	1.35537e-16
33.786648	1.41595e-16
33.750904	1.47924e-16
33.715160	1.54535e-16
33.679416	1.61442e-16
33.643671	1.68657e-16
33.607927	1.76195e-16
33.572183	1.8407e-16
33.536439	1.92296e-16
33.500695	2.0089e-16
33.464950	2.09868e-16
33.429206	2.19247e-16
33.393462	2.29046e-16
33.357718	2.39282e-16
33.321974	2.49975e-16
33.286229	2.61146e-16
33.250485	2.72817e-16
33.214741	2.85008e-16
33.178997	2.97745e-16
33.143253	3.1105e-16
33.107508	3.2495e-16
33.071764	3.39471e-16
33.036020	3.5464e-16
33.000276	3.70488e-16
32.964532	3.87043e-16
32.928787	4.04338e-16
32.893043	4.22405e-16
32.857299	4.4128e-16
32.821555	4.60997e-16
32.785811	4.81596e-16
32.750066	5.03115e-16
32.714322	5.25595e-16
32.678578	5.49079e-16
32.642834	5.73612e-16
32.607089	5.99242e-16
32.571345	6.26016e-16
32.535601	6.53986e-16
32.499857	6.83205e-16
32.464113	7.1373e-16
32.428368	7.45617e-16
32.392624	7.7893e-16
32.356880	8.1373e-16
32.321136	8.50085e-16
32.285392	8.88063e-16
32.249647	9.27738e-16
32.213903	9.69184e-16
32.178159	1.01248e-15
32.142415	1.05771e-15
32.106671	1.10497e-15
32.070926	1.15433e-15
32.035182	1.20589e-15
31.999438	1.25976e-15
31.963694	1.31604e-15
31.927950	1.37483e-15
31.892205	1.43624e-15
31.856461	1.5004e-15
31.820717	1.56742e-15
31.784973	1.63744e-15
31.749229	1.71058e-15
31.713484	1.78699e-15
31.677740	1.86681e-15
31.641996	1.95019e-15
31.606252	2.0373e-15
31.570508	2.1283e-15
31.534763	2.22336e-15
31.499019	2.32266e-15
31.463275	2.4264e-15
31.427531	2.53478e-15
31.391787	2.64799e-15
31.356042	2.76625e-15
31.320298	2.8898e-15
31.284554	3.01887e-15
31.248810	3.15369e-15
31.213066	3.29454e-15
31.177321	3.44167e-15
31.141577	3.59537e-15
31.105833	3.75594e-15
31.070089	3.92367e-15
31.034345	4.0989e-15
30.998600	4.28194e-15
30.962856	4.47316e-15
30.927112	4.67292e-15
30.891368	4.88159e-15
30.855624	5.09958e-15
30.819879	5.3273e-15
30.784135	5.56518e-15
30.748391	5.81369e-15
30.712647	6.07328e-15
30.676903	6.34447e-15
30.641158	6.62776e-15
30.605414	6.9237e-15
30.569670	7.23285e-15
30.533926	7.55579e-15
30.498182	7.89316e-15
30.462437	8.24558e-15
30.426693	8.61373e-15
30.390949	8.99831e-15
30.355205	9.40006e-15
30.319461	9.81974e-15
30.283716	1.02582e-14
30.247972	1.07161e-14
30.212228	1.11946e-14
30.176484	1.16943e-14
30.140740	1.22164e-14
30.104995	1.27618e-14
30.069251	1.33315e-14
30.033507	1.39266e-14
29.997763	1.45483e-14
29.962019	1.51978e-14
29.926274	1.58762e-14
29.890530	1.65849e-14
29.854786	1.73253e-14
29.819042	1.80986e-14
29.783297	1.89065e-14
29.747553	1.97504e-14
29.711809	2.0632e-14
29.676065	2.15529e-14
29.640321	2.2515e-14
29.604576	2.35199e-14
29.568832	2.45697e-14
29.533088	2.56663e-14
29.497344	2.68119e-14
29.461600	2.80085e-14
29.425855	2.92586e-14
29.390111	3.05644e-14
29.354367	3.19285e-14
29.318623	3.33535e-14
29.282879	3.4842e-14
29.247134	3.63969e-14
29.211390	3.80212e-14
29.175646	3.9718e-14
29.139902	4.14905e-14
29.104158	4.3342e-14
29.068413	4.52761e-14
29.032669	4.72966e-14
28.996925	4.94071e-14
28.961181	5.16118e-14
28.925437	5.39148e-14
28.889692	5.63206e-14
28.853948	5.88337e-14
28.818204	6.14588e-14
28.782460	6.42011e-14
28.746716	6.70657e-14
28.710971	7.0058e-14
28.675227	7.31838e-14
28.639483	7.64491e-14
28.603739	7.98599e-14
28.567995	8.34229e-14
28.532250	8.71448e-14
28.496506	9.10327e-14
28.460762	9.5094e-14
28.425018	9.93364e-14
28.389274	1.03768e-13
28.353529	1.08397e-13
28.317785	1.13233e-13
28.282041	1.18284e-13
28.246297	1.23561e-13
28.210553	1.29073e-13
28.174808	1.3483e-13
28.139064	1.40844e-13
28.103320	1.47127e-13
28.067576	1.5369e-13
28.031832	1.60545e-13
27.996087	1.67706e-13
27.960343	1.75186e-13
27.924599	1.83e-13
27.888855	1.91162e-13
27.853111	1.99688e-13
27.817366	2.08594e-13
27.781622	2.17897e-13
27.745878	2.27615e-13
27.710134	2.37767e-13
27.674390	2.4837e-13
27.638645	2.59447e-13
27.602901	2.71017e-13
27.567157	2.83103e-13
27.531413	2.95728e-13
27.495669	3.08915e-13
27.459924	3.22691e-13
27.424180	3.3708e-13
27.388436	3.52111e-13
27.352692	3.67812e-13
27.316948	3.84212e-13
27.281203	4.01344e-13
27.245459	4.19239e-13
27.209715	4.37932e-13
27.173971	4.57457e-13
27.138227	4.77853e-13
27.102482	4.99158e-13
27.066738	5.21413e-13
27.030994	5.44659e-13
26.995250	5.68941e-13
26.959505	5.94305e-13
26.923761	6.208e-13
26.888017	6.48475e-13
26.852273	6.77384e-13
26.816529	7.0758e-13
26.780784	7.39122e-13
26.745040	7.7207e-13
26.709296	8.06485e-13
26.673552	8.42434e-13
26.637808	8.79985e-13
26.602063	9.19208e-13
26.566319	9.6018e-13
26.530575	1.00298e-12
26.494831	1.04768e-12
26.459087	1.09437e-12
26.423342	1.14315e-12
26.387598	1.1941e-12
26.351854	1.24731e-12
26.316110	1.3029e-12
26.280366	1.36097e-12
26.244621	1.42162e-12
26.208877	1.48497e-12
26.173133	1.55114e-12
26.137389	1.62026e-12
26.101645	1.69247e-12
26.065900	1.76788e-12
26.030156	1.84666e-12
25.994412	1.92894e-12
25.958668	2.01489e-12
25.922924	2.10466e-12
25.887179	2.19844e-12
25.851435	2.29639e-12
25.815691	2.3987e-12
25.779947	2.50557e-12
25.744203	2.61719e-12
25.708458	2.73379e-12
25.672714	2.85558e-12
25.636970	2.98279e-12
25.601226	3.11567e-12
25.565482	3.25446e-12
25.529737	3.39944e-12
25.493993	3.55086e-12
25.458249	3.70903e-12
25.422505	3.87424e-12
25.386761	4.04681e-12
25.351016	4.22706e-12
25.315272	4.41533e-12
25.279528	4.61199e-12
25.243784	4.81739e-12
25.208040	5.03195e-12
25.172295	5.25605e-12
25.136551	5.49013e-12
25.100807	5.73462e-12
25.065063	5.99e-12
25.029319	6.25675e-12
24.993574	6.53536e-12
24.957830	6.82638e-12
24.922086	7.13035e-12
24.886342	7.44785e-12
24.850598	7.77948e-12
24.814853	8.12586e-12
24.779109	8.48766e-12
24.743365	8.86556e-12
24.707621	9.26028e-12
24.671877	9.67256e-12
24.636132	1.01032e-11
24.600388	1.0553e-11
24.564644	1.10228e-11
24.528900	1.15135e-11
24.493156	1.2026e-11
24.457411	1.25613e-11
24.421667	1.31205e-11
24.385923	1.37045e-11
24.350179	1.43145e-11
24.314434	1.49517e-11
24.278690	1.56171e-11
24.242946	1.63122e-11
24.207202	1.70382e-11
24.171458	1.77965e-11
24.135713	1.85886e-11
24.099969	1.94158e-11
24.064225	2.02799e-11
24.028481	2.11823e-11
23.992737	2.21249e-11
23.956992	2.31095e-11
23.921248	2.41378e-11
23.885504	2.52118e-11
23.849760	2.63336e-11
23.814016	2.75053e-11
23.778271	2.87291e-11
23.742527	3.00073e-11
23.706783	3.13423e-11
23.671039	3.27367e-11
23.635295	3.41931e-11
23.599550	3.57143e-11
23.563806	3.7303e-11
23.528062	3.89624e-11
23.492318	4.06956e-11
23.456574	4.25058e-11
23.420829	4.43964e-11
23.385085	4.63712e-11
23.349341	4.84336e-11
23.313597	5.05878e-11
23.277853	5.28377e-11
23.242108	5.51876e-11
23.206364	5.76419e-11
23.170620	6.02053e-11
23.134876	6.28827e-11
23.099132	6.5679e-11
23.063387	6.85995e-11
23.027643	7.16499e-11
22.991899	7.48357e-11
22.956155	7.81632e-11
22.920411	8.16385e-11
22.884666	8.52681e-11
22.848922	8.90591e-11
22.813178	9.30185e-11
22.777434	9.71537e-11
22.741690	1.01473e-10
22.705945	1.05983e-10
22.670201	1.10695e-10
22.634457	1.15615e-10
22.598713	1.20754e-10
22.562969	1.26121e-10
22.527224	1.31727e-10
22.491480	1.37582e-10
22.455736	1.43696e-10
22.419992	1.50082e-10
22.384248	1.56752e-10
22.348503	1.63718e-10
22.312759	1.70993e-10
22.277015	1.78592e-10
22.241271	1.86527e-10
22.205527	1.94815e-10
22.169782	2.03471e-10
22.134038	2.12511e-10
22.098294	2.21953e-10
22.062550	2.31814e-10
22.026806	2.42112e-10
21.991061	2.52868e-10
21.955317	2.64101e-10
21.919573	2.75832e-10
21.883829	2.88084e-10
21.848085	3.0088e-10
21.812340	3.14244e-10
21.776596	3.28201e-10
21.740852	3.42777e-10
21.705108	3.58e-10
21.669364	3.73899e-10
21.633619	3.90503e-10
21.597875	4.07844e-10
21.562131	4.25954e-10
21.526387	4.44867e-10
21.490642	4.6462e-10
21.454898	4.85249e-10
21.419154	5.06793e-10
21.383410	5.29292e-10
21.347666	5.5279e-10
21.311921	5.77329e-10
21.276177	6.02957e-10
21.240433	6.29722e-10
21.204689	6.57673e-10
21.168945	6.86864e-10
21.133200	7.1735e-10
21.097456	7.49187e-10
21.061712	7.82436e-10
21.025968	8.17159e-10
20.990224	8.53422e-10
20.954479	8.91292e-10
20.918735	9.30841e-10
20.882991	9.72143e-10
20.847247	1.01528e-09
20.811503	1.06032e-09
20.775758	1.10736e-09
20.740014	1.15649e-09
20.704270	1.20779e-09
20.668526	1.26137e-09
20.632782	1.31732e-09
20.597037	1.37575e-09
20.561293	1.43677e-09
20.525549	1.50049e-09
20.489805	1.56704e-09
20.454061	1.63653e-09
20.418316	1.7091e-09
20.382572	1.78489e-09
20.346828	1.86404e-09
20.311084	1.94669e-09
20.275340	2.033e-09
20.239595	2.12313e-09
20.203851	2.21725e-09
20.168107	2.31555e-09
20.132363	2.41819e-09
20.096619	2.52538e-09
20.060874	2.63732e-09
20.025130	2.75421e-09
19.989386	2.87628e-09
19.953642	3.00375e-09
19.917898	3.13686e-09
19.882153	3.27587e-09
19.846409	3.42103e-09
19.810665	3.57261e-09
19.774921	3.7309e-09
19.739177	3.8962e-09
19.703432	4.06881e-09
19.667688	4.24905e-09
19.631944	4.43728e-09
19.596200	4.63383e-09
19.560456	4.83907e-09
19.524711	5.0534e-09
19.488967	5.2772e-09
19.453223	5.51091e-09
19.417479	5.75495e-09
19.381735	6.00978e-09
19.345990	6.27588e-09
19.310246	6.55375e-09
19.274502	6.84391e-09
19.238758	7.1469e-09
19.203014	7.46328e-09
19.167269	7.79365e-09
19.131525	8.13862e-09
19.095781	8.49884e-09
19.060037	8.87498e-09
19.024293	9.26775e-09
18.988548	9.67787e-09
18.952804	1.01061e-08
18.917060	1.05533e-08
18.881316	1.10202e-08
18.845571	1.15078e-08
18.809827	1.20169e-08
18.774083	1.25485e-08
18.738339	1.31035e-08
18.702595	1.36831e-08
18.666850	1.42883e-08
18.631106	1.49202e-08
18.595362	1.558e-08
18.559618	1.62689e-08
18.523874	1.69883e-08
18.488129	1.77394e-08
18.452385	1.85237e-08
18.416641	1.93426e-08
18.380897	2.01976e-08
18.345153	2.10904e-08
18.309408	2.20226e-08
18.273664	2.29959e-08
18.237920	2.40121e-08
18.202176	2.50732e-08
18.166432	2.61811e-08
18.130687	2.73379e-08
18.094943	2.85456e-08
18.059199	2.98067e-08
18.023455	3.11234e-08
17.987711	3.24981e-08
17.951966	3.39335e-08
17.916222	3.54321e-08
17.880478	3.69968e-08
17.844734	3.86305e-08
17.808990	4.03361e-08
17.773245	4.2117e-08
17.737501	4.39763e-08
17.701757	4.59176e-08
17.666013	4.79444e-08
17.630269	5.00605e-08
17.594524	5.22698e-08
17.558780	5.45764e-08
17.523036	5.69846e-08
17.487292	5.94989e-08
17.451548	6.21239e-08
17.415803	6.48645e-08
17.380059	6.77257e-08
17.344315	7.07129e-08
17.308571	7.38316e-08
17.272827	7.70875e-08
17.237082	8.04867e-08
17.201338	8.40355e-08
17.165594	8.77404e-08
17.129850	9.16083e-08
17.094106	9.56464e-08
17.058361	9.98621e-08
17.022617	1.04263e-07
16.986873	1.08858e-07
16.951129	1.13654e-07
16.915385	1.18662e-07
16.879640	1.2389e-07
16.843896	1.29347e-07
16.808152	1.35044e-07
16.772408	1.40992e-07
16.736664	1.47201e-07
16.700919	1.53682e-07
16.665175	1.60449e-07
16.629431	1.67512e-07
16.593687	1.74886e-07
16.557943	1.82584e-07
16.522198	1.9062e-07
16.486454	1.99008e-07
16.450710	2.07764e-07
16.414966	2.16905e-07
16.379222	2.26447e-07
16.343477	2.36408e-07
16.307733	2.46805e-07
16.271989	2.57659e-07
16.236245	2.68989e-07
16.200501	2.80815e-07
16.164756	2.9316e-07
16.129012	3.06046e-07
16.093268	3.19497e-07
16.057524	3.33538e-07
16.021779	3.48193e-07
15.986035	3.63491e-07
15.950291	3.79459e-07
15.914547	3.96127e-07
15.878803	4.13524e-07
15.843058	4.31683e-07
15.807314	4.50637e-07
15.771570	4.7042e-07
15.735826	4.9107e-07
15.700082	5.12623e-07
15.664337	5.35118e-07
15.628593	5.58598e-07
15.592849	5.83105e-07
15.557105	6.08683e-07
15.521361	6.3538e-07
15.485616	6.63243e-07
15.449872	6.92324e-07
15.414128	7.22676e-07
15.378384	7.54354e-07
15.342640	7.87415e-07
15.306895	8.21921e-07
15.271151	8.57933e-07
15.235407	8.95516e-07
15.199663	9.3474e-07
15.163919	9.75676e-07
15.128174	1.0184e-06
15.092430	1.06298e-06
15.056686	1.10951e-06
15.020942	1.15807e-06
14.985198	1.20874e-06
14.949453	1.26163e-06
14.913709	1.31681e-06
14.877965	1.37441e-06
14.842221	1.43451e-06
14.806477	1.49722e-06
14.770732	1.56267e-06
14.734988	1.63096e-06
14.699244	1.70223e-06
14.663500	1.77659e-06
14.627756	1.85419e-06
14.592011	1.93517e-06
14.556267	2.01966e-06
14.520523	2.10783e-06
14.484779	2.19982e-06
14.449035	2.29582e-06
14.413290	2.39597e-06
14.377546	2.50048e-06
14.341802	2.60952e-06
14.306058	2.7233e-06
14.270314	2.84201e-06
14.234569	2.96586e-06
14.198825	3.09508e-06
14.163081	3.22991e-06
14.127337	3.37057e-06
14.091593	3.51733e-06
14.055848	3.67044e-06
14.020104	3.83017e-06
13.984360	3.99682e-06
13.948616	4.17067e-06
13.912872	4.35204e-06
13.877127	4.54125e-06
13.841383	4.73864e-06
13.805639	4.94455e-06
13.769895	5.15935e-06
13.734151	5.38342e-06
13.698406	5.61715e-06
13.662662	5.86097e-06
13.626918	6.1153e-06
13.591174	6.38059e-06
13.555430	6.6573e-06
13.519685	6.94593e-06
13.483941	7.24698e-06
13.448197	7.56098e-06
13.412453	7.88849e-06
13.376708	8.23007e-06
13.340964	8.58633e-06
13.305220	8.95788e-06
13.269476	9.34539e-06
13.233732	9.74951e-06
13.197987	1.0171e-05
13.162243	1.06105e-05
13.126499	1.10688e-05
13.090755	1.15468e-05
13.055011	1.20452e-05
13.019266	1.2565e-05
12.983522	1.31069e-05
12.947778	1.3672e-05
12.912034	1.42613e-05
12.876290	1.48757e-05
12.840545	1.55162e-05
12.804801	1.61841e-05
12.769057	1.68804e-05
12.733313	1.76064e-05
12.697569	1.83632e-05
12.661824	1.91522e-05
12.626080	1.99747e-05
12.590336	2.08322e-05
12.554592	2.17259e-05
12.518848	2.26576e-05
12.483103	2.36287e-05
12.447359	2.46409e-05
12.411615	2.56959e-05
12.375871	2.67955e-05
12.340127	2.79414e-05
12.304382	2.91357e-05
12.268638	3.03803e-05
12.232894	3.16773e-05
12.197150	3.30288e-05
12.161406	3.44371e-05
12.125661	3.59045e-05
12.089917	3.74334e-05
12.054173	3.90263e-05
12.018429	4.06858e-05
11.982685	4.24147e-05
11.946940	4.42157e-05
11.911196	4.60917e-05
11.875452	4.80459e-05
11.839708	5.00812e-05
11.803964	5.2201e-05
11.768219	5.44087e-05
11.732475	5.67078e-05
11.696731	5.91019e-05
11.660987	6.15947e-05
11.625243	6.41902e-05
11.589498	6.68925e-05
11.553754	6.97057e-05
11.518010	7.26341e-05
11.482266	7.56823e-05
11.446522	7.88549e-05
11.410777	8.21567e-05
11.375033	8.55926e-05
11.339289	8.91679e-05
11.303545	9.28878e-05
11.267801	9.67578e-05
11.232056	0.000100783
11.196312	0.000104971
11.160568	0.000109326
11.124824	0.000113854
11.089080	0.000118563
11.053335	0.000123458
11.017591	0.000128547
10.981847	0.000133835
10.946103	0.000139331
10.910359	0.000145042
10.874614	0.000150974
10.838870	0.000157136
10.803126	0.000163534
10.767382	0.000170178
10.731638	0.000177074
10.695893	0.000184231
10.660149	0.000191656
10.624405	0.000199358
10.588661	0.000207344
10.552916	0.000215624
10.517172	0.000224203
10.481428	0.000233091
10.445684	0.000242294
10.409940	0.00025182
10.374195	0.000261676
10.338451	0.000271866
10.302707	0.000282397
10.266963	0.000293272
10.231219	0.000304495
10.195474	0.000316068
10.159730	0.000327988
10.123986	0.000340254
10.088242	0.000352859
10.052498	0.000365793
10.016753	0.00037904
9.981009	0.000392577
9.945265	0.000406371
9.909521	0.000420378
9.873777	0.000434531
9.838032	0.000448736
9.802288	0.000462846
9.766544	0.00047662
9.730800	0.000489583
&
```
