## Supplementary material for "All-at-once RNA folding with 3D motif prediction framed by evolutionary information": RF01963_RMST_2.cacofold.helixcov

```
# RMs = 5 L = 144

# RM_HELIX NESTED 38-57 63-83, nbp = 17 nbp_cov = 0
# pvals: 0.107149,0.774791,0.789271,0.967438,0.0934253,0.270481,0.49788,0.49788,0.49788,0.724383,0.270481,0.089824,0.49788,0.0165897,0.724383,0.49788,0.118146
# aggregated NONE
NESTED  ::::::::::::::::::::::::::::::::::::<<--<<<<<<<<<<<<<<<_____>>>>>>>>>>>>>>>>>::::::::::::::::::::::::::::::::::::::::::::::::::::::::::::
        :::::::::::::::::::::::::::::::::::::::::::::::::::::::::::::::::::::::::::::::::::::::::::::::::::::::::::::::::::::::::::::::::::::::::

# RM_HELIX NESTED 28-32 91-95, nbp = 5 nbp_cov = 0
# pvals: 0.536368,0.646522,0.516112,0.49788,0.8166
# aggregated NONE
NESTED  ::::::::::::::::::::::::::<<<<<____________________________________________________>>>>>:::::::::::::::::::::::::::::::::::::::::::::::::
        :::::::::::::::::::::::::::::::::::::::::::::::::::::::::::::::::::::::::::::::::::::::::::::::::::::::::::::::::::::::::::::::::::::::::

# RM_HELIX NESTED 17-24 99-105, nbp = 7 nbp_cov = 0
# pvals: 0.0135198,0.49788,0.840919,0.102646,0.706553,0.49788,0.49788
# aggregated NONE
NESTED  ::::::::::::::::<<<<<<<____________________________________________________________________>>>>>>>:::::::::::::::::::::::::::::::::::::::
        :::::::::::::::::::::::::::::::::::::::::::::::::::::::::::::::::::::::::::::::::::::::::::::::::::::::::::::::::::::::::::::::::::::::::

# RM_HELIX NESTED 5-10 111-116, nbp = 6 nbp_cov = 0
# pvals: 0.49788,0.49788,0.840919,0.49788,0.889432,0.872091
# aggregated NONE
NESTED  ::::<<<<<<_____________________________________________________________________________________________>>>>>>::::::::::::::::::::::::::::
        :::::::::::::::::::::::::::::::::::::::::::::::::::::::::::::::::::::::::::::::::::::::::::::::::::::::::::::::::::::::::::::::::::::::::

# RM_HELIX NESTED 117-123 136-142, nbp = 7 nbp_cov = 0
# pvals: 0.49788,0.536368,0.0720481,0.49788,0.49788,0.8166,0.49788
# aggregated NONE
NESTED  :::::::::::::::::::::::::::::::::::::::::::::::::::::::::::::::::::::::::::::::::::::::::::::::::::::::::::::<<<<<<<____________>>>>>>>::
        :::::::::::::::::::::::::::::::::::::::::::::::::::::::::::::::::::::::::::::::::::::::::::::::::::::::::::::::::::::::::::::::::::::::::
```
