## Supplementary material for "All-at-once RNA folding with 3D motif prediction framed by evolutionary information": RF01963_RMST_2.surv

```
&
10.900000	0.000107342
9.350000	0.000214684
9.150000	0.000322027
9.000000	0.000429369
8.950000	0.000536711
8.350000	0.000644053
8.200000	0.000751395
8.150000	0.000858738
7.950000	0.00096608
7.700000	0.00161013
7.650000	0.00193216
7.600000	0.00300558
7.550000	0.00311292
7.500000	0.00375698
7.450000	0.00429369
7.400000	0.00472306
7.350000	0.00644053
7.300000	0.00708459
7.250000	0.00740661
7.100000	0.00815801
6.950000	0.00923143
6.800000	0.0104122
6.750000	0.0109489
6.700000	0.0110562
6.650000	0.0111636
6.600000	0.0129884
6.550000	0.0130957
6.500000	0.0132031
6.450000	0.0134178
6.400000	0.0143839
6.350000	0.0149206
6.300000	0.015672
6.250000	0.0170674
6.150000	0.0176041
6.100000	0.0179261
6.050000	0.0186775
6.000000	0.020073
5.950000	0.0206097
5.900000	0.0209317
5.850000	0.0220052
5.800000	0.0225419
5.750000	0.0232933
5.700000	0.0236153
5.650000	0.0242593
5.600000	0.0253328
5.550000	0.0256548
5.450000	0.0262988
5.400000	0.0264062
5.350000	0.0268356
5.300000	0.0272649
5.250000	0.0275869
5.200000	0.0276943
5.150000	0.0281237
5.050000	0.028231
5.000000	0.0284457
4.950000	0.0291971
4.900000	0.0294118
4.850000	0.0301632
4.800000	0.0309146
4.750000	0.0318806
4.700000	0.0327394
4.650000	0.0333834
4.600000	0.0335981
4.550000	0.0337055
4.500000	0.0344568
4.450000	0.0346715
4.400000	0.0351009
4.350000	0.0353156
4.300000	0.0355303
4.250000	0.0362817
4.200000	0.036711
4.150000	0.0374624
4.100000	0.0377845
4.050000	0.0381065
4.000000	0.0382138
3.950000	0.0386432
3.900000	0.0387505
3.850000	0.0393946
3.800000	0.0403607
3.750000	0.0411121
3.700000	0.0420781
3.650000	0.0426149
3.600000	0.0434736
3.550000	0.044547
3.500000	0.0456204
3.450000	0.0458351
3.400000	0.0477673
3.300000	0.0485187
3.250000	0.0488407
3.200000	0.0491627
3.150000	0.0503435
3.100000	0.0519536
3.050000	0.0522757
3.000000	0.0532417
2.950000	0.0542078
2.900000	0.056784
2.850000	0.0572134
2.800000	0.0582868
2.750000	0.0600043
2.700000	0.0609704
2.650000	0.0615071
2.600000	0.0620438
2.550000	0.0630099
2.500000	0.0636539
2.450000	0.0644053
2.400000	0.0666595
2.350000	0.0674109
2.300000	0.069021
2.250000	0.0702018
2.200000	0.072134
2.150000	0.0741735
2.100000	0.0754616
2.050000	0.0759983
2.000000	0.0763203
1.950000	0.0775011
1.900000	0.0782525
1.850000	0.0793259
1.800000	0.0799699
1.750000	0.080614
1.700000	0.0813654
1.650000	0.0826535
1.600000	0.0836196
1.550000	0.084371
1.500000	0.085015
1.450000	0.0869472
1.400000	0.0878059
1.350000	0.0885573
1.300000	0.0903821
1.250000	0.0919923
1.200000	0.0927437
1.150000	0.0938171
1.100000	0.0953199
1.050000	0.0970374
1.000000	0.0978961
0.950000	0.0986475
0.900000	0.0991842
0.850000	0.0996136
0.800000	0.100258
0.750000	0.101009
0.700000	0.102512
0.650000	0.102619
0.600000	0.1038
0.550000	0.105088
0.500000	0.105839
0.450000	0.106913
0.400000	0.108094
0.350000	0.10863
0.300000	0.109489
0.250000	0.111421
0.200000	0.112387
0.150000	0.113783
0.100000	0.116466
0.050000	0.117647
0.000000	0.206204
-0.050000	0.543259
-0.100000	0.559575
-0.150000	0.574388
-0.200000	0.594676
-0.250000	0.614319
-0.300000	0.634822
-0.350000	0.655968
-0.400000	0.680228
-0.450000	0.703306
-0.500000	0.716509
-0.550000	0.730034
-0.600000	0.748927
-0.650000	0.764277
-0.700000	0.778124
-0.750000	0.796587
-0.800000	0.807213
-0.850000	0.819021
-0.900000	0.836088
-0.950000	0.850472
-1.000000	0.86067
-1.050000	0.870331
-1.100000	0.881494
-1.150000	0.892228
-1.200000	0.900708
-1.250000	0.908437
-1.300000	0.916488
-1.350000	0.920245
-1.400000	0.924431
-1.450000	0.932696
-1.500000	0.937419
-1.550000	0.942572
-1.600000	0.947939
-1.650000	0.953736
-1.700000	0.95717
-1.750000	0.958888
-1.800000	0.962645
-1.850000	0.964899
-1.900000	0.966939
-1.950000	0.969837
-2.000000	0.972413
-2.050000	0.974882
-2.100000	0.977673
-2.150000	0.980464
-2.200000	0.981752
-2.250000	0.983791
-2.300000	0.985938
-2.350000	0.987119
-2.400000	0.988407
-2.450000	0.98991
-2.500000	0.990876
-2.550000	0.991198
-2.600000	0.991627
-2.650000	0.992486
-2.700000	0.992915
-2.750000	0.993774
-2.800000	0.994526
-2.850000	0.994955
-2.900000	0.995277
-2.950000	0.995599
-3.000000	0.995921
-3.050000	0.996136
-3.100000	0.996887
-3.150000	0.997424
-3.200000	0.997746
-3.250000	0.99796
-3.300000	0.998175
-3.350000	0.99839
-3.400000	0.998605
-3.450000	0.998927
-3.550000	0.999141
-3.600000	0.999356
-3.650000	0.999571
-4.000000	0.999678
-4.150000	0.999785
-4.850000	0.999893
-5.300000	1
&
16.500000	5.36711e-06
16.350000	1.07342e-05
15.550000	1.61013e-05
15.450000	2.14684e-05
15.250000	4.29369e-05
15.200000	4.8304e-05
15.000000	5.36711e-05
14.700000	5.90382e-05
14.550000	6.97724e-05
14.450000	7.51395e-05
14.400000	8.58738e-05
14.300000	9.12409e-05
14.200000	0.000101975
14.150000	0.000107342
14.100000	0.000134178
14.050000	0.000139545
13.950000	0.000144912
13.850000	0.000150279
13.800000	0.000155646
13.700000	0.000161013
13.550000	0.00016638
13.450000	0.000171748
13.400000	0.000177115
13.250000	0.000187849
13.150000	0.00020395
13.100000	0.000225419
13.000000	0.000236153
12.950000	0.00024152
12.900000	0.000252254
12.850000	0.000257621
12.700000	0.000268356
12.600000	0.000273723
12.550000	0.00027909
12.500000	0.000284457
12.450000	0.000289824
12.350000	0.000295191
12.250000	0.000311292
12.200000	0.00031666
12.150000	0.000327394
12.100000	0.000343495
12.050000	0.000354229
11.950000	0.000364964
11.900000	0.000397166
11.850000	0.0004079
11.800000	0.000413267
11.600000	0.000418635
11.550000	0.000424002
11.500000	0.000429369
11.450000	0.00044547
11.350000	0.000450837
11.300000	0.000466939
11.250000	0.00048304
11.200000	0.000504508
11.150000	0.000552812
11.100000	0.000558179
11.050000	0.000574281
11.000000	0.000595749
10.950000	0.000617218
10.900000	0.000660155
10.850000	0.00068699
10.800000	0.000719193
10.750000	0.000740661
10.700000	0.000772864
10.650000	0.000783598
10.600000	0.000794332
10.550000	0.000837269
10.500000	0.000869472
10.450000	0.000896307
10.400000	0.000917776
10.350000	0.000933877
10.300000	0.000992915
10.250000	0.00101975
10.200000	0.00105732
10.150000	0.00107879
10.100000	0.00110026
10.050000	0.00113783
10.000000	0.00114319
9.950000	0.00116466
9.900000	0.0012076
9.850000	0.0012559
9.800000	0.00133104
9.750000	0.00136325
9.700000	0.00138471
9.650000	0.00142765
9.600000	0.00149206
9.550000	0.00152426
9.500000	0.0015672
9.450000	0.00159403
9.400000	0.0016316
9.350000	0.00165307
9.300000	0.00169601
9.250000	0.00174431
9.200000	0.00178188
9.150000	0.00181408
9.100000	0.00185165
9.050000	0.00187312
9.000000	0.00191069
8.950000	0.00192679
8.900000	0.00196436
8.850000	0.00198583
8.800000	0.0020395
8.750000	0.00210391
8.700000	0.00212538
8.650000	0.00215221
8.600000	0.00216831
8.550000	0.00222735
8.500000	0.00225419
8.450000	0.00231322
8.400000	0.00235079
8.350000	0.00239373
8.300000	0.00245814
8.250000	0.00252791
8.200000	0.00259231
8.150000	0.00268356
8.100000	0.0027909
8.050000	0.0028392
8.000000	0.00294118
7.950000	0.0031666
7.900000	0.00330077
7.850000	0.00343495
7.800000	0.00368184
7.750000	0.00391799
7.700000	0.00412731
7.650000	0.00465328
7.600000	0.00512022
7.550000	0.00534027
7.500000	0.00553349
7.450000	0.0059897
7.400000	0.00628489
7.350000	0.00674646
7.300000	0.00705775
7.250000	0.00740125
7.200000	0.00782525
7.150000	0.00827072
7.100000	0.00864105
7.050000	0.00895234
7.000000	0.00915092
6.950000	0.00957492
6.900000	0.0100472
6.850000	0.0104337
6.800000	0.0109328
6.750000	0.0115125
6.700000	0.0121082
6.650000	0.0129455
6.600000	0.0135198
6.550000	0.014035
6.500000	0.0146522
6.450000	0.0152211
6.400000	0.0159027
6.350000	0.0165897
6.300000	0.0171962
6.250000	0.0177544
6.200000	0.0183609
6.150000	0.0193592
6.100000	0.019971
6.050000	0.0209049
6.000000	0.0213611
5.950000	0.0219729
5.900000	0.0226653
5.850000	0.0232933
5.800000	0.023787
5.750000	0.0242969
5.700000	0.0246511
5.650000	0.0251503
5.600000	0.0256011
5.550000	0.0262344
5.500000	0.0266799
5.450000	0.0272381
5.400000	0.0278231
5.350000	0.0282471
5.300000	0.0288106
5.250000	0.0293259
5.200000	0.0298572
5.150000	0.0302651
5.100000	0.0307589
5.050000	0.0312473
5.000000	0.0317143
4.950000	0.0321222
4.900000	0.0326535
4.850000	0.0331204
4.800000	0.0336303
4.750000	0.034167
4.700000	0.0346018
4.650000	0.0351116
4.600000	0.0355947
4.550000	0.0359596
4.500000	0.0364534
4.450000	0.0369579
4.400000	0.037441
4.350000	0.0378703
4.300000	0.0382943
4.250000	0.0388042
4.200000	0.0394912
4.150000	0.0402104
4.100000	0.0408008
4.050000	0.0413912
4.000000	0.0419708
3.950000	0.0425182
3.900000	0.0434199
3.850000	0.0440854
3.800000	0.0449657
3.750000	0.0458137
3.700000	0.0465704
3.650000	0.0475848
3.600000	0.0483684
3.550000	0.0491627
3.500000	0.0501503
3.450000	0.0512237
3.400000	0.0520019
3.350000	0.052968
3.300000	0.0538858
3.250000	0.0547123
3.200000	0.0556891
3.150000	0.0566982
3.100000	0.0578145
3.050000	0.0588021
3.000000	0.0598111
2.950000	0.060906
2.900000	0.0619311
2.850000	0.0629616
2.800000	0.0640887
2.750000	0.0648937
2.700000	0.0658061
2.650000	0.0667883
2.600000	0.067953
2.550000	0.0689137
2.500000	0.0700193
2.450000	0.0710498
2.400000	0.0720481
2.350000	0.0730732
2.300000	0.0741144
2.250000	0.0754133
2.200000	0.0764491
2.150000	0.0777265
2.100000	0.0790039
2.050000	0.0802598
2.000000	0.0816606
1.950000	0.0831204
1.900000	0.0845105
1.850000	0.0857342
1.800000	0.0871136
1.750000	0.0883695
1.700000	0.089824
1.650000	0.0909833
1.600000	0.0922177
1.550000	0.0934253
1.500000	0.0948315
1.450000	0.0964523
1.400000	0.0978424
1.350000	0.0992915
1.300000	0.101041
1.250000	0.102646
1.200000	0.104202
1.150000	0.105754
1.100000	0.107149
1.050000	0.108764
1.000000	0.110364
0.950000	0.111851
0.900000	0.113343
0.850000	0.115001
0.800000	0.11659
0.750000	0.118146
0.700000	0.119837
0.650000	0.121442
0.600000	0.122966
0.550000	0.124597
0.500000	0.125934
0.450000	0.12771
0.400000	0.129299
0.350000	0.131183
0.300000	0.132863
0.250000	0.134816
0.200000	0.136657
0.150000	0.138654
0.100000	0.140559
0.050000	0.142958
0.000000	0.270481
-0.050000	0.49788
-0.100000	0.516112
-0.150000	0.536368
-0.200000	0.558276
-0.250000	0.581376
-0.300000	0.603129
-0.350000	0.625145
-0.400000	0.646522
-0.450000	0.66754
-0.500000	0.68845
-0.550000	0.706553
-0.600000	0.724383
-0.650000	0.7421
-0.700000	0.758421
-0.750000	0.774791
-0.800000	0.789271
-0.850000	0.803344
-0.900000	0.8166
-0.950000	0.829106
-1.000000	0.840919
-1.050000	0.852517
-1.100000	0.862538
-1.150000	0.872091
-1.200000	0.881172
-1.250000	0.889432
-1.300000	0.897134
-1.350000	0.904766
-1.400000	0.911738
-1.450000	0.918157
-1.500000	0.923959
-1.550000	0.92983
-1.600000	0.934768
-1.650000	0.939556
-1.700000	0.943468
-1.750000	0.947955
-1.800000	0.951685
-1.850000	0.955512
-1.900000	0.958652
-1.950000	0.961792
-2.000000	0.964625
-2.050000	0.967438
-2.100000	0.970046
-2.150000	0.972461
-2.200000	0.974538
-2.250000	0.976567
-2.300000	0.978392
-2.350000	0.980061
-2.400000	0.981532
-2.450000	0.98304
-2.500000	0.984457
-2.550000	0.985638
-2.600000	0.986775
-2.650000	0.987945
-2.700000	0.988917
-2.750000	0.989786
-2.800000	0.990693
-2.850000	0.991525
-2.900000	0.992202
-2.950000	0.992851
-3.000000	0.993404
-3.050000	0.993876
-3.100000	0.994397
-3.150000	0.994896
-3.200000	0.995223
-3.250000	0.995653
-3.300000	0.99591
-3.350000	0.996227
-3.400000	0.996511
-3.450000	0.996817
-3.500000	0.997091
-3.550000	0.997349
-3.600000	0.997579
-3.650000	0.997799
-3.700000	0.997955
-3.750000	0.998143
-3.800000	0.998331
-3.850000	0.99847
-3.900000	0.998674
-3.950000	0.998749
-4.000000	0.998884
-4.050000	0.998986
-4.100000	0.999066
-4.150000	0.999206
-4.200000	0.999275
-4.250000	0.999318
-4.300000	0.999367
-4.350000	0.999447
-4.400000	0.999506
-4.450000	0.999555
-4.500000	0.999571
-4.550000	0.999624
-4.600000	0.999683
-4.650000	0.999694
-4.700000	0.999742
-4.750000	0.999769
-4.800000	0.999785
-4.850000	0.999812
-4.900000	0.999828
-4.950000	0.999855
-5.000000	0.99986
-5.050000	0.999898
-5.100000	0.999903
-5.150000	0.999909
-5.200000	0.999914
-5.250000	0.99993
-5.350000	0.999941
-5.400000	0.999952
-5.450000	0.999957
-5.550000	0.999962
-5.600000	0.999968
-5.900000	0.999973
-6.000000	0.999979
-6.100000	0.999984
-6.150000	0.999989
-6.200000	0.999995
-6.300000	1
&
43.450000	1.70733e-14
43.400000	1.77586e-14
43.350000	1.84714e-14
43.300000	1.92128e-14
43.250000	1.9984e-14
43.200000	2.07861e-14
43.150000	2.16203e-14
43.100000	2.2488e-14
43.050000	2.33905e-14
43.000000	2.43292e-14
42.950000	2.53055e-14
42.900000	2.6321e-14
42.850000	2.73772e-14
42.800000	2.84758e-14
42.750000	2.96184e-14
42.700000	3.08068e-14
42.650000	3.20428e-14
42.600000	3.33284e-14
42.550000	3.46656e-14
42.500000	3.60563e-14
42.450000	3.75028e-14
42.400000	3.90073e-14
42.350000	4.0572e-14
42.300000	4.21995e-14
42.250000	4.38923e-14
42.200000	4.56529e-14
42.150000	4.7484e-14
42.100000	4.93885e-14
42.050000	5.13694e-14
42.000000	5.34296e-14
41.950000	5.55724e-14
41.900000	5.7801e-14
41.850000	6.0119e-14
41.800000	6.25298e-14
41.750000	6.50372e-14
41.700000	6.76451e-14
41.650000	7.03574e-14
41.600000	7.31785e-14
41.550000	7.61125e-14
41.500000	7.91641e-14
41.450000	8.23379e-14
41.400000	8.56389e-14
41.350000	8.9072e-14
41.300000	9.26427e-14
41.250000	9.63564e-14
41.200000	1.00219e-13
41.150000	1.04236e-13
41.100000	1.08414e-13
41.050000	1.12759e-13
41.000000	1.17279e-13
40.950000	1.21979e-13
40.900000	1.26867e-13
40.850000	1.31952e-13
40.800000	1.37239e-13
40.750000	1.42739e-13
40.700000	1.48459e-13
40.650000	1.54407e-13
40.600000	1.60594e-13
40.550000	1.67029e-13
40.500000	1.73721e-13
40.450000	1.80681e-13
40.400000	1.87919e-13
40.350000	1.95447e-13
40.300000	2.03277e-13
40.250000	2.1142e-13
40.200000	2.19889e-13
40.150000	2.28696e-13
40.100000	2.37856e-13
40.050000	2.47383e-13
40.000000	2.57291e-13
39.950000	2.67595e-13
39.900000	2.78312e-13
39.850000	2.89457e-13
39.800000	3.01049e-13
39.750000	3.13104e-13
39.700000	3.25641e-13
39.650000	3.3868e-13
39.600000	3.5224e-13
39.550000	3.66343e-13
39.500000	3.8101e-13
39.450000	3.96263e-13
39.400000	4.12127e-13
39.350000	4.28625e-13
39.300000	4.45783e-13
39.250000	4.63626e-13
39.200000	4.82184e-13
39.150000	5.01483e-13
39.100000	5.21554e-13
39.050000	5.42428e-13
39.000000	5.64136e-13
38.950000	5.86712e-13
38.900000	6.10191e-13
38.850000	6.34608e-13
38.800000	6.60001e-13
38.750000	6.86409e-13
38.700000	7.13873e-13
38.650000	7.42435e-13
38.600000	7.72138e-13
38.550000	8.03028e-13
38.500000	8.35152e-13
38.450000	8.68561e-13
38.400000	9.03304e-13
38.350000	9.39436e-13
38.300000	9.77011e-13
38.250000	1.01609e-12
38.200000	1.05673e-12
38.150000	1.09899e-12
38.100000	1.14294e-12
38.050000	1.18864e-12
38.000000	1.23617e-12
37.950000	1.2856e-12
37.900000	1.33701e-12
37.850000	1.39046e-12
37.800000	1.44606e-12
37.750000	1.50387e-12
37.700000	1.56399e-12
37.650000	1.62651e-12
37.600000	1.69153e-12
37.550000	1.75914e-12
37.500000	1.82946e-12
37.450000	1.90258e-12
37.400000	1.97862e-12
37.350000	2.05769e-12
37.300000	2.13992e-12
37.250000	2.22544e-12
37.200000	2.31437e-12
37.150000	2.40685e-12
37.100000	2.50301e-12
37.050000	2.60302e-12
37.000000	2.70702e-12
36.950000	2.81517e-12
36.900000	2.92763e-12
36.850000	3.04458e-12
36.800000	3.1662e-12
36.750000	3.29266e-12
36.700000	3.42418e-12
36.650000	3.56094e-12
36.600000	3.70316e-12
36.550000	3.85105e-12
36.500000	4.00483e-12
36.450000	4.16475e-12
36.400000	4.33105e-12
36.350000	4.50399e-12
36.300000	4.68382e-12
36.250000	4.87081e-12
36.200000	5.06527e-12
36.150000	5.26748e-12
36.100000	5.47775e-12
36.050000	5.69641e-12
36.000000	5.92378e-12
35.950000	6.16021e-12
35.900000	6.40607e-12
35.850000	6.66173e-12
35.800000	6.92758e-12
35.750000	7.20403e-12
35.700000	7.49149e-12
35.650000	7.7904e-12
35.600000	8.10123e-12
35.550000	8.42445e-12
35.500000	8.76054e-12
35.450000	9.11002e-12
35.400000	9.47343e-12
35.350000	9.85131e-12
35.300000	1.02442e-11
35.250000	1.06528e-11
35.200000	1.10777e-11
35.150000	1.15195e-11
35.100000	1.19789e-11
35.050000	1.24565e-11
35.000000	1.29532e-11
34.950000	1.34697e-11
34.900000	1.40067e-11
34.850000	1.45651e-11
34.800000	1.51458e-11
34.750000	1.57495e-11
34.700000	1.63773e-11
34.650000	1.70301e-11
34.600000	1.77089e-11
34.550000	1.84147e-11
34.500000	1.91485e-11
34.450000	1.99116e-11
34.400000	2.07051e-11
34.350000	2.15301e-11
34.300000	2.23879e-11
34.250000	2.32799e-11
34.200000	2.42073e-11
34.150000	2.51717e-11
34.100000	2.61744e-11
34.050000	2.72169e-11
34.000000	2.8301e-11
33.950000	2.94281e-11
33.900000	3.06001e-11
33.850000	3.18187e-11
33.800000	3.30858e-11
33.750000	3.44032e-11
33.700000	3.5773e-11
33.650000	3.71972e-11
33.600000	3.86781e-11
33.550000	4.02178e-11
33.500000	4.18187e-11
33.450000	4.34833e-11
33.400000	4.5214e-11
33.350000	4.70135e-11
33.300000	4.88845e-11
33.250000	5.08298e-11
33.200000	5.28524e-11
33.150000	5.49554e-11
33.100000	5.71419e-11
33.050000	5.94152e-11
33.000000	6.17789e-11
32.950000	6.42364e-11
32.900000	6.67915e-11
32.850000	6.94481e-11
32.800000	7.22102e-11
32.750000	7.50819e-11
32.700000	7.80677e-11
32.650000	8.1172e-11
32.600000	8.43995e-11
32.550000	8.77551e-11
32.500000	9.1244e-11
32.450000	9.48712e-11
32.400000	9.86425e-11
32.350000	1.02563e-10
32.300000	1.0664e-10
32.250000	1.10878e-10
32.200000	1.15284e-10
32.150000	1.19865e-10
32.100000	1.24628e-10
32.050000	1.2958e-10
32.000000	1.34728e-10
31.950000	1.40081e-10
31.900000	1.45645e-10
31.850000	1.5143e-10
31.800000	1.57445e-10
31.750000	1.63698e-10
31.700000	1.70199e-10
31.650000	1.76957e-10
31.600000	1.83984e-10
31.550000	1.91289e-10
31.500000	1.98883e-10
31.450000	2.06779e-10
31.400000	2.14987e-10
31.350000	2.23521e-10
31.300000	2.32392e-10
31.250000	2.41615e-10
31.200000	2.51203e-10
31.150000	2.61171e-10
31.100000	2.71534e-10
31.050000	2.82307e-10
31.000000	2.93507e-10
30.950000	3.0515e-10
30.900000	3.17254e-10
30.850000	3.29838e-10
30.800000	3.42919e-10
30.750000	3.56518e-10
30.700000	3.70656e-10
30.650000	3.85352e-10
30.600000	4.00631e-10
30.550000	4.16514e-10
30.500000	4.33025e-10
30.450000	4.50189e-10
30.400000	4.68032e-10
30.350000	4.86581e-10
30.300000	5.05864e-10
30.250000	5.25909e-10
30.200000	5.46747e-10
30.150000	5.68408e-10
30.100000	5.90926e-10
30.050000	6.14334e-10
30.000000	6.38668e-10
29.950000	6.63963e-10
29.900000	6.90257e-10
29.850000	7.17591e-10
29.800000	7.46004e-10
29.750000	7.7554e-10
29.700000	8.06243e-10
29.650000	8.38159e-10
29.600000	8.71335e-10
29.550000	9.05821e-10
29.500000	9.41669e-10
29.450000	9.78933e-10
29.400000	1.01767e-09
29.350000	1.05793e-09
29.300000	1.09978e-09
29.250000	1.14329e-09
29.200000	1.18851e-09
29.150000	1.23552e-09
29.100000	1.28438e-09
29.050000	1.33517e-09
29.000000	1.38796e-09
28.950000	1.44283e-09
28.900000	1.49987e-09
28.850000	1.55916e-09
28.800000	1.62078e-09
28.750000	1.68484e-09
28.700000	1.75142e-09
28.650000	1.82062e-09
28.600000	1.89255e-09
28.550000	1.96732e-09
28.500000	2.04503e-09
28.450000	2.12581e-09
28.400000	2.20976e-09
28.350000	2.29703e-09
28.300000	2.38773e-09
28.250000	2.482e-09
28.200000	2.57999e-09
28.150000	2.68183e-09
28.100000	2.78768e-09
28.050000	2.8977e-09
28.000000	3.01205e-09
27.950000	3.1309e-09
27.900000	3.25442e-09
27.850000	3.38281e-09
27.800000	3.51625e-09
27.750000	3.65493e-09
27.700000	3.79907e-09
27.650000	3.94888e-09
27.600000	4.10458e-09
27.550000	4.2664e-09
27.500000	4.43458e-09
27.450000	4.60937e-09
27.400000	4.79104e-09
27.350000	4.97984e-09
27.300000	5.17605e-09
27.250000	5.37998e-09
27.200000	5.59192e-09
27.150000	5.81218e-09
27.100000	6.04109e-09
27.050000	6.27899e-09
27.000000	6.52623e-09
26.950000	6.78317e-09
26.900000	7.0502e-09
26.850000	7.32771e-09
26.800000	7.6161e-09
26.750000	7.91582e-09
26.700000	8.22728e-09
26.650000	8.55097e-09
26.600000	8.88735e-09
26.550000	9.23691e-09
26.500000	9.60019e-09
26.450000	9.9777e-09
26.400000	1.037e-08
26.350000	1.07777e-08
26.300000	1.12014e-08
26.250000	1.16416e-08
26.200000	1.20991e-08
26.150000	1.25745e-08
26.100000	1.30686e-08
26.050000	1.35819e-08
26.000000	1.41154e-08
25.950000	1.46698e-08
25.900000	1.52458e-08
25.850000	1.58444e-08
25.800000	1.64664e-08
25.750000	1.71128e-08
25.700000	1.77844e-08
25.650000	1.84823e-08
25.600000	1.92074e-08
25.550000	1.99609e-08
25.500000	2.07439e-08
25.450000	2.15575e-08
25.400000	2.24028e-08
25.350000	2.32812e-08
25.300000	2.41939e-08
25.250000	2.51422e-08
25.200000	2.61275e-08
25.150000	2.71514e-08
25.100000	2.82151e-08
25.050000	2.93204e-08
25.000000	3.04689e-08
24.950000	3.16621e-08
24.900000	3.29019e-08
24.850000	3.419e-08
24.800000	3.55283e-08
24.750000	3.69188e-08
24.700000	3.83635e-08
24.650000	3.98645e-08
24.600000	4.1424e-08
24.550000	4.30443e-08
24.500000	4.47276e-08
24.450000	4.64765e-08
24.400000	4.82935e-08
24.350000	5.01812e-08
24.300000	5.21423e-08
24.250000	5.41798e-08
24.200000	5.62965e-08
24.150000	5.84956e-08
24.100000	6.07801e-08
24.050000	6.31535e-08
24.000000	6.56192e-08
23.950000	6.81806e-08
23.900000	7.08416e-08
23.850000	7.3606e-08
23.800000	7.64777e-08
23.750000	7.94609e-08
23.700000	8.25599e-08
23.650000	8.57792e-08
23.600000	8.91234e-08
23.550000	9.25974e-08
23.500000	9.62061e-08
23.450000	9.99547e-08
23.400000	1.03849e-07
23.350000	1.07894e-07
23.300000	1.12095e-07
23.250000	1.1646e-07
23.200000	1.20993e-07
23.150000	1.25702e-07
23.100000	1.30594e-07
23.050000	1.35674e-07
23.000000	1.40951e-07
22.950000	1.46433e-07
22.900000	1.52126e-07
22.850000	1.5804e-07
22.800000	1.64182e-07
22.750000	1.70562e-07
22.700000	1.77188e-07
22.650000	1.8407e-07
22.600000	1.91218e-07
22.550000	1.98641e-07
22.500000	2.06352e-07
22.450000	2.14359e-07
22.400000	2.22676e-07
22.350000	2.31314e-07
22.300000	2.40284e-07
22.250000	2.49601e-07
22.200000	2.59276e-07
22.150000	2.69324e-07
22.100000	2.79759e-07
22.050000	2.90596e-07
22.000000	3.0185e-07
21.950000	3.13536e-07
21.900000	3.25673e-07
21.850000	3.38276e-07
21.800000	3.51364e-07
21.750000	3.64955e-07
21.700000	3.79068e-07
21.650000	3.93723e-07
21.600000	4.08941e-07
21.550000	4.24742e-07
21.500000	4.41151e-07
21.450000	4.58188e-07
21.400000	4.75879e-07
21.350000	4.94249e-07
21.300000	5.13322e-07
21.250000	5.33126e-07
21.200000	5.53688e-07
21.150000	5.75038e-07
21.100000	5.97205e-07
21.050000	6.20219e-07
21.000000	6.44114e-07
20.950000	6.68922e-07
20.900000	6.94679e-07
20.850000	7.21419e-07
20.800000	7.49181e-07
20.750000	7.78002e-07
20.700000	8.07923e-07
20.650000	8.38986e-07
20.600000	8.71233e-07
20.550000	9.04709e-07
20.500000	9.39461e-07
20.450000	9.75536e-07
20.400000	1.01298e-06
20.350000	1.05186e-06
20.300000	1.09221e-06
20.250000	1.1341e-06
20.200000	1.17758e-06
20.150000	1.22271e-06
20.100000	1.26955e-06
20.050000	1.31817e-06
20.000000	1.36864e-06
19.950000	1.42102e-06
19.900000	1.47539e-06
19.850000	1.53181e-06
19.800000	1.59038e-06
19.750000	1.65116e-06
19.700000	1.71424e-06
19.650000	1.77971e-06
19.600000	1.84765e-06
19.550000	1.91815e-06
19.500000	1.99133e-06
19.450000	2.06726e-06
19.400000	2.14605e-06
19.350000	2.22782e-06
19.300000	2.31267e-06
19.250000	2.40072e-06
19.200000	2.49208e-06
19.150000	2.58688e-06
19.100000	2.68524e-06
19.050000	2.7873e-06
19.000000	2.89319e-06
18.950000	3.00306e-06
18.900000	3.11705e-06
18.850000	3.23531e-06
18.800000	3.35801e-06
18.750000	3.4853e-06
18.700000	3.61736e-06
18.650000	3.75436e-06
18.600000	3.89648e-06
18.550000	4.0439e-06
18.500000	4.19684e-06
18.450000	4.35547e-06
18.400000	4.52003e-06
18.350000	4.69071e-06
18.300000	4.86775e-06
18.250000	5.05138e-06
18.200000	5.24183e-06
18.150000	5.43937e-06
18.100000	5.64423e-06
18.050000	5.8567e-06
18.000000	6.07705e-06
17.950000	6.30555e-06
17.900000	6.54252e-06
17.850000	6.78825e-06
17.800000	7.04307e-06
17.750000	7.30729e-06
17.700000	7.58127e-06
17.650000	7.86534e-06
17.600000	8.15988e-06
17.550000	8.46526e-06
17.500000	8.78187e-06
17.450000	9.11012e-06
17.400000	9.45041e-06
17.350000	9.80318e-06
17.300000	1.01689e-05
17.250000	1.0548e-05
17.200000	1.09409e-05
17.150000	1.13482e-05
17.100000	1.17704e-05
17.050000	1.22079e-05
17.000000	1.26614e-05
16.950000	1.31314e-05
16.900000	1.36185e-05
16.850000	1.41233e-05
16.800000	1.46463e-05
16.750000	1.51883e-05
16.700000	1.575e-05
16.650000	1.63319e-05
16.600000	1.69348e-05
16.550000	1.75595e-05
16.500000	1.82066e-05
16.450000	1.8877e-05
16.400000	1.95715e-05
16.350000	2.02909e-05
16.300000	2.10361e-05
16.250000	2.18079e-05
16.200000	2.26073e-05
16.150000	2.34352e-05
16.100000	2.42925e-05
16.050000	2.51804e-05
16.000000	2.60998e-05
15.950000	2.70517e-05
15.900000	2.80374e-05
15.850000	2.90579e-05
15.800000	3.01143e-05
15.750000	3.1208e-05
15.700000	3.23401e-05
15.650000	3.35119e-05
15.600000	3.47248e-05
15.550000	3.59801e-05
15.500000	3.72791e-05
15.450000	3.86234e-05
15.400000	4.00144e-05
15.350000	4.14536e-05
15.300000	4.29427e-05
15.250000	4.44831e-05
15.200000	4.60766e-05
15.150000	4.77248e-05
15.100000	4.94296e-05
15.050000	5.11926e-05
15.000000	5.30158e-05
14.950000	5.49011e-05
14.900000	5.68503e-05
14.850000	5.88654e-05
14.800000	6.09486e-05
14.750000	6.31019e-05
14.700000	6.53274e-05
14.650000	6.76273e-05
14.600000	7.00039e-05
14.550000	7.24594e-05
14.500000	7.49963e-05
14.450000	7.76169e-05
14.400000	8.03236e-05
14.350000	8.3119e-05
14.300000	8.60056e-05
14.250000	8.8986e-05
14.200000	9.20628e-05
14.150000	9.52388e-05
14.100000	9.85166e-05
14.050000	0.000101899
14.000000	0.000105389
13.950000	0.000108989
13.900000	0.000112703
13.850000	0.000116532
13.800000	0.000120481
13.750000	0.000124552
13.700000	0.000128747
13.650000	0.000133071
13.600000	0.000137526
13.550000	0.000142115
13.500000	0.000146841
13.450000	0.000151707
13.400000	0.000156716
13.350000	0.000161871
13.300000	0.000167175
13.250000	0.00017263
13.200000	0.00017824
13.150000	0.000184007
13.100000	0.000189933
13.050000	0.000196022
13.000000	0.000202274
12.950000	0.000208693
12.900000	0.00021528
12.850000	0.000222037
12.800000	0.000228966
12.750000	0.000236066
12.700000	0.00024334
12.650000	0.000250787
12.600000	0.000258408
12.550000	0.000266201
12.500000	0.000274167
12.450000	0.000282302
12.400000	0.000290604
12.350000	0.000299071
12.300000	0.000307698
12.250000	0.00031648
12.200000	0.000325411
12.150000	0.000334483
12.100000	0.000343687
12.050000	0.000353013
12.000000	0.000362447
11.950000	0.000371975
11.900000	0.000381581
11.850000	0.000391243
11.800000	0.000400938
11.750000	0.000410639
11.700000	0.000420315
11.650000	0.000429927
11.600000	0.000439431
11.550000	0.000448775
11.500000	0.000457896
11.450000	0.000466718
11.400000	0.000475145
11.350000	0.000483057
11.300000	0.000490294
11.250000	0.000496626
11.200000	0.000501679
&
```
