## Supplementary material for "All-at-once RNA folding with 3D motif prediction framed by evolutionary information": RF01964_RMST_3.cacofold.helixcov

```
# RMs = 4 L = 110

# RM_HELIX NESTED 49-54 63-68, nbp = 6 nbp_cov = 0
# pvals: 0.772086,0.7237,0.7237,0.99808,0.7237,0.7237
# aggregated NONE
NESTED  :::::::::::::::::::::::::::::::::::::::::::::::<<<<<<________>>>>>>::::::::::::::::::::::::::::::::::::::::::
        :::::::::::::::::::::::::::::::::::::::::::::::::::::::::::::::::::::::::::::::::::::::::::::::::::::::::::::

# RM_HELIX NESTED 24-31 82-89, nbp = 8 nbp_cov = 0
# pvals: 0.7237,0.7237,0.7237,0.7237,0.7237,0.7237,0.737725,0.7237
# aggregated NONE
NESTED  ::::::::::::::::::::::<<<<<<<<__________________________________________________>>>>>>>>:::::::::::::::::::::
        :::::::::::::::::::::::::::::::::::::::::::::::::::::::::::::::::::::::::::::::::::::::::::::::::::::::::::::

# RM_HELIX NESTED 14-18 90-94, nbp = 5 nbp_cov = 0
# pvals: 0.0324839,0.7237,0.0470863,0.00179239,0.7237
# aggregated NONE
NESTED  ::::::::::::<<<<<_______________________________________________________________________>>>>>::::::::::::::::
        :::::::::::::::::::::::::::::::::::::::::::::::::::::::::::::::::::::::::::::::::::::::::::::::::::::::::::::

# RM_HELIX NESTED 3-9 99-105, nbp = 7 nbp_cov = 0
# pvals: 0.849337,0.7237,0.7237,0.7237,0.7237,0.7237,0.7237
# aggregated NONE
NESTED  ::<<<<<<<________________________________________________________________________________________>>>>>>>:::::
        :::::::::::::::::::::::::::::::::::::::::::::::::::::::::::::::::::::::::::::::::::::::::::::::::::::::::::::
```
