## Supplementary material for "All-at-once RNA folding with 3D motif prediction framed by evolutionary information": RF01964_RMST_3.surv

```
&
10.587193	0.000169895
8.860938	0.000339789
8.189616	0.000849473
7.997810	0.00118926
7.901907	0.00135916
7.837972	0.00186884
7.806004	0.00237853
7.582230	0.0030581
7.550262	0.00407747
7.518295	0.00441726
7.454359	0.00458716
7.198618	0.00492695
7.166650	0.00509684
7.070747	0.00526673
6.942876	0.00543663
6.846973	0.00560652
6.623199	0.00577642
6.591232	0.0062861
6.431393	0.00662589
6.367458	0.00713558
6.335490	0.00730547
6.303522	0.00781515
6.271555	0.00798505
6.047781	0.00832484
5.951878	0.00883452
5.664169	0.00900442
5.568265	0.00917431
5.504330	0.00934421
5.344492	0.0095141
5.312524	0.0100238
5.056782	0.0103636
5.024815	0.0105335
4.992847	0.0107034
4.960879	0.011213
4.928912	0.0113829
4.833009	0.0117227
4.801041	0.0122324
4.737106	0.0127421
4.673170	0.012912
4.609235	0.0134217
4.577267	0.0137615
4.481364	0.0139314
4.449396	0.0142712
4.417429	0.0146109
4.193655	0.0147808
4.129719	0.0151206
4.001849	0.0152905
3.937913	0.0154604
3.810042	0.0156303
3.714139	0.01614
3.682172	0.0163099
3.554301	0.0166497
3.522333	0.0174992
3.426430	0.0181787
3.362495	0.0186884
3.330527	0.0188583
3.298559	0.0190282
3.266592	0.0191981
3.234624	0.0195379
3.202656	0.0200476
3.170689	0.0202175
3.138721	0.0205573
3.042818	0.0207271
2.978883	0.0210669
2.914947	0.0212368
2.851012	0.0217465
2.819044	0.0222562
2.787076	0.0227659
2.723141	0.0232756
2.691173	0.0234455
2.659206	0.0239551
2.627238	0.0242949
2.531335	0.0246347
2.499367	0.0248046
2.435432	0.0251444
2.403464	0.0256541
2.371496	0.0259939
2.339529	0.0265036
2.275593	0.0266735
2.179690	0.0270133
2.147723	0.027353
2.083787	0.0275229
2.051819	0.0276928
2.019852	0.0278627
1.923949	0.0280326
1.891981	0.0282025
1.828046	0.0283724
1.796078	0.0285423
1.764110	0.0288821
1.732143	0.0293918
1.668207	0.0299015
1.604272	0.0304111
1.572304	0.0309208
1.540336	0.0319402
1.508369	0.0324499
1.476401	0.0326198
1.444433	0.0334692
1.412466	0.0339789
1.380498	0.0349983
1.348530	0.0353381
1.316563	0.035508
1.284595	0.0361876
1.252627	0.0363575
1.220660	0.0373768
1.188692	0.0377166
1.156724	0.0380564
1.124756	0.0389059
1.060821	0.0397554
1.028853	0.040265
0.964918	0.0406048
0.932950	0.0407747
0.900983	0.0409446
0.869015	0.0411145
0.837047	0.0412844
0.741144	0.0417941
0.709176	0.041964
0.677209	0.0426436
0.645241	0.0429834
0.613273	0.0431532
0.581306	0.0433231
0.549338	0.043493
0.517370	0.0441726
0.485403	0.0446823
0.453435	0.0453619
0.421467	0.0455318
0.325564	0.0457017
0.293596	0.0465511
0.261629	0.0474006
0.229661	0.0477404
0.197693	0.04842
0.165726	0.0489297
0.133758	0.0497791
0.101790	0.0504587
0.069823	0.0518179
0.037855	0.0523276
0.005887	0.0533469
-0.026080	0.799354
-0.058048	0.812776
-0.090016	0.823989
-0.121984	0.827727
-0.153951	0.833843
-0.185919	0.8386
-0.217887	0.842678
-0.249854	0.847265
-0.281822	0.852871
-0.313790	0.860856
-0.345757	0.864594
-0.377725	0.869351
-0.409693	0.874618
-0.441660	0.879715
-0.473628	0.885831
-0.505596	0.890928
-0.537563	0.893646
-0.569531	0.896194
-0.601499	0.901461
-0.633467	0.9035
-0.665434	0.908597
-0.697402	0.914543
-0.729370	0.91862
-0.761337	0.920659
-0.793305	0.922528
-0.825273	0.925756
-0.857240	0.927965
-0.889208	0.932382
-0.921176	0.936459
-0.953143	0.938838
-0.985111	0.942576
-1.017079	0.945124
-1.049047	0.950561
-1.081014	0.950731
-1.112982	0.953109
-1.144950	0.954298
-1.176917	0.956847
-1.208885	0.958546
-1.240853	0.960245
-1.272820	0.962453
-1.304788	0.964152
-1.336756	0.964832
-1.368723	0.96721
-1.400691	0.969759
-1.432659	0.971118
-1.464627	0.973666
-1.496594	0.973836
-1.528562	0.978763
-1.560530	0.979613
-1.592497	0.981142
-1.624465	0.981651
-1.656433	0.982671
-1.688400	0.984879
-1.720368	0.985559
-1.752336	0.985729
-1.784303	0.986408
-1.816271	0.986578
-1.848239	0.986748
-1.880207	0.986918
-1.912174	0.987088
-1.944142	0.987768
-1.976110	0.988277
-2.008077	0.989636
-2.040045	0.990996
-2.072013	0.991505
-2.135948	0.993544
-2.167916	0.994224
-2.199883	0.994733
-2.231851	0.995073
-2.263819	0.996092
-2.295786	0.996262
-2.327754	0.996432
-2.359722	0.996602
-2.423657	0.997112
-2.455625	0.997282
-2.615463	0.997452
-2.711366	0.997791
-2.775302	0.997961
-2.871205	0.998301
-2.967108	0.998471
-3.031043	0.998811
-3.158914	0.998981
-3.414656	0.99932
-3.574494	0.99966
-3.766300	0.99983
-3.798268	1
&
15.286444	8.49473e-06
13.879865	1.69895e-05
13.432317	3.39789e-05
13.240511	4.24737e-05
13.144608	5.09684e-05
13.016737	6.79579e-05
12.984770	7.64526e-05
12.824931	8.49473e-05
12.792964	9.34421e-05
12.473287	0.000101937
12.441319	0.000110432
12.089674	0.000118926
11.961804	0.000127421
11.801965	0.000135916
11.610159	0.00014441
11.578191	0.000152905
11.386385	0.0001614
11.354418	0.000169895
11.226547	0.000178389
11.098676	0.000186884
11.002773	0.000203874
10.970805	0.000212368
10.874902	0.000220863
10.747031	0.000237853
10.715064	0.000246347
10.683096	0.000254842
10.651128	0.000271831
10.587193	0.000280326
10.491290	0.000288821
10.363419	0.00030581
10.203581	0.000314305
10.107678	0.0003228
9.947839	0.000331295
9.883904	0.000339789
9.819968	0.000348284
9.724065	0.000356779
9.628162	0.000382263
9.436356	0.000390758
9.372421	0.000399252
9.244550	0.000407747
9.180615	0.000416242
9.148647	0.000424737
8.988808	0.000433231
8.956841	0.000441726
8.860938	0.000458716
8.797002	0.00046721
8.765035	0.0004842
8.701099	0.000501189
8.637164	0.000552158
8.605196	0.000611621
8.573228	0.000637105
8.541261	0.0006456
8.509293	0.000671084
8.477325	0.000705063
8.445358	0.000713558
8.381422	0.000807
8.349455	0.0009684
8.317487	0.0011298
8.285519	0.00124023
8.253552	0.00154604
8.221584	0.00158852
8.189616	0.00179239
8.157648	0.00194529
8.125681	0.00213218
8.093713	0.00231057
8.061745	0.00237003
8.029778	0.00239551
7.997810	0.00271831
7.965842	0.00291369
7.933875	0.00314305
7.901907	0.00330445
7.869939	0.00339789
7.837972	0.00355929
7.806004	0.00410296
7.774036	0.00448522
7.742068	0.00455318
7.710101	0.00506286
7.678133	0.00524125
7.646165	0.00550459
7.614198	0.00579341
7.582230	0.00610771
7.550262	0.00643051
7.518295	0.00663439
7.486327	0.00706762
7.454359	0.00736493
7.422392	0.00785763
7.390424	0.00801053
7.358456	0.00851172
7.326488	0.00874958
7.294521	0.00897893
7.262553	0.00917431
7.230585	0.00920829
7.198618	0.00948012
7.166650	0.00954808
7.134682	0.00975195
7.102715	0.00988787
7.070747	0.00991335
7.038779	0.0100238
7.006812	0.0101852
6.974844	0.0102277
6.942876	0.0103466
6.910908	0.0106014
6.878941	0.0106949
6.846973	0.0107968
6.815005	0.0109752
6.783038	0.0110601
6.751070	0.0111366
6.719102	0.011366
6.687135	0.0115528
6.655167	0.0116548
6.623199	0.0118586
6.591232	0.0120795
6.559264	0.012156
6.527296	0.0123513
6.495329	0.0125042
6.463361	0.0126826
6.431393	0.012861
6.399425	0.0130649
6.367458	0.0131329
6.335490	0.0132008
6.303522	0.0133452
6.271555	0.0134726
6.239587	0.0135661
6.207619	0.013668
6.175652	0.0138634
6.143684	0.0139229
6.111716	0.0139823
6.079749	0.0140843
6.047781	0.0141522
6.015813	0.0142117
5.983845	0.0143051
5.951878	0.0145345
5.919910	0.014594
5.887942	0.0146789
5.855975	0.0148063
5.824007	0.0149592
5.792039	0.0150782
5.760072	0.0151886
5.728104	0.0153075
5.696136	0.015384
5.664169	0.0156133
5.632201	0.0156728
5.600233	0.0157917
5.568265	0.0158682
5.536298	0.016055
5.504330	0.0162164
5.472362	0.0163439
5.440395	0.0163948
5.408427	0.0164543
5.376459	0.0165053
5.344492	0.0166497
5.312524	0.0167856
5.280556	0.0170234
5.248589	0.0172188
5.216621	0.0173887
5.184653	0.0176181
5.152685	0.0178304
5.120718	0.0179918
5.088750	0.0181023
5.056782	0.0183231
5.024815	0.0185185
4.992847	0.0186629
4.960879	0.0188413
4.928912	0.0189857
4.896944	0.0190707
4.864976	0.019402
4.833009	0.0195039
4.801041	0.0197163
4.769073	0.0198352
4.737106	0.0200476
4.705138	0.020175
4.673170	0.0203194
4.641202	0.0204893
4.609235	0.0207017
4.577267	0.020897
4.545299	0.0211434
4.513332	0.0213133
4.481364	0.0215936
4.449396	0.021789
4.417429	0.0220268
4.385461	0.0221288
4.353493	0.0222732
4.321526	0.0223836
4.289558	0.0226385
4.257590	0.0228763
4.225622	0.0229867
4.193655	0.023369
4.161687	0.023454
4.129719	0.0235899
4.097752	0.0237598
4.065784	0.0238447
4.033816	0.0240741
4.001849	0.024142
3.969881	0.024261
3.937913	0.0244224
3.905946	0.0246857
3.873978	0.0248386
3.842010	0.0251699
3.810042	0.0253993
3.778075	0.0255522
3.746107	0.025773
3.714139	0.0259259
3.682172	0.0260958
3.650204	0.0262657
3.618236	0.0265715
3.586269	0.0267159
3.554301	0.0270302
3.522333	0.0271916
3.490366	0.0275399
3.458398	0.0278372
3.426430	0.0279986
3.394462	0.028177
3.362495	0.0284319
3.330527	0.0287377
3.298559	0.0288651
3.266592	0.0290605
3.234624	0.0292559
3.202656	0.0293323
3.170689	0.0295702
3.138721	0.0297571
3.106753	0.0299609
3.074786	0.0302667
3.042818	0.0304961
3.010850	0.030666
2.978883	0.0308953
2.946915	0.0312012
2.914947	0.031524
2.882979	0.0318552
2.851012	0.0320506
2.819044	0.032246
2.787076	0.0324839
2.755109	0.0326962
2.723141	0.0328916
2.691173	0.0330955
2.659206	0.0332144
2.627238	0.0334862
2.595270	0.0337751
2.563303	0.0341233
2.531335	0.0344716
2.499367	0.0346075
2.467399	0.0348709
2.435432	0.0352786
2.403464	0.0355844
2.371496	0.0357628
2.339529	0.0359412
2.307561	0.0361621
2.275593	0.0366038
2.243626	0.0368162
2.211658	0.037122
2.179690	0.0372919
2.147723	0.0375892
2.115755	0.0379205
2.083787	0.0382688
2.051819	0.0386001
2.019852	0.0388209
1.987884	0.0390758
1.955916	0.0393221
1.923949	0.0395685
1.891981	0.0397469
1.860013	0.0400697
1.828046	0.04035
1.796078	0.0405454
1.764110	0.0408936
1.732143	0.041055
1.700175	0.0413354
1.668207	0.0417601
1.636239	0.041964
1.604272	0.0422783
1.572304	0.0429918
1.540336	0.043629
1.508369	0.0438668
1.476401	0.0440282
1.444433	0.044385
1.412466	0.0447927
1.380498	0.045124
1.348530	0.0453279
1.316563	0.0456847
1.284595	0.0459735
1.252627	0.0463133
1.220660	0.0467295
1.188692	0.0470863
1.156724	0.0474686
1.124756	0.0478763
1.092789	0.0481312
1.060821	0.0483945
1.028853	0.0485814
0.996886	0.0488362
0.964918	0.0490741
0.932950	0.0493969
0.900983	0.0497452
0.869015	0.0501359
0.837047	0.0503738
0.805080	0.0506966
0.773112	0.0510109
0.741144	0.0513677
0.709176	0.0516395
0.677209	0.0520133
0.645241	0.0522256
0.613273	0.0525569
0.581306	0.0527693
0.549338	0.0530071
0.517370	0.053279
0.485403	0.0536357
0.453435	0.0540945
0.421467	0.0543663
0.389500	0.0545787
0.357532	0.0548845
0.325564	0.0552073
0.293596	0.0554366
0.261629	0.055632
0.229661	0.0561162
0.197693	0.056507
0.165726	0.0569317
0.133758	0.0574669
0.101790	0.0580615
0.069823	0.0587411
0.037855	0.0596925
0.005887	0.0611706
-0.026080	0.7237
-0.058048	0.737725
-0.090016	0.749269
-0.121984	0.757688
-0.153951	0.764738
-0.185919	0.772086
-0.217887	0.780844
-0.249854	0.788286
-0.281822	0.795268
-0.313790	0.802684
-0.345757	0.810262
-0.377725	0.817754
-0.409693	0.824524
-0.441660	0.831736
-0.473628	0.83832
-0.505596	0.843646
-0.537563	0.849337
-0.569531	0.855581
-0.601499	0.861519
-0.633467	0.866412
-0.665434	0.872035
-0.697402	0.876962
-0.729370	0.882501
-0.761337	0.887147
-0.793305	0.890953
-0.825273	0.895702
-0.857240	0.90028
-0.889208	0.904723
-0.921176	0.908325
-0.953143	0.913626
-0.985111	0.917678
-1.017079	0.921772
-1.049047	0.924737
-1.081014	0.927396
-1.112982	0.930377
-1.144950	0.933826
-1.176917	0.936978
-1.208885	0.940588
-1.240853	0.942788
-1.272820	0.945217
-1.304788	0.947978
-1.336756	0.950357
-1.368723	0.951996
-1.400691	0.954417
-1.432659	0.957297
-1.464627	0.959438
-1.496594	0.961527
-1.528562	0.964195
-1.560530	0.966395
-1.592497	0.96789
-1.624465	0.969742
-1.656433	0.970863
-1.688400	0.972392
-1.720368	0.975229
-1.752336	0.976614
-1.784303	0.977973
-1.816271	0.979213
-1.848239	0.980488
-1.880207	0.981702
-1.912174	0.9829
-1.944142	0.983614
-1.976110	0.984421
-2.008077	0.985644
-2.040045	0.98668
-2.072013	0.987462
-2.103980	0.988252
-2.135948	0.989033
-2.167916	0.989365
-2.199883	0.98984
-2.231851	0.990545
-2.263819	0.991675
-2.295786	0.992023
-2.327754	0.992567
-2.359722	0.992881
-2.391690	0.993315
-2.423657	0.993773
-2.455625	0.994275
-2.487593	0.994674
-2.519560	0.994971
-2.551528	0.995311
-2.583496	0.99543
-2.615463	0.995761
-2.647431	0.99616
-2.679399	0.996364
-2.711366	0.9965
-2.743334	0.996636
-2.775302	0.996959
-2.807270	0.997163
-2.839237	0.99735
-2.871205	0.997477
-2.903173	0.99752
-2.935140	0.997638
-2.967108	0.99774
-2.999076	0.997868
-3.031043	0.99808
-3.063011	0.998216
-3.094979	0.998437
-3.126946	0.998471
-3.158914	0.998564
-3.190882	0.998649
-3.222850	0.998802
-3.254817	0.998879
-3.286785	0.999023
-3.318753	0.999252
-3.350720	0.999286
-3.382688	0.999329
-3.446623	0.999431
-3.478591	0.999465
-3.510559	0.999499
-3.542526	0.999558
-3.574494	0.999584
-3.606462	0.999601
-3.638430	0.999626
-3.702365	0.999635
-3.734333	0.999643
-3.766300	0.99966
-3.798268	0.999669
-3.830236	0.999686
-3.862203	0.999711
-3.894171	0.999728
-3.958106	0.999737
-3.990074	0.999762
-4.054009	0.999779
-4.117945	0.999805
-4.149913	0.999813
-4.181880	0.99983
-4.245816	0.999839
-4.341719	0.999856
-4.437622	0.999881
-4.501557	0.999907
-4.661396	0.999924
-4.757299	0.999932
-4.789266	0.999941
-4.821234	0.999958
-4.917137	0.999966
-4.949105	0.999975
-4.981073	0.999983
-5.172879	0.999992
-5.300749	1
&
40.860596	2.34004e-12
40.828629	2.38753e-12
40.796661	2.43599e-12
40.764693	2.48543e-12
40.732725	2.53587e-12
40.700758	2.58733e-12
40.668790	2.63984e-12
40.636822	2.69341e-12
40.604855	2.74807e-12
40.572887	2.80383e-12
40.540919	2.86073e-12
40.508952	2.91878e-12
40.476984	2.978e-12
40.445016	3.03843e-12
40.413049	3.10008e-12
40.381081	3.16298e-12
40.349113	3.22716e-12
40.317146	3.29263e-12
40.285178	3.35944e-12
40.253210	3.42759e-12
40.221242	3.49713e-12
40.189275	3.56808e-12
40.157307	3.64047e-12
40.125339	3.71432e-12
40.093372	3.78967e-12
40.061404	3.86655e-12
40.029436	3.94498e-12
39.997469	4.025e-12
39.965501	4.10665e-12
39.933533	4.18995e-12
39.901566	4.27494e-12
39.869598	4.36165e-12
39.837630	4.45011e-12
39.805662	4.54037e-12
39.773695	4.63246e-12
39.741727	4.72641e-12
39.709759	4.82227e-12
39.677792	4.92007e-12
39.645824	5.01985e-12
39.613856	5.12165e-12
39.581889	5.22552e-12
39.549921	5.33148e-12
39.517953	5.4396e-12
39.485986	5.5499e-12
39.454018	5.66244e-12
39.422050	5.77726e-12
39.390082	5.89441e-12
39.358115	6.01392e-12
39.326147	6.13586e-12
39.294179	6.26027e-12
39.262212	6.3872e-12
39.230244	6.51669e-12
39.198276	6.64881e-12
39.166309	6.78361e-12
39.134341	6.92113e-12
39.102373	7.06145e-12
39.070406	7.2046e-12
39.038438	7.35065e-12
39.006470	7.49966e-12
38.974502	7.65168e-12
38.942535	7.80679e-12
38.910567	7.96503e-12
38.878599	8.12648e-12
38.846632	8.2912e-12
38.814664	8.45925e-12
38.782696	8.6307e-12
38.750729	8.80563e-12
38.718761	8.98409e-12
38.686793	9.16617e-12
38.654826	9.35194e-12
38.622858	9.54146e-12
38.590890	9.73483e-12
38.558923	9.9321e-12
38.526955	1.01334e-11
38.494987	1.03387e-11
38.463019	1.05482e-11
38.431052	1.0762e-11
38.399084	1.098e-11
38.367116	1.12025e-11
38.335149	1.14295e-11
38.303181	1.16611e-11
38.271213	1.18973e-11
38.239246	1.21384e-11
38.207278	1.23843e-11
38.175310	1.26352e-11
38.143343	1.28912e-11
38.111375	1.31523e-11
38.079407	1.34188e-11
38.047439	1.36906e-11
38.015472	1.39679e-11
37.983504	1.42509e-11
37.951536	1.45395e-11
37.919569	1.4834e-11
37.887601	1.51345e-11
37.855633	1.5441e-11
37.823666	1.57538e-11
37.791698	1.60729e-11
37.759730	1.63984e-11
37.727763	1.67305e-11
37.695795	1.70693e-11
37.663827	1.7415e-11
37.631859	1.77677e-11
37.599892	1.81275e-11
37.567924	1.84946e-11
37.535956	1.88691e-11
37.503989	1.92512e-11
37.472021	1.9641e-11
37.440053	2.00387e-11
37.408086	2.04444e-11
37.376118	2.08584e-11
37.344150	2.12807e-11
37.312183	2.17115e-11
37.280215	2.21511e-11
37.248247	2.25995e-11
37.216279	2.30571e-11
37.184312	2.35238e-11
37.152344	2.4e-11
37.120376	2.44859e-11
37.088409	2.49815e-11
37.056441	2.54872e-11
37.024473	2.60031e-11
36.992506	2.65294e-11
36.960538	2.70664e-11
36.928570	2.76142e-11
36.896603	2.81731e-11
36.864635	2.87433e-11
36.832667	2.93251e-11
36.800700	2.99185e-11
36.768732	3.0524e-11
36.736764	3.11417e-11
36.704796	3.17719e-11
36.672829	3.24149e-11
36.640861	3.30708e-11
36.608893	3.374e-11
36.576926	3.44227e-11
36.544958	3.51192e-11
36.512990	3.58298e-11
36.481023	3.65547e-11
36.449055	3.72943e-11
36.417087	3.80488e-11
36.385120	3.88186e-11
36.353152	3.96039e-11
36.321184	4.04051e-11
36.289216	4.12225e-11
36.257249	4.20564e-11
36.225281	4.29071e-11
36.193313	4.3775e-11
36.161346	4.46605e-11
36.129378	4.55638e-11
36.097410	4.64854e-11
36.065443	4.74256e-11
36.033475	4.83848e-11
36.001507	4.93634e-11
35.969540	5.03617e-11
35.937572	5.13802e-11
35.905604	5.24192e-11
35.873636	5.34793e-11
35.841669	5.45607e-11
35.809701	5.5664e-11
35.777733	5.67896e-11
35.745766	5.79379e-11
35.713798	5.91094e-11
35.681830	6.03045e-11
35.649863	6.15238e-11
35.617895	6.27677e-11
35.585927	6.40367e-11
35.553960	6.53313e-11
35.521992	6.6652e-11
35.490024	6.79995e-11
35.458056	6.93741e-11
35.426089	7.07764e-11
35.394121	7.22071e-11
35.362153	7.36667e-11
35.330186	7.51557e-11
35.298218	7.66747e-11
35.266250	7.82245e-11
35.234283	7.98055e-11
35.202315	8.14184e-11
35.170347	8.30638e-11
35.138380	8.47425e-11
35.106412	8.6455e-11
35.074444	8.82021e-11
35.042477	8.99845e-11
35.010509	9.18028e-11
34.978541	9.36578e-11
34.946573	9.55502e-11
34.914606	9.74809e-11
34.882638	9.94504e-11
34.850670	1.0146e-10
34.818703	1.0351e-10
34.786735	1.05601e-10
34.754767	1.07734e-10
34.722800	1.09911e-10
34.690832	1.12131e-10
34.658864	1.14396e-10
34.626897	1.16707e-10
34.594929	1.19064e-10
34.562961	1.21469e-10
34.530993	1.23922e-10
34.499026	1.26425e-10
34.467058	1.28979e-10
34.435090	1.31584e-10
34.403123	1.34241e-10
34.371155	1.36952e-10
34.339187	1.39718e-10
34.307220	1.42539e-10
34.275252	1.45417e-10
34.243284	1.48354e-10
34.211317	1.51349e-10
34.179349	1.54405e-10
34.147381	1.57523e-10
34.115413	1.60703e-10
34.083446	1.63948e-10
34.051478	1.67257e-10
34.019510	1.70634e-10
33.987543	1.74079e-10
33.955575	1.77593e-10
33.923607	1.81178e-10
33.891640	1.84835e-10
33.859672	1.88566e-10
33.827704	1.92372e-10
33.795737	1.96254e-10
33.763769	2.00215e-10
33.731801	2.04256e-10
33.699833	2.08378e-10
33.667866	2.12584e-10
33.635898	2.16874e-10
33.603930	2.2125e-10
33.571963	2.25715e-10
33.539995	2.30269e-10
33.508027	2.34916e-10
33.476060	2.39656e-10
33.444092	2.44491e-10
33.412124	2.49424e-10
33.380157	2.54456e-10
33.348189	2.59589e-10
33.316221	2.64826e-10
33.284254	2.70169e-10
33.252286	2.75619e-10
33.220318	2.81178e-10
33.188350	2.8685e-10
33.156383	2.92636e-10
33.124415	2.98538e-10
33.092447	3.04559e-10
33.060480	3.10702e-10
33.028512	3.16968e-10
32.996544	3.2336e-10
32.964577	3.29881e-10
32.932609	3.36533e-10
32.900641	3.4332e-10
32.868674	3.50242e-10
32.836706	3.57304e-10
32.804738	3.64509e-10
32.772770	3.71858e-10
32.740803	3.79355e-10
32.708835	3.87003e-10
32.676867	3.94805e-10
32.644900	4.02764e-10
32.612932	4.10883e-10
32.580964	4.19166e-10
32.548997	4.27615e-10
32.517029	4.36234e-10
32.485061	4.45027e-10
32.453094	4.53996e-10
32.421126	4.63146e-10
32.389158	4.7248e-10
32.357190	4.82002e-10
32.325223	4.91716e-10
32.293255	5.01625e-10
32.261287	5.11733e-10
32.229320	5.22044e-10
32.197352	5.32563e-10
32.165384	5.43293e-10
32.133417	5.54239e-10
32.101449	5.65406e-10
32.069481	5.76796e-10
32.037514	5.88416e-10
32.005546	6.0027e-10
31.973578	6.12362e-10
31.941610	6.24697e-10
31.909643	6.3728e-10
31.877675	6.50116e-10
31.845707	6.6321e-10
31.813740	6.76567e-10
31.781772	6.90193e-10
31.749804	7.04093e-10
31.717837	7.18272e-10
31.685869	7.32736e-10
31.653901	7.47491e-10
31.621934	7.62542e-10
31.589966	7.77896e-10
31.557998	7.93558e-10
31.526031	8.09535e-10
31.494063	8.25833e-10
31.462095	8.42459e-10
31.430127	8.59419e-10
31.398160	8.76719e-10
31.366192	8.94367e-10
31.334224	9.1237e-10
31.302257	9.30734e-10
31.270289	9.49467e-10
31.238321	9.68577e-10
31.206354	9.8807e-10
31.174386	1.00795e-09
31.142418	1.02824e-09
31.110451	1.04893e-09
31.078483	1.07004e-09
31.046515	1.09157e-09
31.014547	1.11353e-09
30.982580	1.13594e-09
30.950612	1.15879e-09
30.918644	1.1821e-09
30.886677	1.20588e-09
30.854709	1.23014e-09
30.822741	1.25489e-09
30.790774	1.28013e-09
30.758806	1.30588e-09
30.726838	1.33215e-09
30.694871	1.35894e-09
30.662903	1.38627e-09
30.630935	1.41415e-09
30.598967	1.44259e-09
30.567000	1.4716e-09
30.535032	1.50119e-09
30.503064	1.53138e-09
30.471097	1.56217e-09
30.439129	1.59358e-09
30.407161	1.62562e-09
30.375194	1.6583e-09
30.343226	1.69164e-09
30.311258	1.72564e-09
30.279291	1.76033e-09
30.247323	1.79571e-09
30.215355	1.83181e-09
30.183387	1.86863e-09
30.151420	1.90618e-09
30.119452	1.94449e-09
30.087484	1.98357e-09
30.055517	2.02343e-09
30.023549	2.06409e-09
29.991581	2.10557e-09
29.959614	2.14788e-09
29.927646	2.19103e-09
29.895678	2.23505e-09
29.863711	2.27995e-09
29.831743	2.32576e-09
29.799775	2.37248e-09
29.767808	2.42014e-09
29.735840	2.46875e-09
29.703872	2.51834e-09
29.671904	2.56892e-09
29.639937	2.62051e-09
29.607969	2.67314e-09
29.576001	2.72683e-09
29.544034	2.78158e-09
29.512066	2.83744e-09
29.480098	2.89441e-09
29.448131	2.95253e-09
29.416163	3.01181e-09
29.384195	3.07228e-09
29.352228	3.13396e-09
29.320260	3.19687e-09
29.288292	3.26105e-09
29.256324	3.32651e-09
29.224357	3.39328e-09
29.192389	3.46138e-09
29.160421	3.53085e-09
29.128454	3.60172e-09
29.096486	3.674e-09
29.064518	3.74772e-09
29.032551	3.82293e-09
29.000583	3.89964e-09
28.968615	3.97788e-09
28.936648	4.05769e-09
28.904680	4.1391e-09
28.872712	4.22214e-09
28.840744	4.30684e-09
28.808777	4.39323e-09
28.776809	4.48135e-09
28.744841	4.57124e-09
28.712874	4.66292e-09
28.680906	4.75644e-09
28.648938	4.85183e-09
28.616971	4.94913e-09
28.585003	5.04837e-09
28.553035	5.1496e-09
28.521068	5.25286e-09
28.489100	5.35818e-09
28.457132	5.4656e-09
28.425164	5.57517e-09
28.393197	5.68694e-09
28.361229	5.80094e-09
28.329261	5.91722e-09
28.297294	6.03582e-09
28.265326	6.15679e-09
28.233358	6.28018e-09
28.201391	6.40604e-09
28.169423	6.53442e-09
28.137455	6.66536e-09
28.105488	6.79892e-09
28.073520	6.93514e-09
28.041552	7.07409e-09
28.009585	7.21581e-09
27.977617	7.36037e-09
27.945649	7.50782e-09
27.913681	7.65821e-09
27.881714	7.8116e-09
27.849746	7.96806e-09
27.817778	8.12764e-09
27.785811	8.29042e-09
27.753843	8.45644e-09
27.721875	8.62578e-09
27.689908	8.7985e-09
27.657940	8.97466e-09
27.625972	9.15435e-09
27.594005	9.33762e-09
27.562037	9.52456e-09
27.530069	9.71522e-09
27.498101	9.90969e-09
27.466134	1.0108e-08
27.434166	1.03104e-08
27.402198	1.05167e-08
27.370231	1.07272e-08
27.338263	1.09418e-08
27.306295	1.11608e-08
27.274328	1.13841e-08
27.242360	1.16119e-08
27.210392	1.18442e-08
27.178425	1.20811e-08
27.146457	1.23228e-08
27.114489	1.25693e-08
27.082521	1.28207e-08
27.050554	1.30772e-08
27.018586	1.33387e-08
26.986618	1.36055e-08
26.954651	1.38776e-08
26.922683	1.41551e-08
26.890715	1.44381e-08
26.858748	1.47268e-08
26.826780	1.50212e-08
26.794812	1.53215e-08
26.762845	1.56278e-08
26.730877	1.59402e-08
26.698909	1.62588e-08
26.666941	1.65838e-08
26.634974	1.69152e-08
26.603006	1.72532e-08
26.571038	1.7598e-08
26.539071	1.79497e-08
26.507103	1.83083e-08
26.475135	1.86741e-08
26.443168	1.90472e-08
26.411200	1.94277e-08
26.379232	1.98158e-08
26.347265	2.02116e-08
26.315297	2.06153e-08
26.283329	2.10271e-08
26.251362	2.1447e-08
26.219394	2.18753e-08
26.187426	2.23121e-08
26.155458	2.27576e-08
26.123491	2.3212e-08
26.091523	2.36754e-08
26.059555	2.4148e-08
26.027588	2.46301e-08
25.995620	2.51217e-08
25.963652	2.56231e-08
25.931685	2.61345e-08
25.899717	2.66561e-08
25.867749	2.7188e-08
25.835782	2.77306e-08
25.803814	2.82839e-08
25.771846	2.88482e-08
25.739878	2.94237e-08
25.707911	3.00107e-08
25.675943	3.06093e-08
25.643975	3.12199e-08
25.612008	3.18425e-08
25.580040	3.24776e-08
25.548072	3.31253e-08
25.516105	3.37858e-08
25.484137	3.44595e-08
25.452169	3.51466e-08
25.420202	3.58473e-08
25.388234	3.65619e-08
25.356266	3.72907e-08
25.324298	3.8034e-08
25.292331	3.87921e-08
25.260363	3.95652e-08
25.228395	4.03537e-08
25.196428	4.11578e-08
25.164460	4.19779e-08
25.132492	4.28143e-08
25.100525	4.36673e-08
25.068557	4.45372e-08
25.036589	4.54244e-08
25.004622	4.63292e-08
24.972654	4.72519e-08
24.940686	4.81929e-08
24.908718	4.91527e-08
24.876751	5.01314e-08
24.844783	5.11296e-08
24.812815	5.21476e-08
24.780848	5.31858e-08
24.748880	5.42445e-08
24.716912	5.53243e-08
24.684945	5.64254e-08
24.652977	5.75484e-08
24.621009	5.86937e-08
24.589042	5.98617e-08
24.557074	6.10528e-08
24.525106	6.22675e-08
24.493139	6.35063e-08
24.461171	6.47696e-08
24.429203	6.6058e-08
24.397235	6.73719e-08
24.365268	6.87119e-08
24.333300	7.00783e-08
24.301332	7.14719e-08
24.269365	7.2893e-08
24.237397	7.43423e-08
24.205429	7.58203e-08
24.173462	7.73275e-08
24.141494	7.88646e-08
24.109526	8.04321e-08
24.077559	8.20307e-08
24.045591	8.36608e-08
24.013623	8.53233e-08
23.981655	8.70186e-08
23.949688	8.87475e-08
23.917720	9.05106e-08
23.885752	9.23086e-08
23.853785	9.41421e-08
23.821817	9.60119e-08
23.789849	9.79186e-08
23.757882	9.98631e-08
23.725914	1.01846e-07
23.693946	1.03868e-07
23.661979	1.0593e-07
23.630011	1.08033e-07
23.598043	1.10178e-07
23.566075	1.12364e-07
23.534108	1.14594e-07
23.502140	1.16868e-07
23.470172	1.19187e-07
23.438205	1.21552e-07
23.406237	1.23964e-07
23.374269	1.26423e-07
23.342302	1.28931e-07
23.310334	1.31488e-07
23.278366	1.34095e-07
23.246399	1.36755e-07
23.214431	1.39466e-07
23.182463	1.42231e-07
23.150495	1.45051e-07
23.118528	1.47927e-07
23.086560	1.50859e-07
23.054592	1.53849e-07
23.022625	1.56898e-07
22.990657	1.60007e-07
22.958689	1.63177e-07
22.926722	1.6641e-07
22.894754	1.69707e-07
22.862786	1.73069e-07
22.830819	1.76496e-07
22.798851	1.79992e-07
22.766883	1.83556e-07
22.734916	1.87191e-07
22.702948	1.90897e-07
22.670980	1.94676e-07
22.639012	1.9853e-07
22.607045	2.0246e-07
22.575077	2.06467e-07
22.543109	2.10553e-07
22.511142	2.14719e-07
22.479174	2.18967e-07
22.447206	2.23299e-07
22.415239	2.27717e-07
22.383271	2.32221e-07
22.351303	2.36814e-07
22.319336	2.41497e-07
22.287368	2.46272e-07
22.255400	2.51141e-07
22.223432	2.56106e-07
22.191465	2.61169e-07
22.159497	2.66331e-07
22.127529	2.71595e-07
22.095562	2.76962e-07
22.063594	2.82435e-07
22.031626	2.88015e-07
21.999659	2.93705e-07
21.967691	2.99506e-07
21.935723	3.05422e-07
21.903756	3.11454e-07
21.871788	3.17604e-07
21.839820	3.23875e-07
21.807852	3.30269e-07
21.775885	3.36789e-07
21.743917	3.43437e-07
21.711949	3.50215e-07
21.679982	3.57126e-07
21.648014	3.64173e-07
21.616046	3.71358e-07
21.584079	3.78683e-07
21.552111	3.86153e-07
21.520143	3.93769e-07
21.488176	4.01535e-07
21.456208	4.09452e-07
21.424240	4.17525e-07
21.392272	4.25756e-07
21.360305	4.34149e-07
21.328337	4.42705e-07
21.296369	4.5143e-07
21.264402	4.60325e-07
21.232434	4.69395e-07
21.200466	4.78642e-07
21.168499	4.8807e-07
21.136531	4.97683e-07
21.104563	5.07483e-07
21.072596	5.17476e-07
21.040628	5.27664e-07
21.008660	5.38052e-07
20.976693	5.48643e-07
20.944725	5.59441e-07
20.912757	5.7045e-07
20.880789	5.81674e-07
20.848822	5.93118e-07
20.816854	6.04785e-07
20.784886	6.1668e-07
20.752919	6.28808e-07
20.720951	6.41173e-07
20.688983	6.53779e-07
20.657016	6.66632e-07
20.625048	6.79735e-07
20.593080	6.93094e-07
20.561113	7.06714e-07
20.529145	7.206e-07
20.497177	7.34757e-07
20.465209	7.4919e-07
20.433242	7.63905e-07
20.401274	7.78907e-07
20.369306	7.94201e-07
20.337339	8.09793e-07
20.305371	8.2569e-07
20.273403	8.41896e-07
20.241436	8.58418e-07
20.209468	8.75262e-07
20.177500	8.92434e-07
20.145533	9.0994e-07
20.113565	9.27788e-07
20.081597	9.45983e-07
20.049629	9.64532e-07
20.017662	9.83442e-07
19.985694	1.00272e-06
19.953726	1.02237e-06
19.921759	1.04241e-06
19.889791	1.06283e-06
19.857823	1.08366e-06
19.825856	1.10488e-06
19.793888	1.12652e-06
19.761920	1.14858e-06
19.729953	1.17107e-06
19.697985	1.194e-06
19.666017	1.21737e-06
19.634049	1.2412e-06
19.602082	1.26548e-06
19.570114	1.29024e-06
19.538146	1.31548e-06
19.506179	1.34121e-06
19.474211	1.36744e-06
19.442243	1.39418e-06
19.410276	1.42143e-06
19.378308	1.44922e-06
19.346340	1.47754e-06
19.314373	1.50641e-06
19.282405	1.53584e-06
19.250437	1.56585e-06
19.218470	1.59643e-06
19.186502	1.6276e-06
19.154534	1.65938e-06
19.122566	1.69178e-06
19.090599	1.7248e-06
19.058631	1.75846e-06
19.026663	1.79277e-06
18.994696	1.82774e-06
18.962728	1.86339e-06
18.930760	1.89973e-06
18.898793	1.93677e-06
18.866825	1.97453e-06
18.834857	2.01301e-06
18.802890	2.05224e-06
18.770922	2.09223e-06
18.738954	2.13299e-06
18.706986	2.17454e-06
18.675019	2.21688e-06
18.643051	2.26005e-06
18.611083	2.30405e-06
18.579116	2.34889e-06
18.547148	2.3946e-06
18.515180	2.44119e-06
18.483213	2.48868e-06
18.451245	2.53708e-06
18.419277	2.58642e-06
18.387310	2.63671e-06
18.355342	2.68796e-06
18.323374	2.7402e-06
18.291406	2.79344e-06
18.259439	2.84771e-06
18.227471	2.90302e-06
18.195503	2.9594e-06
18.163536	3.01686e-06
18.131568	3.07542e-06
18.099600	3.13511e-06
18.067633	3.19594e-06
18.035665	3.25795e-06
18.003697	3.32114e-06
17.971730	3.38554e-06
17.939762	3.45118e-06
17.907794	3.51808e-06
17.875826	3.58626e-06
17.843859	3.65575e-06
17.811891	3.72657e-06
17.779923	3.79875e-06
17.747956	3.87231e-06
17.715988	3.94728e-06
17.684020	4.02368e-06
17.652053	4.10154e-06
17.620085	4.18089e-06
17.588117	4.26177e-06
17.556150	4.34418e-06
17.524182	4.42817e-06
17.492214	4.51377e-06
17.460247	4.601e-06
17.428279	4.6899e-06
17.396311	4.78049e-06
17.364343	4.87281e-06
17.332376	4.9669e-06
17.300408	5.06278e-06
17.268440	5.16048e-06
17.236473	5.26005e-06
17.204505	5.36151e-06
17.172537	5.46491e-06
17.140570	5.57027e-06
17.108602	5.67764e-06
17.076634	5.78706e-06
17.044667	5.89855e-06
17.012699	6.01217e-06
16.980731	6.12794e-06
16.948763	6.24591e-06
16.916796	6.36613e-06
16.884828	6.48862e-06
16.852860	6.61344e-06
16.820893	6.74063e-06
16.788925	6.87023e-06
16.756957	7.00229e-06
16.724990	7.13685e-06
16.693022	7.27396e-06
16.661054	7.41367e-06
16.629087	7.55602e-06
16.597119	7.70107e-06
16.565151	7.84886e-06
16.533183	7.99944e-06
16.501216	8.15288e-06
16.469248	8.3092e-06
16.437280	8.46849e-06
16.405313	8.63078e-06
16.373345	8.79613e-06
16.341377	8.9646e-06
16.309410	9.13625e-06
16.277442	9.31113e-06
16.245474	9.48931e-06
16.213507	9.67084e-06
16.181539	9.8558e-06
16.149571	1.00442e-05
16.117603	1.02362e-05
16.085636	1.04318e-05
16.053668	1.0631e-05
16.021700	1.08341e-05
15.989733	1.10409e-05
15.957765	1.12516e-05
15.925797	1.14662e-05
15.893830	1.16849e-05
15.861862	1.19077e-05
15.829894	1.21346e-05
15.797927	1.23658e-05
15.765959	1.26013e-05
15.733991	1.28412e-05
15.702024	1.30857e-05
15.670056	1.33346e-05
15.638088	1.35883e-05
15.606120	1.38466e-05
15.574153	1.41098e-05
15.542185	1.43779e-05
15.510217	1.4651e-05
15.478250	1.49292e-05
15.446282	1.52125e-05
15.414314	1.55012e-05
15.382347	1.57952e-05
15.350379	1.60946e-05
15.318411	1.63997e-05
15.286444	1.67104e-05
15.254476	1.70268e-05
15.222508	1.73491e-05
15.190540	1.76775e-05
15.158573	1.80118e-05
15.126605	1.83524e-05
15.094637	1.86993e-05
15.062670	1.90526e-05
15.030702	1.94124e-05
14.998734	1.97789e-05
14.966767	2.01522e-05
14.934799	2.05323e-05
14.902831	2.09194e-05
14.870864	2.13137e-05
14.838896	2.17152e-05
14.806928	2.21242e-05
14.774960	2.25406e-05
14.742993	2.29647e-05
14.711025	2.33966e-05
14.679057	2.38364e-05
14.647090	2.42843e-05
14.615122	2.47404e-05
14.583154	2.52048e-05
14.551187	2.56777e-05
14.519219	2.61593e-05
14.487251	2.66497e-05
14.455284	2.71491e-05
14.423316	2.76575e-05
14.391348	2.81753e-05
14.359380	2.87024e-05
14.327413	2.92392e-05
14.295445	2.97858e-05
14.263477	3.03422e-05
14.231510	3.09088e-05
14.199542	3.14857e-05
14.167574	3.2073e-05
14.135607	3.2671e-05
14.103639	3.32797e-05
14.071671	3.38996e-05
14.039704	3.45306e-05
14.007736	3.5173e-05
13.975768	3.5827e-05
13.943801	3.64927e-05
13.911833	3.71705e-05
13.879865	3.78605e-05
13.847897	3.85629e-05
13.815930	3.92779e-05
13.783962	4.00057e-05
13.751994	4.07465e-05
13.720027	4.15007e-05
13.688059	4.22683e-05
13.656091	4.30496e-05
13.624124	4.38449e-05
13.592156	4.46544e-05
13.560188	4.54783e-05
13.528221	4.63169e-05
13.496253	4.71703e-05
13.464285	4.8039e-05
13.432317	4.8923e-05
13.400350	4.98227e-05
13.368382	5.07384e-05
13.336414	5.16702e-05
13.304447	5.26184e-05
13.272479	5.35834e-05
13.240511	5.45654e-05
13.208544	5.55647e-05
13.176576	5.65815e-05
13.144608	5.76162e-05
13.112641	5.8669e-05
13.080673	5.97403e-05
13.048705	6.08302e-05
13.016737	6.19392e-05
12.984770	6.30675e-05
12.952802	6.42155e-05
12.920834	6.53834e-05
12.888867	6.65716e-05
12.856899	6.77804e-05
12.824931	6.90102e-05
12.792964	7.02611e-05
12.760996	7.15337e-05
12.729028	7.28282e-05
12.697061	7.41449e-05
12.665093	7.54843e-05
12.633125	7.68466e-05
12.601157	7.82322e-05
12.569190	7.96416e-05
12.537222	8.10749e-05
12.505254	8.25327e-05
12.473287	8.40152e-05
12.441319	8.55229e-05
12.409351	8.70561e-05
12.377384	8.86152e-05
12.345416	9.02007e-05
12.313448	9.18128e-05
12.281481	9.3452e-05
12.249513	9.51187e-05
12.217545	9.68132e-05
12.185577	9.85361e-05
12.153610	0.000100288
12.121642	0.000102068
12.089674	0.000103879
12.057707	0.000105719
12.025739	0.000107589
11.993771	0.00010949
11.961804	0.000111423
11.929836	0.000113387
11.897868	0.000115384
11.865901	0.000117412
11.833933	0.000119474
11.801965	0.000121569
11.769998	0.000123698
11.738030	0.000125862
11.706062	0.00012806
11.674094	0.000130293
11.642127	0.000132562
11.610159	0.000134867
11.578191	0.000137209
11.546224	0.000139588
11.514256	0.000142004
11.482288	0.000144458
11.450321	0.000146951
11.418353	0.000149482
11.386385	0.000152053
11.354418	0.000154663
11.322450	0.000157314
11.290482	0.000160005
11.258514	0.000162738
11.226547	0.000165512
11.194579	0.000168328
11.162611	0.000171186
11.130644	0.000174088
11.098676	0.000177032
11.066708	0.00018002
11.034741	0.000183053
11.002773	0.00018613
10.970805	0.000189252
10.938838	0.000192419
10.906870	0.000195632
10.874902	0.000198891
10.842934	0.000202196
10.810967	0.000205549
10.778999	0.000208948
10.747031	0.000212395
10.715064	0.00021589
10.683096	0.000219432
10.651128	0.000223023
10.619161	0.000226663
10.587193	0.000230351
10.555225	0.000234088
10.523258	0.000237875
10.491290	0.000241711
10.459322	0.000245596
10.427354	0.000249531
10.395387	0.000253515
10.363419	0.000257549
10.331451	0.000261633
10.299484	0.000265766
10.267516	0.000269949
10.235548	0.000274182
10.203581	0.000278463
10.171613	0.000282793
10.139645	0.000287172
10.107678	0.0002916
10.075710	0.000296075
10.043742	0.000300598
10.011775	0.000305167
9.979807	0.000309783
9.947839	0.000314444
9.915871	0.00031915
9.883904	0.0003239
9.851936	0.000328692
9.819968	0.000333526
9.788001	0.000338401
9.756033	0.000343314
9.724065	0.000348265
9.692098	0.000353252
9.660130	0.000358273
9.628162	0.000363326
9.596195	0.000368409
9.564227	0.000373519
9.532259	0.000378654
9.500291	0.000383811
9.468324	0.000388986
9.436356	0.000394177
9.404388	0.00039938
9.372421	0.000404589
9.340453	0.000409802
9.308485	0.000415013
9.276518	0.000420216
9.244550	0.000425406
9.212582	0.000430576
9.180615	0.000435719
9.148647	0.000440826
9.116679	0.000445888
9.084711	0.000450896
9.052744	0.000455838
9.020776	0.000460701
8.988808	0.00046547
8.956841	0.000470129
8.924873	0.000474658
8.892905	0.000479034
8.860938	0.000483228
8.828970	0.000487206
8.797002	0.000490924
8.765035	0.000494321
8.733067	0.00049731
8.701099	0.000499741
&
```
