## Supplementary material for "All-at-once RNA folding with 3D motif prediction framed by evolutionary information": RF01965_RMST_4.cacofold.helixcov

```
# RMs = 3 L = 115

# RM_HELIX NESTED 1-16 41-57, nbp = 16 nbp_cov = 0
# pvals: 0.892549,0.254881,0.672923,0.740793,0.555755,0.594522,0.555755,0.555755,0.254881,0.555755,0.254881,0.845864,0.566632,0.555755,0.992887,0.555755
# aggregated NONE
NESTED  <<<<<<<<<<<<<<<<______________________>>>>>>>>>>>>>>>>::::::::::::::::::::::::::::::::::::::::::::::::::::::
        ::::::::::::::::::::::::::::::::::::::::::::::::::::::::::::::::::::::::::::::::::::::::::::::::::::::::::::

# RM_HELIX NESTED 72-75 84-87, nbp = 4 nbp_cov = 0
# pvals: 0.0993943,0.555755,0.892549,0.695985
# aggregated NONE
NESTED  ::::::::::::::::::::::::::::::::::::::::::::::::::::::::::::::::<<<<________>>>>::::::::::::::::::::::::::::
        ::::::::::::::::::::::::::::::::::::::::::::::::::::::::::::::::::::::::::::::::::::::::::::::::::::::::::::

# RM_HELIX NESTED 88-95 108-115, nbp = 8 nbp_cov = 0
# pvals: 0.555755,0.555755,0.555755,0.555755,0.871954,0.917939,0.831559,0.798737
# aggregated NONE
NESTED  ::::::::::::::::::::::::::::::::::::::::::::::::::::::::::::::::::::::::::::::::<<<<<<<<____________>>>>>>>>
        ::::::::::::::::::::::::::::::::::::::::::::::::::::::::::::::::::::::::::::::::::::::::::::::::::::::::::::
```
