## Supplementary material for "All-at-once RNA folding with 3D motif prediction framed by evolutionary information": RF01965_RMST_4.cacofold.power

```
# Power analysis of CaCoFold structure 
#
# Powertype = SINGLE SUBSTITUTIONS
# covary  left_pos      right_pos    substitutions      power
#----------------------------------------------------------------
          1		57		3		0.02
          2		56		0		0.00
          3		55		2		0.00
          4		54		2		0.00
          5		53		1		0.00
          6		52		2		0.00
          7		51		1		0.00
          8		50		1		0.00
          9		49		5		0.11
          10		47		3		0.02
          11		46		0		0.00
          12		45		4		0.07
          13		44		2		0.00
          14		43		1		0.00
          15		42		7		0.20
          16		41		2		0.00
          72		87		3		0.02
          73		86		2		0.00
          74		85		2		0.00
          75		84		2		0.00
          88		115		2		0.00
          89		114		1		0.00
          90		113		4		0.07
          91		112		4		0.07
          92		111		3		0.02
          93		110		3		0.02
          94		109		5		0.11
          95		108		4		0.07
#
# BPAIRS 28
# avg substitutions per BP  2.5
# BPAIRS expected to covary 0.8 +/- 0.8
# BPAIRS observed to covary 0
#
```
