## Supplementary material for "All-at-once RNA folding with 3D motif prediction framed by evolutionary information": RF01965_RMST_4.surv

```
&
11.250000	0.00017307
11.150000	0.000346141
10.100000	0.000519211
10.050000	0.000692281
9.700000	0.000865351
9.100000	0.00103842
8.250000	0.00121149
8.100000	0.00138456
7.800000	0.00242298
7.650000	0.00294219
7.600000	0.00311526
7.550000	0.00328834
7.450000	0.00380755
7.400000	0.00501904
7.300000	0.00519211
7.150000	0.00536518
7.050000	0.00588439
6.950000	0.00692281
6.900000	0.00744202
6.850000	0.0081343
6.700000	0.00848044
6.650000	0.00865351
6.600000	0.00899965
6.550000	0.00917272
6.500000	0.00969193
6.450000	0.00986501
6.400000	0.0102111
6.350000	0.0105573
6.300000	0.0110765
6.250000	0.0114226
6.200000	0.0115957
6.150000	0.0126341
6.100000	0.0128072
6.050000	0.0136726
5.900000	0.0140187
5.850000	0.0141918
5.800000	0.0150571
5.650000	0.0152302
5.500000	0.0155763
5.450000	0.0159225
5.400000	0.0167878
5.250000	0.017134
5.050000	0.0178262
4.950000	0.0179993
4.900000	0.0183454
4.850000	0.0188647
4.800000	0.0192108
4.750000	0.0193839
4.700000	0.0195569
4.650000	0.0199031
4.600000	0.0200762
4.550000	0.0204223
4.400000	0.0211146
4.350000	0.022153
4.300000	0.0224991
4.250000	0.0228453
4.200000	0.0233645
4.150000	0.0240568
4.100000	0.024749
4.050000	0.0259605
4.000000	0.0263067
3.950000	0.0266528
3.900000	0.027172
3.800000	0.0276912
3.750000	0.0283835
3.700000	0.0297681
3.650000	0.0301142
3.600000	0.0318449
3.550000	0.032018
3.500000	0.0327103
3.450000	0.0328834
3.350000	0.0337487
3.300000	0.0339218
3.250000	0.0340948
3.200000	0.0353063
3.150000	0.0363448
3.100000	0.037037
3.050000	0.0375562
3.000000	0.0380755
2.950000	0.0384216
2.900000	0.0385947
2.850000	0.0389408
2.800000	0.0391139
2.750000	0.0398062
2.700000	0.0401523
2.650000	0.0415369
2.600000	0.0417099
2.550000	0.0422291
2.500000	0.0425753
2.450000	0.0434406
2.400000	0.0436137
2.350000	0.0437868
2.300000	0.0448252
2.250000	0.0460367
2.200000	0.0462098
2.150000	0.0472482
2.100000	0.0477674
2.050000	0.0481135
2.000000	0.049152
1.950000	0.049325
1.900000	0.0498442
1.850000	0.0503634
1.800000	0.0507096
1.750000	0.051748
1.700000	0.0527864
1.650000	0.0533056
1.600000	0.0536518
1.550000	0.054171
1.500000	0.0552094
1.450000	0.0564209
1.400000	0.0576324
1.350000	0.05919
1.300000	0.0595362
1.250000	0.0604015
1.200000	0.0621322
1.150000	0.0631706
1.100000	0.0645552
1.050000	0.0647283
1.000000	0.0654206
0.950000	0.0657667
0.900000	0.0668051
0.850000	0.0683628
0.800000	0.0687089
0.750000	0.0699204
0.700000	0.0711319
0.650000	0.0723434
0.600000	0.073901
0.550000	0.0759778
0.500000	0.0770163
0.450000	0.0797854
0.400000	0.08117
0.350000	0.0842852
0.300000	0.0851506
0.250000	0.0867082
0.200000	0.0877466
0.150000	0.0898235
0.100000	0.091035
0.050000	0.0932849
0.000000	0.308757
-0.050000	0.687608
-0.100000	0.692281
-0.150000	0.696608
-0.200000	0.705781
-0.250000	0.713915
-0.300000	0.727587
-0.350000	0.74126
-0.400000	0.759432
-0.450000	0.771374
-0.500000	0.789027
-0.550000	0.804258
-0.600000	0.819142
-0.650000	0.833853
-0.700000	0.848564
-0.750000	0.859121
-0.800000	0.872274
-0.850000	0.883178
-0.900000	0.894254
-0.950000	0.903773
-1.000000	0.910696
-1.050000	0.918484
-1.100000	0.926272
-1.150000	0.933368
-1.200000	0.941848
-1.250000	0.94704
-1.300000	0.950848
-1.350000	0.955521
-1.400000	0.959848
-1.450000	0.963309
-1.500000	0.966771
-1.550000	0.970405
-1.600000	0.973693
-1.650000	0.975943
-1.700000	0.977501
-1.750000	0.978885
-1.800000	0.980097
-1.850000	0.982001
-1.900000	0.984597
-1.950000	0.986327
-2.000000	0.987712
-2.050000	0.989443
-2.100000	0.990135
-2.150000	0.990827
-2.200000	0.991
-2.250000	0.991693
-2.300000	0.992039
-2.350000	0.992558
-2.400000	0.992904
-2.450000	0.993077
-2.550000	0.993769
-2.600000	0.994289
-2.650000	0.995154
-2.700000	0.995327
-2.800000	0.996192
-2.850000	0.996366
-2.900000	0.996712
-2.950000	0.997404
-3.100000	0.997923
-3.150000	0.998442
-3.300000	0.998615
-3.350000	0.998789
-3.400000	0.999135
-3.500000	0.999308
-3.550000	0.999481
-3.600000	0.999827
-4.300000	1
&
19.550000	8.65351e-06
17.150000	1.7307e-05
16.950000	2.59605e-05
16.800000	3.46141e-05
16.300000	4.32676e-05
16.250000	5.19211e-05
16.200000	6.92281e-05
16.000000	7.78816e-05
15.900000	8.65351e-05
15.800000	9.51886e-05
15.650000	0.000121149
15.450000	0.000129803
15.400000	0.000138456
15.250000	0.00014711
15.200000	0.000155763
14.800000	0.00017307
14.700000	0.000199031
14.600000	0.000216338
14.350000	0.000233645
14.300000	0.000242298
14.250000	0.000250952
14.100000	0.000276912
14.000000	0.000285566
13.900000	0.000294219
13.850000	0.000311526
13.800000	0.000328834
13.750000	0.000354794
13.650000	0.000372101
13.550000	0.000389408
13.500000	0.000398062
13.450000	0.000432676
13.400000	0.000441329
13.350000	0.000449983
13.300000	0.000458636
13.200000	0.000484597
13.150000	0.000501904
13.100000	0.000510557
13.050000	0.000527864
12.900000	0.000545171
12.850000	0.000553825
12.750000	0.000571132
12.700000	0.000588439
12.650000	0.000605746
12.600000	0.000614399
12.550000	0.000623053
12.450000	0.000631706
12.400000	0.00064036
12.300000	0.000649013
12.250000	0.000666321
12.200000	0.000692281
12.100000	0.000718242
12.050000	0.000735549
12.000000	0.000744202
11.950000	0.000761509
11.900000	0.000778816
11.800000	0.00078747
11.750000	0.000839391
11.650000	0.000848044
11.600000	0.000856698
11.550000	0.000865351
11.500000	0.000882658
11.450000	0.000891312
11.400000	0.000908619
11.350000	0.000934579
11.300000	0.000943233
11.250000	0.000995154
11.200000	0.00101246
11.150000	0.00103842
11.100000	0.00108169
11.050000	0.001099
11.000000	0.0011163
10.950000	0.00115092
10.900000	0.00118553
10.850000	0.0012288
10.800000	0.00128072
10.750000	0.00128937
10.700000	0.00132399
10.650000	0.0013586
10.600000	0.00136726
10.550000	0.00138456
10.500000	0.00142783
10.450000	0.00144514
10.400000	0.00146244
10.350000	0.0014884
10.300000	0.00151436
10.250000	0.00153167
10.200000	0.00154033
10.150000	0.00154898
10.100000	0.00156629
10.050000	0.0016009
10.000000	0.00161821
9.950000	0.00163551
9.900000	0.00167878
9.850000	0.00170474
9.800000	0.00172205
9.750000	0.00179128
9.700000	0.00183454
9.650000	0.00185185
9.600000	0.00189512
9.550000	0.00191243
9.500000	0.00194704
9.450000	0.00198165
9.400000	0.00202492
9.350000	0.00203358
9.300000	0.00205954
9.250000	0.00207684
9.200000	0.0021028
9.150000	0.00212011
9.100000	0.00214607
9.050000	0.00217203
9.000000	0.0022153
8.950000	0.00224991
8.900000	0.00228453
8.850000	0.0023278
8.800000	0.00236241
8.750000	0.00237972
8.700000	0.00243164
8.650000	0.00244029
8.600000	0.00246625
8.550000	0.00250952
8.500000	0.00253548
8.450000	0.00260471
8.400000	0.00263067
8.350000	0.00277778
8.300000	0.00293354
8.250000	0.00301142
8.200000	0.00327103
8.150000	0.00341814
8.100000	0.00347871
8.050000	0.00366044
8.000000	0.00369505
7.950000	0.00406715
7.900000	0.00421426
7.850000	0.00434406
7.800000	0.00453444
7.750000	0.00471616
7.700000	0.00500173
7.650000	0.00508827
7.600000	0.00527864
7.550000	0.00547767
7.500000	0.00579785
7.450000	0.00621322
7.400000	0.00661994
7.350000	0.00682762
7.300000	0.00719972
7.250000	0.0076324
7.200000	0.00793527
7.150000	0.00835064
7.100000	0.00893908
7.050000	0.00922465
7.000000	0.00955348
6.950000	0.00991693
6.900000	0.0102717
6.850000	0.0105746
6.800000	0.0110419
6.750000	0.0113361
6.700000	0.0115784
6.650000	0.0120111
6.600000	0.0123486
6.550000	0.0127899
6.500000	0.0131793
6.450000	0.0137504
6.400000	0.0145639
6.350000	0.0151696
6.300000	0.0156715
6.250000	0.0162167
6.200000	0.0167532
6.150000	0.0171859
6.100000	0.0174714
6.050000	0.0178089
6.000000	0.0183541
5.950000	0.018856
5.900000	0.0194531
5.850000	0.0199204
5.800000	0.0202579
5.750000	0.0205607
5.700000	0.0209328
5.650000	0.0212098
5.600000	0.0216424
5.550000	0.0219713
5.500000	0.0222828
5.450000	0.0226722
5.400000	0.0229318
5.350000	0.023226
5.300000	0.0235202
5.250000	0.0238924
5.200000	0.0241693
5.150000	0.0243943
5.100000	0.0247664
5.050000	0.0250952
5.000000	0.0255106
4.950000	0.0258134
4.900000	0.0261769
4.850000	0.0265576
4.800000	0.0269643
4.750000	0.0272932
4.700000	0.0277691
4.650000	0.0281585
4.600000	0.0285133
4.550000	0.0288075
4.500000	0.0293614
4.450000	0.0298114
4.400000	0.0301835
4.350000	0.0306248
4.300000	0.0312478
4.250000	0.0318276
4.200000	0.0324074
4.150000	0.0329699
4.100000	0.0335324
4.050000	0.0340516
4.000000	0.0348564
3.950000	0.0355746
3.900000	0.0360938
3.850000	0.0367515
3.800000	0.0374697
3.750000	0.0381187
3.700000	0.0387591
3.650000	0.03946
3.600000	0.0403946
3.550000	0.0410003
3.500000	0.0416926
3.450000	0.0424714
3.400000	0.0432676
3.350000	0.0440204
3.300000	0.0447992
3.250000	0.0457771
3.200000	0.0464348
3.150000	0.0472915
3.100000	0.0481481
3.050000	0.0489789
3.000000	0.0498096
2.950000	0.0508913
2.900000	0.0516096
2.850000	0.0524403
2.800000	0.0533662
2.750000	0.0542575
2.700000	0.0549412
2.650000	0.0557459
2.600000	0.0566632
2.550000	0.0573122
2.500000	0.0581256
2.450000	0.0587574
2.400000	0.0598823
2.350000	0.060739
2.300000	0.0615438
2.250000	0.062487
2.200000	0.0633783
2.150000	0.0640793
2.100000	0.0648927
2.050000	0.0656715
2.000000	0.0667099
1.950000	0.0674282
1.900000	0.0685704
1.850000	0.0696608
1.800000	0.0707079
1.750000	0.0717982
1.700000	0.072776
1.650000	0.0740568
1.600000	0.0748962
1.550000	0.0757269
1.500000	0.0767307
1.450000	0.0777864
1.400000	0.0786518
1.350000	0.0797594
1.300000	0.0810661
1.250000	0.0819661
1.200000	0.0830391
1.150000	0.0841035
1.100000	0.0852025
1.050000	0.0865524
1.000000	0.0878245
0.950000	0.0892264
0.900000	0.0903686
0.850000	0.0916061
0.800000	0.0927137
0.750000	0.0940031
0.700000	0.0955088
0.650000	0.0968155
0.600000	0.0981741
0.550000	0.0993943
0.500000	0.100554
0.450000	0.102181
0.400000	0.103868
0.350000	0.105547
0.300000	0.107234
0.250000	0.108827
0.200000	0.11022
0.150000	0.111691
0.100000	0.113162
0.050000	0.115178
0.000000	0.254881
-0.050000	0.555755
-0.100000	0.566632
-0.150000	0.579993
-0.200000	0.594522
-0.250000	0.612011
-0.300000	0.63072
-0.350000	0.651307
-0.400000	0.672923
-0.450000	0.695985
-0.500000	0.718077
-0.550000	0.740793
-0.600000	0.76022
-0.650000	0.778487
-0.700000	0.798737
-0.750000	0.815819
-0.800000	0.831559
-0.850000	0.845864
-0.900000	0.859718
-0.950000	0.871954
-1.000000	0.882979
-1.050000	0.892549
-1.100000	0.901324
-1.150000	0.909917
-1.200000	0.917939
-1.250000	0.924663
-1.300000	0.931317
-1.350000	0.936812
-1.400000	0.942004
-1.450000	0.947828
-1.500000	0.952146
-1.550000	0.955755
-1.600000	0.959259
-1.650000	0.962219
-1.700000	0.965464
-1.750000	0.96819
-1.800000	0.971071
-1.850000	0.973313
-1.900000	0.975623
-1.950000	0.977285
-2.000000	0.978851
-2.050000	0.980305
-2.100000	0.982053
-2.150000	0.983584
-2.200000	0.984917
-2.250000	0.985999
-2.300000	0.987124
-2.350000	0.988127
-2.400000	0.989218
-2.450000	0.990109
-2.500000	0.990767
-2.550000	0.991537
-2.600000	0.99235
-2.650000	0.992887
-2.700000	0.993484
-2.750000	0.994064
-2.800000	0.994514
-2.850000	0.994972
-2.900000	0.995327
-2.950000	0.995691
-3.000000	0.996106
-3.050000	0.996469
-3.100000	0.996807
-3.150000	0.997127
-3.200000	0.997473
-3.250000	0.997715
-3.300000	0.997958
-3.350000	0.9982
-3.400000	0.998382
-3.450000	0.998546
-3.500000	0.998789
-3.550000	0.998866
-3.600000	0.999005
-3.650000	0.999126
-3.700000	0.99923
-3.750000	0.999282
-3.800000	0.999386
-3.850000	0.999455
-3.900000	0.999524
-3.950000	0.999541
-4.000000	0.999576
-4.050000	0.999645
-4.100000	0.999671
-4.150000	0.999697
-4.200000	0.999714
-4.250000	0.99974
-4.300000	0.999749
-4.350000	0.999775
-4.400000	0.99981
-4.450000	0.999818
-4.500000	0.999844
-4.550000	0.999853
-4.600000	0.99987
-4.650000	0.999896
-4.700000	0.999905
-4.750000	0.999922
-4.800000	0.999931
-4.950000	0.999957
-5.150000	0.999965
-5.350000	0.999974
-5.400000	0.999983
-5.550000	0.999991
-5.850000	1
&
49.550000	2.89545e-17
49.500000	3.02282e-17
49.450000	3.15578e-17
49.400000	3.2946e-17
49.350000	3.43951e-17
49.300000	3.59081e-17
49.250000	3.74875e-17
49.200000	3.91364e-17
49.150000	4.08577e-17
49.100000	4.26548e-17
49.050000	4.45309e-17
49.000000	4.64895e-17
48.950000	4.85342e-17
48.900000	5.06688e-17
48.850000	5.28972e-17
48.800000	5.52237e-17
48.750000	5.76524e-17
48.700000	6.01878e-17
48.650000	6.28348e-17
48.600000	6.55981e-17
48.550000	6.84829e-17
48.500000	7.14946e-17
48.450000	7.46386e-17
48.400000	7.79209e-17
48.350000	8.13474e-17
48.300000	8.49246e-17
48.250000	8.8659e-17
48.200000	9.25575e-17
48.150000	9.66275e-17
48.100000	1.00876e-16
48.050000	1.05312e-16
48.000000	1.09943e-16
47.950000	1.14777e-16
47.900000	1.19823e-16
47.850000	1.25092e-16
47.800000	1.30592e-16
47.750000	1.36333e-16
47.700000	1.42328e-16
47.650000	1.48585e-16
47.600000	1.55118e-16
47.550000	1.61937e-16
47.500000	1.69057e-16
47.450000	1.76489e-16
47.400000	1.84248e-16
47.350000	1.92348e-16
47.300000	2.00804e-16
47.250000	2.09631e-16
47.200000	2.18846e-16
47.150000	2.28467e-16
47.100000	2.3851e-16
47.050000	2.48994e-16
47.000000	2.59939e-16
46.950000	2.71365e-16
46.900000	2.83293e-16
46.850000	2.95746e-16
46.800000	3.08745e-16
46.750000	3.22316e-16
46.700000	3.36482e-16
46.650000	3.51272e-16
46.600000	3.66711e-16
46.550000	3.82828e-16
46.500000	3.99654e-16
46.450000	4.17218e-16
46.400000	4.35555e-16
46.350000	4.54697e-16
46.300000	4.7468e-16
46.250000	4.9554e-16
46.200000	5.17318e-16
46.150000	5.40051e-16
46.100000	5.63784e-16
46.050000	5.88559e-16
46.000000	6.14422e-16
45.950000	6.41422e-16
45.900000	6.69607e-16
45.850000	6.99031e-16
45.800000	7.29747e-16
45.750000	7.61812e-16
45.700000	7.95285e-16
45.650000	8.30229e-16
45.600000	8.66708e-16
45.550000	9.04788e-16
45.500000	9.44541e-16
45.450000	9.8604e-16
45.400000	1.02936e-15
45.350000	1.07459e-15
45.300000	1.1218e-15
45.250000	1.17108e-15
45.200000	1.22253e-15
45.150000	1.27624e-15
45.100000	1.3323e-15
45.050000	1.39083e-15
45.000000	1.45193e-15
44.950000	1.51571e-15
44.900000	1.58229e-15
44.850000	1.65179e-15
44.800000	1.72435e-15
44.750000	1.80009e-15
44.700000	1.87916e-15
44.650000	1.9617e-15
44.600000	2.04786e-15
44.550000	2.13781e-15
44.500000	2.23171e-15
44.450000	2.32972e-15
44.400000	2.43204e-15
44.350000	2.53886e-15
44.300000	2.65036e-15
44.250000	2.76676e-15
44.200000	2.88826e-15
44.150000	3.01511e-15
44.100000	3.14751e-15
44.050000	3.28574e-15
44.000000	3.43002e-15
43.950000	3.58065e-15
43.900000	3.73788e-15
43.850000	3.90201e-15
43.800000	4.07335e-15
43.750000	4.25221e-15
43.700000	4.43892e-15
43.650000	4.63382e-15
43.600000	4.83728e-15
43.550000	5.04967e-15
43.500000	5.27138e-15
43.450000	5.50282e-15
43.400000	5.74441e-15
43.350000	5.99661e-15
43.300000	6.25987e-15
43.250000	6.53469e-15
43.200000	6.82156e-15
43.150000	7.12103e-15
43.100000	7.43363e-15
43.050000	7.75995e-15
43.000000	8.10059e-15
42.950000	8.45618e-15
42.900000	8.82737e-15
42.850000	9.21484e-15
42.800000	9.61931e-15
42.750000	1.00415e-14
42.700000	1.04823e-14
42.650000	1.09424e-14
42.600000	1.14226e-14
42.550000	1.19239e-14
42.500000	1.24473e-14
42.450000	1.29936e-14
42.400000	1.35638e-14
42.350000	1.41591e-14
42.300000	1.47804e-14
42.250000	1.54291e-14
42.200000	1.61061e-14
42.150000	1.68129e-14
42.100000	1.75507e-14
42.050000	1.83208e-14
42.000000	1.91247e-14
41.950000	1.99639e-14
41.900000	2.08399e-14
41.850000	2.17542e-14
41.800000	2.27087e-14
41.750000	2.37051e-14
41.700000	2.47451e-14
41.650000	2.58308e-14
41.600000	2.6964e-14
41.550000	2.8147e-14
41.500000	2.93818e-14
41.450000	3.06707e-14
41.400000	3.20162e-14
41.350000	3.34207e-14
41.300000	3.48867e-14
41.250000	3.64171e-14
41.200000	3.80145e-14
41.150000	3.96819e-14
41.100000	4.14225e-14
41.050000	4.32394e-14
41.000000	4.51359e-14
40.950000	4.71155e-14
40.900000	4.9182e-14
40.850000	5.1339e-14
40.800000	5.35906e-14
40.750000	5.59408e-14
40.700000	5.83941e-14
40.650000	6.09549e-14
40.600000	6.3628e-14
40.550000	6.64182e-14
40.500000	6.93307e-14
40.450000	7.23708e-14
40.400000	7.55442e-14
40.350000	7.88567e-14
40.300000	8.23143e-14
40.250000	8.59234e-14
40.200000	8.96907e-14
40.150000	9.36231e-14
40.100000	9.77278e-14
40.050000	1.02012e-13
40.000000	1.06485e-13
39.950000	1.11153e-13
39.900000	1.16026e-13
39.850000	1.21112e-13
39.800000	1.26421e-13
39.750000	1.31963e-13
39.700000	1.37747e-13
39.650000	1.43785e-13
39.600000	1.50088e-13
39.550000	1.56666e-13
39.500000	1.63533e-13
39.450000	1.707e-13
39.400000	1.78182e-13
39.350000	1.85991e-13
39.300000	1.94142e-13
39.250000	2.02651e-13
39.200000	2.11531e-13
39.150000	2.20801e-13
39.100000	2.30477e-13
39.050000	2.40577e-13
39.000000	2.51119e-13
38.950000	2.62122e-13
38.900000	2.73607e-13
38.850000	2.85596e-13
38.800000	2.98109e-13
38.750000	3.1117e-13
38.700000	3.24803e-13
38.650000	3.39033e-13
38.600000	3.53886e-13
38.550000	3.6939e-13
38.500000	3.85572e-13
38.450000	4.02462e-13
38.400000	4.20093e-13
38.350000	4.38494e-13
38.300000	4.57702e-13
38.250000	4.7775e-13
38.200000	4.98676e-13
38.150000	5.20518e-13
38.100000	5.43315e-13
38.050000	5.67111e-13
38.000000	5.91948e-13
37.950000	6.17872e-13
37.900000	6.44931e-13
37.850000	6.73174e-13
37.800000	7.02653e-13
37.750000	7.33422e-13
37.700000	7.65538e-13
37.650000	7.99058e-13
37.600000	8.34046e-13
37.550000	8.70565e-13
37.500000	9.08681e-13
37.450000	9.48465e-13
37.400000	9.8999e-13
37.350000	1.03333e-12
37.300000	1.07857e-12
37.250000	1.12579e-12
37.200000	1.17507e-12
37.150000	1.22651e-12
37.100000	1.2802e-12
37.050000	1.33623e-12
37.000000	1.39472e-12
36.950000	1.45577e-12
36.900000	1.51948e-12
36.850000	1.58599e-12
36.800000	1.6554e-12
36.750000	1.72784e-12
36.700000	1.80346e-12
36.650000	1.88238e-12
36.600000	1.96476e-12
36.550000	2.05073e-12
36.500000	2.14047e-12
36.450000	2.23412e-12
36.400000	2.33188e-12
36.350000	2.43391e-12
36.300000	2.54039e-12
36.250000	2.65154e-12
36.200000	2.76754e-12
36.150000	2.88861e-12
36.100000	3.01498e-12
36.050000	3.14687e-12
36.000000	3.28453e-12
35.950000	3.4282e-12
35.900000	3.57815e-12
35.850000	3.73466e-12
35.800000	3.898e-12
35.750000	4.06849e-12
35.700000	4.24642e-12
35.650000	4.43213e-12
35.600000	4.62596e-12
35.550000	4.82826e-12
35.500000	5.03939e-12
35.450000	5.25975e-12
35.400000	5.48974e-12
35.350000	5.72978e-12
35.300000	5.9803e-12
35.250000	6.24177e-12
35.200000	6.51466e-12
35.150000	6.79948e-12
35.100000	7.09673e-12
35.050000	7.40697e-12
35.000000	7.73076e-12
34.950000	8.06869e-12
34.900000	8.42138e-12
34.850000	8.78947e-12
34.800000	9.17364e-12
34.750000	9.57459e-12
34.700000	9.99304e-12
34.650000	1.04298e-11
34.600000	1.08856e-11
34.550000	1.13613e-11
34.500000	1.18577e-11
34.450000	1.23759e-11
34.400000	1.29166e-11
34.350000	1.3481e-11
34.300000	1.407e-11
34.250000	1.46847e-11
34.200000	1.53263e-11
34.150000	1.59958e-11
34.100000	1.66946e-11
34.050000	1.74239e-11
34.000000	1.8185e-11
33.950000	1.89793e-11
33.900000	1.98083e-11
33.850000	2.06735e-11
33.800000	2.15764e-11
33.750000	2.25187e-11
33.700000	2.35021e-11
33.650000	2.45285e-11
33.600000	2.55996e-11
33.550000	2.67174e-11
33.500000	2.7884e-11
33.450000	2.91015e-11
33.400000	3.03721e-11
33.350000	3.16982e-11
33.300000	3.3082e-11
33.250000	3.45262e-11
33.200000	3.60334e-11
33.150000	3.76064e-11
33.100000	3.92479e-11
33.050000	4.0961e-11
33.000000	4.27488e-11
32.950000	4.46146e-11
32.900000	4.65617e-11
32.850000	4.85936e-11
32.800000	5.07142e-11
32.750000	5.29273e-11
32.700000	5.52367e-11
32.650000	5.76469e-11
32.600000	6.01621e-11
32.550000	6.2787e-11
32.500000	6.55262e-11
32.450000	6.83848e-11
32.400000	7.1368e-11
32.350000	7.44812e-11
32.300000	7.773e-11
32.250000	8.11205e-11
32.200000	8.46586e-11
32.150000	8.83509e-11
32.100000	9.2204e-11
32.050000	9.6225e-11
32.000000	1.00421e-10
31.950000	1.048e-10
31.900000	1.0937e-10
31.850000	1.14138e-10
31.800000	1.19115e-10
31.750000	1.24308e-10
31.700000	1.29727e-10
31.650000	1.35382e-10
31.600000	1.41284e-10
31.550000	1.47442e-10
31.500000	1.53869e-10
31.450000	1.60575e-10
31.400000	1.67573e-10
31.350000	1.74876e-10
31.300000	1.82497e-10
31.250000	1.90449e-10
31.200000	1.98748e-10
31.150000	2.07407e-10
31.100000	2.16444e-10
31.050000	2.25874e-10
31.000000	2.35714e-10
30.950000	2.45982e-10
30.900000	2.56697e-10
30.850000	2.67878e-10
30.800000	2.79546e-10
30.750000	2.91721e-10
30.700000	3.04426e-10
30.650000	3.17683e-10
30.600000	3.31517e-10
30.550000	3.45952e-10
30.500000	3.61016e-10
30.450000	3.76734e-10
30.400000	3.93136e-10
30.350000	4.10251e-10
30.300000	4.28109e-10
30.250000	4.46745e-10
30.200000	4.6619e-10
30.150000	4.86481e-10
30.100000	5.07653e-10
30.050000	5.29746e-10
30.000000	5.52799e-10
29.950000	5.76854e-10
29.900000	6.01954e-10
29.850000	6.28144e-10
29.800000	6.55473e-10
29.750000	6.83989e-10
29.700000	7.13743e-10
29.650000	7.4479e-10
29.600000	7.77186e-10
29.550000	8.10989e-10
29.500000	8.46259e-10
29.450000	8.83062e-10
29.400000	9.21462e-10
29.350000	9.6153e-10
29.300000	1.00334e-09
29.250000	1.04696e-09
29.200000	1.09248e-09
29.150000	1.13997e-09
29.100000	1.18952e-09
29.050000	1.24123e-09
29.000000	1.29517e-09
28.950000	1.35146e-09
28.900000	1.4102e-09
28.850000	1.47148e-09
28.800000	1.53541e-09
28.750000	1.60213e-09
28.700000	1.67173e-09
28.650000	1.74436e-09
28.600000	1.82013e-09
28.550000	1.8992e-09
28.500000	1.98169e-09
28.450000	2.06775e-09
28.400000	2.15755e-09
28.350000	2.25125e-09
28.300000	2.349e-09
28.250000	2.45099e-09
28.200000	2.5574e-09
28.150000	2.66843e-09
28.100000	2.78426e-09
28.050000	2.90512e-09
28.000000	3.03121e-09
27.950000	3.16277e-09
27.900000	3.30002e-09
27.850000	3.44322e-09
27.800000	3.59263e-09
27.750000	3.7485e-09
27.700000	3.91113e-09
27.650000	4.08079e-09
27.600000	4.25781e-09
27.550000	4.44248e-09
27.500000	4.63516e-09
27.450000	4.83617e-09
27.400000	5.04588e-09
27.350000	5.26467e-09
27.300000	5.49293e-09
27.250000	5.73107e-09
27.200000	5.97951e-09
27.150000	6.2387e-09
27.100000	6.5091e-09
27.050000	6.7912e-09
27.000000	7.0855e-09
26.950000	7.39252e-09
26.900000	7.71283e-09
26.850000	8.04698e-09
26.800000	8.39558e-09
26.750000	8.75925e-09
26.700000	9.13864e-09
26.650000	9.53443e-09
26.600000	9.94732e-09
26.550000	1.03781e-08
26.500000	1.08274e-08
26.450000	1.12962e-08
26.400000	1.17852e-08
26.350000	1.22953e-08
26.300000	1.28275e-08
26.250000	1.33826e-08
26.200000	1.39617e-08
26.150000	1.45659e-08
26.100000	1.51961e-08
26.050000	1.58535e-08
26.000000	1.65393e-08
25.950000	1.72546e-08
25.900000	1.80009e-08
25.850000	1.87793e-08
25.800000	1.95914e-08
25.750000	2.04384e-08
25.700000	2.1322e-08
25.650000	2.22437e-08
25.600000	2.32051e-08
25.550000	2.4208e-08
25.500000	2.52542e-08
25.450000	2.63454e-08
25.400000	2.74836e-08
25.350000	2.8671e-08
25.300000	2.99094e-08
25.250000	3.12013e-08
25.200000	3.25487e-08
25.150000	3.39542e-08
25.100000	3.54203e-08
25.050000	3.69495e-08
25.000000	3.85445e-08
24.950000	4.02082e-08
24.900000	4.19435e-08
24.850000	4.37534e-08
24.800000	4.56413e-08
24.750000	4.76104e-08
24.700000	4.96642e-08
24.650000	5.18064e-08
24.600000	5.40407e-08
24.550000	5.6371e-08
24.500000	5.88016e-08
24.450000	6.13366e-08
24.400000	6.39806e-08
24.350000	6.67383e-08
24.300000	6.96144e-08
24.250000	7.26141e-08
24.200000	7.57427e-08
24.150000	7.90057e-08
24.100000	8.24087e-08
24.050000	8.59579e-08
24.000000	8.96595e-08
23.950000	9.35199e-08
23.900000	9.75461e-08
23.850000	1.01745e-07
23.800000	1.06124e-07
23.750000	1.10691e-07
23.700000	1.15454e-07
23.650000	1.20421e-07
23.600000	1.25601e-07
23.550000	1.31003e-07
23.500000	1.36636e-07
23.450000	1.42511e-07
23.400000	1.48638e-07
23.350000	1.55027e-07
23.300000	1.61689e-07
23.250000	1.68637e-07
23.200000	1.75883e-07
23.150000	1.83439e-07
23.100000	1.91318e-07
23.050000	1.99534e-07
23.000000	2.08101e-07
22.950000	2.17035e-07
22.900000	2.26352e-07
22.850000	2.36066e-07
22.800000	2.46196e-07
22.750000	2.56758e-07
22.700000	2.67772e-07
22.650000	2.79257e-07
22.600000	2.91232e-07
22.550000	3.03718e-07
22.500000	3.16738e-07
22.450000	3.30313e-07
22.400000	3.44468e-07
22.350000	3.59226e-07
22.300000	3.74614e-07
22.250000	3.90659e-07
22.200000	4.07387e-07
22.150000	4.24829e-07
22.100000	4.43014e-07
22.050000	4.61973e-07
22.000000	4.81741e-07
21.950000	5.0235e-07
21.900000	5.23836e-07
21.850000	5.46238e-07
21.800000	5.69592e-07
21.750000	5.9394e-07
21.700000	6.19324e-07
21.650000	6.45787e-07
21.600000	6.73375e-07
21.550000	7.02136e-07
21.500000	7.32119e-07
21.450000	7.63375e-07
21.400000	7.95959e-07
21.350000	8.29926e-07
21.300000	8.65334e-07
21.250000	9.02245e-07
21.200000	9.40722e-07
21.150000	9.80831e-07
21.100000	1.02264e-06
21.050000	1.06622e-06
21.000000	1.11165e-06
20.950000	1.159e-06
20.900000	1.20835e-06
20.850000	1.2598e-06
20.800000	1.31342e-06
20.750000	1.36931e-06
20.700000	1.42757e-06
20.650000	1.48828e-06
20.600000	1.55157e-06
20.550000	1.61752e-06
20.500000	1.68626e-06
20.450000	1.7579e-06
20.400000	1.83257e-06
20.350000	1.91039e-06
20.300000	1.99149e-06
20.250000	2.076e-06
20.200000	2.16408e-06
20.150000	2.25587e-06
20.100000	2.35152e-06
20.050000	2.4512e-06
20.000000	2.55507e-06
19.950000	2.66331e-06
19.900000	2.7761e-06
19.850000	2.89363e-06
19.800000	3.0161e-06
19.750000	3.14371e-06
19.700000	3.27667e-06
19.650000	3.41521e-06
19.600000	3.55956e-06
19.550000	3.70996e-06
19.500000	3.86666e-06
19.450000	4.02993e-06
19.400000	4.20002e-06
19.350000	4.37723e-06
19.300000	4.56185e-06
19.250000	4.75418e-06
19.200000	4.95455e-06
19.150000	5.16328e-06
19.100000	5.38072e-06
19.050000	5.60723e-06
19.000000	5.84317e-06
18.950000	6.08895e-06
18.900000	6.34496e-06
18.850000	6.61162e-06
18.800000	6.88936e-06
18.750000	7.17865e-06
18.700000	7.47996e-06
18.650000	7.79377e-06
18.600000	8.1206e-06
18.550000	8.46098e-06
18.500000	8.81545e-06
18.450000	9.18461e-06
18.400000	9.56903e-06
18.350000	9.96935e-06
18.300000	1.03862e-05
18.250000	1.08203e-05
18.200000	1.12722e-05
18.150000	1.17428e-05
18.100000	1.22328e-05
18.050000	1.2743e-05
18.000000	1.32741e-05
17.950000	1.38271e-05
17.900000	1.44027e-05
17.850000	1.5002e-05
17.800000	1.56258e-05
17.750000	1.62752e-05
17.700000	1.69511e-05
17.650000	1.76547e-05
17.600000	1.8387e-05
17.550000	1.91492e-05
17.500000	1.99424e-05
17.450000	2.07679e-05
17.400000	2.1627e-05
17.350000	2.2521e-05
17.300000	2.34513e-05
17.250000	2.44193e-05
17.200000	2.54265e-05
17.150000	2.64744e-05
17.100000	2.75647e-05
17.050000	2.86989e-05
17.000000	2.98788e-05
16.950000	3.11063e-05
16.900000	3.2383e-05
16.850000	3.37109e-05
16.800000	3.50921e-05
16.750000	3.65285e-05
16.700000	3.80224e-05
16.650000	3.95758e-05
16.600000	4.1191e-05
16.550000	4.28705e-05
16.500000	4.46167e-05
16.450000	4.6432e-05
16.400000	4.83192e-05
16.350000	5.02808e-05
16.300000	5.23198e-05
16.250000	5.44389e-05
16.200000	5.66412e-05
16.150000	5.89297e-05
16.100000	6.13076e-05
16.050000	6.37783e-05
16.000000	6.6345e-05
15.950000	6.90113e-05
15.900000	7.17808e-05
15.850000	7.46572e-05
15.800000	7.76443e-05
15.750000	8.0746e-05
15.700000	8.39665e-05
15.650000	8.73098e-05
15.600000	9.07802e-05
15.550000	9.43822e-05
15.500000	9.81202e-05
15.450000	0.000101999
15.400000	0.000106023
15.350000	0.000110197
15.300000	0.000114527
15.250000	0.000119016
15.200000	0.000123672
15.150000	0.000128497
15.100000	0.000133499
15.050000	0.000138682
15.000000	0.000144053
14.950000	0.000149615
14.900000	0.000155376
14.850000	0.000161341
14.800000	0.000167515
14.750000	0.000173904
14.700000	0.000180514
14.650000	0.00018735
14.600000	0.000194418
14.550000	0.000201724
14.500000	0.000209272
14.450000	0.000217067
14.400000	0.000225115
14.350000	0.00023342
14.300000	0.000241985
14.250000	0.000250816
14.200000	0.000259913
14.150000	0.00026928
14.100000	0.000278919
14.050000	0.000288829
14.000000	0.00029901
13.950000	0.00030946
13.900000	0.000320174
13.850000	0.000331147
13.800000	0.000342371
13.750000	0.000353834
13.700000	0.00036552
13.650000	0.000377411
13.600000	0.000389481
13.550000	0.000401697
13.500000	0.000414019
13.450000	0.000426393
13.400000	0.000438748
13.350000	0.000450994
13.300000	0.000463002
13.250000	0.000474589
13.200000	0.000485471
13.150000	0.000495127
&
```
