## Supplementary material for "All-at-once RNA folding with 3D motif prediction framed by evolutionary information": RF01966_RMST_5.cacofold.power

```
# Power analysis of CaCoFold structure 
#
# Powertype = SINGLE SUBSTITUTIONS
# covary  left_pos      right_pos    substitutions      power
#----------------------------------------------------------------
          2		38		9		0.28
          3		37		3		0.02
          4		36		3		0.02
          5		35		4		0.07
          6		34		2		0.00
          7		33		5		0.11
          39		80		5		0.11
          40		79		4		0.07
          41		78		2		0.00
          42		77		1		0.00
          50		72		3		0.02
          51		71		3		0.02
          52		70		2		0.00
          53		69		4		0.07
          54		68		1		0.00
          55		67		0		0.00
          56		66		0		0.00
          57		65		4		0.07
          97		128		1		0.00
          98		127		1		0.00
          99		126		3		0.02
          102		123		3		0.02
          103		122		0		0.00
          104		121		0		0.00
          105		120		2		0.00
          106		119		4		0.07
          107		118		1		0.00
          108		117		0		0.00
#
# BPAIRS 28
# avg substitutions per BP  2.5
# BPAIRS expected to covary 0.9 +/- 0.9
# BPAIRS observed to covary 0
#
```
