## Supplementary material for "All-at-once RNA folding with 3D motif prediction framed by evolutionary information": RF01966_RMST_5.surv

```
&
14.003911	0.000121124
13.226456	0.000242248
12.400411	0.000363372
12.060274	0.00060562
11.574365	0.000726744
10.068047	0.000847868
9.387774	0.000968992
9.144819	0.00133236
8.756092	0.00266473
8.561729	0.00327035
8.318774	0.00339147
8.221592	0.00375484
8.124410	0.00448159
8.075819	0.00484496
7.881456	0.00520833
7.784274	0.00532946
7.735683	0.00569283
7.687092	0.00581395
7.589910	0.00678295
7.541319	0.00714632
7.444138	0.00726744
7.395547	0.00738857
7.298365	0.00775194
7.249774	0.00859981
7.201183	0.00872093
7.152592	0.00884205
7.006819	0.00932655
6.958228	0.0095688
6.909638	0.0100533
6.812456	0.0102955
6.666683	0.0106589
6.375137	0.0113857
6.083592	0.0116279
6.035001	0.0118702
5.840637	0.0122335
5.792047	0.0123547
5.743456	0.0124758
5.694865	0.0139293
5.646274	0.0142926
5.597683	0.0147771
5.549092	0.0148983
5.500501	0.0152616
5.451910	0.0158672
5.403319	0.0168362
5.354728	0.0171996
5.306137	0.017563
5.160365	0.0178052
5.111774	0.018532
5.063183	0.0186531
5.014592	0.0187742
4.917410	0.019501
4.868819	0.0202277
4.820228	0.0205911
4.771637	0.0211967
4.723046	0.0215601
4.674456	0.0219234
4.625865	0.0222868
4.577274	0.0227713
4.528683	0.0231347
4.480092	0.0241037
4.431501	0.0245882
4.382910	0.0249516
4.334319	0.0259205
4.285728	0.0265262
4.188546	0.0281008
4.139956	0.0290698
4.091365	0.0295543
3.994183	0.0300388
3.945592	0.0301599
3.897001	0.0306444
3.848410	0.0313711
3.799819	0.0318556
3.751228	0.0319767
3.702637	0.032219
3.654046	0.0330669
3.605455	0.0333091
3.508274	0.0335514
3.459683	0.034157
3.411092	0.0345203
3.362501	0.0348837
3.313910	0.0350048
3.265319	0.0356105
3.216728	0.0358527
3.168137	0.0371851
3.119546	0.0379118
3.070955	0.0386386
2.973774	0.0398498
2.925183	0.0405766
2.876592	0.0414244
2.828001	0.0415455
2.779410	0.0422723
2.730819	0.0433624
2.682228	0.0438469
2.633637	0.043968
2.585046	0.0445736
2.536455	0.0448159
2.487864	0.0454215
2.439274	0.0469961
2.390683	0.0471172
2.342092	0.0477229
2.293501	0.0483285
2.244910	0.0484496
2.147728	0.0490552
2.099137	0.0500242
2.050546	0.0503876
2.001955	0.0511143
1.953364	0.0513566
1.904774	0.0523256
1.856183	0.052689
1.807592	0.0529312
1.759001	0.0540213
1.710410	0.0542636
1.661819	0.0545058
1.613228	0.0551114
1.564637	0.0555959
1.467455	0.0557171
1.418864	0.0562016
1.370273	0.0569283
1.321683	0.0571705
1.273092	0.0575339
1.224501	0.0585029
1.175910	0.0593508
1.127319	0.0606831
1.078728	0.0611676
1.030137	0.0627422
0.981546	0.0643169
0.932955	0.0649225
0.884364	0.066376
0.835773	0.0675872
0.787183	0.0687984
0.738592	0.0696463
0.690001	0.0709787
0.641410	0.072311
0.592819	0.0726744
0.544228	0.074249
0.495637	0.0748547
0.447046	0.0759448
0.398455	0.0769138
0.349864	0.0778828
0.301273	0.0786095
0.252683	0.0798207
0.204092	0.0822432
0.155501	0.0828488
0.106910	0.0836967
0.058319	0.0847868
0.009728	0.0857558
-0.038863	0.593871
-0.087454	0.604167
-0.136045	0.616279
-0.184636	0.632025
-0.233227	0.649346
-0.281818	0.675751
-0.330408	0.708091
-0.378999	0.725412
-0.427590	0.751332
-0.476181	0.772771
-0.524772	0.794574
-0.573363	0.810441
-0.621954	0.831274
-0.670545	0.846778
-0.719136	0.859254
-0.767727	0.876696
-0.816318	0.891836
-0.864908	0.903464
-0.913499	0.912064
-0.962090	0.918484
-1.010681	0.927568
-1.059272	0.933503
-1.107863	0.938832
-1.156454	0.944767
-1.205045	0.948886
-1.253636	0.953731
-1.302227	0.956759
-1.350818	0.959545
-1.399409	0.963784
-1.447999	0.96657
-1.496590	0.970082
-1.545181	0.972868
-1.593772	0.977471
-1.642363	0.980378
-1.690954	0.981105
-1.739545	0.982437
-1.788136	0.983406
-1.836727	0.985828
-1.885318	0.986797
-1.933909	0.987524
-1.982499	0.988009
-2.031090	0.989341
-2.079681	0.989826
-2.128272	0.990552
-2.176863	0.992369
-2.225454	0.993217
-2.274045	0.994307
-2.322636	0.995034
-2.371227	0.995397
-2.419818	0.995518
-2.516999	0.996972
-2.565590	0.997093
-2.614181	0.998425
-2.711363	0.998547
-2.759954	0.998668
-2.857136	0.998789
-2.905727	0.99891
-2.954318	0.999031
-3.343045	0.999273
-3.488818	0.999516
-3.586000	0.999637
-3.683181	0.999758
-3.731772	0.999879
-3.828954	1
&
18.328502	6.0562e-06
18.231320	1.81686e-05
17.988366	2.42248e-05
17.696820	3.0281e-05
16.822184	3.63372e-05
16.579229	4.84496e-05
16.239093	5.45058e-05
15.996138	6.0562e-05
15.850365	6.66182e-05
15.461638	7.26744e-05
15.413047	8.47868e-05
15.267274	9.0843e-05
14.927138	9.68992e-05
14.829956	0.000109012
14.781365	0.000115068
14.732774	0.00012718
14.684183	0.000133236
14.587002	0.000139293
14.246865	0.000145349
14.101093	0.000157461
13.955320	0.000169574
13.760956	0.00017563
13.712365	0.000181686
13.372229	0.000187742
13.323638	0.000205911
13.177865	0.000211967
13.129274	0.000224079
13.080683	0.000230136
12.983502	0.00025436
12.886320	0.000266473
12.691956	0.000278585
12.643365	0.00030281
12.594774	0.000320979
12.546183	0.000333091
12.497592	0.000345203
12.449002	0.000363372
12.400411	0.000375484
12.351820	0.000393653
12.206047	0.000399709
12.157456	0.000405766
12.108865	0.000423934
12.060274	0.000436047
12.011683	0.000460271
11.963092	0.000466328
11.914501	0.000484496
11.865911	0.000508721
11.817320	0.000520833
11.768729	0.000545058
11.720138	0.000563227
11.671547	0.000575339
11.622956	0.000599564
11.574365	0.000623789
11.525774	0.000635901
11.477183	0.000641957
11.428592	0.00065407
11.380001	0.000678295
11.331411	0.000690407
11.282820	0.000714632
11.234229	0.000726744
11.185638	0.000757025
11.137047	0.000769138
11.088456	0.0008297
11.039865	0.000847868
10.991274	0.000866037
10.942683	0.000878149
10.894092	0.000884205
10.845501	0.000920543
10.796910	0.000932655
10.748320	0.000944767
10.699729	0.000981105
10.651138	0.00100533
10.602547	0.00101139
10.553956	0.00101744
10.505365	0.00104167
10.456774	0.00105378
10.408183	0.00106589
10.359592	0.00112645
10.311001	0.00114462
10.262410	0.00115068
10.213820	0.00118096
10.165229	0.00120518
10.116638	0.0012173
10.068047	0.00122941
9.970865	0.00123547
9.922274	0.00125363
9.873683	0.00127786
9.825092	0.00130814
9.776501	0.00132631
9.727910	0.00133236
9.679320	0.00134448
9.630729	0.00136265
9.582138	0.00138687
9.533547	0.00139293
9.484956	0.00150194
9.436365	0.00154433
9.387774	0.00162912
9.339183	0.00167757
9.290592	0.00172602
9.242001	0.0017563
9.193410	0.00188348
9.144819	0.00198643
9.096229	0.00207728
9.047638	0.0021984
8.999047	0.00234375
8.950456	0.00257994
8.901865	0.00278585
8.853274	0.00291303
8.804683	0.00305233
8.756092	0.00313106
8.707501	0.00340359
8.658910	0.00350048
8.610319	0.00357316
8.561729	0.0037064
8.513138	0.00380935
8.464547	0.00390019
8.415956	0.00402737
8.367365	0.00421512
8.318774	0.00446342
8.270183	0.00471778
8.221592	0.0050751
8.173001	0.00532946
8.124410	0.00557171
8.075819	0.0058079
8.027228	0.00617733
7.978638	0.0064983
7.930047	0.00689196
7.881456	0.00729772
7.832865	0.00763081
7.784274	0.00806686
7.735683	0.00840601
7.687092	0.00876938
7.638501	0.00909036
7.589910	0.00953246
7.541319	0.00988372
7.492728	0.0102168
7.444138	0.0106589
7.395547	0.0111676
7.346956	0.0115795
7.298365	0.0121063
7.249774	0.0124939
7.201183	0.0127786
7.152592	0.0130693
7.104001	0.013475
7.055410	0.0138687
7.006819	0.0142684
6.958228	0.0145531
6.909638	0.0149346
6.861047	0.0153464
6.812456	0.0156856
6.763865	0.0160368
6.715274	0.0163094
6.666683	0.0166303
6.618092	0.0169089
6.569501	0.0171451
6.520910	0.0175024
6.472319	0.0177568
6.423728	0.0180354
6.375137	0.0182594
6.326547	0.0185017
6.277956	0.0187137
6.229365	0.0189801
6.180774	0.0192406
6.132183	0.019507
6.083592	0.0198098
6.035001	0.0199976
5.986410	0.0202277
5.937819	0.0205305
5.889228	0.0207909
5.840637	0.021118
5.792047	0.0213118
5.743456	0.0215298
5.694865	0.0218508
5.646274	0.0221294
5.597683	0.0223232
5.549092	0.0225654
5.500501	0.0228198
5.451910	0.0231589
5.403319	0.0234012
5.354728	0.0236919
5.306137	0.0240855
5.257546	0.0243883
5.208956	0.0249092
5.160365	0.0252786
5.111774	0.025642
5.063183	0.0260901
5.014592	0.0265201
4.966001	0.0269016
4.917410	0.0274225
4.868819	0.0278767
4.820228	0.0282764
4.771637	0.0288215
4.723046	0.0293786
4.674456	0.0300145
4.625865	0.0305233
4.577274	0.0311168
4.528683	0.0315952
4.480092	0.0322008
4.431501	0.0327217
4.382910	0.0332546
4.334319	0.0338057
4.285728	0.034478
4.237137	0.0351623
4.188546	0.035665
4.139956	0.0361131
4.091365	0.0367309
4.042774	0.0372941
3.994183	0.0378452
3.945592	0.038475
3.897001	0.0391049
3.848410	0.0396318
3.799819	0.0402616
3.751228	0.0409218
3.702637	0.0414244
3.654046	0.0420845
3.605455	0.0427083
3.556865	0.0432594
3.508274	0.0440225
3.459683	0.044725
3.411092	0.0452641
3.362501	0.0459666
3.313910	0.0465661
3.265319	0.0472989
3.216728	0.0480317
3.168137	0.0486131
3.119546	0.0493156
3.070955	0.0499637
3.022365	0.0505572
2.973774	0.0512173
2.925183	0.0518653
2.876592	0.0524709
2.828001	0.0532825
2.779410	0.053991
2.730819	0.0547723
2.682228	0.0554385
2.633637	0.0560744
2.585046	0.056789
2.536455	0.0575763
2.487864	0.0582909
2.439274	0.0589632
2.390683	0.0596718
2.342092	0.060344
2.293501	0.0610768
2.244910	0.0617733
2.196319	0.0624213
2.147728	0.0633236
2.099137	0.0640141
2.050546	0.0648801
2.001955	0.0655584
1.953364	0.0664184
1.904774	0.0675266
1.856183	0.0683987
1.807592	0.0691437
1.759001	0.0701066
1.710410	0.0710029
1.661819	0.0719295
1.613228	0.0729651
1.564637	0.0738675
1.516046	0.0747941
1.467455	0.0757389
1.418864	0.0769683
1.370273	0.0780099
1.321683	0.0787972
1.273092	0.0797117
1.224501	0.0804688
1.175910	0.0814499
1.127319	0.0823825
1.078728	0.0834847
1.030137	0.084484
0.981546	0.0853319
0.932955	0.0862464
0.884364	0.0871548
0.835773	0.0879542
0.787183	0.088905
0.738592	0.0896378
0.690001	0.0903767
0.641410	0.0911701
0.592819	0.0918302
0.544228	0.0926962
0.495637	0.0935078
0.447046	0.0944283
0.398455	0.0951248
0.349864	0.0959908
0.301273	0.0971233
0.252683	0.0981286
0.204092	0.0991219
0.155501	0.100182
0.106910	0.101235
0.058319	0.10261
0.009728	0.104009
-0.038863	0.521082
-0.087454	0.550157
-0.136045	0.572814
-0.184636	0.592236
-0.233227	0.611525
-0.281818	0.633636
-0.330408	0.653706
-0.378999	0.675145
-0.427590	0.695894
-0.476181	0.715661
-0.524772	0.735199
-0.573363	0.7541
-0.621954	0.771675
-0.670545	0.787942
-0.719136	0.803573
-0.767727	0.818599
-0.816318	0.832812
-0.864908	0.847347
-0.913499	0.859532
-0.962090	0.869743
-1.010681	0.879409
-1.059272	0.887609
-1.107863	0.895961
-1.156454	0.903519
-1.205045	0.910398
-1.253636	0.916963
-1.302227	0.92368
-1.350818	0.929663
-1.399409	0.935114
-1.447999	0.940528
-1.496590	0.944985
-1.545181	0.94974
-1.593772	0.953882
-1.642363	0.957764
-1.690954	0.960804
-1.739545	0.963808
-1.788136	0.966691
-1.836727	0.969664
-1.885318	0.972069
-1.933909	0.974364
-1.982499	0.976768
-2.031090	0.978767
-2.079681	0.980626
-2.128272	0.982328
-2.176863	0.983757
-2.225454	0.98515
-2.274045	0.986392
-2.322636	0.987548
-2.371227	0.988427
-2.419818	0.989529
-2.468409	0.990455
-2.516999	0.991194
-2.565590	0.991969
-2.614181	0.992727
-2.662772	0.993623
-2.711363	0.994241
-2.759954	0.99478
-2.808545	0.995319
-2.857136	0.995888
-2.905727	0.996269
-2.954318	0.996609
-3.002909	0.996923
-3.051500	0.99722
-3.100090	0.997408
-3.148681	0.997699
-3.197272	0.997953
-3.245863	0.998171
-3.294454	0.998353
-3.343045	0.998553
-3.391636	0.998656
-3.440227	0.998819
-3.488818	0.99897
-3.537409	0.999086
-3.586000	0.999164
-3.634590	0.999273
-3.683181	0.999358
-3.731772	0.999419
-3.780363	0.999467
-3.828954	0.999497
-3.877545	0.999588
-3.926136	0.999637
-3.974727	0.999661
-4.023318	0.999709
-4.071909	0.99974
-4.120500	0.999764
-4.169091	0.999794
-4.217681	0.999818
-4.266272	0.999867
-4.314863	0.999873
-4.363454	0.999891
-4.412045	0.999897
-4.509227	0.999909
-4.557818	0.999921
-4.606409	0.999933
-4.655000	0.999945
-4.703591	0.999952
-4.752181	0.999958
-4.995136	0.999964
-5.043727	0.99997
-5.092318	0.999982
-5.189500	0.999988
-5.286681	0.999994
-5.432454	1
&
47.094322	5.39501e-13
47.045731	5.55247e-13
46.997140	5.71452e-13
46.948549	5.88131e-13
46.899958	6.05295e-13
46.851367	6.22961e-13
46.802777	6.41142e-13
46.754186	6.59854e-13
46.705595	6.79112e-13
46.657004	6.98931e-13
46.608413	7.19329e-13
46.559822	7.40323e-13
46.511231	7.61928e-13
46.462640	7.84164e-13
46.414049	8.07049e-13
46.365458	8.30602e-13
46.316867	8.54842e-13
46.268277	8.79789e-13
46.219686	9.05464e-13
46.171095	9.31889e-13
46.122504	9.59084e-13
46.073913	9.87073e-13
46.025322	1.01588e-12
45.976731	1.04552e-12
45.928140	1.07603e-12
45.879549	1.10744e-12
45.830958	1.13975e-12
45.782367	1.17301e-12
45.733776	1.20724e-12
45.685186	1.24247e-12
45.636595	1.27873e-12
45.588004	1.31604e-12
45.539413	1.35445e-12
45.490822	1.39397e-12
45.442231	1.43465e-12
45.393640	1.47651e-12
45.345049	1.5196e-12
45.296458	1.56394e-12
45.247867	1.60958e-12
45.199276	1.65654e-12
45.150686	1.70488e-12
45.102095	1.75463e-12
45.053504	1.80583e-12
45.004913	1.85852e-12
44.956322	1.91275e-12
44.907731	1.96856e-12
44.859140	2.026e-12
44.810549	2.08512e-12
44.761958	2.14596e-12
44.713367	2.20857e-12
44.664776	2.27301e-12
44.616186	2.33934e-12
44.567595	2.40759e-12
44.519004	2.47784e-12
44.470413	2.55014e-12
44.421822	2.62454e-12
44.373231	2.70112e-12
44.324640	2.77993e-12
44.276049	2.86104e-12
44.227458	2.94451e-12
44.178867	3.03042e-12
44.130276	3.11884e-12
44.081685	3.20983e-12
44.033095	3.30348e-12
43.984504	3.39986e-12
43.935913	3.49906e-12
43.887322	3.60114e-12
43.838731	3.70621e-12
43.790140	3.81433e-12
43.741549	3.92562e-12
43.692958	4.04014e-12
43.644367	4.15801e-12
43.595776	4.27932e-12
43.547185	4.40416e-12
43.498595	4.53265e-12
43.450004	4.66488e-12
43.401413	4.80097e-12
43.352822	4.94103e-12
43.304231	5.08518e-12
43.255640	5.23353e-12
43.207049	5.3862e-12
43.158458	5.54333e-12
43.109867	5.70504e-12
43.061276	5.87147e-12
43.012685	6.04275e-12
42.964094	6.21903e-12
42.915504	6.40045e-12
42.866913	6.58716e-12
42.818322	6.77931e-12
42.769731	6.97707e-12
42.721140	7.1806e-12
42.672549	7.39006e-12
42.623958	7.60563e-12
42.575367	7.82749e-12
42.526776	8.05582e-12
42.478185	8.2908e-12
42.429594	8.53264e-12
42.381004	8.78154e-12
42.332413	9.03769e-12
42.283822	9.30131e-12
42.235231	9.57262e-12
42.186640	9.85183e-12
42.138049	1.01392e-11
42.089458	1.04349e-11
42.040867	1.07393e-11
41.992276	1.10525e-11
41.943685	1.13749e-11
41.895094	1.17067e-11
41.846504	1.20482e-11
41.797913	1.23996e-11
41.749322	1.27612e-11
41.700731	1.31334e-11
41.652140	1.35165e-11
41.603549	1.39107e-11
41.554958	1.43164e-11
41.506367	1.4734e-11
41.457776	1.51637e-11
41.409185	1.56059e-11
41.360594	1.60611e-11
41.312003	1.65295e-11
41.263413	1.70116e-11
41.214822	1.75077e-11
41.166231	1.80183e-11
41.117640	1.85438e-11
41.069049	1.90846e-11
41.020458	1.96412e-11
40.971867	2.0214e-11
40.923276	2.08035e-11
40.874685	2.14102e-11
40.826094	2.20346e-11
40.777503	2.26772e-11
40.728913	2.33385e-11
40.680322	2.40191e-11
40.631731	2.47195e-11
40.583140	2.54404e-11
40.534549	2.61823e-11
40.485958	2.69458e-11
40.437367	2.77316e-11
40.388776	2.85402e-11
40.340185	2.93725e-11
40.291594	3.0229e-11
40.243003	3.11105e-11
40.194412	3.20176e-11
40.145822	3.29513e-11
40.097231	3.39121e-11
40.048640	3.4901e-11
40.000049	3.59186e-11
39.951458	3.6966e-11
39.902867	3.80439e-11
39.854276	3.91532e-11
39.805685	4.02948e-11
39.757094	4.14697e-11
39.708503	4.26788e-11
39.659912	4.39233e-11
39.611322	4.52039e-11
39.562731	4.65219e-11
39.514140	4.78784e-11
39.465549	4.92743e-11
39.416958	5.0711e-11
39.368367	5.21895e-11
39.319776	5.37111e-11
39.271185	5.52771e-11
39.222594	5.68887e-11
39.174003	5.85473e-11
39.125412	6.02542e-11
39.076821	6.20109e-11
39.028231	6.38188e-11
38.979640	6.56794e-11
38.931049	6.75942e-11
38.882458	6.95648e-11
38.833867	7.15928e-11
38.785276	7.368e-11
38.736685	7.58279e-11
38.688094	7.80385e-11
38.639503	8.03135e-11
38.590912	8.26548e-11
38.542321	8.50643e-11
38.493731	8.75441e-11
38.445140	9.00961e-11
38.396549	9.27225e-11
38.347958	9.54254e-11
38.299367	9.82071e-11
38.250776	1.0107e-10
38.202185	1.04016e-10
38.153594	1.07048e-10
38.105003	1.10169e-10
38.056412	1.1338e-10
38.007821	1.16685e-10
37.959231	1.20086e-10
37.910640	1.23586e-10
37.862049	1.27189e-10
37.813458	1.30896e-10
37.764867	1.34711e-10
37.716276	1.38638e-10
37.667685	1.42678e-10
37.619094	1.46837e-10
37.570503	1.51117e-10
37.521912	1.55521e-10
37.473321	1.60054e-10
37.424730	1.64719e-10
37.376140	1.6952e-10
37.327549	1.74461e-10
37.278958	1.79545e-10
37.230367	1.84778e-10
37.181776	1.90163e-10
37.133185	1.95705e-10
37.084594	2.01409e-10
37.036003	2.07279e-10
36.987412	2.13319e-10
36.938821	2.19536e-10
36.890230	2.25934e-10
36.841640	2.32518e-10
36.793049	2.39294e-10
36.744458	2.46268e-10
36.695867	2.53444e-10
36.647276	2.6083e-10
36.598685	2.68431e-10
36.550094	2.76253e-10
36.501503	2.84303e-10
36.452912	2.92588e-10
36.404321	3.01114e-10
36.355730	3.09888e-10
36.307139	3.18918e-10
36.258549	3.28211e-10
36.209958	3.37774e-10
36.161367	3.47616e-10
36.112776	3.57745e-10
36.064185	3.68169e-10
36.015594	3.78896e-10
35.967003	3.89936e-10
35.918412	4.01298e-10
35.869821	4.1299e-10
35.821230	4.25023e-10
35.772639	4.37406e-10
35.724049	4.5015e-10
35.675458	4.63266e-10
35.626867	4.76763e-10
35.578276	4.90653e-10
35.529685	5.04948e-10
35.481094	5.19659e-10
35.432503	5.34798e-10
35.383912	5.50379e-10
35.335321	5.66413e-10
35.286730	5.82914e-10
35.238139	5.99895e-10
35.189549	6.17371e-10
35.140958	6.35356e-10
35.092367	6.53865e-10
35.043776	6.72913e-10
34.995185	6.92515e-10
34.946594	7.12688e-10
34.898003	7.33449e-10
34.849412	7.54814e-10
34.800821	7.76801e-10
34.752230	7.99428e-10
34.703639	8.22715e-10
34.655048	8.46679e-10
34.606458	8.71341e-10
34.557867	8.96721e-10
34.509276	9.2284e-10
34.460685	9.49719e-10
34.412094	9.77381e-10
34.363503	1.00585e-09
34.314912	1.03514e-09
34.266321	1.06529e-09
34.217730	1.09632e-09
34.169139	1.12825e-09
34.120548	1.16111e-09
34.071958	1.19493e-09
34.023367	1.22973e-09
33.974776	1.26554e-09
33.926185	1.3024e-09
33.877594	1.34033e-09
33.829003	1.37936e-09
33.780412	1.41953e-09
33.731821	1.46087e-09
33.683230	1.50341e-09
33.634639	1.54719e-09
33.586048	1.59225e-09
33.537457	1.63861e-09
33.488867	1.68633e-09
33.440276	1.73543e-09
33.391685	1.78597e-09
33.343094	1.83797e-09
33.294503	1.89149e-09
33.245912	1.94656e-09
33.197321	2.00324e-09
33.148730	2.06157e-09
33.100139	2.1216e-09
33.051548	2.18337e-09
33.002957	2.24694e-09
32.954367	2.31236e-09
32.905776	2.37969e-09
32.857185	2.44897e-09
32.808594	2.52027e-09
32.760003	2.59364e-09
32.711412	2.66915e-09
32.662821	2.74686e-09
32.614230	2.82683e-09
32.565639	2.90912e-09
32.517048	2.99381e-09
32.468457	3.08097e-09
32.419867	3.17066e-09
32.371276	3.26296e-09
32.322685	3.35794e-09
32.274094	3.45569e-09
32.225503	3.55628e-09
32.176912	3.6598e-09
32.128321	3.76633e-09
32.079730	3.87596e-09
32.031139	3.98878e-09
31.982548	4.10489e-09
31.933957	4.22436e-09
31.885366	4.34732e-09
31.836776	4.47385e-09
31.788185	4.60407e-09
31.739594	4.73807e-09
31.691003	4.87597e-09
31.642412	5.01788e-09
31.593821	5.16392e-09
31.545230	5.3142e-09
31.496639	5.46886e-09
31.448048	5.62802e-09
31.399457	5.7918e-09
31.350866	5.96035e-09
31.302276	6.1338e-09
31.253685	6.3123e-09
31.205094	6.49599e-09
31.156503	6.68502e-09
31.107912	6.87954e-09
31.059321	7.07973e-09
31.010730	7.28574e-09
30.962139	7.49773e-09
30.913548	7.7159e-09
30.864957	7.9404e-09
30.816366	8.17144e-09
30.767775	8.40919e-09
30.719185	8.65386e-09
30.670594	8.90564e-09
30.622003	9.16475e-09
30.573412	9.43138e-09
30.524821	9.70577e-09
30.476230	9.98814e-09
30.427639	1.02787e-08
30.379048	1.05777e-08
30.330457	1.08855e-08
30.281866	1.12021e-08
30.233275	1.1528e-08
30.184685	1.18634e-08
30.136094	1.22084e-08
30.087503	1.25636e-08
30.038912	1.2929e-08
29.990321	1.33051e-08
29.941730	1.36921e-08
29.893139	1.40904e-08
29.844548	1.45002e-08
29.795957	1.49219e-08
29.747366	1.5356e-08
29.698775	1.58026e-08
29.650184	1.62622e-08
29.601594	1.67351e-08
29.553003	1.72218e-08
29.504412	1.77227e-08
29.455821	1.82381e-08
29.407230	1.87685e-08
29.358639	1.93143e-08
29.310048	1.98759e-08
29.261457	2.04539e-08
29.212866	2.10487e-08
29.164275	2.16608e-08
29.115684	2.22906e-08
29.067094	2.29388e-08
29.018503	2.36057e-08
28.969912	2.42921e-08
28.921321	2.49984e-08
28.872730	2.57252e-08
28.824139	2.64732e-08
28.775548	2.72429e-08
28.726957	2.80349e-08
28.678366	2.88499e-08
28.629775	2.96887e-08
28.581184	3.05518e-08
28.532594	3.14399e-08
28.484003	3.23539e-08
28.435412	3.32944e-08
28.386821	3.42622e-08
28.338230	3.52582e-08
28.289639	3.6283e-08
28.241048	3.73377e-08
28.192457	3.84229e-08
28.143866	3.95397e-08
28.095275	4.0689e-08
28.046684	4.18716e-08
27.998093	4.30885e-08
27.949503	4.43408e-08
27.900912	4.56295e-08
27.852321	4.69555e-08
27.803730	4.83201e-08
27.755139	4.97243e-08
27.706548	5.11693e-08
27.657957	5.26562e-08
27.609366	5.41864e-08
27.560775	5.57609e-08
27.512184	5.73811e-08
27.463593	5.90484e-08
27.415003	6.07641e-08
27.366412	6.25296e-08
27.317821	6.43464e-08
27.269230	6.62159e-08
27.220639	6.81397e-08
27.172048	7.01193e-08
27.123457	7.21563e-08
27.074866	7.42525e-08
27.026275	7.64096e-08
26.977684	7.86292e-08
26.929093	8.09133e-08
26.880502	8.32637e-08
26.831912	8.56822e-08
26.783321	8.8171e-08
26.734730	9.0732e-08
26.686139	9.33673e-08
26.637548	9.6079e-08
26.588957	9.88695e-08
26.540366	1.01741e-07
26.491775	1.04696e-07
26.443184	1.07736e-07
26.394593	1.10865e-07
26.346002	1.14084e-07
26.297412	1.17397e-07
26.248821	1.20806e-07
26.200230	1.24314e-07
26.151639	1.27924e-07
26.103048	1.31638e-07
26.054457	1.3546e-07
26.005866	1.39393e-07
25.957275	1.4344e-07
25.908684	1.47604e-07
25.860093	1.51889e-07
25.811502	1.56299e-07
25.762912	1.60836e-07
25.714321	1.65505e-07
25.665730	1.70309e-07
25.617139	1.75253e-07
25.568548	1.8034e-07
25.519957	1.85574e-07
25.471366	1.9096e-07
25.422775	1.96503e-07
25.374184	2.02206e-07
25.325593	2.08074e-07
25.277002	2.14113e-07
25.228411	2.20326e-07
25.179821	2.2672e-07
25.131230	2.33299e-07
25.082639	2.40068e-07
25.034048	2.47034e-07
24.985457	2.54202e-07
24.936866	2.61578e-07
24.888275	2.69167e-07
24.839684	2.76976e-07
24.791093	2.85011e-07
24.742502	2.9328e-07
24.693911	3.01788e-07
24.645321	3.10542e-07
24.596730	3.1955e-07
24.548139	3.28819e-07
24.499548	3.38357e-07
24.450957	3.48171e-07
24.402366	3.58269e-07
24.353775	3.68659e-07
24.305184	3.79351e-07
24.256593	3.90352e-07
24.208002	4.01672e-07
24.159411	4.1332e-07
24.110820	4.25305e-07
24.062230	4.37637e-07
24.013639	4.50327e-07
23.965048	4.63383e-07
23.916457	4.76818e-07
23.867866	4.90642e-07
23.819275	5.04866e-07
23.770684	5.19502e-07
23.722093	5.34561e-07
23.673502	5.50057e-07
23.624911	5.66001e-07
23.576320	5.82406e-07
23.527730	5.99286e-07
23.479139	6.16655e-07
23.430548	6.34527e-07
23.381957	6.52915e-07
23.333366	6.71836e-07
23.284775	6.91305e-07
23.236184	7.11336e-07
23.187593	7.31948e-07
23.139002	7.53155e-07
23.090411	7.74976e-07
23.041820	7.97428e-07
22.993230	8.2053e-07
22.944639	8.443e-07
22.896048	8.68758e-07
22.847457	8.93923e-07
22.798866	9.19815e-07
22.750275	9.46457e-07
22.701684	9.73868e-07
22.653093	1.00207e-06
22.604502	1.03109e-06
22.555911	1.06095e-06
22.507320	1.09167e-06
22.458729	1.12328e-06
22.410139	1.15581e-06
22.361548	1.18927e-06
22.312957	1.2237e-06
22.264366	1.25913e-06
22.215775	1.29558e-06
22.167184	1.33308e-06
22.118593	1.37167e-06
22.070002	1.41137e-06
22.021411	1.45222e-06
21.972820	1.49425e-06
21.924229	1.53749e-06
21.875639	1.58199e-06
21.827048	1.62776e-06
21.778457	1.67486e-06
21.729866	1.72332e-06
21.681275	1.77318e-06
21.632684	1.82448e-06
21.584093	1.87726e-06
21.535502	1.93156e-06
21.486911	1.98744e-06
21.438320	2.04492e-06
21.389729	2.10406e-06
21.341138	2.16491e-06
21.292548	2.22752e-06
21.243957	2.29193e-06
21.195366	2.35821e-06
21.146775	2.42639e-06
21.098184	2.49654e-06
21.049593	2.56872e-06
21.001002	2.64297e-06
20.952411	2.71937e-06
20.903820	2.79798e-06
20.855229	2.87884e-06
20.806638	2.96205e-06
20.758048	3.04765e-06
20.709457	3.13571e-06
20.660866	3.22632e-06
20.612275	3.31954e-06
20.563684	3.41545e-06
20.515093	3.51412e-06
20.466502	3.61563e-06
20.417911	3.72007e-06
20.369320	3.82752e-06
20.320729	3.93806e-06
20.272138	4.05179e-06
20.223547	4.16879e-06
20.174957	4.28917e-06
20.126366	4.41301e-06
20.077775	4.54041e-06
20.029184	4.67149e-06
19.980593	4.80634e-06
19.932002	4.94507e-06
19.883411	5.08779e-06
19.834820	5.23462e-06
19.786229	5.38568e-06
19.737638	5.54108e-06
19.689047	5.70096e-06
19.640457	5.86543e-06
19.591866	6.03464e-06
19.543275	6.20871e-06
19.494684	6.38779e-06
19.446093	6.57201e-06
19.397502	6.76154e-06
19.348911	6.95651e-06
19.300320	7.15708e-06
19.251729	7.36343e-06
19.203138	7.5757e-06
19.154547	7.79406e-06
19.105957	8.01871e-06
19.057366	8.2498e-06
19.008775	8.48754e-06
18.960184	8.7321e-06
18.911593	8.98368e-06
18.863002	9.24248e-06
18.814411	9.50872e-06
18.765820	9.7826e-06
18.717229	1.00643e-05
18.668638	1.03542e-05
18.620047	1.06523e-05
18.571456	1.0959e-05
18.522866	1.12745e-05
18.474275	1.1599e-05
18.425684	1.19328e-05
18.377093	1.22762e-05
18.328502	1.26295e-05
18.279911	1.29928e-05
18.231320	1.33666e-05
18.182729	1.37511e-05
18.134138	1.41466e-05
18.085547	1.45534e-05
18.036956	1.49719e-05
17.988366	1.54023e-05
17.939775	1.58451e-05
17.891184	1.63006e-05
17.842593	1.6769e-05
17.794002	1.72509e-05
17.745411	1.77466e-05
17.696820	1.82564e-05
17.648229	1.87808e-05
17.599638	1.93202e-05
17.551047	1.9875e-05
17.502456	2.04457e-05
17.453865	2.10326e-05
17.405275	2.16363e-05
17.356684	2.22573e-05
17.308093	2.2896e-05
17.259502	2.35529e-05
17.210911	2.42285e-05
17.162320	2.49234e-05
17.113729	2.56382e-05
17.065138	2.63733e-05
17.016547	2.71294e-05
16.967956	2.7907e-05
16.919365	2.87067e-05
16.870775	2.95293e-05
16.822184	3.03752e-05
16.773593	3.12453e-05
16.725002	3.21401e-05
16.676411	3.30603e-05
16.627820	3.40067e-05
16.579229	3.49801e-05
16.530638	3.59811e-05
16.482047	3.70105e-05
16.433456	3.80692e-05
16.384865	3.91579e-05
16.336275	4.02775e-05
16.287684	4.14289e-05
16.239093	4.2613e-05
16.190502	4.38306e-05
16.141911	4.50827e-05
16.093320	4.63703e-05
16.044729	4.76944e-05
15.996138	4.9056e-05
15.947547	5.04561e-05
15.898956	5.18958e-05
15.850365	5.33762e-05
15.801774	5.48985e-05
15.753184	5.64637e-05
15.704593	5.80732e-05
15.656002	5.9728e-05
15.607411	6.14296e-05
15.558820	6.31791e-05
15.510229	6.4978e-05
15.461638	6.68275e-05
15.413047	6.8729e-05
15.364456	7.06841e-05
15.315865	7.26942e-05
15.267274	7.47607e-05
15.218684	7.68853e-05
15.170093	7.90695e-05
15.121502	8.1315e-05
15.072911	8.36235e-05
15.024320	8.59966e-05
14.975729	8.84361e-05
14.927138	9.09439e-05
14.878547	9.35218e-05
14.829956	9.61717e-05
14.781365	9.88956e-05
14.732774	0.000101695
14.684183	0.000104573
14.635593	0.000107531
14.587002	0.000110572
14.538411	0.000113696
14.489820	0.000116908
14.441229	0.000120208
14.392638	0.0001236
14.344047	0.000127086
14.295456	0.000130669
14.246865	0.00013435
14.198274	0.000138132
14.149683	0.000142019
14.101093	0.000146013
14.052502	0.000150117
14.003911	0.000154333
13.955320	0.000158664
13.906729	0.000163114
13.858138	0.000167686
13.809547	0.000172382
13.760956	0.000177205
13.712365	0.00018216
13.663774	0.000187249
13.615183	0.000192475
13.566593	0.000197843
13.518002	0.000203355
13.469411	0.000209015
13.420820	0.000214826
13.372229	0.000220793
13.323638	0.000226918
13.275047	0.000233206
13.226456	0.00023966
13.177865	0.000246284
13.129274	0.000253081
13.080683	0.000260057
13.032092	0.000267213
12.983502	0.000274555
12.934911	0.000282085
12.886320	0.000289808
12.837729	0.000297727
12.789138	0.000305845
12.740547	0.000314167
12.691956	0.000322694
12.643365	0.000331431
12.594774	0.000340379
12.546183	0.000349542
12.497592	0.000358921
12.449002	0.000368517
12.400411	0.00037833
12.351820	0.000388361
12.303229	0.000398607
12.254638	0.000409066
12.206047	0.000419731
12.157456	0.000430594
12.108865	0.000441642
12.060274	0.000452856
12.011683	0.000464205
11.963092	0.000475643
11.914501	0.000487085
11.865911	0.000498359
&
```
