## Supplementary material for "All-at-once RNA folding with 3D motif prediction framed by evolutionary information": RF01967_RMST_6.cacofold.power

```
# Power analysis of CaCoFold structure
#
# Powertype = SINGLE SUBSTITUTIONS
# covary left_pos right_pos substitutions power
#----------------------------------------------------------------
1		18		6		0.16
2		17		2		0.00
3		16		4		0.07
4		15		3		0.02
5		14		5		0.11
23		91		4		0.07
24		90		2		0.00
25		89		2		0.00
26		88		0		0.00
27		87		0		0.00
28		86		5		0.11
30		84		1		0.00
31		83		0		0.00
32		82		1		0.00
37		77		2		0.00
38		76		3		0.02
39		75		1		0.00
40		74		0		0.00
41		73		0		0.00
42		72		1		0.00
43		71		2		0.00
50		67		0		0.00
51		66		0		0.00
52		65		3		0.02
53		64		3		0.02
98		174		1		0.00
99		173		3		0.02
100		172		3		0.02
101		171		3		0.02
102		170		1		0.00
103		169		3		0.02
104		168		7		0.20
105		167		3		0.02
106		166		1		0.00
107		165		2		0.00
108		164		1		0.00
125		158		3		0.02
126		157		2		0.00
127		156		8		0.24
128		155		3		0.02
129		154		4		0.07
130		153		6		0.16
131		152		5		0.11
132		151		1		0.00
133		150		5		0.11
178		209		6		0.16
179		208		5		0.11
180		207		2		0.00
183		204		5		0.11
184		203		3		0.02
185		202		3		0.02
186		201		0		0.00
187		200		2		0.00
188		199		6		0.16
#
# BPAIRS 54
# avg substitutions per BP 2.7
# BPAIRS expected to covary 2.2 +/- 1.4
# BPAIRS observed to covary 0
#
```
