## Supplementary material for "All-at-once RNA folding with 3D motif prediction framed by evolutionary information": RF01967_RMST_6.surv

```
&
12.600000	4.87734e-05
12.050000	9.75467e-05
11.850000	0.00014632
11.650000	0.000195093
11.350000	0.000243867
10.850000	0.00029264
10.800000	0.000341413
10.750000	0.000390187
10.600000	0.00043896
10.550000	0.000487734
10.300000	0.000536507
9.950000	0.00058528
9.550000	0.000682827
9.300000	0.0007316
9.000000	0.000780374
8.500000	0.000829147
8.450000	0.000975467
8.400000	0.00107301
8.250000	0.00112179
8.150000	0.00126811
8.050000	0.00131688
8.000000	0.00136565
7.950000	0.00195093
7.850000	0.00199971
7.750000	0.00204848
7.700000	0.00253621
7.600000	0.00273131
7.500000	0.0029264
7.450000	0.00312149
7.400000	0.00317027
7.350000	0.00321904
7.300000	0.00336536
7.250000	0.00341413
7.200000	0.00356045
7.150000	0.00360923
7.050000	0.00370677
6.950000	0.00414573
6.900000	0.00443837
6.850000	0.00473101
6.800000	0.00516998
6.750000	0.00556016
6.700000	0.00580403
6.650000	0.00624299
6.600000	0.00634054
6.550000	0.00653563
6.500000	0.00697459
6.450000	0.00712091
6.400000	0.00721846
6.300000	0.00746232
6.250000	0.00760864
6.200000	0.00829147
6.150000	0.0087792
6.100000	0.00902307
6.050000	0.00921816
6.000000	0.00931571
5.950000	0.00960835
5.900000	0.0102424
5.850000	0.0106326
5.800000	0.0107301
5.750000	0.0109252
5.700000	0.0113154
5.650000	0.011413
5.600000	0.0118032
5.550000	0.0119007
5.500000	0.0120958
5.450000	0.0122909
5.400000	0.0124372
5.350000	0.0127786
5.300000	0.0130713
5.250000	0.0132664
5.200000	0.0134127
5.150000	0.013559
5.100000	0.0138516
5.050000	0.0139492
5.000000	0.0140467
4.950000	0.0140955
4.900000	0.0143881
4.850000	0.0145832
4.800000	0.0149246
4.750000	0.0155099
4.700000	0.0156562
4.650000	0.0161928
4.600000	0.0164366
4.550000	0.0170707
4.500000	0.0177047
4.450000	0.0178998
4.400000	0.0181437
4.350000	0.0186314
4.300000	0.0190704
4.250000	0.019802
4.200000	0.0203385
4.150000	0.0206799
4.100000	0.020875
4.050000	0.0210701
4.000000	0.0214603
3.950000	0.0218505
3.900000	0.0223382
3.850000	0.0227284
3.800000	0.0234112
3.750000	0.0238502
3.700000	0.0243379
3.650000	0.0247769
3.600000	0.025167
3.550000	0.0254597
3.500000	0.0264839
3.450000	0.0267278
3.400000	0.0273618
3.350000	0.0279959
3.300000	0.0285812
3.250000	0.0294103
3.200000	0.0304833
3.150000	0.0312149
3.100000	0.0313125
3.050000	0.0320441
3.000000	0.0326781
2.950000	0.0336536
2.900000	0.0342389
2.850000	0.0347266
2.800000	0.0356533
2.750000	0.0368239
2.700000	0.0371165
2.650000	0.0377506
2.600000	0.0386285
2.550000	0.0390187
2.500000	0.0394576
2.450000	0.0404331
2.400000	0.0411159
2.350000	0.0424816
2.300000	0.0427255
2.250000	0.0433107
2.200000	0.0438472
2.150000	0.0448715
2.100000	0.0457494
2.050000	0.04692
2.000000	0.0476028
1.950000	0.0479442
1.900000	0.0488709
1.850000	0.0502366
1.800000	0.0514071
1.750000	0.0525289
1.700000	0.053163
1.650000	0.0536019
1.600000	0.0542847
1.550000	0.0555041
1.500000	0.0567722
1.450000	0.0578452
1.400000	0.0584305
1.350000	0.059601
1.300000	0.0602839
1.250000	0.061552
1.200000	0.0625762
1.150000	0.0634054
1.100000	0.0639419
1.050000	0.0646735
1.000000	0.0657465
0.950000	0.0663805
0.900000	0.0670146
0.850000	0.067795
0.800000	0.0690143
0.750000	0.0701361
0.700000	0.0707214
0.650000	0.0715993
0.600000	0.0727211
0.550000	0.0738429
0.500000	0.0754524
0.450000	0.076818
0.400000	0.0784275
0.350000	0.0797444
0.300000	0.0815978
0.250000	0.0835487
0.200000	0.0850119
0.150000	0.0866215
0.100000	0.0876945
0.050000	0.0891577
0.000000	0.338585
-0.050000	0.709311
-0.100000	0.71531
-0.150000	0.722285
-0.200000	0.727747
-0.250000	0.736624
-0.300000	0.74672
-0.350000	0.761547
-0.400000	0.776325
-0.450000	0.79086
-0.500000	0.807053
-0.550000	0.821051
-0.600000	0.836463
-0.650000	0.850315
-0.700000	0.863142
-0.750000	0.874116
-0.800000	0.885773
-0.850000	0.893138
-0.900000	0.903331
-0.950000	0.911086
-1.000000	0.918353
-1.050000	0.925279
-1.100000	0.932888
-1.150000	0.9364
-1.200000	0.941521
-1.250000	0.946593
-1.300000	0.950202
-1.350000	0.953421
-1.400000	0.95786
-1.450000	0.961225
-1.500000	0.963908
-1.550000	0.967517
-1.600000	0.970443
-1.650000	0.972833
-1.700000	0.975808
-1.750000	0.977613
-1.800000	0.980198
-1.850000	0.9821
-1.900000	0.983954
-1.950000	0.985124
-2.000000	0.987026
-2.050000	0.988197
-2.100000	0.988782
-2.150000	0.989806
-2.200000	0.990879
-2.250000	0.991416
-2.300000	0.99283
-2.350000	0.993806
-2.400000	0.994245
-2.450000	0.99483
-2.500000	0.995464
-2.550000	0.996049
-2.600000	0.996732
-2.650000	0.996976
-2.700000	0.997074
-2.750000	0.997171
-2.800000	0.997464
-2.850000	0.99761
-2.900000	0.997854
-2.950000	0.998049
-3.000000	0.998293
-3.050000	0.998537
-3.100000	0.998732
-3.200000	0.998878
-3.250000	0.998927
-3.300000	0.999073
-3.350000	0.99922
-3.450000	0.999268
-3.500000	0.999366
-3.550000	0.999415
-3.700000	0.999463
-3.800000	0.999512
-3.850000	0.99961
-3.900000	0.999659
-3.950000	0.999707
-4.100000	0.999805
-4.200000	0.999854
-4.300000	0.999902
-4.400000	0.999951
-4.550000	1
&
18.500000	2.43867e-06
18.400000	4.87734e-06
17.900000	7.316e-06
17.750000	9.75467e-06
17.200000	1.70707e-05
16.900000	1.95093e-05
16.700000	2.1948e-05
16.650000	2.43867e-05
16.600000	2.68253e-05
16.450000	3.17027e-05
16.400000	3.41413e-05
16.350000	3.658e-05
16.250000	3.90187e-05
16.200000	4.14573e-05
16.150000	4.3896e-05
16.100000	4.63347e-05
16.050000	5.36507e-05
16.000000	5.60894e-05
15.950000	5.8528e-05
15.800000	6.09667e-05
15.750000	6.34054e-05
15.700000	6.82827e-05
15.650000	7.07214e-05
15.550000	7.55987e-05
15.400000	8.29147e-05
15.350000	8.53534e-05
15.300000	8.7792e-05
15.250000	9.02307e-05
15.200000	0.000102424
15.000000	0.000104863
14.950000	0.000112179
14.850000	0.000117056
14.800000	0.000121933
14.550000	0.000124372
14.450000	0.000129249
14.350000	0.000136565
14.300000	0.000139004
14.250000	0.000141443
14.200000	0.000143881
14.150000	0.00014632
14.100000	0.000148759
14.050000	0.000156075
14.000000	0.000163391
13.950000	0.000168268
13.900000	0.000170707
13.850000	0.000178023
13.800000	0.000185339
13.700000	0.000187777
13.650000	0.000190216
13.600000	0.000197532
13.550000	0.000204848
13.500000	0.000209725
13.450000	0.000217041
13.400000	0.000224357
13.350000	0.000229235
13.300000	0.000243867
13.250000	0.000251183
13.200000	0.00025606
13.150000	0.000265815
13.100000	0.000273131
13.050000	0.000285324
13.000000	0.000287763
12.950000	0.000295079
12.900000	0.000302395
12.850000	0.000314588
12.800000	0.000319465
12.750000	0.000326781
12.700000	0.000331659
12.650000	0.000336536
12.600000	0.000351168
12.550000	0.000356045
12.500000	0.000368239
12.450000	0.000377993
12.400000	0.000385309
12.350000	0.000390187
12.300000	0.000399941
12.250000	0.000407257
12.200000	0.00043896
12.150000	0.000465785
12.100000	0.000485295
12.050000	0.00049505
12.000000	0.000499927
11.950000	0.000509682
11.900000	0.000521875
11.850000	0.000536507
11.800000	0.00056821
11.750000	0.000580403
11.700000	0.000607228
11.650000	0.000624299
11.600000	0.000651124
11.550000	0.000663318
11.500000	0.000692582
11.450000	0.000697459
11.400000	0.000716968
11.350000	0.000741355
11.300000	0.000758426
11.250000	0.000777935
11.200000	0.000807199
11.150000	0.000829147
11.100000	0.00084134
11.050000	0.000865727
11.000000	0.000909623
10.950000	0.000955958
10.900000	0.00097059
10.850000	0.00101936
10.800000	0.00106082
10.750000	0.0010974
10.700000	0.00114617
10.650000	0.00119251
10.600000	0.0012364
10.550000	0.00129006
10.500000	0.00131444
10.450000	0.00133395
10.400000	0.00137053
10.350000	0.00139736
10.300000	0.0014315
10.250000	0.00146564
10.200000	0.00149003
10.150000	0.00150954
10.100000	0.00152417
10.050000	0.00156806
10.000000	0.00159733
9.950000	0.00161928
9.900000	0.00165342
9.850000	0.00166805
9.800000	0.00169731
9.750000	0.00174121
9.700000	0.00176316
9.650000	0.00178754
9.600000	0.00181681
9.550000	0.00184119
9.500000	0.00186802
9.450000	0.00188753
9.400000	0.00191679
9.350000	0.00193386
9.300000	0.001968
9.250000	0.00198751
9.200000	0.00203141
9.150000	0.00208994
9.100000	0.0021192
9.050000	0.00214847
9.000000	0.00218017
8.950000	0.00219724
8.900000	0.00222894
8.850000	0.00225577
8.800000	0.00228991
8.750000	0.00233624
8.700000	0.00240453
8.650000	0.00242647
8.600000	0.00245574
8.550000	0.00248988
8.500000	0.00251914
8.450000	0.0025606
8.400000	0.0026045
8.350000	0.00263864
8.300000	0.00273131
8.250000	0.0027874
8.200000	0.00289226
8.150000	0.00298737
8.100000	0.00308735
8.050000	0.00313857
8.000000	0.00327025
7.950000	0.00356533
7.900000	0.00395796
7.850000	0.00404819
7.800000	0.00422865
7.750000	0.00464078
7.700000	0.0049505
7.650000	0.00517973
7.600000	0.00546505
7.550000	0.00600156
7.500000	0.00638443
7.450000	0.00678681
7.400000	0.00720382
7.350000	0.00773545
7.300000	0.00814027
7.250000	0.00842072
7.200000	0.00873531
7.150000	0.00912793
7.100000	0.00951812
7.050000	0.0100107
7.000000	0.0105424
6.950000	0.0110398
6.900000	0.0114349
6.850000	0.0119397
6.800000	0.0125152
6.750000	0.0131103
6.700000	0.0136907
6.650000	0.0144881
6.600000	0.0150173
6.550000	0.0155002
6.500000	0.0159464
6.450000	0.0163513
6.400000	0.016878
6.350000	0.017434
6.300000	0.0179803
6.250000	0.0186436
6.200000	0.0192411
6.150000	0.0198361
6.100000	0.0203653
6.050000	0.0208726
6.000000	0.0213627
5.950000	0.0218139
5.900000	0.0223626
5.850000	0.0227674
5.800000	0.0232942
5.750000	0.023699
5.700000	0.0240136
5.650000	0.0243111
5.600000	0.0247256
5.550000	0.0250939
5.500000	0.0254158
5.450000	0.025745
5.400000	0.0260157
5.350000	0.0263644
5.300000	0.0266888
5.250000	0.0270204
5.200000	0.0273472
5.150000	0.0276325
5.100000	0.0279301
5.050000	0.028269
5.000000	0.0287202
4.950000	0.0290835
4.900000	0.0294664
4.850000	0.0298103
4.800000	0.0303321
4.750000	0.030815
4.700000	0.0313637
4.650000	0.0318466
4.600000	0.0323514
4.550000	0.0329123
4.500000	0.0335926
4.450000	0.0342511
4.400000	0.0348095
4.350000	0.0354777
4.300000	0.0361484
4.250000	0.0367605
4.200000	0.0373458
4.150000	0.0379213
4.100000	0.0387065
4.050000	0.0395332
4.000000	0.0403282
3.950000	0.041211
3.900000	0.0421524
3.850000	0.0429596
3.800000	0.0437521
3.750000	0.044652
3.700000	0.0453982
3.650000	0.0462883
3.600000	0.0470712
3.550000	0.0480198
3.500000	0.0489441
3.450000	0.0499659
3.400000	0.0509316
3.350000	0.0516876
3.300000	0.0525728
3.250000	0.0535166
3.200000	0.0542043
3.150000	0.0550749
3.100000	0.0559772
3.050000	0.0569087
3.000000	0.0578379
2.950000	0.0587304
2.900000	0.0596352
2.850000	0.0604497
2.800000	0.0612837
2.750000	0.062108
2.700000	0.0629688
2.650000	0.0638907
2.600000	0.064793
2.550000	0.0656977
2.500000	0.0665976
2.450000	0.0675023
2.400000	0.0684656
2.350000	0.0694386
2.300000	0.070558
2.250000	0.0714408
2.200000	0.0723455
2.150000	0.0732722
2.100000	0.0742696
2.050000	0.0751549
2.000000	0.076123
1.950000	0.0770619
1.900000	0.0780617
1.850000	0.0792152
1.800000	0.0803102
1.750000	0.0813052
1.700000	0.0824952
1.650000	0.0836097
1.600000	0.0847778
1.550000	0.0860923
1.500000	0.0872506
1.450000	0.0883871
1.400000	0.0895089
1.350000	0.0907818
1.300000	0.0919841
1.250000	0.0931669
1.200000	0.0942789
1.150000	0.0954641
1.100000	0.0965834
1.050000	0.0978564
1.000000	0.0990123
0.950000	0.100005
0.900000	0.101034
0.850000	0.102192
0.800000	0.103297
0.750000	0.104443
0.700000	0.10575
0.650000	0.106779
0.600000	0.107996
0.550000	0.109264
0.500000	0.110452
0.450000	0.111618
0.400000	0.112796
0.350000	0.113925
0.300000	0.115086
0.250000	0.116295
0.200000	0.117578
0.150000	0.119136
0.100000	0.120614
0.050000	0.122165
0.000000	0.241343
-0.050000	0.53072
-0.100000	0.536556
-0.150000	0.543998
-0.200000	0.553212
-0.250000	0.563369
-0.300000	0.579215
-0.350000	0.600875
-0.400000	0.62636
-0.450000	0.653126
-0.500000	0.677389
-0.550000	0.700963
-0.600000	0.723241
-0.650000	0.744476
-0.700000	0.765368
-0.750000	0.784244
-0.800000	0.802417
-0.850000	0.819487
-0.900000	0.835963
-0.950000	0.850095
-1.000000	0.863479
-1.050000	0.875165
-1.100000	0.885402
-1.150000	0.895201
-1.200000	0.904116
-1.250000	0.911984
-1.300000	0.919548
-1.350000	0.92605
-1.400000	0.932359
-1.450000	0.937543
-1.500000	0.942357
-1.550000	0.947105
-1.600000	0.951378
-1.650000	0.955543
-1.700000	0.958672
-1.750000	0.962037
-1.800000	0.964934
-1.850000	0.967534
-1.900000	0.970099
-1.950000	0.97238
-2.000000	0.974618
-2.050000	0.97655
-2.100000	0.978354
-2.150000	0.9801
-2.200000	0.981905
-2.250000	0.983327
-2.300000	0.984732
-2.350000	0.985961
-2.400000	0.987234
-2.450000	0.988399
-2.500000	0.989316
-2.550000	0.990221
-2.600000	0.991065
-2.650000	0.991894
-2.700000	0.992647
-2.750000	0.993318
-2.800000	0.99393
-2.850000	0.994567
-2.900000	0.995084
-2.950000	0.995535
-3.000000	0.995969
-3.050000	0.996376
-3.100000	0.99671
-3.150000	0.997013
-3.200000	0.997254
-3.250000	0.997569
-3.300000	0.997805
-3.350000	0.998017
-3.400000	0.998186
-3.450000	0.998386
-3.500000	0.998578
-3.550000	0.998717
-3.600000	0.998851
-3.650000	0.998964
-3.700000	0.999034
-3.750000	0.999142
-3.800000	0.999225
-3.850000	0.999285
-3.900000	0.999356
-3.950000	0.99942
-4.000000	0.999483
-4.050000	0.999549
-4.100000	0.999622
-4.150000	0.999649
-4.200000	0.999676
-4.250000	0.999715
-4.300000	0.999739
-4.350000	0.999759
-4.400000	0.999788
-4.450000	0.99981
-4.500000	0.999844
-4.550000	0.999861
-4.600000	0.999878
-4.650000	0.99989
-4.700000	0.9999
-4.750000	0.999905
-4.800000	0.999917
-4.850000	0.999929
-4.900000	0.999939
-4.950000	0.999944
-5.000000	0.999946
-5.050000	0.999951
-5.150000	0.999954
-5.200000	0.999956
-5.250000	0.999963
-5.300000	0.999966
-5.350000	0.999976
-5.450000	0.999983
-5.650000	0.999985
-5.700000	0.999988
-5.750000	0.99999
-5.800000	0.999995
-5.900000	0.999998
-6.100000	1
&
47.450000	1.43138e-14
47.400000	1.48251e-14
47.350000	1.53547e-14
47.300000	1.59032e-14
47.250000	1.64713e-14
47.200000	1.70597e-14
47.150000	1.7669e-14
47.100000	1.83002e-14
47.050000	1.89539e-14
47.000000	1.96309e-14
46.950000	2.03321e-14
46.900000	2.10583e-14
46.850000	2.18104e-14
46.800000	2.25894e-14
46.750000	2.33963e-14
46.700000	2.42319e-14
46.650000	2.50973e-14
46.600000	2.59937e-14
46.550000	2.69221e-14
46.500000	2.78836e-14
46.450000	2.88794e-14
46.400000	2.99108e-14
46.350000	3.0979e-14
46.300000	3.20853e-14
46.250000	3.32311e-14
46.200000	3.44178e-14
46.150000	3.56469e-14
46.100000	3.69199e-14
46.050000	3.82383e-14
46.000000	3.96037e-14
45.950000	4.10179e-14
45.900000	4.24826e-14
45.850000	4.39996e-14
45.800000	4.55707e-14
45.750000	4.71978e-14
45.700000	4.88831e-14
45.650000	5.06285e-14
45.600000	5.24362e-14
45.550000	5.43084e-14
45.500000	5.62474e-14
45.450000	5.82556e-14
45.400000	6.03355e-14
45.350000	6.24897e-14
45.300000	6.47207e-14
45.250000	6.70313e-14
45.200000	6.94243e-14
45.150000	7.19028e-14
45.100000	7.44697e-14
45.050000	7.71282e-14
45.000000	7.98816e-14
44.950000	8.27332e-14
44.900000	8.56866e-14
44.850000	8.87454e-14
44.800000	9.19133e-14
44.750000	9.51942e-14
44.700000	9.85922e-14
44.650000	1.02111e-13
44.600000	1.05756e-13
44.550000	1.09531e-13
44.500000	1.13441e-13
44.450000	1.1749e-13
44.400000	1.21683e-13
44.350000	1.26026e-13
44.300000	1.30524e-13
44.250000	1.35183e-13
44.200000	1.40007e-13
44.150000	1.45004e-13
44.100000	1.50179e-13
44.050000	1.55539e-13
44.000000	1.61089e-13
43.950000	1.66838e-13
43.900000	1.72792e-13
43.850000	1.78958e-13
43.800000	1.85344e-13
43.750000	1.91958e-13
43.700000	1.98808e-13
43.650000	2.05902e-13
43.600000	2.13249e-13
43.550000	2.20859e-13
43.500000	2.28739e-13
43.450000	2.36901e-13
43.400000	2.45354e-13
43.350000	2.54108e-13
43.300000	2.63174e-13
43.250000	2.72564e-13
43.200000	2.82289e-13
43.150000	2.9236e-13
43.100000	3.0279e-13
43.050000	3.13593e-13
43.000000	3.24781e-13
42.950000	3.36367e-13
42.900000	3.48367e-13
42.850000	3.60794e-13
42.800000	3.73665e-13
42.750000	3.86995e-13
42.700000	4.008e-13
42.650000	4.15097e-13
42.600000	4.29904e-13
42.550000	4.45238e-13
42.500000	4.6112e-13
42.450000	4.77567e-13
42.400000	4.94601e-13
42.350000	5.12243e-13
42.300000	5.30513e-13
42.250000	5.49434e-13
42.200000	5.6903e-13
42.150000	5.89325e-13
42.100000	6.10343e-13
42.050000	6.3211e-13
42.000000	6.54653e-13
41.950000	6.77999e-13
41.900000	7.02178e-13
41.850000	7.27219e-13
41.800000	7.53152e-13
41.750000	7.80009e-13
41.700000	8.07823e-13
41.650000	8.36629e-13
41.600000	8.66461e-13
41.550000	8.97357e-13
41.500000	9.29354e-13
41.450000	9.62491e-13
41.400000	9.96808e-13
41.350000	1.03235e-12
41.300000	1.06916e-12
41.250000	1.10728e-12
41.200000	1.14675e-12
41.150000	1.18764e-12
41.100000	1.22998e-12
41.050000	1.27383e-12
41.000000	1.31924e-12
40.950000	1.36627e-12
40.900000	1.41497e-12
40.850000	1.46541e-12
40.800000	1.51765e-12
40.750000	1.57175e-12
40.700000	1.62777e-12
40.650000	1.6858e-12
40.600000	1.74588e-12
40.550000	1.80811e-12
40.500000	1.87256e-12
40.450000	1.9393e-12
40.400000	2.00842e-12
40.350000	2.08e-12
40.300000	2.15413e-12
40.250000	2.2309e-12
40.200000	2.31041e-12
40.150000	2.39275e-12
40.100000	2.47802e-12
40.050000	2.56632e-12
40.000000	2.65778e-12
39.950000	2.75249e-12
39.900000	2.85057e-12
39.850000	2.95214e-12
39.800000	3.05733e-12
39.750000	3.16627e-12
39.700000	3.27909e-12
39.650000	3.39592e-12
39.600000	3.51692e-12
39.550000	3.64222e-12
39.500000	3.77199e-12
39.450000	3.90637e-12
39.400000	4.04554e-12
39.350000	4.18967e-12
39.300000	4.33892e-12
39.250000	4.49349e-12
39.200000	4.65356e-12
39.150000	4.81934e-12
39.100000	4.99101e-12
39.050000	5.16879e-12
39.000000	5.35291e-12
38.950000	5.54357e-12
38.900000	5.74103e-12
38.850000	5.94551e-12
38.800000	6.15727e-12
38.750000	6.37657e-12
38.700000	6.60367e-12
38.650000	6.83886e-12
38.600000	7.08241e-12
38.550000	7.33464e-12
38.500000	7.59584e-12
38.450000	7.86634e-12
38.400000	8.14646e-12
38.350000	8.43655e-12
38.300000	8.73696e-12
38.250000	9.04807e-12
38.200000	9.37024e-12
38.150000	9.70388e-12
38.100000	1.00494e-11
38.050000	1.04072e-11
38.000000	1.07777e-11
37.950000	1.11614e-11
37.900000	1.15588e-11
37.850000	1.19703e-11
37.800000	1.23965e-11
37.750000	1.28378e-11
37.700000	1.32948e-11
37.650000	1.3768e-11
37.600000	1.42581e-11
37.550000	1.47657e-11
37.500000	1.52913e-11
37.450000	1.58355e-11
37.400000	1.63992e-11
37.350000	1.69829e-11
37.300000	1.75873e-11
37.250000	1.82132e-11
37.200000	1.88614e-11
37.150000	1.95327e-11
37.100000	2.02278e-11
37.050000	2.09477e-11
37.000000	2.16931e-11
36.950000	2.24651e-11
36.900000	2.32645e-11
36.850000	2.40923e-11
36.800000	2.49495e-11
36.750000	2.58373e-11
36.700000	2.67566e-11
36.650000	2.77086e-11
36.600000	2.86944e-11
36.550000	2.97153e-11
36.500000	3.07725e-11
36.450000	3.18672e-11
36.400000	3.30009e-11
36.350000	3.41748e-11
36.300000	3.53905e-11
36.250000	3.66494e-11
36.200000	3.79531e-11
36.150000	3.93031e-11
36.100000	4.0701e-11
36.050000	4.21487e-11
36.000000	4.36478e-11
35.950000	4.52002e-11
35.900000	4.68077e-11
35.850000	4.84724e-11
35.800000	5.01962e-11
35.750000	5.19813e-11
35.700000	5.38298e-11
35.650000	5.57439e-11
35.600000	5.77261e-11
35.550000	5.97787e-11
35.500000	6.19043e-11
35.450000	6.41053e-11
35.400000	6.63846e-11
35.350000	6.87448e-11
35.300000	7.11889e-11
35.250000	7.37197e-11
35.200000	7.63405e-11
35.150000	7.90544e-11
35.100000	8.18646e-11
35.050000	8.47747e-11
35.000000	8.77881e-11
34.950000	9.09086e-11
34.900000	9.41398e-11
34.850000	9.74859e-11
34.800000	1.00951e-10
34.750000	1.04539e-10
34.700000	1.08254e-10
34.650000	1.12101e-10
34.600000	1.16085e-10
34.550000	1.2021e-10
34.500000	1.24482e-10
34.450000	1.28905e-10
34.400000	1.33486e-10
34.350000	1.38229e-10
34.300000	1.4314e-10
34.250000	1.48226e-10
34.200000	1.53492e-10
34.150000	1.58945e-10
34.100000	1.64592e-10
34.050000	1.70439e-10
34.000000	1.76494e-10
33.950000	1.82763e-10
33.900000	1.89255e-10
33.850000	1.95978e-10
33.800000	2.02938e-10
33.750000	2.10146e-10
33.700000	2.1761e-10
33.650000	2.25339e-10
33.600000	2.33341e-10
33.550000	2.41628e-10
33.500000	2.50209e-10
33.450000	2.59094e-10
33.400000	2.68294e-10
33.350000	2.77821e-10
33.300000	2.87686e-10
33.250000	2.979e-10
33.200000	3.08477e-10
33.150000	3.19429e-10
33.100000	3.30769e-10
33.050000	3.42512e-10
33.000000	3.54671e-10
32.950000	3.67261e-10
32.900000	3.80298e-10
32.850000	3.93797e-10
32.800000	4.07774e-10
32.750000	4.22247e-10
32.700000	4.37234e-10
32.650000	4.52751e-10
32.600000	4.68819e-10
32.550000	4.85456e-10
32.500000	5.02683e-10
32.450000	5.20521e-10
32.400000	5.38991e-10
32.350000	5.58116e-10
32.300000	5.77919e-10
32.250000	5.98423e-10
32.200000	6.19654e-10
32.150000	6.41637e-10
32.100000	6.644e-10
32.050000	6.87969e-10
32.000000	7.12373e-10
31.950000	7.37642e-10
31.900000	7.63806e-10
31.850000	7.90898e-10
31.800000	8.18949e-10
31.750000	8.47993e-10
31.700000	8.78067e-10
31.650000	9.09206e-10
31.600000	9.41447e-10
31.550000	9.74831e-10
31.500000	1.0094e-09
31.450000	1.04519e-09
31.400000	1.08225e-09
31.350000	1.12062e-09
31.300000	1.16034e-09
31.250000	1.20148e-09
31.200000	1.24407e-09
31.150000	1.28817e-09
31.100000	1.33383e-09
31.050000	1.38111e-09
31.000000	1.43006e-09
30.950000	1.48075e-09
30.900000	1.53323e-09
30.850000	1.58756e-09
30.800000	1.64382e-09
30.750000	1.70207e-09
30.700000	1.76238e-09
30.650000	1.82483e-09
30.600000	1.88948e-09
30.550000	1.95643e-09
30.500000	2.02574e-09
30.450000	2.0975e-09
30.400000	2.17181e-09
30.350000	2.24874e-09
30.300000	2.32839e-09
30.250000	2.41086e-09
30.200000	2.49625e-09
30.150000	2.58466e-09
30.100000	2.67619e-09
30.050000	2.77096e-09
30.000000	2.86909e-09
29.950000	2.97068e-09
29.900000	3.07587e-09
29.850000	3.18477e-09
29.800000	3.29753e-09
29.750000	3.41427e-09
29.700000	3.53514e-09
29.650000	3.66028e-09
29.600000	3.78984e-09
29.550000	3.92398e-09
29.500000	4.06287e-09
29.450000	4.20666e-09
29.400000	4.35554e-09
29.350000	4.50967e-09
29.300000	4.66926e-09
29.250000	4.83448e-09
29.200000	5.00553e-09
29.150000	5.18264e-09
29.100000	5.36599e-09
29.050000	5.55583e-09
29.000000	5.75237e-09
28.950000	5.95585e-09
28.900000	6.16652e-09
28.850000	6.38463e-09
28.800000	6.61044e-09
28.750000	6.84422e-09
28.700000	7.08626e-09
28.650000	7.33685e-09
28.600000	7.59628e-09
28.550000	7.86487e-09
28.500000	8.14294e-09
28.450000	8.43082e-09
28.400000	8.72887e-09
28.350000	9.03744e-09
28.300000	9.35689e-09
28.250000	9.68762e-09
28.200000	1.003e-08
28.150000	1.03845e-08
28.100000	1.07515e-08
28.050000	1.11314e-08
28.000000	1.15248e-08
27.950000	1.1932e-08
27.900000	1.23535e-08
27.850000	1.279e-08
27.800000	1.32418e-08
27.750000	1.37096e-08
27.700000	1.41938e-08
27.650000	1.46952e-08
27.600000	1.52142e-08
27.550000	1.57515e-08
27.500000	1.63077e-08
27.450000	1.68836e-08
27.400000	1.74797e-08
27.350000	1.80969e-08
27.300000	1.87358e-08
27.250000	1.93972e-08
27.200000	2.00819e-08
27.150000	2.07908e-08
27.100000	2.15246e-08
27.050000	2.22843e-08
27.000000	2.30707e-08
26.950000	2.38848e-08
26.900000	2.47276e-08
26.850000	2.56001e-08
26.800000	2.65033e-08
26.750000	2.74383e-08
26.700000	2.84062e-08
26.650000	2.94082e-08
26.600000	3.04455e-08
26.550000	3.15193e-08
26.500000	3.26309e-08
26.450000	3.37815e-08
26.400000	3.49727e-08
26.350000	3.62058e-08
26.300000	3.74823e-08
26.250000	3.88037e-08
26.200000	4.01715e-08
26.150000	4.15875e-08
26.100000	4.30533e-08
26.050000	4.45706e-08
26.000000	4.61413e-08
25.950000	4.77672e-08
25.900000	4.94502e-08
25.850000	5.11925e-08
25.800000	5.29959e-08
25.750000	5.48628e-08
25.700000	5.67953e-08
25.650000	5.87957e-08
25.600000	6.08663e-08
25.550000	6.30097e-08
25.500000	6.52285e-08
25.450000	6.75251e-08
25.400000	6.99025e-08
25.350000	7.23633e-08
25.300000	7.49105e-08
25.250000	7.75472e-08
25.200000	8.02764e-08
25.150000	8.31015e-08
25.100000	8.60257e-08
25.050000	8.90526e-08
25.000000	9.21857e-08
24.950000	9.54287e-08
24.900000	9.87856e-08
24.850000	1.0226e-07
24.800000	1.05857e-07
24.750000	1.09579e-07
24.700000	1.13433e-07
24.650000	1.17421e-07
24.600000	1.21549e-07
24.550000	1.25822e-07
24.500000	1.30245e-07
24.450000	1.34822e-07
24.400000	1.39561e-07
24.350000	1.44465e-07
24.300000	1.49541e-07
24.250000	1.54795e-07
24.200000	1.60233e-07
24.150000	1.65861e-07
24.100000	1.71687e-07
24.050000	1.77717e-07
24.000000	1.83957e-07
23.950000	1.90416e-07
23.900000	1.97102e-07
23.850000	2.04021e-07
23.800000	2.11183e-07
23.750000	2.18595e-07
23.700000	2.26266e-07
23.650000	2.34206e-07
23.600000	2.42424e-07
23.550000	2.50929e-07
23.500000	2.59731e-07
23.450000	2.68841e-07
23.400000	2.7827e-07
23.350000	2.88028e-07
23.300000	2.98127e-07
23.250000	3.0858e-07
23.200000	3.19397e-07
23.150000	3.30592e-07
23.100000	3.42179e-07
23.050000	3.5417e-07
23.000000	3.6658e-07
22.950000	3.79423e-07
22.900000	3.92714e-07
22.850000	4.0647e-07
22.800000	4.20705e-07
22.750000	4.35438e-07
22.700000	4.50684e-07
22.650000	4.66462e-07
22.600000	4.8279e-07
22.550000	4.99688e-07
22.500000	5.17175e-07
22.450000	5.35272e-07
22.400000	5.53999e-07
22.350000	5.73379e-07
22.300000	5.93434e-07
22.250000	6.14188e-07
22.200000	6.35665e-07
22.150000	6.5789e-07
22.100000	6.80889e-07
22.050000	7.04688e-07
22.000000	7.29316e-07
21.950000	7.54801e-07
21.900000	7.81173e-07
21.850000	8.08462e-07
21.800000	8.36701e-07
21.750000	8.65921e-07
21.700000	8.96157e-07
21.650000	9.27445e-07
21.600000	9.5982e-07
21.550000	9.9332e-07
21.500000	1.02798e-06
21.450000	1.06385e-06
21.400000	1.10097e-06
21.350000	1.13937e-06
21.300000	1.1791e-06
21.250000	1.22022e-06
21.200000	1.26276e-06
21.150000	1.30678e-06
21.100000	1.35232e-06
21.050000	1.39944e-06
21.000000	1.4482e-06
20.950000	1.49865e-06
20.900000	1.55084e-06
20.850000	1.60485e-06
20.800000	1.66072e-06
20.750000	1.71853e-06
20.700000	1.77834e-06
20.650000	1.84022e-06
20.600000	1.90425e-06
20.550000	1.97048e-06
20.500000	2.03901e-06
20.450000	2.10991e-06
20.400000	2.18326e-06
20.350000	2.25915e-06
20.300000	2.33766e-06
20.250000	2.41888e-06
20.200000	2.5029e-06
20.150000	2.58983e-06
20.100000	2.67976e-06
20.050000	2.77279e-06
20.000000	2.86903e-06
19.950000	2.96859e-06
19.900000	3.07158e-06
19.850000	3.17812e-06
19.800000	3.28834e-06
19.750000	3.40235e-06
19.700000	3.52028e-06
19.650000	3.64228e-06
19.600000	3.76848e-06
19.550000	3.89902e-06
19.500000	4.03405e-06
19.450000	4.17372e-06
19.400000	4.3182e-06
19.350000	4.46764e-06
19.300000	4.62221e-06
19.250000	4.78209e-06
19.200000	4.94746e-06
19.150000	5.11851e-06
19.100000	5.29542e-06
19.050000	5.4784e-06
19.000000	5.66765e-06
18.950000	5.86339e-06
18.900000	6.06584e-06
18.850000	6.27522e-06
18.800000	6.49176e-06
18.750000	6.71571e-06
18.700000	6.94733e-06
18.650000	7.18686e-06
18.600000	7.43458e-06
18.550000	7.69076e-06
18.500000	7.95569e-06
18.450000	8.22967e-06
18.400000	8.51299e-06
18.350000	8.80597e-06
18.300000	9.10894e-06
18.250000	9.42224e-06
18.200000	9.7462e-06
18.150000	1.00812e-05
18.100000	1.04276e-05
18.050000	1.07858e-05
18.000000	1.11561e-05
17.950000	1.1539e-05
17.900000	1.1935e-05
17.850000	1.23444e-05
17.800000	1.27676e-05
17.750000	1.32052e-05
17.700000	1.36577e-05
17.650000	1.41254e-05
17.600000	1.4609e-05
17.550000	1.5109e-05
17.500000	1.56259e-05
17.450000	1.61602e-05
17.400000	1.67126e-05
17.350000	1.72836e-05
17.300000	1.78739e-05
17.250000	1.8484e-05
17.200000	1.91148e-05
17.150000	1.97667e-05
17.100000	2.04406e-05
17.050000	2.11372e-05
17.000000	2.18571e-05
16.950000	2.26013e-05
16.900000	2.33703e-05
16.850000	2.41652e-05
16.800000	2.49867e-05
16.750000	2.58357e-05
16.700000	2.6713e-05
16.650000	2.76197e-05
16.600000	2.85567e-05
16.550000	2.95249e-05
16.500000	3.05254e-05
16.450000	3.15592e-05
16.400000	3.26274e-05
16.350000	3.37311e-05
16.300000	3.48715e-05
16.250000	3.60497e-05
16.200000	3.72669e-05
16.150000	3.85245e-05
16.100000	3.98237e-05
16.050000	4.11657e-05
16.000000	4.25521e-05
15.950000	4.39842e-05
15.900000	4.54634e-05
15.850000	4.69913e-05
15.800000	4.85694e-05
15.750000	5.01992e-05
15.700000	5.18825e-05
15.650000	5.36209e-05
15.600000	5.5416e-05
15.550000	5.72698e-05
15.500000	5.9184e-05
15.450000	6.11605e-05
15.400000	6.32012e-05
15.350000	6.53081e-05
15.300000	6.74832e-05
15.250000	6.97287e-05
15.200000	7.20467e-05
15.150000	7.44394e-05
15.100000	7.69091e-05
15.050000	7.94581e-05
15.000000	8.20887e-05
14.950000	8.48036e-05
14.900000	8.7605e-05
14.850000	9.04957e-05
14.800000	9.34783e-05
14.750000	9.65554e-05
14.700000	9.97298e-05
14.650000	0.000103004
14.600000	0.000106382
14.550000	0.000109866
14.500000	0.000113459
14.450000	0.000117164
14.400000	0.000120984
14.350000	0.000124923
14.300000	0.000128983
14.250000	0.000133169
14.200000	0.000137483
14.150000	0.000141929
14.100000	0.000146511
14.050000	0.000151232
14.000000	0.000156096
13.950000	0.000161106
13.900000	0.000166265
13.850000	0.000171579
13.800000	0.00017705
13.750000	0.000182683
13.700000	0.00018848
13.650000	0.000194446
13.600000	0.000200585
13.550000	0.000206901
13.500000	0.000213396
13.450000	0.000220075
13.400000	0.000226941
13.350000	0.000233998
13.300000	0.000241249
13.250000	0.000248698
13.200000	0.000256346
13.150000	0.000264198
13.100000	0.000272256
13.050000	0.000280521
13.000000	0.000288996
12.950000	0.000297683
12.900000	0.000306581
12.850000	0.000315692
12.800000	0.000325014
12.750000	0.000334547
12.700000	0.000344288
12.650000	0.000354233
12.600000	0.000364378
12.550000	0.000374715
12.500000	0.000385237
12.450000	0.000395931
12.400000	0.000406783
12.350000	0.000417774
12.300000	0.000428881
12.250000	0.000440075
12.200000	0.000451315
12.150000	0.000462553
12.100000	0.000473721
12.050000	0.000484726
12.000000	0.000495432
11.950000	0.000505627
11.900000	0.000514904
&
```
