## Supplementary material for "All-at-once RNA folding with 3D motif prediction framed by evolutionary information": RF01968_RMST_7.cacofold.power

```
# Power analysis of CaCoFold structure
#
# Powertype = SINGLE SUBSTITUTIONS
# covary left_pos right_pos substitutions power
#----------------------------------------------------------------
12		29		5		0.11
13		28		2		0.00
14		27		1		0.00
15		26		4		0.07
16		25		1		0.00
17		24		5		0.11
30		130		8		0.24
31		129		5		0.11
33		128		2		0.00
34		127		5		0.11
35		126		6		0.16
36		125		3		0.02
37		124		1		0.00
38		123		4		0.07
39		122		3		0.02
43		120		4		0.07
44		119		2		0.00
45		118		4		0.07
46		117		4		0.07
47		116		11		0.35
48		115		7		0.20
49		114		9		0.28
50		113		5		0.11
51		111		3		0.02
52		110		1		0.00
74		90		4		0.07
75		89		5		0.11
76		88		4		0.07
77		87		1		0.00
78		86		3		0.02
134		211		1		0.00
135		210		3		0.02
147		190		4		0.07
148		189		2		0.00
149		188		5		0.11
150		187		2		0.00
151		186		2		0.00
152		185		1		0.00
153		184		4		0.07
158		179		3		0.02
159		178		4		0.07
160		177		7		0.20
161		176		6		0.16
162		175		4		0.07
163		174		3		0.02
218		232		5		0.11
219		231		10		0.32
220		230		0		0.00
221		229		1		0.00
222		228		1		0.00
247		268		6		0.16
248		267		6		0.16
249		266		4		0.07
250		265		7		0.20
251		264		5		0.11
252		263		8		0.24
253		262		10		0.32
#
# BPAIRS 57
# avg substitutions per BP 4.1
# BPAIRS expected to covary 4.9 +/- 2.0
# BPAIRS observed to covary 0
#
```
