## Supplementary material for "All-at-once RNA folding with 3D motif prediction framed by evolutionary information": RF01968_RMST_7.surv

```
&
14.600000	2.75368e-05
13.700000	5.50737e-05
12.800000	8.26105e-05
12.600000	0.000110147
11.700000	0.000165221
11.650000	0.000192758
11.500000	0.000220295
11.450000	0.000275368
11.300000	0.000302905
11.150000	0.000357979
11.100000	0.000440589
10.850000	0.000468126
10.550000	0.0005232
10.450000	0.000550737
10.250000	0.00060581
10.200000	0.000633347
10.100000	0.000660884
9.950000	0.000688421
9.900000	0.000715958
9.700000	0.000743494
9.600000	0.000771031
9.550000	0.000798568
9.500000	0.000826105
9.400000	0.000853642
9.300000	0.000881179
9.250000	0.000908715
9.200000	0.000936252
9.100000	0.000963789
8.950000	0.000991326
8.800000	0.00101886
8.750000	0.0010464
8.600000	0.00107394
8.550000	0.00110147
8.500000	0.00118408
8.400000	0.00148699
8.350000	0.00154206
8.300000	0.00190004
8.200000	0.00203773
8.100000	0.00206526
8.050000	0.00212034
8.000000	0.00217541
7.950000	0.00225802
7.900000	0.00242324
7.850000	0.00283629
7.800000	0.00302905
7.750000	0.00322181
7.700000	0.00341457
7.650000	0.00380008
7.600000	0.00404791
7.550000	0.00429575
7.500000	0.00473633
7.450000	0.00528707
7.400000	0.0055349
7.350000	0.00597549
7.300000	0.00611318
7.250000	0.00625086
7.200000	0.00644362
7.150000	0.00669145
7.100000	0.00702189
7.050000	0.00724219
7.000000	0.007848
6.950000	0.00809583
6.900000	0.00826105
6.850000	0.00853642
6.800000	0.00894947
6.750000	0.00936252
6.700000	0.00983065
6.650000	0.0102437
6.600000	0.0105741
6.550000	0.0108495
6.500000	0.0109321
6.450000	0.0110147
6.400000	0.0116205
6.350000	0.0119234
6.300000	0.0121713
6.250000	0.0126669
6.200000	0.0128046
6.150000	0.01308
6.100000	0.0132177
6.050000	0.013438
6.000000	0.0137684
5.950000	0.0139612
5.900000	0.0140438
5.850000	0.0142641
5.800000	0.014567
5.750000	0.014925
5.700000	0.0150626
5.650000	0.0152279
5.600000	0.015338
5.550000	0.0157235
5.500000	0.0162467
5.450000	0.0163293
5.400000	0.0165772
5.350000	0.0168525
5.300000	0.0170728
5.250000	0.0176236
5.200000	0.017954
5.150000	0.0180642
5.100000	0.0183946
5.050000	0.0186424
5.000000	0.0190279
4.950000	0.0193584
4.900000	0.0197439
4.850000	0.0200468
4.800000	0.0205149
4.750000	0.021341
4.700000	0.0215889
4.650000	0.0219193
4.600000	0.0224976
4.550000	0.0231034
4.500000	0.0236817
4.450000	0.0244252
4.400000	0.0251962
4.350000	0.0259122
4.300000	0.0267933
4.250000	0.0273991
4.200000	0.0279774
4.150000	0.0289687
4.100000	0.0294919
4.050000	0.0305659
4.000000	0.0311992
3.950000	0.032163
3.900000	0.0327688
3.850000	0.0335674
3.800000	0.0343935
3.750000	0.0350268
3.700000	0.0357428
3.650000	0.0368443
3.600000	0.0374226
3.550000	0.0380008
3.500000	0.0385791
3.450000	0.0394052
3.400000	0.0403415
3.350000	0.0409197
3.300000	0.0416357
3.250000	0.0423516
3.200000	0.0430125
3.150000	0.0438662
3.100000	0.0443618
3.050000	0.045243
3.000000	0.0463169
2.950000	0.0469778
2.900000	0.0478039
2.850000	0.0487402
2.800000	0.049346
2.750000	0.0496764
2.700000	0.0501996
2.650000	0.0511359
2.600000	0.0516316
2.550000	0.0524301
2.500000	0.0528707
2.450000	0.0537244
2.400000	0.0544128
2.350000	0.0549911
2.300000	0.0558447
2.250000	0.0566433
2.200000	0.0572491
2.150000	0.057965
2.100000	0.0589564
2.050000	0.0604433
2.000000	0.0612419
1.950000	0.0623985
1.900000	0.063197
1.850000	0.0643536
1.800000	0.0652072
1.750000	0.0663638
1.700000	0.0672725
1.650000	0.0687044
1.600000	0.069503
1.550000	0.071045
1.500000	0.0722016
1.450000	0.0736335
1.400000	0.0748726
1.350000	0.075919
1.300000	0.0770756
1.250000	0.078122
1.200000	0.0798568
1.150000	0.0809032
1.100000	0.0823351
1.050000	0.0833815
1.000000	0.0847308
0.950000	0.0855019
0.900000	0.0863004
0.850000	0.0875396
0.800000	0.0885584
0.750000	0.0894947
0.700000	0.0906788
0.650000	0.0920832
0.600000	0.0934049
0.550000	0.0948644
0.500000	0.0963238
0.450000	0.0984992
0.400000	0.100454
0.350000	0.102712
0.300000	0.104392
0.250000	0.106127
0.200000	0.108523
0.150000	0.11034
0.100000	0.112626
0.050000	0.114388
0.000000	0.261517
-0.050000	0.567617
-0.100000	0.586534
-0.150000	0.599752
-0.200000	0.611152
-0.250000	0.624122
-0.300000	0.641388
-0.350000	0.663803
-0.400000	0.686383
-0.450000	0.711359
-0.500000	0.736335
-0.550000	0.756299
-0.600000	0.777998
-0.650000	0.801184
-0.700000	0.823874
-0.750000	0.839956
-0.800000	0.854798
-0.850000	0.866529
-0.900000	0.878397
-0.950000	0.888751
-1.000000	0.898747
-1.050000	0.908798
-1.100000	0.918519
-1.150000	0.925155
-1.200000	0.931406
-1.250000	0.938455
-1.300000	0.94399
-1.350000	0.94969
-1.400000	0.954069
-1.450000	0.957648
-1.500000	0.961972
-1.550000	0.966157
-1.600000	0.968801
-1.650000	0.971499
-1.700000	0.974639
-1.750000	0.976318
-1.800000	0.978549
-1.850000	0.980173
-1.900000	0.981716
-1.950000	0.983616
-2.000000	0.984992
-2.050000	0.986342
-2.100000	0.987416
-2.150000	0.988655
-2.200000	0.989701
-2.250000	0.990362
-2.300000	0.991243
-2.350000	0.992069
-2.400000	0.99273
-2.450000	0.993694
-2.500000	0.9943
-2.550000	0.99474
-2.600000	0.995291
-2.650000	0.995787
-2.700000	0.996255
-2.750000	0.996751
-2.800000	0.996943
-2.850000	0.997356
-2.900000	0.997577
-2.950000	0.997742
-3.000000	0.997907
-3.050000	0.998045
-3.100000	0.998293
-3.150000	0.998458
-3.200000	0.998541
-3.250000	0.998596
-3.300000	0.998678
-3.350000	0.998899
-3.400000	0.999146
-3.450000	0.999174
-3.500000	0.999257
-3.550000	0.999339
-3.600000	0.999394
-3.650000	0.999449
-3.750000	0.999504
-3.800000	0.999559
-3.850000	0.999614
-4.000000	0.99967
-4.050000	0.999725
-4.150000	0.99978
-4.250000	0.999835
-4.300000	0.999862
-4.350000	0.99989
-4.550000	0.999917
-4.750000	0.999945
-4.900000	0.999972
-5.100000	1
&
23.200000	1.37684e-06
22.450000	2.75368e-06
22.050000	4.13052e-06
22.000000	5.50737e-06
21.350000	6.88421e-06
21.200000	8.26105e-06
20.850000	9.63789e-06
20.300000	1.23916e-05
20.150000	1.37684e-05
20.050000	1.65221e-05
19.950000	1.78989e-05
19.800000	1.92758e-05
19.700000	2.06526e-05
19.650000	2.34063e-05
19.550000	2.47831e-05
19.400000	2.616e-05
19.350000	2.89137e-05
19.150000	3.02905e-05
19.100000	3.30442e-05
18.950000	3.4421e-05
18.900000	3.71747e-05
18.850000	3.85516e-05
18.700000	3.99284e-05
18.600000	4.26821e-05
18.350000	4.40589e-05
18.200000	4.54358e-05
18.150000	4.68126e-05
18.100000	4.81895e-05
18.000000	5.09431e-05
17.950000	5.232e-05
17.750000	5.50737e-05
17.550000	5.64505e-05
17.500000	5.78273e-05
17.450000	5.92042e-05
17.300000	6.0581e-05
17.250000	6.33347e-05
17.200000	6.47116e-05
17.150000	6.60884e-05
17.100000	6.74652e-05
17.000000	7.02189e-05
16.850000	7.29726e-05
16.800000	7.43494e-05
16.750000	7.71031e-05
16.700000	7.848e-05
16.600000	7.98568e-05
16.500000	8.12337e-05
16.450000	8.26105e-05
16.400000	8.53642e-05
16.250000	8.81179e-05
16.100000	8.94947e-05
16.050000	9.08715e-05
16.000000	9.63789e-05
15.950000	9.77557e-05
15.900000	0.000100509
15.800000	0.000103263
15.750000	0.00010464
15.700000	0.000107394
15.650000	0.000110147
15.600000	0.000111524
15.550000	0.000112901
15.500000	0.000114278
15.450000	0.000119785
15.400000	0.000122539
15.350000	0.000128046
15.250000	0.0001308
15.200000	0.000133554
15.150000	0.000136307
15.100000	0.000140438
15.050000	0.000148699
15.000000	0.000151453
14.950000	0.00015696
14.900000	0.000159714
14.850000	0.000163844
14.800000	0.000169352
14.750000	0.000177613
14.700000	0.000181743
14.650000	0.000185874
14.600000	0.000196888
14.550000	0.000205149
14.500000	0.000210657
14.450000	0.000217541
14.400000	0.000218918
14.350000	0.000223048
14.300000	0.000228556
14.250000	0.00023957
14.200000	0.000250585
14.150000	0.000258846
14.100000	0.000264354
14.050000	0.000271238
14.000000	0.000279499
13.950000	0.000286383
13.900000	0.00029189
13.850000	0.000296021
13.800000	0.000301528
13.750000	0.000309789
13.700000	0.000319427
13.650000	0.000329065
13.600000	0.000335949
13.550000	0.000351095
13.500000	0.000355225
13.450000	0.000357979
13.400000	0.000367617
13.350000	0.000378631
13.300000	0.000386892
13.250000	0.00039653
13.200000	0.000406168
13.150000	0.000417183
13.100000	0.000430951
13.050000	0.000437836
13.000000	0.000447473
12.950000	0.000459865
12.900000	0.000472257
12.850000	0.000488779
12.800000	0.000502547
12.750000	0.000513562
12.700000	0.000530084
12.650000	0.000543852
12.600000	0.000561751
12.550000	0.000583781
12.500000	0.000593419
12.450000	0.000608564
12.400000	0.00062784
12.350000	0.000649869
12.300000	0.000671899
12.250000	0.000688421
12.200000	0.000709073
12.150000	0.00073248
12.100000	0.000750379
12.050000	0.000772408
12.000000	0.000795814
11.950000	0.000819221
11.900000	0.000835743
11.850000	0.000859149
11.800000	0.000890816
11.750000	0.000916976
11.700000	0.000943136
11.650000	0.00097205
11.600000	0.000996833
11.550000	0.00102437
11.500000	0.00106017
11.450000	0.00109597
11.400000	0.00112901
11.350000	0.00116205
11.300000	0.00119097
11.250000	0.00122539
11.200000	0.00124742
11.150000	0.0012722
11.100000	0.00131488
11.050000	0.00134242
11.000000	0.00136583
10.950000	0.00140438
10.900000	0.00143192
10.850000	0.00146358
10.800000	0.00148699
10.750000	0.00152003
10.700000	0.00155445
10.650000	0.00159025
10.600000	0.00162054
10.550000	0.00165909
10.500000	0.00168525
10.450000	0.00171417
10.400000	0.00174859
10.350000	0.00178026
10.300000	0.00181605
10.250000	0.00185874
10.200000	0.00190693
10.150000	0.00193446
10.100000	0.00196613
10.050000	0.00199367
10.000000	0.00202809
9.950000	0.00207215
9.900000	0.00210244
9.850000	0.00213686
9.800000	0.00218092
9.750000	0.00221671
9.700000	0.00224287
9.650000	0.00227317
9.600000	0.00231034
9.550000	0.00234751
9.500000	0.00238056
9.450000	0.00242186
9.400000	0.00245215
9.350000	0.00249208
9.300000	0.00253201
9.250000	0.00258158
9.200000	0.00261738
9.150000	0.00266006
9.100000	0.00270412
9.050000	0.00274542
9.000000	0.00278948
8.950000	0.00282115
8.900000	0.00288035
8.850000	0.00292441
8.800000	0.00300014
8.750000	0.00304695
8.700000	0.00311855
8.650000	0.0031805
8.600000	0.00324522
8.550000	0.00334848
8.500000	0.00344899
8.450000	0.00356602
8.400000	0.00374501
8.350000	0.0039061
8.300000	0.0040961
8.250000	0.00425719
8.200000	0.00449263
8.150000	0.00466887
8.100000	0.00486025
8.050000	0.00501859
8.000000	0.00518243
7.950000	0.00538896
7.900000	0.00573179
7.850000	0.00604296
7.800000	0.00628666
7.750000	0.00661159
7.700000	0.00701914
7.650000	0.00745835
7.600000	0.00779981
7.550000	0.00827895
7.500000	0.008787
7.450000	0.00924962
7.400000	0.00980587
7.350000	0.0103318
7.300000	0.0108426
7.250000	0.0113658
7.200000	0.011878
7.150000	0.0124287
7.100000	0.0128666
7.050000	0.0133388
7.000000	0.0139295
6.950000	0.0144486
6.900000	0.0149676
6.850000	0.015528
6.800000	0.0160691
6.750000	0.0165951
6.700000	0.017161
6.650000	0.0177516
6.600000	0.0182445
6.550000	0.0187911
6.500000	0.0192868
6.450000	0.0198169
6.400000	0.0204089
6.350000	0.0209679
6.300000	0.0214856
6.250000	0.0219469
6.200000	0.0224577
6.150000	0.0229106
6.100000	0.0233595
6.050000	0.0237904
6.000000	0.0242104
5.950000	0.0246303
5.900000	0.0250145
5.850000	0.0253958
5.800000	0.0257676
5.750000	0.0260815
5.700000	0.0264354
5.650000	0.0267975
5.600000	0.0271692
5.550000	0.02749
5.500000	0.0278177
5.450000	0.0281385
5.400000	0.0285061
5.350000	0.0288641
5.300000	0.0292579
5.250000	0.0296723
5.200000	0.0300702
5.150000	0.0304654
5.100000	0.0310023
5.050000	0.0314388
5.000000	0.0319317
4.950000	0.0323764
4.900000	0.0328845
4.850000	0.0333801
4.800000	0.0339199
4.750000	0.0344857
4.700000	0.0351838
4.650000	0.035853
4.600000	0.0365538
4.550000	0.0372504
4.500000	0.0380008
4.450000	0.0387278
4.400000	0.0394823
4.350000	0.0402616
4.300000	0.0411428
4.250000	0.0419648
4.200000	0.0427867
4.150000	0.0436514
4.100000	0.0446344
4.050000	0.0455817
4.000000	0.0466446
3.950000	0.0475657
3.900000	0.0485612
3.850000	0.0496131
3.800000	0.0506512
3.750000	0.0516288
3.700000	0.0527303
3.650000	0.0537078
3.600000	0.0546468
3.550000	0.0555693
3.500000	0.0565854
3.450000	0.0577186
3.400000	0.0587443
3.350000	0.0597067
3.300000	0.0607462
3.250000	0.0616866
3.200000	0.0627069
3.150000	0.0637312
3.100000	0.0647694
3.050000	0.0657263
3.000000	0.0667162
2.950000	0.0677062
2.900000	0.0687663
2.850000	0.0698141
2.800000	0.0708702
2.750000	0.0718133
2.700000	0.0728927
2.650000	0.0739447
2.600000	0.0749566
2.550000	0.0758323
2.500000	0.0767713
2.450000	0.077585
2.400000	0.0784042
2.350000	0.0793446
2.300000	0.0802423
2.250000	0.0812405
2.200000	0.0822112
2.150000	0.0831736
2.100000	0.0843508
2.050000	0.0857841
2.000000	0.0869971
1.950000	0.0881316
1.900000	0.0894727
1.850000	0.0906031
1.800000	0.0919413
1.750000	0.0932425
1.700000	0.0944899
1.650000	0.0957662
1.600000	0.097121
1.550000	0.0985777
1.500000	0.100076
1.450000	0.101513
1.400000	0.102985
1.350000	0.10452
1.300000	0.105969
1.250000	0.107562
1.200000	0.109022
1.150000	0.110559
1.100000	0.112163
1.050000	0.113728
1.000000	0.115254
0.950000	0.116854
0.900000	0.118433
0.850000	0.12004
0.800000	0.121706
0.750000	0.123428
0.700000	0.125119
0.650000	0.1268
0.600000	0.128585
0.550000	0.130402
0.500000	0.132331
0.450000	0.134292
0.400000	0.136441
0.350000	0.138589
0.300000	0.140603
0.250000	0.142575
0.200000	0.14464
0.150000	0.146759
0.100000	0.14885
0.050000	0.151089
0.000000	0.218136
-0.050000	0.4084
-0.100000	0.439108
-0.150000	0.460852
-0.200000	0.479766
-0.250000	0.499415
-0.300000	0.521937
-0.350000	0.545364
-0.400000	0.570861
-0.450000	0.598717
-0.500000	0.627772
-0.550000	0.656115
-0.600000	0.682061
-0.650000	0.706255
-0.700000	0.728258
-0.750000	0.748934
-0.800000	0.76828
-0.850000	0.7873
-0.900000	0.805065
-0.950000	0.821798
-1.000000	0.837465
-1.050000	0.851805
-1.100000	0.86501
-1.150000	0.876751
-1.200000	0.887074
-1.250000	0.896563
-1.300000	0.904917
-1.350000	0.9127
-1.400000	0.919806
-1.450000	0.925909
-1.500000	0.931773
-1.550000	0.93701
-1.600000	0.941988
-1.650000	0.946391
-1.700000	0.950588
-1.750000	0.954406
-1.800000	0.958151
-1.850000	0.961508
-1.900000	0.964553
-1.950000	0.967491
-2.000000	0.970145
-2.050000	0.972568
-2.100000	0.974999
-2.150000	0.977102
-2.200000	0.978954
-2.250000	0.980684
-2.300000	0.982335
-2.350000	0.983847
-2.400000	0.985177
-2.450000	0.986482
-2.500000	0.987743
-2.550000	0.988828
-2.600000	0.989843
-2.650000	0.990712
-2.700000	0.991576
-2.750000	0.992305
-2.800000	0.993014
-2.850000	0.993646
-2.900000	0.994264
-2.950000	0.994791
-3.000000	0.995288
-3.050000	0.995757
-3.100000	0.996163
-3.150000	0.996532
-3.200000	0.996864
-3.250000	0.997166
-3.300000	0.997461
-3.350000	0.997706
-3.400000	0.997947
-3.450000	0.998145
-3.500000	0.998322
-3.550000	0.998492
-3.600000	0.998659
-3.650000	0.998799
-3.700000	0.998937
-3.750000	0.999027
-3.800000	0.999131
-3.850000	0.9992
-3.900000	0.999277
-3.950000	0.999345
-4.000000	0.999405
-4.050000	0.999473
-4.100000	0.999517
-4.150000	0.999566
-4.200000	0.999608
-4.250000	0.999643
-4.300000	0.999676
-4.350000	0.999714
-4.400000	0.999749
-4.450000	0.999771
-4.500000	0.999793
-4.550000	0.999811
-4.600000	0.999833
-4.650000	0.999855
-4.700000	0.999865
-4.750000	0.999879
-4.800000	0.999894
-4.850000	0.999902
-4.900000	0.999913
-4.950000	0.999915
-5.000000	0.999922
-5.050000	0.999927
-5.100000	0.999934
-5.150000	0.999941
-5.200000	0.999946
-5.250000	0.999948
-5.300000	0.999956
-5.350000	0.999964
-5.400000	0.999966
-5.450000	0.999968
-5.500000	0.99997
-5.550000	0.999971
-5.650000	0.999975
-5.750000	0.999978
-5.800000	0.999981
-5.850000	0.999983
-5.900000	0.999985
-5.950000	0.999988
-6.000000	0.99999
-6.050000	0.999994
-6.100000	0.999997
-6.600000	0.999999
-6.950000	1
&
56.850000	4.80048e-14
56.800000	4.92913e-14
56.750000	5.06122e-14
56.700000	5.19685e-14
56.650000	5.33611e-14
56.600000	5.4791e-14
56.550000	5.62593e-14
56.500000	5.77669e-14
56.450000	5.93148e-14
56.400000	6.09043e-14
56.350000	6.25363e-14
56.300000	6.42121e-14
56.250000	6.59328e-14
56.200000	6.76995e-14
56.150000	6.95137e-14
56.100000	7.13764e-14
56.050000	7.3289e-14
56.000000	7.52528e-14
55.950000	7.72693e-14
55.900000	7.93398e-14
55.850000	8.14657e-14
55.800000	8.36487e-14
55.750000	8.58901e-14
55.700000	8.81915e-14
55.650000	9.05546e-14
55.600000	9.29811e-14
55.550000	9.54725e-14
55.500000	9.80306e-14
55.450000	1.00657e-13
55.400000	1.03354e-13
55.350000	1.06124e-13
55.300000	1.08967e-13
55.250000	1.11887e-13
55.200000	1.14885e-13
55.150000	1.17963e-13
55.100000	1.21124e-13
55.050000	1.24369e-13
55.000000	1.27701e-13
54.950000	1.31123e-13
54.900000	1.34636e-13
54.850000	1.38244e-13
54.800000	1.41948e-13
54.750000	1.45751e-13
54.700000	1.49656e-13
54.650000	1.53666e-13
54.600000	1.57783e-13
54.550000	1.6201e-13
54.500000	1.66351e-13
54.450000	1.70808e-13
54.400000	1.75384e-13
54.350000	1.80083e-13
54.300000	1.84908e-13
54.250000	1.89862e-13
54.200000	1.94948e-13
54.150000	2.00171e-13
54.100000	2.05534e-13
54.050000	2.11041e-13
54.000000	2.16695e-13
53.950000	2.225e-13
53.900000	2.28461e-13
53.850000	2.34582e-13
53.800000	2.40866e-13
53.750000	2.47319e-13
53.700000	2.53945e-13
53.650000	2.60748e-13
53.600000	2.67734e-13
53.550000	2.74906e-13
53.500000	2.82271e-13
53.450000	2.89833e-13
53.400000	2.97598e-13
53.350000	3.0557e-13
53.300000	3.13756e-13
53.250000	3.22161e-13
53.200000	3.30792e-13
53.150000	3.39653e-13
53.100000	3.48752e-13
53.050000	3.58095e-13
53.000000	3.67688e-13
52.950000	3.77537e-13
52.900000	3.87651e-13
52.850000	3.98035e-13
52.800000	4.08698e-13
52.750000	4.19646e-13
52.700000	4.30887e-13
52.650000	4.4243e-13
52.600000	4.54281e-13
52.550000	4.6645e-13
52.500000	4.78945e-13
52.450000	4.91775e-13
52.400000	5.04948e-13
52.350000	5.18474e-13
52.300000	5.32362e-13
52.250000	5.46622e-13
52.200000	5.61264e-13
52.150000	5.76298e-13
52.100000	5.91735e-13
52.050000	6.07585e-13
52.000000	6.2386e-13
51.950000	6.4057e-13
51.900000	6.57728e-13
51.850000	6.75346e-13
51.800000	6.93435e-13
51.750000	7.12009e-13
51.700000	7.3108e-13
51.650000	7.50662e-13
51.600000	7.70768e-13
51.550000	7.91413e-13
51.500000	8.1261e-13
51.450000	8.34375e-13
51.400000	8.56723e-13
51.350000	8.79669e-13
51.300000	9.0323e-13
51.250000	9.27422e-13
51.200000	9.52262e-13
51.150000	9.77766e-13
51.100000	1.00395e-12
51.050000	1.03084e-12
51.000000	1.05845e-12
50.950000	1.0868e-12
50.900000	1.11591e-12
50.850000	1.14579e-12
50.800000	1.17648e-12
50.750000	1.20799e-12
50.700000	1.24034e-12
50.650000	1.27356e-12
50.600000	1.30767e-12
50.550000	1.34269e-12
50.500000	1.37865e-12
50.450000	1.41557e-12
50.400000	1.45348e-12
50.350000	1.49241e-12
50.300000	1.53238e-12
50.250000	1.57341e-12
50.200000	1.61555e-12
50.150000	1.65882e-12
50.100000	1.70324e-12
50.050000	1.74885e-12
50.000000	1.79569e-12
49.950000	1.84377e-12
49.900000	1.89315e-12
49.850000	1.94385e-12
49.800000	1.9959e-12
49.750000	2.04935e-12
49.700000	2.10423e-12
49.650000	2.16058e-12
49.600000	2.21843e-12
49.550000	2.27784e-12
49.500000	2.33884e-12
49.450000	2.40147e-12
49.400000	2.46577e-12
49.350000	2.5318e-12
49.300000	2.5996e-12
49.250000	2.66921e-12
49.200000	2.74068e-12
49.150000	2.81407e-12
49.100000	2.88942e-12
49.050000	2.96679e-12
49.000000	3.04623e-12
48.950000	3.1278e-12
48.900000	3.21155e-12
48.850000	3.29754e-12
48.800000	3.38584e-12
48.750000	3.4765e-12
48.700000	3.56958e-12
48.650000	3.66516e-12
48.600000	3.7633e-12
48.550000	3.86406e-12
48.500000	3.96752e-12
48.450000	4.07375e-12
48.400000	4.18282e-12
48.350000	4.29482e-12
48.300000	4.40981e-12
48.250000	4.52788e-12
48.200000	4.64911e-12
48.150000	4.77358e-12
48.100000	4.90139e-12
48.050000	5.03261e-12
48.000000	5.16735e-12
47.950000	5.3057e-12
47.900000	5.44775e-12
47.850000	5.5936e-12
47.800000	5.74335e-12
47.750000	5.89712e-12
47.700000	6.055e-12
47.650000	6.2171e-12
47.600000	6.38355e-12
47.550000	6.55444e-12
47.500000	6.72992e-12
47.450000	6.91009e-12
47.400000	7.09508e-12
47.350000	7.28502e-12
47.300000	7.48005e-12
47.250000	7.68029e-12
47.200000	7.8859e-12
47.150000	8.097e-12
47.100000	8.31376e-12
47.050000	8.53632e-12
47.000000	8.76484e-12
46.950000	8.99947e-12
46.900000	9.24038e-12
46.850000	9.48774e-12
46.800000	9.74171e-12
46.750000	1.00025e-11
46.700000	1.02702e-11
46.650000	1.05452e-11
46.600000	1.08274e-11
46.550000	1.11173e-11
46.500000	1.14148e-11
46.450000	1.17204e-11
46.400000	1.20341e-11
46.350000	1.23562e-11
46.300000	1.2687e-11
46.250000	1.30266e-11
46.200000	1.33753e-11
46.150000	1.37333e-11
46.100000	1.41009e-11
46.050000	1.44783e-11
46.000000	1.48658e-11
45.950000	1.52637e-11
45.900000	1.56722e-11
45.850000	1.60917e-11
45.800000	1.65224e-11
45.750000	1.69646e-11
45.700000	1.74187e-11
45.650000	1.78849e-11
45.600000	1.83636e-11
45.550000	1.88551e-11
45.500000	1.93597e-11
45.450000	1.98778e-11
45.400000	2.04099e-11
45.350000	2.09561e-11
45.300000	2.15169e-11
45.250000	2.20928e-11
45.200000	2.26841e-11
45.150000	2.32912e-11
45.100000	2.39145e-11
45.050000	2.45545e-11
45.000000	2.52116e-11
44.950000	2.58863e-11
44.900000	2.65791e-11
44.850000	2.72904e-11
44.800000	2.80207e-11
44.750000	2.87706e-11
44.700000	2.95405e-11
44.650000	3.0331e-11
44.600000	3.11427e-11
44.550000	3.19761e-11
44.500000	3.28317e-11
44.450000	3.37103e-11
44.400000	3.46124e-11
44.350000	3.55386e-11
44.300000	3.64896e-11
44.250000	3.7466e-11
44.200000	3.84685e-11
44.150000	3.94979e-11
44.100000	4.05548e-11
44.050000	4.16399e-11
44.000000	4.27541e-11
43.950000	4.38981e-11
43.900000	4.50727e-11
43.850000	4.62787e-11
43.800000	4.7517e-11
43.750000	4.87884e-11
43.700000	5.00938e-11
43.650000	5.14341e-11
43.600000	5.28103e-11
43.550000	5.42233e-11
43.500000	5.56741e-11
43.450000	5.71636e-11
43.400000	5.86931e-11
43.350000	6.02634e-11
43.300000	6.18757e-11
43.250000	6.35312e-11
43.200000	6.52309e-11
43.150000	6.69761e-11
43.100000	6.8768e-11
43.050000	7.06077e-11
43.000000	7.24967e-11
42.950000	7.44362e-11
42.900000	7.64276e-11
42.850000	7.84723e-11
42.800000	8.05716e-11
42.750000	8.2727e-11
42.700000	8.49402e-11
42.650000	8.72124e-11
42.600000	8.95455e-11
42.550000	9.1941e-11
42.500000	9.44005e-11
42.450000	9.69257e-11
42.400000	9.95186e-11
42.350000	1.02181e-10
42.300000	1.04914e-10
42.250000	1.0772e-10
42.200000	1.10602e-10
42.150000	1.1356e-10
42.100000	1.16598e-10
42.050000	1.19717e-10
42.000000	1.22919e-10
41.950000	1.26207e-10
41.900000	1.29583e-10
41.850000	1.33049e-10
41.800000	1.36608e-10
41.750000	1.40262e-10
41.700000	1.44013e-10
41.650000	1.47865e-10
41.600000	1.5182e-10
41.550000	1.55881e-10
41.500000	1.6005e-10
41.450000	1.6433e-10
41.400000	1.68725e-10
41.350000	1.73238e-10
41.300000	1.77871e-10
41.250000	1.82628e-10
41.200000	1.87513e-10
41.150000	1.92528e-10
41.100000	1.97677e-10
41.050000	2.02963e-10
41.000000	2.08391e-10
40.950000	2.13964e-10
40.900000	2.19686e-10
40.850000	2.25561e-10
40.800000	2.31593e-10
40.750000	2.37787e-10
40.700000	2.44145e-10
40.650000	2.50674e-10
40.600000	2.57378e-10
40.550000	2.6426e-10
40.500000	2.71327e-10
40.450000	2.78582e-10
40.400000	2.86031e-10
40.350000	2.9368e-10
40.300000	3.01533e-10
40.250000	3.09596e-10
40.200000	3.17874e-10
40.150000	3.26373e-10
40.100000	3.351e-10
40.050000	3.4406e-10
40.000000	3.5326e-10
39.950000	3.62705e-10
39.900000	3.72403e-10
39.850000	3.8236e-10
39.800000	3.92583e-10
39.750000	4.03079e-10
39.700000	4.13856e-10
39.650000	4.24921e-10
39.600000	4.36282e-10
39.550000	4.47946e-10
39.500000	4.59922e-10
39.450000	4.72218e-10
39.400000	4.84842e-10
39.350000	4.97804e-10
39.300000	5.11112e-10
39.250000	5.24776e-10
39.200000	5.38805e-10
39.150000	5.53209e-10
39.100000	5.67998e-10
39.050000	5.83182e-10
39.000000	5.98772e-10
38.950000	6.14778e-10
38.900000	6.31212e-10
38.850000	6.48085e-10
38.800000	6.65409e-10
38.750000	6.83196e-10
38.700000	7.01458e-10
38.650000	7.20208e-10
38.600000	7.39459e-10
38.550000	7.59224e-10
38.500000	7.79517e-10
38.450000	8.00353e-10
38.400000	8.21745e-10
38.350000	8.43709e-10
38.300000	8.66259e-10
38.250000	8.89412e-10
38.200000	9.13184e-10
38.150000	9.3759e-10
38.100000	9.62649e-10
38.050000	9.88377e-10
38.000000	1.01479e-09
37.950000	1.04191e-09
37.900000	1.06976e-09
37.850000	1.09835e-09
37.800000	1.1277e-09
37.750000	1.15784e-09
37.700000	1.18878e-09
37.650000	1.22055e-09
37.600000	1.25316e-09
37.550000	1.28665e-09
37.500000	1.32104e-09
37.450000	1.35634e-09
37.400000	1.39258e-09
37.350000	1.42979e-09
37.300000	1.468e-09
37.250000	1.50722e-09
37.200000	1.5475e-09
37.150000	1.58885e-09
37.100000	1.6313e-09
37.050000	1.67489e-09
37.000000	1.71964e-09
36.950000	1.76559e-09
36.900000	1.81276e-09
36.850000	1.8612e-09
36.800000	1.91092e-09
36.750000	1.96198e-09
36.700000	2.01439e-09
36.650000	2.06821e-09
36.600000	2.12347e-09
36.550000	2.1802e-09
36.500000	2.23844e-09
36.450000	2.29824e-09
36.400000	2.35964e-09
36.350000	2.42268e-09
36.300000	2.4874e-09
36.250000	2.55385e-09
36.200000	2.62207e-09
36.150000	2.69211e-09
36.100000	2.76402e-09
36.050000	2.83786e-09
36.000000	2.91366e-09
35.950000	2.99149e-09
35.900000	3.0714e-09
35.850000	3.15343e-09
35.800000	3.23766e-09
35.750000	3.32414e-09
35.700000	3.41293e-09
35.650000	3.50408e-09
35.600000	3.59767e-09
35.550000	3.69376e-09
35.500000	3.79241e-09
35.450000	3.8937e-09
35.400000	3.99769e-09
35.350000	4.10446e-09
35.300000	4.21407e-09
35.250000	4.32661e-09
35.200000	4.44216e-09
35.150000	4.56079e-09
35.100000	4.68258e-09
35.050000	4.80762e-09
35.000000	4.93601e-09
34.950000	5.06782e-09
34.900000	5.20314e-09
34.850000	5.34208e-09
34.800000	5.48473e-09
34.750000	5.63118e-09
34.700000	5.78154e-09
34.650000	5.93591e-09
34.600000	6.0944e-09
34.550000	6.25713e-09
34.500000	6.42419e-09
34.450000	6.59571e-09
34.400000	6.77181e-09
34.350000	6.95261e-09
34.300000	7.13823e-09
34.250000	7.3288e-09
34.200000	7.52446e-09
34.150000	7.72534e-09
34.100000	7.93157e-09
34.050000	8.14331e-09
34.000000	8.3607e-09
33.950000	8.58389e-09
33.900000	8.81303e-09
33.850000	9.04829e-09
33.800000	9.28982e-09
33.750000	9.53779e-09
33.700000	9.79238e-09
33.650000	1.00538e-08
33.600000	1.03221e-08
33.550000	1.05976e-08
33.500000	1.08805e-08
33.450000	1.11709e-08
33.400000	1.1469e-08
33.350000	1.17751e-08
33.300000	1.20894e-08
33.250000	1.2412e-08
33.200000	1.27433e-08
33.150000	1.30834e-08
33.100000	1.34325e-08
33.050000	1.3791e-08
33.000000	1.4159e-08
32.950000	1.45369e-08
32.900000	1.49248e-08
32.850000	1.5323e-08
32.800000	1.57319e-08
32.750000	1.61517e-08
32.700000	1.65827e-08
32.650000	1.70251e-08
32.600000	1.74794e-08
32.550000	1.79458e-08
32.500000	1.84246e-08
32.450000	1.89162e-08
32.400000	1.94209e-08
32.350000	1.9939e-08
32.300000	2.04709e-08
32.250000	2.10171e-08
32.200000	2.15778e-08
32.150000	2.21534e-08
32.100000	2.27444e-08
32.050000	2.33511e-08
32.000000	2.3974e-08
31.950000	2.46135e-08
31.900000	2.52701e-08
31.850000	2.59441e-08
31.800000	2.66361e-08
31.750000	2.73466e-08
31.700000	2.8076e-08
31.650000	2.88248e-08
31.600000	2.95936e-08
31.550000	3.03829e-08
31.500000	3.11932e-08
31.450000	3.20252e-08
31.400000	3.28792e-08
31.350000	3.37561e-08
31.300000	3.46563e-08
31.250000	3.55805e-08
31.200000	3.65293e-08
31.150000	3.75034e-08
31.100000	3.85034e-08
31.050000	3.95301e-08
31.000000	4.05841e-08
30.950000	4.16663e-08
30.900000	4.27772e-08
30.850000	4.39178e-08
30.800000	4.50887e-08
30.750000	4.62908e-08
30.700000	4.7525e-08
30.650000	4.8792e-08
30.600000	5.00928e-08
30.550000	5.14282e-08
30.500000	5.27992e-08
30.450000	5.42067e-08
30.400000	5.56516e-08
30.350000	5.71351e-08
30.300000	5.86581e-08
30.250000	6.02216e-08
30.200000	6.18268e-08
30.150000	6.34747e-08
30.100000	6.51665e-08
30.050000	6.69034e-08
30.000000	6.86864e-08
29.950000	7.0517e-08
29.900000	7.23963e-08
29.850000	7.43257e-08
29.800000	7.63064e-08
29.750000	7.83398e-08
29.700000	8.04274e-08
29.650000	8.25706e-08
29.600000	8.47708e-08
29.550000	8.70296e-08
29.500000	8.93485e-08
29.450000	9.17291e-08
29.400000	9.41731e-08
29.350000	9.66821e-08
29.300000	9.92579e-08
29.250000	1.01902e-07
29.200000	1.04617e-07
29.150000	1.07404e-07
29.100000	1.10265e-07
29.050000	1.13203e-07
29.000000	1.16218e-07
28.950000	1.19314e-07
28.900000	1.22492e-07
28.850000	1.25754e-07
28.800000	1.29104e-07
28.750000	1.32542e-07
28.700000	1.36073e-07
28.650000	1.39697e-07
28.600000	1.43417e-07
28.550000	1.47236e-07
28.500000	1.51157e-07
28.450000	1.55182e-07
28.400000	1.59315e-07
28.350000	1.63557e-07
28.300000	1.67912e-07
28.250000	1.72383e-07
28.200000	1.76973e-07
28.150000	1.81684e-07
28.100000	1.86522e-07
28.050000	1.91487e-07
28.000000	1.96585e-07
27.950000	2.01819e-07
27.900000	2.07191e-07
27.850000	2.12706e-07
27.800000	2.18368e-07
27.750000	2.24181e-07
27.700000	2.30148e-07
27.650000	2.36274e-07
27.600000	2.42562e-07
27.550000	2.49018e-07
27.500000	2.55645e-07
27.450000	2.62449e-07
27.400000	2.69433e-07
27.350000	2.76603e-07
27.300000	2.83963e-07
27.250000	2.91519e-07
27.200000	2.99276e-07
27.150000	3.07239e-07
27.100000	3.15414e-07
27.050000	3.23806e-07
27.000000	3.3242e-07
26.950000	3.41264e-07
26.900000	3.50342e-07
26.850000	3.59662e-07
26.800000	3.69229e-07
26.750000	3.79051e-07
26.700000	3.89133e-07
26.650000	3.99483e-07
26.600000	4.10108e-07
26.550000	4.21016e-07
26.500000	4.32213e-07
26.450000	4.43707e-07
26.400000	4.55506e-07
26.350000	4.67619e-07
26.300000	4.80054e-07
26.250000	4.92818e-07
26.200000	5.05922e-07
26.150000	5.19373e-07
26.100000	5.33181e-07
26.050000	5.47356e-07
26.000000	5.61908e-07
25.950000	5.76845e-07
25.900000	5.92179e-07
25.850000	6.0792e-07
25.800000	6.24079e-07
25.750000	6.40666e-07
25.700000	6.57694e-07
25.650000	6.75174e-07
25.600000	6.93117e-07
25.550000	7.11536e-07
25.500000	7.30444e-07
25.450000	7.49854e-07
25.400000	7.69779e-07
25.350000	7.90232e-07
25.300000	8.11228e-07
25.250000	8.3278e-07
25.200000	8.54904e-07
25.150000	8.77615e-07
25.100000	9.00928e-07
25.050000	9.2486e-07
25.000000	9.49425e-07
24.950000	9.74643e-07
24.900000	1.00053e-06
24.850000	1.0271e-06
24.800000	1.05438e-06
24.750000	1.08238e-06
24.700000	1.11112e-06
24.650000	1.14062e-06
24.600000	1.17091e-06
24.550000	1.20199e-06
24.500000	1.23391e-06
24.450000	1.26666e-06
24.400000	1.30029e-06
24.350000	1.33481e-06
24.300000	1.37024e-06
24.250000	1.40661e-06
24.200000	1.44394e-06
24.150000	1.48226e-06
24.100000	1.5216e-06
24.050000	1.56197e-06
24.000000	1.60342e-06
23.950000	1.64597e-06
23.900000	1.68964e-06
23.850000	1.73446e-06
23.800000	1.78048e-06
23.750000	1.82771e-06
23.700000	1.87619e-06
23.650000	1.92596e-06
23.600000	1.97704e-06
23.550000	2.02948e-06
23.500000	2.0833e-06
23.450000	2.13855e-06
23.400000	2.19526e-06
23.350000	2.25346e-06
23.300000	2.31321e-06
23.250000	2.37454e-06
23.200000	2.43749e-06
23.150000	2.50211e-06
23.100000	2.56843e-06
23.050000	2.63651e-06
23.000000	2.70639e-06
22.950000	2.77812e-06
22.900000	2.85174e-06
22.850000	2.92731e-06
22.800000	3.00487e-06
22.750000	3.08449e-06
22.700000	3.16621e-06
22.650000	3.25009e-06
22.600000	3.33618e-06
22.550000	3.42455e-06
22.500000	3.51526e-06
22.450000	3.60836e-06
22.400000	3.70392e-06
22.350000	3.802e-06
22.300000	3.90267e-06
22.250000	4.00601e-06
22.200000	4.11207e-06
22.150000	4.22093e-06
22.100000	4.33266e-06
22.050000	4.44734e-06
22.000000	4.56505e-06
21.950000	4.68586e-06
21.900000	4.80987e-06
21.850000	4.93714e-06
21.800000	5.06777e-06
21.750000	5.20185e-06
21.700000	5.33947e-06
21.650000	5.48071e-06
21.600000	5.62568e-06
21.550000	5.77447e-06
21.500000	5.92718e-06
21.450000	6.08391e-06
21.400000	6.24478e-06
21.350000	6.40989e-06
21.300000	6.57935e-06
21.250000	6.75327e-06
21.200000	6.93178e-06
21.150000	7.11498e-06
21.100000	7.30301e-06
21.050000	7.496e-06
21.000000	7.69406e-06
20.950000	7.89734e-06
20.900000	8.10597e-06
20.850000	8.32009e-06
20.800000	8.53984e-06
20.750000	8.76538e-06
20.700000	8.99685e-06
20.650000	9.23441e-06
20.600000	9.47822e-06
20.550000	9.72844e-06
20.500000	9.98524e-06
20.450000	1.02488e-05
20.400000	1.05193e-05
20.350000	1.07968e-05
20.300000	1.10817e-05
20.250000	1.13741e-05
20.200000	1.16741e-05
20.150000	1.19821e-05
20.100000	1.22981e-05
20.050000	1.26224e-05
20.000000	1.29552e-05
19.950000	1.32968e-05
19.900000	1.36473e-05
19.850000	1.4007e-05
19.800000	1.43762e-05
19.750000	1.4755e-05
19.700000	1.51438e-05
19.650000	1.55427e-05
19.600000	1.59522e-05
19.550000	1.63723e-05
19.500000	1.68035e-05
19.450000	1.72459e-05
19.400000	1.77e-05
19.350000	1.81659e-05
19.300000	1.86441e-05
19.250000	1.91347e-05
19.200000	1.96382e-05
19.150000	2.01549e-05
19.100000	2.06851e-05
19.050000	2.12291e-05
19.000000	2.17874e-05
18.950000	2.23603e-05
18.900000	2.29481e-05
18.850000	2.35513e-05
18.800000	2.41703e-05
18.750000	2.48054e-05
18.700000	2.54572e-05
18.650000	2.61259e-05
18.600000	2.68121e-05
18.550000	2.75162e-05
18.500000	2.82386e-05
18.450000	2.89799e-05
18.400000	2.97405e-05
18.350000	3.0521e-05
18.300000	3.13217e-05
18.250000	3.21434e-05
18.200000	3.29864e-05
18.150000	3.38514e-05
18.100000	3.47388e-05
18.050000	3.56494e-05
18.000000	3.65836e-05
17.950000	3.75422e-05
17.900000	3.85256e-05
17.850000	3.95346e-05
17.800000	4.05698e-05
17.750000	4.16319e-05
17.700000	4.27216e-05
17.650000	4.38395e-05
17.600000	4.49864e-05
17.550000	4.6163e-05
17.500000	4.73701e-05
17.450000	4.86085e-05
17.400000	4.9879e-05
17.350000	5.11823e-05
17.300000	5.25194e-05
17.250000	5.3891e-05
17.200000	5.52981e-05
17.150000	5.67416e-05
17.100000	5.82223e-05
17.050000	5.97412e-05
17.000000	6.12994e-05
16.950000	6.28977e-05
16.900000	6.45371e-05
16.850000	6.62189e-05
16.800000	6.79439e-05
16.750000	6.97133e-05
16.700000	7.15282e-05
16.650000	7.33898e-05
16.600000	7.52991e-05
16.550000	7.72575e-05
16.500000	7.92662e-05
16.450000	8.13263e-05
16.400000	8.34392e-05
16.350000	8.56062e-05
16.300000	8.78286e-05
16.250000	9.01079e-05
16.200000	9.24453e-05
16.150000	9.48425e-05
16.100000	9.73008e-05
16.050000	9.98217e-05
16.000000	0.000102407
15.950000	0.000105058
15.900000	0.000107776
15.850000	0.000110563
15.800000	0.000113422
15.750000	0.000116352
15.700000	0.000119357
15.650000	0.000122437
15.600000	0.000125596
15.550000	0.000128834
15.500000	0.000132154
15.450000	0.000135558
15.400000	0.000139047
15.350000	0.000142623
15.300000	0.00014629
15.250000	0.000150048
15.200000	0.0001539
15.150000	0.000157849
15.100000	0.000161895
15.050000	0.000166043
15.000000	0.000170293
14.950000	0.000174649
14.900000	0.000179113
14.850000	0.000183687
14.800000	0.000188374
14.750000	0.000193175
14.700000	0.000198095
14.650000	0.000203135
14.600000	0.000208298
14.550000	0.000213587
14.500000	0.000219004
14.450000	0.000224552
14.400000	0.000230234
14.350000	0.000236053
14.300000	0.000242011
14.250000	0.000248111
14.200000	0.000254355
14.150000	0.000260748
14.100000	0.00026729
14.050000	0.000273986
14.000000	0.000280837
13.950000	0.000287847
13.900000	0.000295018
13.850000	0.000302352
13.800000	0.000309852
13.750000	0.00031752
13.700000	0.000325357
13.650000	0.000333367
13.600000	0.00034155
13.550000	0.000349907
13.500000	0.00035844
13.450000	0.000367148
13.400000	0.000376032
13.350000	0.00038509
13.300000	0.000394321
13.250000	0.00040372
13.200000	0.000413283
13.150000	0.000423003
13.100000	0.00043287
13.050000	0.000442869
13.000000	0.000452979
12.950000	0.000463169
12.900000	0.000473393
12.850000	0.000483567
12.800000	0.000493522
&
```
