## Supplementary material for "All-at-once RNA folding with 3D motif prediction framed by evolutionary information": RF01969_RMST_8.cacofold.helixcov

```
# RMs = 5 L = 146

# RM_HELIX NESTED 24-29 37-41, nbp = 5 nbp_cov = 0
# pvals: 0.498024,0.373878,0.373878,0.21267,0.373878
# aggregated NONE
NESTED  :::::::::::::::::::::::<<<<<_______>>>>>::::::::::::::::::::::::::::::::::::::::::::::::::::::::::::::::::::::::::::::::::::::::::::::::::::::::
        ::::::::::::::::::::::::::::::::::::::::::::::::::::::::::::::::::::::::::::::::::::::::::::::::::::::::::::::::::::::::::::::::::::::::::::::::

# RM_HELIX NESTED 12-17 46-51, nbp = 6 nbp_cov = 0
# pvals: 0.373878,0.373878,0.572912,0.872314,0.522115,0.373878
# aggregated NONE
NESTED  :::::::::::<<<<<<___________________________>>>>>>::::::::::::::::::::::::::::::::::::::::::::::::::::::::::::::::::::::::::::::::::::::::::::::
        ::::::::::::::::::::::::::::::::::::::::::::::::::::::::::::::::::::::::::::::::::::::::::::::::::::::::::::::::::::::::::::::::::::::::::::::::

# RM_HELIX NESTED 72-92 100-121, nbp = 20 nbp_cov = 0
# pvals: 0.21267,0.373878,0.522115,0.373878,0.757323,0.951044,0.0994755,0.21267,0.71589,0.623456,0.0829108,0.373878,0.476933,0.373878,0.810912,0.373878,0.373878,0.373878,0.373878,0.373878
# aggregated NONE
NESTED  ::::::::::::::::::::::::::::::::::::::::::::::::::::::::::::::::::::::<<-<<<<<<<<<<<<<<<<<<______>>>>>>>->>>>>>>>>>>->>:::::::::::::::::::::::::
        ::::::::::::::::::::::::::::::::::::::::::::::::::::::::::::::::::::::::::::::::::::::::::::::::::::::::::::::::::::::::::::::::::::::::::::::::

# RM_HELIX NESTED 60-67 126-133, nbp = 8 nbp_cov = 0
# pvals: 0.103958,0.912544,0.4294,0.373878,0.4294,0.176622,0.881473,0.693964
# aggregated NONE
NESTED  ::::::::::::::::::::::::::::::::::::::::::::::::::::::::::<<<<<<<<_________________________________________________________>>>>>>>>:::::::::::::
        ::::::::::::::::::::::::::::::::::::::::::::::::::::::::::::::::::::::::::::::::::::::::::::::::::::::::::::::::::::::::::::::::::::::::::::::::

# RM_HELIX NESTED 2-9 136-143, nbp = 8 nbp_cov = 0
# pvals: 0.693964,0.881473,0.810912,0.373878,0.64799,0.623456,0.671499,0.373878
# aggregated NONE
NESTED  :<<<<<<<<____________________________________________________________________________________________________________________________>>>>>>>>:::
        ::::::::::::::::::::::::::::::::::::::::::::::::::::::::::::::::::::::::::::::::::::::::::::::::::::::::::::::::::::::::::::::::::::::::::::::::
```
