## Supplementary material for "All-at-once RNA folding with 3D motif prediction framed by evolutionary information": RF01969_RMST_8.cacofold.power

```
# Power analysis of CaCoFold structure
#
# Powertype = SINGLE SUBSTITUTIONS
# covary left_pos right_pos substitutions power
#----------------------------------------------------------------
2		143		5		0.11
3		142		6		0.16
4		141		4		0.07
5		140		2		0.00
6		139		2		0.00
7		138		9		0.28
8		137		4		0.07
9		136		0		0.00
12		51		0		0.00
13		50		1		0.00
14		49		4		0.07
15		48		7		0.20
16		47		2		0.00
17		46		0		0.00
24		41		4		0.07
25		40		2		0.00
26		39		1		0.00
28		38		8		0.24
29		37		4		0.07
60		133		5		0.11
61		132		6		0.16
62		131		1		0.00
63		130		4		0.07
64		129		5		0.11
65		128		4		0.07
66		127		7		0.20
67		126		2		0.00
72		121		4		0.07
73		120		3		0.02
75		118		7		0.20
76		117		6		0.16
77		116		8		0.24
78		115		6		0.16
79		114		4		0.07
80		113		2		0.00
81		112		2		0.00
82		111		3		0.02
83		110		5		0.11
84		109		1		0.00
85		108		3		0.02
86		106		1		0.00
87		105		4		0.07
88		104		5		0.11
89		103		1		0.00
90		102		1		0.00
91		101		5		0.11
92		100		3		0.02
#
# BPAIRS 47
# avg substitutions per BP 3.7
# BPAIRS expected to covary 3.4 +/- 1.7
# BPAIRS observed to covary 0
#
```
