## Supplementary material for "All-at-once RNA folding with 3D motif prediction framed by evolutionary information": RF01969_RMST_8.surv

```
&
14.350000	9.71251e-05
13.250000	0.00019425
12.100000	0.000291375
10.450000	0.0003885
10.400000	0.000485625
9.300000	0.000582751
8.900000	0.000679876
8.600000	0.000777001
8.500000	0.000874126
8.450000	0.000971251
8.200000	0.001554
8.100000	0.00184538
8.050000	0.00262238
8.000000	0.003108
7.900000	0.00320513
7.850000	0.0034965
7.700000	0.00417638
7.650000	0.00437063
7.550000	0.00456488
7.500000	0.00514763
7.400000	0.00563326
7.350000	0.00602176
7.300000	0.00641026
7.250000	0.00670163
7.100000	0.00689588
7.050000	0.00718726
7.000000	0.00757576
6.900000	0.00777001
6.800000	0.00806138
6.750000	0.00844988
6.700000	0.00874126
6.650000	0.00912976
6.600000	0.00932401
6.550000	0.00961538
6.500000	0.00990676
6.400000	0.010101
6.350000	0.0105866
6.300000	0.0113636
6.250000	0.0118493
6.200000	0.0121406
6.150000	0.0122378
6.100000	0.0126263
6.050000	0.0131119
6.000000	0.013209
5.950000	0.013986
5.900000	0.0142774
5.850000	0.0143745
5.800000	0.0145688
5.750000	0.0151515
5.700000	0.01554
5.600000	0.0157343
5.450000	0.0158314
5.400000	0.0159285
5.350000	0.0161228
5.300000	0.0164141
5.250000	0.0168026
5.200000	0.0168998
5.150000	0.017094
5.100000	0.0175796
5.050000	0.017871
5.000000	0.0180653
4.950000	0.0185509
4.900000	0.0188423
4.850000	0.019425
4.800000	0.0197164
4.750000	0.0203963
4.700000	0.0205905
4.650000	0.0214646
4.600000	0.0216589
4.550000	0.0221445
4.500000	0.022533
4.450000	0.0229215
4.400000	0.0235043
4.350000	0.0238928
4.300000	0.024087
4.250000	0.0242813
4.200000	0.0247669
4.150000	0.0250583
4.100000	0.0258353
4.050000	0.0262238
4.000000	0.0266123
3.950000	0.0275835
3.900000	0.0289433
3.850000	0.0292347
3.800000	0.0299145
3.750000	0.03108
3.700000	0.0315657
3.650000	0.0328283
3.600000	0.0333139
3.550000	0.034188
3.500000	0.0351593
3.450000	0.0354507
3.400000	0.0368104
3.350000	0.0373932
3.300000	0.0385587
3.250000	0.0391414
3.200000	0.0398213
3.150000	0.0403069
3.100000	0.0413753
3.050000	0.0420552
3.000000	0.042735
2.950000	0.0437063
2.900000	0.0448718
2.850000	0.0454545
2.800000	0.0462315
2.750000	0.0465229
2.700000	0.047397
2.650000	0.0480769
2.600000	0.0487568
2.550000	0.0496309
2.500000	0.0509907
2.450000	0.0518648
2.400000	0.0525447
2.350000	0.0532246
2.300000	0.0544872
2.250000	0.0552642
2.200000	0.0559441
2.150000	0.0572067
2.100000	0.0579837
2.050000	0.0591492
2.000000	0.0601204
1.950000	0.0613831
1.900000	0.0630342
1.850000	0.0640054
1.800000	0.0650738
1.750000	0.0658508
1.700000	0.0663364
1.650000	0.0671134
1.600000	0.0682789
1.550000	0.0693473
1.500000	0.0698329
1.450000	0.0709013
1.400000	0.0718726
1.350000	0.0726496
1.300000	0.0745921
1.250000	0.0757576
1.200000	0.0777972
1.150000	0.0789627
1.100000	0.0805167
1.050000	0.082265
1.000000	0.0847902
0.950000	0.0865385
0.900000	0.0895493
0.850000	0.0914918
0.800000	0.094697
0.750000	0.0975136
0.700000	0.099359
0.650000	0.10169
0.600000	0.103535
0.550000	0.106061
0.500000	0.10878
0.450000	0.110334
0.400000	0.111985
0.350000	0.114025
0.300000	0.116744
0.250000	0.119949
0.200000	0.123349
0.150000	0.127914
0.100000	0.131799
0.050000	0.136461
0.000000	0.206682
-0.050000	0.606838
-0.100000	0.614316
-0.150000	0.621406
-0.200000	0.629953
-0.250000	0.639083
-0.300000	0.653361
-0.350000	0.671134
-0.400000	0.692405
-0.450000	0.716492
-0.500000	0.741841
-0.550000	0.759615
-0.600000	0.780303
-0.650000	0.801865
-0.700000	0.819833
-0.750000	0.837024
-0.800000	0.85169
-0.850000	0.863442
-0.900000	0.876068
-0.950000	0.886267
-1.000000	0.895882
-1.050000	0.904623
-1.100000	0.911131
-1.150000	0.921426
-1.200000	0.92735
-1.250000	0.933372
-1.300000	0.941531
-1.350000	0.948621
-1.400000	0.952506
-1.450000	0.956197
-1.500000	0.959207
-1.550000	0.962024
-1.600000	0.965229
-1.650000	0.968726
-1.700000	0.971542
-1.750000	0.974456
-1.800000	0.976496
-1.850000	0.977564
-1.900000	0.978924
-1.950000	0.980186
-2.000000	0.981838
-2.050000	0.983586
-2.100000	0.985237
-2.150000	0.98582
-2.200000	0.987568
-2.250000	0.989025
-2.300000	0.989996
-2.350000	0.991064
-2.400000	0.991647
-2.450000	0.992424
-2.500000	0.993007
-2.550000	0.993395
-2.600000	0.993978
-2.650000	0.994367
-2.700000	0.994755
-2.750000	0.994949
-2.800000	0.995435
-2.850000	0.995726
-2.900000	0.996115
-2.950000	0.996309
-3.000000	0.996406
-3.050000	0.996795
-3.100000	0.997086
-3.200000	0.997378
-3.250000	0.997669
-3.300000	0.998155
-3.400000	0.998252
-3.450000	0.998446
-3.500000	0.998834
-3.550000	0.999126
-3.650000	0.999223
-3.850000	0.99932
-4.100000	0.999417
-4.350000	0.999514
-4.400000	0.999611
-4.450000	0.999709
-4.600000	0.999806
-5.150000	0.999903
-5.750000	1
&
23.000000	4.85625e-06
22.850000	9.71251e-06
20.950000	1.45688e-05
20.800000	1.9425e-05
20.700000	2.42813e-05
20.450000	2.91375e-05
19.200000	3.39938e-05
18.700000	3.885e-05
18.550000	4.37063e-05
18.400000	4.85625e-05
17.950000	5.34188e-05
17.900000	5.82751e-05
17.800000	6.31313e-05
17.750000	6.79876e-05
17.700000	7.28438e-05
17.450000	7.77001e-05
17.300000	8.74126e-05
17.200000	9.22688e-05
17.100000	9.71251e-05
16.950000	0.000106838
16.800000	0.000111694
16.500000	0.00011655
16.300000	0.000121406
16.150000	0.000126263
16.050000	0.000131119
16.000000	0.000135975
15.900000	0.000140831
15.850000	0.000150544
15.650000	0.000160256
15.550000	0.000165113
15.500000	0.000169969
15.450000	0.000174825
15.400000	0.000179681
15.300000	0.000184538
15.200000	0.00019425
15.150000	0.000199106
15.050000	0.000208819
15.000000	0.000213675
14.950000	0.000228244
14.900000	0.000242813
14.850000	0.000247669
14.800000	0.000252525
14.750000	0.000262238
14.700000	0.000267094
14.650000	0.000291375
14.600000	0.000296232
14.550000	0.000320513
14.500000	0.000325369
14.450000	0.000344794
14.350000	0.000369075
14.250000	0.000378788
14.200000	0.000383644
14.150000	0.000407925
14.100000	0.000441919
14.050000	0.000456488
13.950000	0.0004662
13.900000	0.000471057
13.850000	0.000495338
13.800000	0.000505051
13.750000	0.000514763
13.700000	0.000519619
13.650000	0.000529332
13.600000	0.000539044
13.550000	0.000553613
13.500000	0.000558469
13.450000	0.000568182
13.400000	0.000577894
13.350000	0.000597319
13.300000	0.000616744
13.250000	0.000621601
13.200000	0.000631313
13.100000	0.000650738
13.050000	0.000665307
13.000000	0.000679876
12.950000	0.000689588
12.900000	0.000699301
12.850000	0.000713869
12.800000	0.000733294
12.750000	0.000743007
12.700000	0.000747863
12.650000	0.000757576
12.600000	0.00079157
12.550000	0.000820707
12.500000	0.000825563
12.450000	0.000854701
12.400000	0.000878982
12.350000	0.000903263
12.300000	0.000912976
12.250000	0.000956682
12.200000	0.00100524
12.150000	0.00103438
12.100000	0.00105381
12.050000	0.0010878
12.000000	0.00109751
11.950000	0.00113151
11.900000	0.00117036
11.850000	0.00120921
11.800000	0.00122863
11.750000	0.00126748
11.700000	0.00128205
11.650000	0.00130633
11.600000	0.00134518
11.550000	0.00138403
11.500000	0.00141803
11.450000	0.00146659
11.400000	0.00149087
11.350000	0.00152001
11.300000	0.001554
11.250000	0.00161228
11.200000	0.00164141
11.150000	0.00165113
11.100000	0.00169483
11.050000	0.00172397
11.000000	0.00176282
10.950000	0.00179196
10.900000	0.00184052
10.850000	0.0018648
10.800000	0.00191336
10.750000	0.00198621
10.700000	0.00200078
10.650000	0.0020202
10.600000	0.00205905
10.550000	0.0020979
10.500000	0.00214646
10.450000	0.00219988
10.400000	0.00227273
10.350000	0.00231158
10.300000	0.00235528
10.250000	0.0024087
10.200000	0.00244755
10.150000	0.0025204
10.100000	0.00254468
10.050000	0.00255925
10.000000	0.00261752
9.950000	0.00265637
9.900000	0.00269522
9.850000	0.00275835
9.800000	0.0027972
9.750000	0.00284091
9.700000	0.0028749
9.650000	0.00293803
9.600000	0.00299145
9.550000	0.00304002
9.500000	0.00307887
9.450000	0.00312743
9.400000	0.0031857
9.350000	0.00322941
9.300000	0.00327312
9.250000	0.00332168
9.200000	0.00336538
9.150000	0.00343823
9.100000	0.0035305
9.050000	0.00359363
9.000000	0.00363733
8.950000	0.00371018
8.900000	0.0037636
8.850000	0.0038073
8.800000	0.00385587
8.750000	0.00390929
8.700000	0.00400641
8.650000	0.00409382
8.600000	0.00415695
8.550000	0.00427836
8.500000	0.00433664
8.450000	0.00440462
8.400000	0.00451632
8.350000	0.00459887
8.300000	0.00473485
8.250000	0.0048514
8.200000	0.00501166
8.150000	0.00519134
8.100000	0.00530789
8.050000	0.0055507
8.000000	0.00583722
7.950000	0.00603632
7.900000	0.00626457
7.850000	0.00646368
7.800000	0.00668706
7.750000	0.0069493
7.700000	0.00728438
7.650000	0.00757576
7.600000	0.00793998
7.550000	0.00826535
7.500000	0.00875097
7.450000	0.00917832
7.400000	0.00970765
7.350000	0.0101399
7.300000	0.0107129
7.250000	0.0112859
7.200000	0.0119027
7.150000	0.0123592
7.100000	0.0129905
7.050000	0.0135587
7.000000	0.0140686
6.950000	0.0145882
6.900000	0.015035
6.850000	0.0156323
6.800000	0.0162247
6.750000	0.0168221
6.700000	0.0174582
6.650000	0.0179827
6.600000	0.0185946
6.550000	0.0192745
6.500000	0.0197455
6.450000	0.0202943
6.400000	0.0209645
6.350000	0.0215132
6.300000	0.0220814
6.250000	0.0225962
6.200000	0.0231012
6.150000	0.0236597
6.100000	0.024325
6.050000	0.0248689
6.000000	0.0254322
5.950000	0.0259907
5.900000	0.0264812
5.850000	0.0270299
5.800000	0.0274864
5.750000	0.0279477
5.700000	0.0284188
5.650000	0.0288996
5.600000	0.0293269
5.550000	0.0298077
5.500000	0.0302545
5.450000	0.0306624
5.400000	0.0310557
5.350000	0.0315365
5.300000	0.0320173
5.250000	0.0324398
5.200000	0.0329594
5.150000	0.0334013
5.100000	0.0338675
5.050000	0.0343774
5.000000	0.0348096
4.950000	0.0352953
4.900000	0.0358149
4.850000	0.0364996
4.800000	0.0371115
4.750000	0.0378691
4.700000	0.038447
4.650000	0.0391803
4.600000	0.039899
4.550000	0.0407003
4.500000	0.0414627
4.450000	0.0423514
4.400000	0.0433712
4.350000	0.0442988
4.300000	0.0452506
4.250000	0.0462704
4.200000	0.0474165
4.150000	0.0483343
4.100000	0.0493833
4.050000	0.0505973
4.000000	0.0518114
3.950000	0.0528118
3.900000	0.0539093
3.850000	0.0549728
3.800000	0.0561334
3.750000	0.0571727
3.700000	0.0582896
3.650000	0.0595765
3.600000	0.0607663
3.550000	0.0618493
3.500000	0.0630439
3.450000	0.0642774
3.400000	0.0655546
3.350000	0.0668026
3.300000	0.0680361
3.250000	0.0692453
3.200000	0.0704837
3.150000	0.0717415
3.100000	0.0729458
3.050000	0.0739996
3.000000	0.0752185
2.950000	0.0764375
2.900000	0.0776758
2.850000	0.0789481
2.800000	0.0802642
2.750000	0.081522
2.700000	0.0829108
2.650000	0.0842803
2.600000	0.0857372
2.550000	0.0871406
2.500000	0.0884227
2.450000	0.0898601
2.400000	0.0912927
2.350000	0.0926622
2.300000	0.0940511
2.250000	0.0954206
2.200000	0.0966249
2.150000	0.0980284
2.100000	0.0994755
2.050000	0.100986
2.000000	0.102384
1.950000	0.103958
1.900000	0.105643
1.850000	0.107357
1.800000	0.109037
1.750000	0.110854
1.700000	0.112655
1.650000	0.11454
1.600000	0.116744
1.550000	0.118842
1.500000	0.120858
1.450000	0.122722
1.400000	0.124519
1.350000	0.126355
1.300000	0.128419
1.250000	0.130429
1.200000	0.132479
1.150000	0.134936
1.100000	0.137068
1.050000	0.139297
1.000000	0.141642
0.950000	0.143808
0.900000	0.146115
0.850000	0.148431
0.800000	0.150928
0.750000	0.153331
0.700000	0.155594
0.650000	0.158173
0.600000	0.16064
0.550000	0.163156
0.500000	0.165637
0.450000	0.167983
0.400000	0.170707
0.350000	0.173776
0.300000	0.176622
0.250000	0.179123
0.200000	0.181896
0.150000	0.185198
0.100000	0.188384
0.050000	0.191521
0.000000	0.21267
-0.050000	0.373878
-0.100000	0.407401
-0.150000	0.4294
-0.200000	0.444498
-0.250000	0.459144
-0.300000	0.476933
-0.350000	0.498024
-0.400000	0.522115
-0.450000	0.546994
-0.500000	0.572912
-0.550000	0.598184
-0.600000	0.623456
-0.650000	0.64799
-0.700000	0.671499
-0.750000	0.693964
-0.800000	0.71589
-0.850000	0.737184
-0.900000	0.757323
-0.950000	0.776447
-1.000000	0.794216
-1.050000	0.810912
-1.100000	0.825923
-1.150000	0.839151
-1.200000	0.851161
-1.250000	0.861708
-1.300000	0.872314
-1.350000	0.881473
-1.400000	0.889933
-1.450000	0.897965
-1.500000	0.905599
-1.550000	0.912544
-1.600000	0.919367
-1.650000	0.925461
-1.700000	0.93141
-1.750000	0.936694
-1.800000	0.941997
-1.850000	0.946809
-1.900000	0.951044
-1.950000	0.955089
-2.000000	0.958984
-2.050000	0.96251
-2.100000	0.965457
-2.150000	0.968303
-2.200000	0.970906
-2.250000	0.973276
-2.300000	0.975612
-2.350000	0.97772
-2.400000	0.979526
-2.450000	0.981051
-2.500000	0.9826
-2.550000	0.984135
-2.600000	0.985548
-2.650000	0.986791
-2.700000	0.987864
-2.750000	0.988947
-2.800000	0.989962
-2.850000	0.990797
-2.900000	0.991764
-2.950000	0.992589
-3.000000	0.993196
-3.050000	0.993862
-3.100000	0.994571
-3.150000	0.995051
-3.200000	0.995421
-3.250000	0.995882
-3.300000	0.996266
-3.350000	0.99662
-3.400000	0.996926
-3.450000	0.997169
-3.500000	0.997416
-3.550000	0.997664
-3.600000	0.997863
-3.650000	0.998087
-3.700000	0.998227
-3.750000	0.998373
-3.800000	0.998538
-3.850000	0.998665
-3.900000	0.998791
-3.950000	0.998898
-4.000000	0.999
-4.050000	0.999102
-4.100000	0.999194
-4.150000	0.999267
-4.200000	0.99932
-4.250000	0.999369
-4.300000	0.999427
-4.350000	0.99949
-4.400000	0.999539
-4.450000	0.999611
-4.500000	0.999655
-4.550000	0.999684
-4.600000	0.999718
-4.650000	0.999723
-4.700000	0.999743
-4.750000	0.999767
-4.800000	0.999796
-4.850000	0.999815
-4.900000	0.99982
-4.950000	0.99984
-5.000000	0.999849
-5.050000	0.999854
-5.100000	0.999879
-5.150000	0.999898
-5.200000	0.999908
-5.250000	0.999927
-5.300000	0.999932
-5.350000	0.999937
-5.400000	0.999942
-5.450000	0.999947
-5.500000	0.999951
-5.550000	0.999956
-5.650000	0.999961
-5.800000	0.999966
-5.900000	0.999971
-5.950000	0.999976
-6.150000	0.999985
-6.300000	0.99999
-6.450000	0.999995
-6.600000	1
&
56.450000	2.08725e-14
56.400000	2.14668e-14
56.350000	2.20781e-14
56.300000	2.27067e-14
56.250000	2.33533e-14
56.200000	2.40183e-14
56.150000	2.47022e-14
56.100000	2.54055e-14
56.050000	2.61289e-14
56.000000	2.68729e-14
55.950000	2.76381e-14
55.900000	2.84251e-14
55.850000	2.92345e-14
55.800000	3.00669e-14
55.750000	3.0923e-14
55.700000	3.18035e-14
55.650000	3.27091e-14
55.600000	3.36405e-14
55.550000	3.45983e-14
55.500000	3.55835e-14
55.450000	3.65967e-14
55.400000	3.76387e-14
55.350000	3.87104e-14
55.300000	3.98127e-14
55.250000	4.09463e-14
55.200000	4.21122e-14
55.150000	4.33113e-14
55.100000	4.45445e-14
55.050000	4.58128e-14
55.000000	4.71173e-14
54.950000	4.84589e-14
54.900000	4.98387e-14
54.850000	5.12577e-14
54.800000	5.27172e-14
54.750000	5.42183e-14
54.700000	5.5762e-14
54.650000	5.73498e-14
54.600000	5.89827e-14
54.550000	6.06621e-14
54.500000	6.23894e-14
54.450000	6.41658e-14
54.400000	6.59928e-14
54.350000	6.78718e-14
54.300000	6.98043e-14
54.250000	7.17919e-14
54.200000	7.3836e-14
54.150000	7.59383e-14
54.100000	7.81005e-14
54.050000	8.03243e-14
54.000000	8.26113e-14
53.950000	8.49635e-14
53.900000	8.73826e-14
53.850000	8.98707e-14
53.800000	9.24295e-14
53.750000	9.50612e-14
53.700000	9.77679e-14
53.650000	1.00552e-13
53.600000	1.03415e-13
53.550000	1.06359e-13
53.500000	1.09387e-13
53.450000	1.12502e-13
53.400000	1.15705e-13
53.350000	1.18999e-13
53.300000	1.22388e-13
53.250000	1.25872e-13
53.200000	1.29456e-13
53.150000	1.33142e-13
53.100000	1.36933e-13
53.050000	1.40832e-13
53.000000	1.44841e-13
52.950000	1.48965e-13
52.900000	1.53207e-13
52.850000	1.57569e-13
52.800000	1.62055e-13
52.750000	1.66669e-13
52.700000	1.71415e-13
52.650000	1.76295e-13
52.600000	1.81315e-13
52.550000	1.86477e-13
52.500000	1.91786e-13
52.450000	1.97247e-13
52.400000	2.02863e-13
52.350000	2.08638e-13
52.300000	2.14579e-13
52.250000	2.20688e-13
52.200000	2.26971e-13
52.150000	2.33434e-13
52.100000	2.4008e-13
52.050000	2.46915e-13
52.000000	2.53945e-13
51.950000	2.61175e-13
51.900000	2.68611e-13
51.850000	2.76259e-13
51.800000	2.84125e-13
51.750000	2.92214e-13
51.700000	3.00534e-13
51.650000	3.0909e-13
51.600000	3.1789e-13
51.550000	3.26941e-13
51.500000	3.36249e-13
51.450000	3.45823e-13
51.400000	3.55668e-13
51.350000	3.65795e-13
51.300000	3.76209e-13
51.250000	3.8692e-13
51.200000	3.97936e-13
51.150000	4.09265e-13
51.100000	4.20917e-13
51.050000	4.32901e-13
51.000000	4.45226e-13
50.950000	4.57902e-13
50.900000	4.70939e-13
50.850000	4.84347e-13
50.800000	4.98136e-13
50.750000	5.12318e-13
50.700000	5.26904e-13
50.650000	5.41905e-13
50.600000	5.57333e-13
50.550000	5.73201e-13
50.500000	5.8952e-13
50.450000	6.06303e-13
50.400000	6.23565e-13
50.350000	6.41318e-13
50.300000	6.59576e-13
50.250000	6.78354e-13
50.200000	6.97667e-13
50.150000	7.17529e-13
50.100000	7.37957e-13
50.050000	7.58967e-13
50.000000	7.80574e-13
49.950000	8.02797e-13
49.900000	8.25653e-13
49.850000	8.49159e-13
49.800000	8.73334e-13
49.750000	8.98197e-13
49.700000	9.23768e-13
49.650000	9.50067e-13
49.600000	9.77115e-13
49.550000	1.00493e-12
49.500000	1.03354e-12
49.450000	1.06297e-12
49.400000	1.09323e-12
49.350000	1.12435e-12
49.300000	1.15636e-12
49.250000	1.18928e-12
49.200000	1.22314e-12
49.150000	1.25796e-12
49.100000	1.29377e-12
49.050000	1.33061e-12
49.000000	1.36849e-12
48.950000	1.40745e-12
48.900000	1.44751e-12
48.850000	1.48872e-12
48.800000	1.53111e-12
48.750000	1.57469e-12
48.700000	1.61952e-12
48.650000	1.66563e-12
48.600000	1.71305e-12
48.550000	1.76181e-12
48.500000	1.81197e-12
48.450000	1.86355e-12
48.400000	1.91661e-12
48.350000	1.97117e-12
48.300000	2.02728e-12
48.250000	2.085e-12
48.200000	2.14435e-12
48.150000	2.2054e-12
48.100000	2.26818e-12
48.050000	2.33275e-12
48.000000	2.39916e-12
47.950000	2.46746e-12
47.900000	2.5377e-12
47.850000	2.60995e-12
47.800000	2.68424e-12
47.750000	2.76066e-12
47.700000	2.83925e-12
47.650000	2.92007e-12
47.600000	3.0032e-12
47.550000	3.0887e-12
47.500000	3.17662e-12
47.450000	3.26705e-12
47.400000	3.36006e-12
47.350000	3.45571e-12
47.300000	3.55408e-12
47.250000	3.65526e-12
47.200000	3.75931e-12
47.150000	3.86633e-12
47.100000	3.97639e-12
47.050000	4.08959e-12
47.000000	4.20601e-12
46.950000	4.32574e-12
46.900000	4.44888e-12
46.850000	4.57552e-12
46.800000	4.70577e-12
46.750000	4.83973e-12
46.700000	4.9775e-12
46.650000	5.11919e-12
46.600000	5.26492e-12
46.550000	5.41479e-12
46.500000	5.56893e-12
46.450000	5.72746e-12
46.400000	5.8905e-12
46.350000	6.05818e-12
46.300000	6.23063e-12
46.250000	6.408e-12
46.200000	6.59041e-12
46.150000	6.77801e-12
46.100000	6.97095e-12
46.050000	7.16939e-12
46.000000	7.37347e-12
45.950000	7.58336e-12
45.900000	7.79923e-12
45.850000	8.02124e-12
45.800000	8.24957e-12
45.750000	8.4844e-12
45.700000	8.72591e-12
45.650000	8.9743e-12
45.600000	9.22975e-12
45.550000	9.49248e-12
45.500000	9.76269e-12
45.450000	1.00406e-11
45.400000	1.03264e-11
45.350000	1.06203e-11
45.300000	1.09226e-11
45.250000	1.12336e-11
45.200000	1.15533e-11
45.150000	1.18822e-11
45.100000	1.22204e-11
45.050000	1.25683e-11
45.000000	1.2926e-11
44.950000	1.3294e-11
44.900000	1.36724e-11
44.850000	1.40615e-11
44.800000	1.44618e-11
44.750000	1.48734e-11
44.700000	1.52968e-11
44.650000	1.57322e-11
44.600000	1.618e-11
44.550000	1.66406e-11
44.500000	1.71142e-11
44.450000	1.76014e-11
44.400000	1.81024e-11
44.350000	1.86176e-11
44.300000	1.91476e-11
44.250000	1.96926e-11
44.200000	2.02531e-11
44.150000	2.08296e-11
44.100000	2.14225e-11
44.050000	2.20323e-11
44.000000	2.26594e-11
43.950000	2.33043e-11
43.900000	2.39677e-11
43.850000	2.46499e-11
43.800000	2.53515e-11
43.750000	2.60731e-11
43.700000	2.68152e-11
43.650000	2.75784e-11
43.600000	2.83634e-11
43.550000	2.91707e-11
43.500000	3.0001e-11
43.450000	3.08549e-11
43.400000	3.17331e-11
43.350000	3.26363e-11
43.300000	3.35652e-11
43.250000	3.45206e-11
43.200000	3.55032e-11
43.150000	3.65137e-11
43.100000	3.75529e-11
43.050000	3.86218e-11
43.000000	3.9721e-11
42.950000	4.08516e-11
42.900000	4.20143e-11
42.850000	4.32101e-11
42.800000	4.444e-11
42.750000	4.57048e-11
42.700000	4.70057e-11
42.650000	4.83435e-11
42.600000	4.97195e-11
42.550000	5.11346e-11
42.500000	5.259e-11
42.450000	5.40868e-11
42.400000	5.56262e-11
42.350000	5.72094e-11
42.300000	5.88376e-11
42.250000	6.05122e-11
42.200000	6.22345e-11
42.150000	6.40057e-11
42.100000	6.58274e-11
42.050000	6.77009e-11
42.000000	6.96278e-11
41.950000	7.16094e-11
41.900000	7.36475e-11
41.850000	7.57436e-11
41.800000	7.78993e-11
41.750000	8.01163e-11
41.700000	8.23965e-11
41.650000	8.47415e-11
41.600000	8.71533e-11
41.550000	8.96337e-11
41.500000	9.21847e-11
41.450000	9.48083e-11
41.400000	9.75066e-11
41.350000	1.00282e-10
41.300000	1.03136e-10
41.250000	1.06071e-10
41.200000	1.0909e-10
41.150000	1.12194e-10
41.100000	1.15387e-10
41.050000	1.18671e-10
41.000000	1.22049e-10
40.950000	1.25522e-10
40.900000	1.29094e-10
40.850000	1.32768e-10
40.800000	1.36547e-10
40.750000	1.40433e-10
40.700000	1.44429e-10
40.650000	1.4854e-10
40.600000	1.52767e-10
40.550000	1.57114e-10
40.500000	1.61586e-10
40.450000	1.66184e-10
40.400000	1.70914e-10
40.350000	1.75778e-10
40.300000	1.8078e-10
40.250000	1.85925e-10
40.200000	1.91216e-10
40.150000	1.96657e-10
40.100000	2.02254e-10
40.050000	2.0801e-10
40.000000	2.13929e-10
39.950000	2.20017e-10
39.900000	2.26278e-10
39.850000	2.32718e-10
39.800000	2.3934e-10
39.750000	2.46151e-10
39.700000	2.53156e-10
39.650000	2.6036e-10
39.600000	2.6777e-10
39.550000	2.7539e-10
39.500000	2.83226e-10
39.450000	2.91286e-10
39.400000	2.99575e-10
39.350000	3.081e-10
39.300000	3.16868e-10
39.250000	3.25885e-10
39.200000	3.35159e-10
39.150000	3.44696e-10
39.100000	3.54505e-10
39.050000	3.64593e-10
39.000000	3.74968e-10
38.950000	3.85638e-10
38.900000	3.96612e-10
38.850000	4.07898e-10
38.800000	4.19505e-10
38.750000	4.31443e-10
38.700000	4.4372e-10
38.650000	4.56346e-10
38.600000	4.69332e-10
38.550000	4.82687e-10
38.500000	4.96422e-10
38.450000	5.10548e-10
38.400000	5.25075e-10
38.350000	5.40017e-10
38.300000	5.55383e-10
38.250000	5.71186e-10
38.200000	5.87439e-10
38.150000	6.04155e-10
38.100000	6.21346e-10
38.050000	6.39026e-10
38.000000	6.57209e-10
37.950000	6.7591e-10
37.900000	6.95142e-10
37.850000	7.14922e-10
37.800000	7.35265e-10
37.750000	7.56186e-10
37.700000	7.77703e-10
37.650000	7.99831e-10
37.600000	8.2259e-10
37.550000	8.45995e-10
37.500000	8.70067e-10
37.450000	8.94823e-10
37.400000	9.20284e-10
37.350000	9.46469e-10
37.300000	9.73399e-10
37.250000	1.0011e-09
37.200000	1.02958e-09
37.150000	1.05887e-09
37.100000	1.089e-09
37.050000	1.11999e-09
37.000000	1.15185e-09
36.950000	1.18463e-09
36.900000	1.21833e-09
36.850000	1.253e-09
36.800000	1.28865e-09
36.750000	1.32531e-09
36.700000	1.36302e-09
36.650000	1.4018e-09
36.600000	1.44169e-09
36.550000	1.4827e-09
36.500000	1.52489e-09
36.450000	1.56827e-09
36.400000	1.61289e-09
36.350000	1.65878e-09
36.300000	1.70598e-09
36.250000	1.75451e-09
36.200000	1.80443e-09
36.150000	1.85577e-09
36.100000	1.90857e-09
36.050000	1.96287e-09
36.000000	2.01871e-09
35.950000	2.07615e-09
35.900000	2.13521e-09
35.850000	2.19596e-09
35.800000	2.25844e-09
35.750000	2.32269e-09
35.700000	2.38877e-09
35.650000	2.45673e-09
35.600000	2.52662e-09
35.550000	2.5985e-09
35.500000	2.67243e-09
35.450000	2.74846e-09
35.400000	2.82665e-09
35.350000	2.90706e-09
35.300000	2.98977e-09
35.250000	3.07482e-09
35.200000	3.1623e-09
35.150000	3.25226e-09
35.100000	3.34478e-09
35.050000	3.43994e-09
35.000000	3.5378e-09
34.950000	3.63844e-09
34.900000	3.74195e-09
34.850000	3.8484e-09
34.800000	3.95788e-09
34.750000	4.07047e-09
34.700000	4.18626e-09
34.650000	4.30535e-09
34.600000	4.42783e-09
34.550000	4.55379e-09
34.500000	4.68333e-09
34.450000	4.81656e-09
34.400000	4.95357e-09
34.350000	5.09449e-09
34.300000	5.23941e-09
34.250000	5.38845e-09
34.200000	5.54173e-09
34.150000	5.69937e-09
34.100000	5.8615e-09
34.050000	6.02823e-09
34.000000	6.19971e-09
33.950000	6.37606e-09
33.900000	6.55744e-09
33.850000	6.74396e-09
33.800000	6.9358e-09
33.750000	7.13309e-09
33.700000	7.33599e-09
33.650000	7.54466e-09
33.600000	7.75927e-09
33.550000	7.97998e-09
33.500000	8.20696e-09
33.450000	8.4404e-09
33.400000	8.68048e-09
33.350000	8.92739e-09
33.300000	9.18132e-09
33.250000	9.44247e-09
33.200000	9.71105e-09
33.150000	9.98727e-09
33.100000	1.02713e-08
33.050000	1.05635e-08
33.000000	1.0864e-08
32.950000	1.1173e-08
32.900000	1.14907e-08
32.850000	1.18176e-08
32.800000	1.21537e-08
32.750000	1.24994e-08
32.700000	1.28549e-08
32.650000	1.32205e-08
32.600000	1.35965e-08
32.550000	1.39832e-08
32.500000	1.43809e-08
32.450000	1.47899e-08
32.400000	1.52106e-08
32.350000	1.56432e-08
32.300000	1.60881e-08
32.250000	1.65457e-08
32.200000	1.70162e-08
32.150000	1.75002e-08
32.100000	1.79979e-08
32.050000	1.85098e-08
32.000000	1.90362e-08
31.950000	1.95776e-08
31.900000	2.01344e-08
31.850000	2.0707e-08
31.800000	2.12959e-08
31.750000	2.19015e-08
31.700000	2.25244e-08
31.650000	2.31649e-08
31.600000	2.38237e-08
31.550000	2.45012e-08
31.500000	2.5198e-08
31.450000	2.59146e-08
31.400000	2.66516e-08
31.350000	2.74095e-08
31.300000	2.8189e-08
31.250000	2.89906e-08
31.200000	2.9815e-08
31.150000	3.06629e-08
31.100000	3.15348e-08
31.050000	3.24316e-08
31.000000	3.33538e-08
30.950000	3.43023e-08
30.900000	3.52777e-08
30.850000	3.62809e-08
30.800000	3.73126e-08
30.750000	3.83736e-08
30.700000	3.94648e-08
30.650000	4.0587e-08
30.600000	4.17411e-08
30.550000	4.2928e-08
30.500000	4.41487e-08
30.450000	4.5404e-08
30.400000	4.66951e-08
30.350000	4.80228e-08
30.300000	4.93883e-08
30.250000	5.07926e-08
30.200000	5.22369e-08
30.150000	5.37221e-08
30.100000	5.52496e-08
30.050000	5.68206e-08
30.000000	5.84362e-08
29.950000	6.00977e-08
29.900000	6.18064e-08
29.850000	6.35637e-08
29.800000	6.5371e-08
29.750000	6.72296e-08
29.700000	6.91411e-08
29.650000	7.11069e-08
29.600000	7.31286e-08
29.550000	7.52077e-08
29.500000	7.73459e-08
29.450000	7.9545e-08
29.400000	8.18065e-08
29.350000	8.41323e-08
29.300000	8.65242e-08
29.250000	8.89841e-08
29.200000	9.15139e-08
29.150000	9.41156e-08
29.100000	9.67912e-08
29.050000	9.95429e-08
29.000000	1.02373e-07
28.950000	1.05283e-07
28.900000	1.08276e-07
28.850000	1.11354e-07
28.800000	1.1452e-07
28.750000	1.17775e-07
28.700000	1.21124e-07
28.650000	1.24567e-07
28.600000	1.28108e-07
28.550000	1.3175e-07
28.500000	1.35495e-07
28.450000	1.39346e-07
28.400000	1.43307e-07
28.350000	1.47381e-07
28.300000	1.51571e-07
28.250000	1.55879e-07
28.200000	1.6031e-07
28.150000	1.64867e-07
28.100000	1.69553e-07
28.050000	1.74373e-07
28.000000	1.79329e-07
27.950000	1.84426e-07
27.900000	1.89668e-07
27.850000	1.95059e-07
27.800000	2.00604e-07
27.750000	2.06305e-07
27.700000	2.12169e-07
27.650000	2.18199e-07
27.600000	2.24401e-07
27.550000	2.30779e-07
27.500000	2.37338e-07
27.450000	2.44084e-07
27.400000	2.51021e-07
27.350000	2.58155e-07
27.300000	2.65492e-07
27.250000	2.73038e-07
27.200000	2.80797e-07
27.150000	2.88778e-07
27.100000	2.96984e-07
27.050000	3.05425e-07
27.000000	3.14104e-07
26.950000	3.23031e-07
26.900000	3.32211e-07
26.850000	3.41652e-07
26.800000	3.51361e-07
26.750000	3.61346e-07
26.700000	3.71614e-07
26.650000	3.82174e-07
26.600000	3.93034e-07
26.550000	4.04203e-07
26.500000	4.15689e-07
26.450000	4.27501e-07
26.400000	4.39649e-07
26.350000	4.52141e-07
26.300000	4.64989e-07
26.250000	4.78201e-07
26.200000	4.91789e-07
26.150000	5.05763e-07
26.100000	5.20133e-07
26.050000	5.34912e-07
26.000000	5.5011e-07
25.950000	5.6574e-07
25.900000	5.81814e-07
25.850000	5.98345e-07
25.800000	6.15345e-07
25.750000	6.32827e-07
25.700000	6.50807e-07
25.650000	6.69296e-07
25.600000	6.88311e-07
25.550000	7.07866e-07
25.500000	7.27976e-07
25.450000	7.48657e-07
25.400000	7.69926e-07
25.350000	7.91798e-07
25.300000	8.14292e-07
25.250000	8.37424e-07
25.200000	8.61213e-07
25.150000	8.85678e-07
25.100000	9.10837e-07
25.050000	9.3671e-07
25.000000	9.63318e-07
24.950000	9.90682e-07
24.900000	1.01882e-06
24.850000	1.04776e-06
24.800000	1.07752e-06
24.750000	1.10813e-06
24.700000	1.1396e-06
24.650000	1.17197e-06
24.600000	1.20526e-06
24.550000	1.23949e-06
24.500000	1.2747e-06
24.450000	1.3109e-06
24.400000	1.34813e-06
24.350000	1.38642e-06
24.300000	1.42579e-06
24.250000	1.46628e-06
24.200000	1.50793e-06
24.150000	1.55075e-06
24.100000	1.59479e-06
24.050000	1.64008e-06
24.000000	1.68665e-06
23.950000	1.73455e-06
23.900000	1.7838e-06
23.850000	1.83446e-06
23.800000	1.88655e-06
23.750000	1.94012e-06
23.700000	1.99521e-06
23.650000	2.05186e-06
23.600000	2.11012e-06
23.550000	2.17003e-06
23.500000	2.23165e-06
23.450000	2.29501e-06
23.400000	2.36017e-06
23.350000	2.42718e-06
23.300000	2.49609e-06
23.250000	2.56695e-06
23.200000	2.63983e-06
23.150000	2.71477e-06
23.100000	2.79184e-06
23.050000	2.8711e-06
23.000000	2.9526e-06
22.950000	3.03642e-06
22.900000	3.12261e-06
22.850000	3.21125e-06
22.800000	3.3024e-06
22.750000	3.39614e-06
22.700000	3.49254e-06
22.650000	3.59167e-06
22.600000	3.69361e-06
22.550000	3.79845e-06
22.500000	3.90626e-06
22.450000	4.01712e-06
22.400000	4.13113e-06
22.350000	4.24838e-06
22.300000	4.36894e-06
22.250000	4.49293e-06
22.200000	4.62043e-06
22.150000	4.75155e-06
22.100000	4.88639e-06
22.050000	5.02505e-06
22.000000	5.16764e-06
21.950000	5.31427e-06
21.900000	5.46506e-06
21.850000	5.62012e-06
21.800000	5.77959e-06
21.750000	5.94357e-06
21.700000	6.1122e-06
21.650000	6.28561e-06
21.600000	6.46393e-06
21.550000	6.64731e-06
21.500000	6.83589e-06
21.450000	7.02981e-06
21.400000	7.22923e-06
21.350000	7.4343e-06
21.300000	7.64518e-06
21.250000	7.86204e-06
21.200000	8.08504e-06
21.150000	8.31436e-06
21.100000	8.55018e-06
21.050000	8.79268e-06
21.000000	9.04205e-06
20.950000	9.29849e-06
20.900000	9.56219e-06
20.850000	9.83336e-06
20.800000	1.01122e-05
20.750000	1.0399e-05
20.700000	1.06938e-05
20.650000	1.09971e-05
20.600000	1.13089e-05
20.550000	1.16295e-05
20.500000	1.19593e-05
20.450000	1.22983e-05
20.400000	1.2647e-05
20.350000	1.30055e-05
20.300000	1.33742e-05
20.250000	1.37533e-05
20.200000	1.41432e-05
20.150000	1.45441e-05
20.100000	1.49563e-05
20.050000	1.53803e-05
20.000000	1.58162e-05
19.950000	1.62644e-05
19.900000	1.67254e-05
19.850000	1.71994e-05
19.800000	1.76868e-05
19.750000	1.81879e-05
19.700000	1.87033e-05
19.650000	1.92333e-05
19.600000	1.97782e-05
19.550000	2.03386e-05
19.500000	2.09148e-05
19.450000	2.15073e-05
19.400000	2.21166e-05
19.350000	2.27431e-05
19.300000	2.33873e-05
19.250000	2.40498e-05
19.200000	2.47309e-05
19.150000	2.54314e-05
19.100000	2.61516e-05
19.050000	2.68922e-05
19.000000	2.76537e-05
18.950000	2.84368e-05
18.900000	2.9242e-05
18.850000	3.00699e-05
18.800000	3.09213e-05
18.750000	3.17967e-05
18.700000	3.26968e-05
18.650000	3.36224e-05
18.600000	3.45741e-05
18.550000	3.55527e-05
18.500000	3.65589e-05
18.450000	3.75936e-05
18.400000	3.86574e-05
18.350000	3.97513e-05
18.300000	4.08761e-05
18.250000	4.20327e-05
18.200000	4.32219e-05
18.150000	4.44446e-05
18.100000	4.57019e-05
18.050000	4.69946e-05
18.000000	4.83238e-05
17.950000	4.96905e-05
17.900000	5.10958e-05
17.850000	5.25406e-05
17.800000	5.40263e-05
17.750000	5.55538e-05
17.700000	5.71244e-05
17.650000	5.87392e-05
17.600000	6.03996e-05
17.550000	6.21068e-05
17.500000	6.3862e-05
17.450000	6.56667e-05
17.400000	6.75223e-05
17.350000	6.94301e-05
17.300000	7.13916e-05
17.250000	7.34083e-05
17.200000	7.54819e-05
17.150000	7.76137e-05
17.100000	7.98056e-05
17.050000	8.20591e-05
17.000000	8.4376e-05
16.950000	8.6758e-05
16.900000	8.9207e-05
16.850000	9.17249e-05
16.800000	9.43135e-05
16.750000	9.69748e-05
16.700000	9.97109e-05
16.650000	0.000102524
16.600000	0.000105416
16.550000	0.000108389
16.500000	0.000111445
16.450000	0.000114587
16.400000	0.000117818
16.350000	0.000121139
16.300000	0.000124553
16.250000	0.000128062
16.200000	0.00013167
16.150000	0.000135379
16.100000	0.000139192
16.050000	0.000143111
16.000000	0.00014714
15.950000	0.000151282
15.900000	0.000155539
15.850000	0.000159915
15.800000	0.000164413
15.750000	0.000169037
15.700000	0.00017379
15.650000	0.000178675
15.600000	0.000183696
15.550000	0.000188857
15.500000	0.000194162
15.450000	0.000199614
15.400000	0.000205217
15.350000	0.000210976
15.300000	0.000216894
15.250000	0.000222977
15.200000	0.000229228
15.150000	0.000235651
15.100000	0.000242252
15.050000	0.000249035
15.000000	0.000256005
14.950000	0.000263167
14.900000	0.000270525
14.850000	0.000278086
14.800000	0.000285853
14.750000	0.000293832
14.700000	0.000302029
14.650000	0.000310449
14.600000	0.000319097
14.550000	0.000327979
14.500000	0.0003371
14.450000	0.000346467
14.400000	0.000356083
14.350000	0.000365956
14.300000	0.000376089
14.250000	0.000386488
14.200000	0.000397158
14.150000	0.000408103
14.100000	0.000419325
14.050000	0.000430828
14.000000	0.00044261
13.950000	0.00045467
13.900000	0.000466998
13.850000	0.000479573
13.800000	0.000492345
&
```
