## Supplementary material for "All-at-once RNA folding with 3D motif prediction framed by evolutionary information": RF01970_RMST_9.surv

```
&
20.600000	5.39724e-05
15.300000	0.000107945
14.850000	0.000161917
13.000000	0.000215889
11.750000	0.000269862
11.350000	0.000323834
10.600000	0.000377807
10.350000	0.000431779
10.300000	0.000485751
10.200000	0.000593696
10.100000	0.000647668
9.850000	0.000701641
9.750000	0.00118739
9.650000	0.00124136
9.550000	0.00134931
9.400000	0.00140328
9.350000	0.00161917
9.300000	0.00172712
9.250000	0.00178109
9.100000	0.00194301
9.050000	0.00215889
9.000000	0.00226684
8.950000	0.00237478
8.800000	0.0025367
8.750000	0.00286054
8.700000	0.00329231
8.650000	0.00345423
8.600000	0.0035082
8.550000	0.00367012
8.450000	0.00377807
8.400000	0.00388601
8.300000	0.00399396
8.250000	0.0041019
8.200000	0.0046956
8.150000	0.00480354
8.050000	0.00485751
8.000000	0.00496546
7.950000	0.0050734
7.900000	0.00534326
7.850000	0.00561313
7.800000	0.00577504
7.700000	0.00588299
7.650000	0.00604491
7.550000	0.00626079
7.500000	0.00658463
7.450000	0.0066386
7.350000	0.00680052
7.250000	0.00690846
7.200000	0.0072323
7.100000	0.00728627
7.050000	0.00739421
7.000000	0.00744819
6.950000	0.00755613
6.900000	0.0076101
6.850000	0.00766408
6.800000	0.00798791
6.750000	0.00809585
6.700000	0.00814983
6.600000	0.0082038
6.550000	0.00831174
6.500000	0.00836572
6.450000	0.00847366
6.400000	0.00852763
6.350000	0.0087975
6.300000	0.00895941
6.250000	0.00901339
6.200000	0.00933722
6.150000	0.00939119
6.100000	0.009769
6.050000	0.00993092
6.000000	0.0102008
5.950000	0.0104706
5.900000	0.0105246
5.850000	0.0105786
5.800000	0.0110643
5.750000	0.0112263
5.700000	0.011658
5.650000	0.0119279
5.600000	0.0121978
5.550000	0.0124136
5.500000	0.0127375
5.450000	0.0130613
5.400000	0.0132232
5.350000	0.013655
5.300000	0.0138709
5.250000	0.0139788
5.200000	0.0142487
5.150000	0.0147345
5.100000	0.0148424
5.050000	0.0150583
5.000000	0.0153821
4.950000	0.0159758
4.900000	0.0163536
4.850000	0.0165155
4.800000	0.0168934
4.750000	0.0171092
4.700000	0.0172712
4.650000	0.0173251
4.600000	0.0179188
4.550000	0.0182427
4.500000	0.0184585
4.450000	0.0186744
4.400000	0.019538
4.350000	0.0198079
4.300000	0.0201317
4.250000	0.0202396
4.200000	0.0207254
4.150000	0.0210492
4.100000	0.0213191
4.050000	0.0219668
4.000000	0.0223985
3.950000	0.0228843
3.900000	0.023478
3.850000	0.0239637
3.800000	0.0244495
3.750000	0.0247193
3.700000	0.0249892
3.650000	0.025367
3.600000	0.0256908
3.550000	0.0261226
3.500000	0.0263925
3.450000	0.02731
3.400000	0.0279037
3.350000	0.0283355
3.300000	0.0286593
3.250000	0.0295229
3.200000	0.0299007
3.150000	0.0301706
3.100000	0.0307642
3.050000	0.0309262
3.000000	0.0318977
2.900000	0.0322215
2.850000	0.0326533
2.800000	0.0336248
2.750000	0.0341105
2.700000	0.0345963
2.650000	0.035136
2.600000	0.0357297
2.550000	0.0362155
2.500000	0.0367552
2.450000	0.037079
2.400000	0.0372949
2.350000	0.0379426
2.300000	0.0383204
2.250000	0.0388061
2.200000	0.0392919
2.150000	0.0397237
2.100000	0.0399935
2.050000	0.0403713
2.000000	0.0406952
1.950000	0.0413428
1.900000	0.0420984
1.850000	0.0426382
1.800000	0.0432858
1.750000	0.0446351
1.700000	0.044905
1.650000	0.0450669
1.600000	0.0460384
1.550000	0.0473877
1.500000	0.0480894
1.450000	0.0485751
1.400000	0.0491149
1.350000	0.0495466
1.300000	0.0497085
1.250000	0.0500864
1.200000	0.0505181
1.150000	0.0513817
1.100000	0.0519214
1.050000	0.0522453
1.000000	0.0525691
0.950000	0.0534866
0.900000	0.0539724
0.850000	0.0544041
0.800000	0.0549439
0.750000	0.0554296
0.700000	0.0564011
0.650000	0.0570488
0.600000	0.0578584
0.550000	0.058668
0.500000	0.0590997
0.450000	0.0600712
0.400000	0.0612047
0.350000	0.0618523
0.300000	0.0627159
0.250000	0.0634175
0.200000	0.064389
0.150000	0.0656844
0.100000	0.0669257
0.050000	0.068437
0.000000	0.349525
-0.050000	0.724957
-0.100000	0.73899
-0.150000	0.749298
-0.200000	0.757124
-0.250000	0.765382
-0.300000	0.774827
-0.350000	0.784218
-0.400000	0.798197
-0.450000	0.813364
-0.500000	0.828422
-0.550000	0.842293
-0.600000	0.854976
-0.650000	0.864529
-0.700000	0.873381
-0.750000	0.884283
-0.800000	0.894862
-0.850000	0.902634
-0.900000	0.910406
-0.950000	0.917422
-1.000000	0.924816
-1.050000	0.930646
-1.100000	0.935287
-1.150000	0.940468
-1.200000	0.946567
-1.250000	0.950669
-1.300000	0.954447
-1.350000	0.957902
-1.400000	0.96141
-1.450000	0.964378
-1.500000	0.966807
-1.550000	0.969236
-1.600000	0.971826
-1.650000	0.973769
-1.700000	0.976036
-1.750000	0.978141
-1.800000	0.979383
-1.850000	0.981434
-1.900000	0.982837
-1.950000	0.984564
-2.000000	0.985913
-2.050000	0.986615
-2.100000	0.987748
-2.150000	0.988882
-2.200000	0.989799
-2.250000	0.990717
-2.300000	0.991256
-2.350000	0.992174
-2.400000	0.992606
-2.450000	0.99293
-2.500000	0.993469
-2.550000	0.993955
-2.600000	0.994441
-2.650000	0.995035
-2.700000	0.995466
-2.750000	0.996006
-2.800000	0.996546
-2.850000	0.99687
-2.900000	0.997247
-2.950000	0.997517
-3.000000	0.997787
-3.050000	0.998057
-3.100000	0.998273
-3.150000	0.998435
-3.200000	0.998543
-3.250000	0.998651
-3.300000	0.998813
-3.400000	0.998975
-3.450000	0.999136
-3.500000	0.99919
-3.550000	0.999244
-3.600000	0.999352
-3.650000	0.999406
-3.700000	0.99946
-3.750000	0.999514
-3.800000	0.999622
-3.900000	0.999676
-4.450000	0.999784
-4.600000	0.999838
-4.700000	0.999892
-4.850000	0.999946
-5.050000	1
&
27.150000	2.69862e-06
24.050000	5.39724e-06
21.850000	8.09585e-06
21.200000	1.07945e-05
20.750000	1.34931e-05
20.450000	1.61917e-05
20.200000	1.88903e-05
20.050000	2.42876e-05
20.000000	2.69862e-05
19.450000	2.96848e-05
19.400000	3.23834e-05
19.350000	3.5082e-05
19.300000	3.77807e-05
19.150000	4.31779e-05
18.950000	4.58765e-05
18.850000	4.85751e-05
18.800000	5.12737e-05
18.750000	5.39724e-05
18.700000	5.6671e-05
18.550000	5.93696e-05
18.400000	6.20682e-05
18.350000	6.47668e-05
18.200000	7.55613e-05
18.150000	8.09585e-05
18.100000	8.90544e-05
18.050000	9.1753e-05
18.000000	9.44516e-05
17.900000	0.000102547
17.750000	0.000105246
17.700000	0.000107945
17.650000	0.000110643
17.550000	0.000113342
17.400000	0.000116041
17.350000	0.000121438
17.300000	0.000124136
17.200000	0.000126835
17.150000	0.000129534
17.100000	0.00013763
17.050000	0.000143027
17.000000	0.000145725
16.950000	0.000151123
16.900000	0.000153821
16.850000	0.00015652
16.700000	0.000161917
16.650000	0.000167314
16.550000	0.000172712
16.500000	0.00017541
16.450000	0.000183506
16.400000	0.000191602
16.300000	0.000196999
16.250000	0.000202396
16.200000	0.000207794
16.150000	0.000213191
16.100000	0.000215889
16.050000	0.000232081
16.000000	0.000240177
15.950000	0.000242876
15.900000	0.000248273
15.850000	0.000250972
15.750000	0.000256369
15.700000	0.000267163
15.650000	0.000277958
15.600000	0.000280656
15.550000	0.000283355
15.500000	0.000288752
15.450000	0.000299547
15.400000	0.000310341
15.350000	0.00031304
15.300000	0.000318437
15.250000	0.000326533
15.200000	0.000340026
15.150000	0.000345423
15.100000	0.000348122
15.000000	0.000361615
14.950000	0.000372409
14.900000	0.000383204
14.850000	0.000396697
14.800000	0.000404793
14.750000	0.000418286
14.700000	0.00042908
14.650000	0.000447971
14.600000	0.000456066
14.550000	0.000483053
14.500000	0.000493847
14.450000	0.00050734
14.400000	0.000526231
14.350000	0.000537025
14.300000	0.000553217
14.250000	0.000569408
14.200000	0.000582902
14.150000	0.000601792
14.100000	0.000615285
14.050000	0.000636874
14.000000	0.000647668
13.950000	0.00066386
13.900000	0.000677353
13.850000	0.000685449
13.800000	0.000693545
13.750000	0.000709737
13.700000	0.00072323
13.650000	0.000755613
13.600000	0.000769106
13.550000	0.000785298
13.500000	0.000790695
13.450000	0.000809585
13.400000	0.000831174
13.350000	0.000852763
13.300000	0.00087975
13.250000	0.000901339
13.200000	0.000922927
13.150000	0.000933722
13.100000	0.000952612
13.050000	0.0009769
13.000000	0.000987694
12.950000	0.00101198
12.900000	0.00104706
12.850000	0.00107135
12.800000	0.00110913
12.750000	0.00112263
12.700000	0.00113612
12.650000	0.00115771
12.600000	0.0011739
12.550000	0.00119549
12.500000	0.00121978
12.450000	0.00124676
12.400000	0.00126295
12.350000	0.00128724
12.300000	0.00130613
12.250000	0.00133312
12.200000	0.00135741
12.150000	0.00137899
12.100000	0.00142487
12.050000	0.00144106
12.000000	0.00148154
11.950000	0.00149234
11.900000	0.00151123
11.850000	0.00152472
11.800000	0.00154631
11.750000	0.00157869
11.700000	0.00160568
11.650000	0.00161108
11.600000	0.00165155
11.550000	0.00167854
11.500000	0.00170553
11.450000	0.00172172
11.400000	0.00174061
11.350000	0.00176759
11.300000	0.00180268
11.250000	0.00183506
11.200000	0.00185395
11.150000	0.00187014
11.100000	0.00188903
11.050000	0.00191872
11.000000	0.0019511
10.950000	0.00197539
10.900000	0.00200237
10.850000	0.00202127
10.800000	0.00203746
10.750000	0.00206444
10.700000	0.00208333
10.650000	0.0021508
10.600000	0.00221017
10.550000	0.00222096
10.500000	0.00225065
10.450000	0.0023478
10.400000	0.00243415
10.350000	0.00251511
10.300000	0.00256099
10.250000	0.00277418
10.200000	0.00283625
10.150000	0.00288212
10.100000	0.00295229
10.050000	0.00300086
10.000000	0.00306833
9.950000	0.00317627
9.900000	0.00324374
9.850000	0.0033139
9.800000	0.00343804
9.750000	0.00352979
9.700000	0.00363774
9.650000	0.00378346
9.600000	0.00396697
9.550000	0.00411269
9.500000	0.00427731
9.450000	0.0044878
9.400000	0.00465782
9.350000	0.0048737
9.300000	0.0050788
9.250000	0.00540533
9.200000	0.00564551
9.150000	0.00596665
9.100000	0.00623651
9.050000	0.00641192
9.000000	0.00670877
8.950000	0.00697593
8.900000	0.00717023
8.850000	0.00752105
8.800000	0.00782599
8.750000	0.00807966
8.700000	0.00831444
8.650000	0.00864907
8.600000	0.00911863
8.550000	0.00950184
8.500000	0.00994441
8.450000	0.0103492
8.400000	0.0106784
8.350000	0.0111129
8.300000	0.0115798
8.250000	0.0119873
8.200000	0.0122949
8.150000	0.0126808
8.100000	0.0130343
8.050000	0.0134256
8.000000	0.0137737
7.950000	0.0141003
7.900000	0.0144268
7.850000	0.0147884
7.800000	0.0150853
7.750000	0.0153335
7.700000	0.0156547
7.650000	0.0159866
7.600000	0.0162592
7.550000	0.0165425
7.500000	0.0167773
7.450000	0.0169986
7.400000	0.0172334
7.350000	0.0175194
7.300000	0.0177812
7.250000	0.018016
7.200000	0.0182723
7.150000	0.0185476
7.100000	0.0187824
7.050000	0.0189362
7.000000	0.0191602
6.950000	0.0193869
6.900000	0.019592
6.850000	0.0198025
6.800000	0.0200103
6.750000	0.0202801
6.700000	0.0205014
6.650000	0.0207389
6.600000	0.0209575
6.550000	0.0213299
6.500000	0.0216024
6.450000	0.0218804
6.400000	0.0222015
6.350000	0.0225227
6.300000	0.0228789
6.250000	0.0231595
6.200000	0.0234348
6.150000	0.023729
6.100000	0.0240555
6.050000	0.0243253
6.000000	0.0246654
5.950000	0.0250783
5.900000	0.0254858
5.850000	0.0258878
5.800000	0.0262791
5.750000	0.026665
5.700000	0.0271778
5.650000	0.027615
5.600000	0.0280225
5.550000	0.0284974
5.500000	0.0290263
5.450000	0.0296524
5.400000	0.030265
5.350000	0.0306968
5.300000	0.0312176
5.250000	0.0317519
5.200000	0.0322863
5.150000	0.0328881
5.100000	0.033668
5.050000	0.0342778
5.000000	0.0349363
4.950000	0.035611
4.900000	0.0360697
4.850000	0.0366472
4.800000	0.0371924
4.750000	0.037751
4.700000	0.0384121
4.650000	0.0390058
4.600000	0.0396076
4.550000	0.040204
4.500000	0.0408355
4.450000	0.0414211
4.400000	0.0419878
4.350000	0.0425761
4.300000	0.0431293
4.250000	0.0436555
4.200000	0.0442843
4.150000	0.0449725
4.100000	0.0455932
4.050000	0.0461869
4.000000	0.0467698
3.950000	0.0473149
3.900000	0.0479248
3.850000	0.048594
3.800000	0.0490717
3.750000	0.0495979
3.700000	0.0502861
3.650000	0.0508717
3.600000	0.0514087
3.550000	0.0519133
3.500000	0.0525826
3.450000	0.0530926
3.400000	0.0537808
3.350000	0.0544743
3.300000	0.0551031
3.250000	0.0557427
3.200000	0.0563957
3.150000	0.0571001
3.100000	0.0577909
3.050000	0.0584089
3.000000	0.0590215
2.950000	0.0596638
2.900000	0.0603006
2.850000	0.0609051
2.800000	0.0615366
2.750000	0.0622436
2.700000	0.0628643
2.650000	0.0636226
2.600000	0.0643593
2.550000	0.0651096
2.500000	0.0658031
2.450000	0.0664832
2.400000	0.0671443
2.350000	0.0677839
2.300000	0.0684154
2.250000	0.0691224
2.200000	0.0698915
2.150000	0.0705905
2.100000	0.0713218
2.050000	0.0720153
2.000000	0.0726657
1.950000	0.0733835
1.900000	0.0742606
1.850000	0.0750567
1.800000	0.075761
1.750000	0.0764492
1.700000	0.077194
1.650000	0.0778335
1.600000	0.0786054
1.550000	0.0793178
1.500000	0.0800221
1.450000	0.0807858
1.400000	0.081501
1.350000	0.0821432
1.300000	0.0829043
1.250000	0.0834953
1.200000	0.0841321
1.150000	0.0847825
1.100000	0.085441
1.050000	0.0861345
1.000000	0.0867957
0.950000	0.0875432
0.900000	0.0882691
0.850000	0.088933
0.800000	0.0897075
0.750000	0.0903524
0.700000	0.0911
0.650000	0.0918259
0.600000	0.0925005
0.550000	0.093302
0.500000	0.0940549
0.450000	0.094816
0.400000	0.0956417
0.350000	0.0964513
0.300000	0.0973041
0.250000	0.0981649
0.200000	0.0991095
0.150000	0.100019
0.100000	0.100891
0.050000	0.101838
0.000000	0.207626
-0.050000	0.483139
-0.100000	0.504213
-0.150000	0.525488
-0.200000	0.544708
-0.250000	0.563158
-0.300000	0.582216
-0.350000	0.600078
-0.400000	0.620261
-0.450000	0.642984
-0.500000	0.6661
-0.550000	0.689154
-0.600000	0.71083
-0.650000	0.731898
-0.700000	0.752051
-0.750000	0.771648
-0.800000	0.789206
-0.850000	0.805772
-0.900000	0.822288
-0.950000	0.836747
-1.000000	0.849566
-1.050000	0.862111
-1.100000	0.873308
-1.150000	0.88403
-1.200000	0.894125
-1.250000	0.903565
-1.300000	0.911793
-1.350000	0.919298
-1.400000	0.926565
-1.450000	0.93291
-1.500000	0.938563
-1.550000	0.943871
-1.600000	0.948424
-1.650000	0.952674
-1.700000	0.956612
-1.750000	0.960158
-1.800000	0.963161
-1.850000	0.966084
-1.900000	0.968839
-1.950000	0.971292
-2.000000	0.973659
-2.050000	0.975683
-2.100000	0.977585
-2.150000	0.979418
-2.200000	0.981085
-2.250000	0.982688
-2.300000	0.984119
-2.350000	0.985476
-2.400000	0.986734
-2.450000	0.98787
-2.500000	0.988887
-2.550000	0.989956
-2.600000	0.990844
-2.650000	0.991594
-2.700000	0.992274
-2.750000	0.992927
-2.800000	0.993507
-2.850000	0.99406
-2.900000	0.994554
-2.950000	0.995089
-3.000000	0.995509
-3.050000	0.995941
-3.100000	0.996346
-3.150000	0.996646
-3.200000	0.996978
-3.250000	0.997301
-3.300000	0.99752
-3.350000	0.997725
-3.400000	0.997941
-3.450000	0.99817
-3.500000	0.998359
-3.550000	0.99847
-3.600000	0.99861
-3.650000	0.998751
-3.700000	0.998902
-3.750000	0.998996
-3.800000	0.999096
-3.850000	0.999185
-3.900000	0.999293
-3.950000	0.999355
-4.000000	0.999417
-4.050000	0.999468
-4.100000	0.999509
-4.150000	0.999555
-4.200000	0.999595
-4.250000	0.999617
-4.300000	0.999663
-4.350000	0.999676
-4.400000	0.999725
-4.450000	0.999744
-4.500000	0.999776
-4.550000	0.9998
-4.600000	0.999825
-4.650000	0.999833
-4.700000	0.999852
-4.750000	0.999868
-4.800000	0.999881
-4.850000	0.999892
-4.900000	0.999906
-4.950000	0.999919
-5.000000	0.999933
-5.050000	0.999938
-5.100000	0.999941
-5.150000	0.999949
-5.250000	0.999957
-5.300000	0.99996
-5.350000	0.999968
-5.400000	0.99997
-5.500000	0.999973
-5.550000	0.999976
-5.800000	0.999978
-5.850000	0.999981
-5.950000	0.999987
-6.100000	0.999989
-6.250000	0.999992
-6.300000	0.999995
-6.900000	0.999997
-7.000000	1
&
64.750000	6.03106e-16
64.700000	6.1992e-16
64.650000	6.37203e-16
64.600000	6.54968e-16
64.550000	6.73229e-16
64.500000	6.91998e-16
64.450000	7.1129e-16
64.400000	7.3112e-16
64.350000	7.51503e-16
64.300000	7.72455e-16
64.250000	7.9399e-16
64.200000	8.16126e-16
64.150000	8.38878e-16
64.100000	8.62265e-16
64.050000	8.86304e-16
64.000000	9.11013e-16
63.950000	9.36411e-16
63.900000	9.62516e-16
63.850000	9.8935e-16
63.800000	1.01693e-15
63.750000	1.04528e-15
63.700000	1.07442e-15
63.650000	1.10437e-15
63.600000	1.13516e-15
63.550000	1.16681e-15
63.500000	1.19934e-15
63.450000	1.23277e-15
63.400000	1.26714e-15
63.350000	1.30246e-15
63.300000	1.33877e-15
63.250000	1.37609e-15
63.200000	1.41446e-15
63.150000	1.45389e-15
63.100000	1.49442e-15
63.050000	1.53608e-15
63.000000	1.5789e-15
62.950000	1.62291e-15
62.900000	1.66816e-15
62.850000	1.71466e-15
62.800000	1.76246e-15
62.750000	1.81159e-15
62.700000	1.86209e-15
62.650000	1.914e-15
62.600000	1.96735e-15
62.550000	2.0222e-15
62.500000	2.07857e-15
62.450000	2.13651e-15
62.400000	2.19607e-15
62.350000	2.25728e-15
62.300000	2.32021e-15
62.250000	2.38489e-15
62.200000	2.45137e-15
62.150000	2.5197e-15
62.100000	2.58994e-15
62.050000	2.66213e-15
62.000000	2.73634e-15
61.950000	2.81262e-15
61.900000	2.89102e-15
61.850000	2.97161e-15
61.800000	3.05444e-15
61.750000	3.13958e-15
61.700000	3.2271e-15
61.650000	3.31705e-15
61.600000	3.40952e-15
61.550000	3.50456e-15
61.500000	3.60224e-15
61.450000	3.70265e-15
61.400000	3.80586e-15
61.350000	3.91195e-15
61.300000	4.02099e-15
61.250000	4.13307e-15
61.200000	4.24828e-15
61.150000	4.36669e-15
61.100000	4.48841e-15
61.050000	4.61352e-15
61.000000	4.74212e-15
60.950000	4.8743e-15
60.900000	5.01016e-15
60.850000	5.14981e-15
60.800000	5.29335e-15
60.750000	5.44089e-15
60.700000	5.59255e-15
60.650000	5.74843e-15
60.600000	5.90866e-15
60.550000	6.07335e-15
60.500000	6.24263e-15
60.450000	6.41663e-15
60.400000	6.59548e-15
60.350000	6.77931e-15
60.300000	6.96826e-15
60.250000	7.16249e-15
60.200000	7.36212e-15
60.150000	7.56732e-15
60.100000	7.77823e-15
60.050000	7.99503e-15
60.000000	8.21787e-15
59.950000	8.44691e-15
59.900000	8.68234e-15
59.850000	8.92433e-15
59.800000	9.17307e-15
59.750000	9.42873e-15
59.700000	9.69152e-15
59.650000	9.96164e-15
59.600000	1.02393e-14
59.550000	1.05247e-14
59.500000	1.0818e-14
59.450000	1.11195e-14
59.400000	1.14294e-14
59.350000	1.1748e-14
59.300000	1.20754e-14
59.250000	1.24119e-14
59.200000	1.27578e-14
59.150000	1.31134e-14
59.100000	1.34789e-14
59.050000	1.38545e-14
59.000000	1.42407e-14
58.950000	1.46376e-14
58.900000	1.50455e-14
58.850000	1.54648e-14
58.800000	1.58958e-14
58.750000	1.63388e-14
58.700000	1.67942e-14
58.650000	1.72622e-14
58.600000	1.77433e-14
58.550000	1.82378e-14
58.500000	1.87461e-14
58.450000	1.92685e-14
58.400000	1.98055e-14
58.350000	2.03574e-14
58.300000	2.09248e-14
58.250000	2.15079e-14
58.200000	2.21073e-14
58.150000	2.27234e-14
58.100000	2.33567e-14
58.050000	2.40076e-14
58.000000	2.46766e-14
57.950000	2.53643e-14
57.900000	2.60711e-14
57.850000	2.67977e-14
57.800000	2.75445e-14
57.750000	2.83121e-14
57.700000	2.91011e-14
57.650000	2.9912e-14
57.600000	3.07456e-14
57.550000	3.16024e-14
57.500000	3.24831e-14
57.450000	3.33883e-14
57.400000	3.43187e-14
57.350000	3.5275e-14
57.300000	3.6258e-14
57.250000	3.72684e-14
57.200000	3.83069e-14
57.150000	3.93744e-14
57.100000	4.04716e-14
57.050000	4.15994e-14
57.000000	4.27586e-14
56.950000	4.39501e-14
56.900000	4.51748e-14
56.850000	4.64337e-14
56.800000	4.77276e-14
56.750000	4.90575e-14
56.700000	5.04245e-14
56.650000	5.18296e-14
56.600000	5.32739e-14
56.550000	5.47583e-14
56.500000	5.62842e-14
56.450000	5.78525e-14
56.400000	5.94646e-14
56.350000	6.11215e-14
56.300000	6.28246e-14
56.250000	6.45752e-14
56.200000	6.63746e-14
56.150000	6.8224e-14
56.100000	7.0125e-14
56.050000	7.2079e-14
56.000000	7.40874e-14
55.950000	7.61517e-14
55.900000	7.82736e-14
55.850000	8.04546e-14
55.800000	8.26963e-14
55.750000	8.50005e-14
55.700000	8.73689e-14
55.650000	8.98033e-14
55.600000	9.23055e-14
55.550000	9.48774e-14
55.500000	9.75209e-14
55.450000	1.00238e-13
55.400000	1.03031e-13
55.350000	1.05902e-13
55.300000	1.08852e-13
55.250000	1.11885e-13
55.200000	1.15003e-13
55.150000	1.18207e-13
55.100000	1.215e-13
55.050000	1.24885e-13
55.000000	1.28365e-13
54.950000	1.31941e-13
54.900000	1.35617e-13
54.850000	1.39396e-13
54.800000	1.4328e-13
54.750000	1.47272e-13
54.700000	1.51375e-13
54.650000	1.55592e-13
54.600000	1.59927e-13
54.550000	1.64383e-13
54.500000	1.68962e-13
54.450000	1.7367e-13
54.400000	1.78508e-13
54.350000	1.83482e-13
54.300000	1.88593e-13
54.250000	1.93847e-13
54.200000	1.99248e-13
54.150000	2.04799e-13
54.100000	2.10505e-13
54.050000	2.16369e-13
54.000000	2.22397e-13
53.950000	2.28593e-13
53.900000	2.34961e-13
53.850000	2.41507e-13
53.800000	2.48235e-13
53.750000	2.55151e-13
53.700000	2.62259e-13
53.650000	2.69565e-13
53.600000	2.77074e-13
53.550000	2.84793e-13
53.500000	2.92727e-13
53.450000	3.00882e-13
53.400000	3.09264e-13
53.350000	3.17879e-13
53.300000	3.26734e-13
53.250000	3.35836e-13
53.200000	3.45192e-13
53.150000	3.54808e-13
53.100000	3.64692e-13
53.050000	3.74851e-13
53.000000	3.85293e-13
52.950000	3.96026e-13
52.900000	4.07058e-13
52.850000	4.18397e-13
52.800000	4.30052e-13
52.750000	4.42032e-13
52.700000	4.54345e-13
52.650000	4.67001e-13
52.600000	4.8001e-13
52.550000	4.93381e-13
52.500000	5.07124e-13
52.450000	5.2125e-13
52.400000	5.3577e-13
52.350000	5.50694e-13
52.300000	5.66033e-13
52.250000	5.818e-13
52.200000	5.98006e-13
52.150000	6.14663e-13
52.100000	6.31784e-13
52.050000	6.49382e-13
52.000000	6.6747e-13
51.950000	6.86062e-13
51.900000	7.05172e-13
51.850000	7.24813e-13
51.800000	7.45002e-13
51.750000	7.65753e-13
51.700000	7.87082e-13
51.650000	8.09005e-13
51.600000	8.31538e-13
51.550000	8.54699e-13
51.500000	8.78505e-13
51.450000	9.02973e-13
51.400000	9.28124e-13
51.350000	9.53974e-13
51.300000	9.80545e-13
51.250000	1.00785e-12
51.200000	1.03593e-12
51.150000	1.06478e-12
51.100000	1.09443e-12
51.050000	1.12492e-12
51.000000	1.15625e-12
50.950000	1.18845e-12
50.900000	1.22155e-12
50.850000	1.25557e-12
50.800000	1.29054e-12
50.750000	1.32648e-12
50.700000	1.36343e-12
50.650000	1.4014e-12
50.600000	1.44043e-12
50.550000	1.48054e-12
50.500000	1.52178e-12
50.450000	1.56416e-12
50.400000	1.60772e-12
50.350000	1.65249e-12
50.300000	1.69851e-12
50.250000	1.74582e-12
50.200000	1.79444e-12
50.150000	1.84441e-12
50.100000	1.89577e-12
50.050000	1.94857e-12
50.000000	2.00283e-12
49.950000	2.05861e-12
49.900000	2.11594e-12
49.850000	2.17486e-12
49.800000	2.23543e-12
49.750000	2.29768e-12
49.700000	2.36167e-12
49.650000	2.42743e-12
49.600000	2.49503e-12
49.550000	2.56451e-12
49.500000	2.63593e-12
49.450000	2.70933e-12
49.400000	2.78477e-12
49.350000	2.86232e-12
49.300000	2.94203e-12
49.250000	3.02395e-12
49.200000	3.10816e-12
49.150000	3.19471e-12
49.100000	3.28367e-12
49.050000	3.3751e-12
49.000000	3.46908e-12
48.950000	3.56568e-12
48.900000	3.66497e-12
48.850000	3.76702e-12
48.800000	3.87191e-12
48.750000	3.97973e-12
48.700000	4.09054e-12
48.650000	4.20444e-12
48.600000	4.32151e-12
48.550000	4.44184e-12
48.500000	4.56551e-12
48.450000	4.69264e-12
48.400000	4.8233e-12
48.350000	4.95759e-12
48.300000	5.09563e-12
48.250000	5.23751e-12
48.200000	5.38334e-12
48.150000	5.53322e-12
48.100000	5.68728e-12
48.050000	5.84563e-12
48.000000	6.00839e-12
47.950000	6.17568e-12
47.900000	6.34762e-12
47.850000	6.52435e-12
47.800000	6.706e-12
47.750000	6.8927e-12
47.700000	7.08461e-12
47.650000	7.28185e-12
47.600000	7.48458e-12
47.550000	7.69296e-12
47.500000	7.90714e-12
47.450000	8.12728e-12
47.400000	8.35354e-12
47.350000	8.58611e-12
47.300000	8.82514e-12
47.250000	9.07084e-12
47.200000	9.32336e-12
47.150000	9.58292e-12
47.100000	9.8497e-12
47.050000	1.01239e-11
47.000000	1.04058e-11
46.950000	1.06954e-11
46.900000	1.09932e-11
46.850000	1.12992e-11
46.800000	1.16138e-11
46.750000	1.19371e-11
46.700000	1.22694e-11
46.650000	1.26109e-11
46.600000	1.2962e-11
46.550000	1.33228e-11
46.500000	1.36937e-11
46.450000	1.40749e-11
46.400000	1.44667e-11
46.350000	1.48694e-11
46.300000	1.52833e-11
46.250000	1.57087e-11
46.200000	1.6146e-11
46.150000	1.65954e-11
46.100000	1.70574e-11
46.050000	1.75322e-11
46.000000	1.80202e-11
45.950000	1.85218e-11
45.900000	1.90373e-11
45.850000	1.95672e-11
45.800000	2.01119e-11
45.750000	2.06717e-11
45.700000	2.12471e-11
45.650000	2.18385e-11
45.600000	2.24463e-11
45.550000	2.30711e-11
45.500000	2.37132e-11
45.450000	2.43732e-11
45.400000	2.50516e-11
45.350000	2.57489e-11
45.300000	2.64655e-11
45.250000	2.72021e-11
45.200000	2.79592e-11
45.150000	2.87374e-11
45.100000	2.95372e-11
45.050000	3.03593e-11
45.000000	3.12042e-11
44.950000	3.20727e-11
44.900000	3.29653e-11
44.850000	3.38828e-11
44.800000	3.48258e-11
44.750000	3.5795e-11
44.700000	3.67912e-11
44.650000	3.78151e-11
44.600000	3.88675e-11
44.550000	3.99491e-11
44.500000	4.10609e-11
44.450000	4.22036e-11
44.400000	4.33781e-11
44.350000	4.45853e-11
44.300000	4.5826e-11
44.250000	4.71013e-11
44.200000	4.8412e-11
44.150000	4.97593e-11
44.100000	5.1144e-11
44.050000	5.25672e-11
44.000000	5.403e-11
43.950000	5.55335e-11
43.900000	5.70788e-11
43.850000	5.86672e-11
43.800000	6.02997e-11
43.750000	6.19776e-11
43.700000	6.37022e-11
43.650000	6.54748e-11
43.600000	6.72967e-11
43.550000	6.91692e-11
43.500000	7.10939e-11
43.450000	7.30721e-11
43.400000	7.51053e-11
43.350000	7.71951e-11
43.300000	7.9343e-11
43.250000	8.15507e-11
43.200000	8.38197e-11
43.150000	8.61519e-11
43.100000	8.8549e-11
43.050000	9.10127e-11
43.000000	9.3545e-11
42.950000	9.61477e-11
42.900000	9.88228e-11
42.850000	1.01572e-10
42.800000	1.04398e-10
42.750000	1.07303e-10
42.700000	1.10288e-10
42.650000	1.13357e-10
42.600000	1.1651e-10
42.550000	1.19752e-10
42.500000	1.23083e-10
42.450000	1.26508e-10
42.400000	1.30027e-10
42.350000	1.33644e-10
42.300000	1.37362e-10
42.250000	1.41184e-10
42.200000	1.45111e-10
42.150000	1.49148e-10
42.100000	1.53298e-10
42.050000	1.57562e-10
42.000000	1.61945e-10
41.950000	1.6645e-10
41.900000	1.71081e-10
41.850000	1.7584e-10
41.800000	1.80731e-10
41.750000	1.85759e-10
41.700000	1.90926e-10
41.650000	1.96237e-10
41.600000	2.01695e-10
41.550000	2.07306e-10
41.500000	2.13072e-10
41.450000	2.18999e-10
41.400000	2.25091e-10
41.350000	2.31352e-10
41.300000	2.37787e-10
41.250000	2.44401e-10
41.200000	2.51199e-10
41.150000	2.58186e-10
41.100000	2.65367e-10
41.050000	2.72748e-10
41.000000	2.80334e-10
40.950000	2.88131e-10
40.900000	2.96144e-10
40.850000	3.04381e-10
40.800000	3.12847e-10
40.750000	3.21548e-10
40.700000	3.30491e-10
40.650000	3.39682e-10
40.600000	3.49129e-10
40.550000	3.58839e-10
40.500000	3.68818e-10
40.450000	3.79076e-10
40.400000	3.89618e-10
40.350000	4.00453e-10
40.300000	4.1159e-10
40.250000	4.23036e-10
40.200000	4.348e-10
40.150000	4.46892e-10
40.100000	4.59319e-10
40.050000	4.72092e-10
40.000000	4.8522e-10
39.950000	4.98713e-10
39.900000	5.12581e-10
39.850000	5.26835e-10
39.800000	5.41485e-10
39.750000	5.56542e-10
39.700000	5.72017e-10
39.650000	5.87923e-10
39.600000	6.0427e-10
39.550000	6.21073e-10
39.500000	6.38342e-10
39.450000	6.56091e-10
39.400000	6.74334e-10
39.350000	6.93083e-10
39.300000	7.12354e-10
39.250000	7.3216e-10
39.200000	7.52517e-10
39.150000	7.73439e-10
39.100000	7.94943e-10
39.050000	8.17045e-10
39.000000	8.39761e-10
38.950000	8.63108e-10
38.900000	8.87104e-10
38.850000	9.11767e-10
38.800000	9.37116e-10
38.750000	9.63168e-10
38.700000	9.89945e-10
38.650000	1.01747e-09
38.600000	1.04575e-09
38.550000	1.07482e-09
38.500000	1.1047e-09
38.450000	1.13541e-09
38.400000	1.16698e-09
38.350000	1.19942e-09
38.300000	1.23276e-09
38.250000	1.26703e-09
38.200000	1.30225e-09
38.150000	1.33844e-09
38.100000	1.37565e-09
38.050000	1.41389e-09
38.000000	1.45319e-09
37.950000	1.49358e-09
37.900000	1.5351e-09
37.850000	1.57777e-09
37.800000	1.62162e-09
37.750000	1.66669e-09
37.700000	1.71302e-09
37.650000	1.76063e-09
37.600000	1.80956e-09
37.550000	1.85986e-09
37.500000	1.91155e-09
37.450000	1.96467e-09
37.400000	2.01928e-09
37.350000	2.0754e-09
37.300000	2.13308e-09
37.250000	2.19236e-09
37.200000	2.25329e-09
37.150000	2.31591e-09
37.100000	2.38027e-09
37.050000	2.44641e-09
37.000000	2.5144e-09
36.950000	2.58427e-09
36.900000	2.65609e-09
36.850000	2.72989e-09
36.800000	2.80575e-09
36.750000	2.88372e-09
36.700000	2.96385e-09
36.650000	3.04621e-09
36.600000	3.13085e-09
36.550000	3.21785e-09
36.500000	3.30726e-09
36.450000	3.39915e-09
36.400000	3.4936e-09
36.350000	3.59067e-09
36.300000	3.69043e-09
36.250000	3.79297e-09
36.200000	3.89835e-09
36.150000	4.00666e-09
36.100000	4.11798e-09
36.050000	4.23239e-09
36.000000	4.34998e-09
35.950000	4.47083e-09
35.900000	4.59503e-09
35.850000	4.72269e-09
35.800000	4.85389e-09
35.750000	4.98873e-09
35.700000	5.12732e-09
35.650000	5.26975e-09
35.600000	5.41614e-09
35.550000	5.5666e-09
35.500000	5.72123e-09
35.450000	5.88016e-09
35.400000	6.04349e-09
35.350000	6.21136e-09
35.300000	6.3839e-09
35.250000	6.56122e-09
35.200000	6.74346e-09
35.150000	6.93077e-09
35.100000	7.12327e-09
35.050000	7.32112e-09
35.000000	7.52446e-09
34.950000	7.73344e-09
34.900000	7.94823e-09
34.850000	8.16898e-09
34.800000	8.39585e-09
34.750000	8.62902e-09
34.700000	8.86867e-09
34.650000	9.11496e-09
34.600000	9.3681e-09
34.550000	9.62825e-09
34.500000	9.89563e-09
34.450000	1.01704e-08
34.400000	1.04529e-08
34.350000	1.07431e-08
34.300000	1.10414e-08
34.250000	1.1348e-08
34.200000	1.16631e-08
34.150000	1.1987e-08
34.100000	1.23198e-08
34.050000	1.26619e-08
34.000000	1.30135e-08
33.950000	1.33748e-08
33.900000	1.37462e-08
33.850000	1.41278e-08
33.800000	1.452e-08
33.750000	1.49232e-08
33.700000	1.53375e-08
33.650000	1.57633e-08
33.600000	1.62009e-08
33.550000	1.66507e-08
33.500000	1.71129e-08
33.450000	1.7588e-08
33.400000	1.80762e-08
33.350000	1.8578e-08
33.300000	1.90937e-08
33.250000	1.96237e-08
33.200000	2.01685e-08
33.150000	2.07283e-08
33.100000	2.13036e-08
33.050000	2.1895e-08
33.000000	2.25027e-08
32.950000	2.31273e-08
32.900000	2.37692e-08
32.850000	2.44289e-08
32.800000	2.51069e-08
32.750000	2.58037e-08
32.700000	2.65198e-08
32.650000	2.72558e-08
32.600000	2.80122e-08
32.550000	2.87896e-08
32.500000	2.95885e-08
32.450000	3.04096e-08
32.400000	3.12535e-08
32.350000	3.21208e-08
32.300000	3.30121e-08
32.250000	3.39281e-08
32.200000	3.48695e-08
32.150000	3.58371e-08
32.100000	3.68314e-08
32.050000	3.78534e-08
32.000000	3.89036e-08
31.950000	3.9983e-08
31.900000	4.10923e-08
31.850000	4.22324e-08
31.800000	4.34041e-08
31.750000	4.46082e-08
31.700000	4.58458e-08
31.650000	4.71176e-08
31.600000	4.84247e-08
31.550000	4.9768e-08
31.500000	5.11486e-08
31.450000	5.25674e-08
31.400000	5.40256e-08
31.350000	5.55241e-08
31.300000	5.70642e-08
31.250000	5.8647e-08
31.200000	6.02737e-08
31.150000	6.19454e-08
31.100000	6.36635e-08
31.050000	6.54291e-08
31.000000	6.72438e-08
30.950000	6.91086e-08
30.900000	7.10252e-08
30.850000	7.29949e-08
30.800000	7.50191e-08
30.750000	7.70995e-08
30.700000	7.92375e-08
30.650000	8.14347e-08
30.600000	8.36928e-08
30.550000	8.60134e-08
30.500000	8.83984e-08
30.450000	9.08494e-08
30.400000	9.33683e-08
30.350000	9.5957e-08
30.300000	9.86174e-08
30.250000	1.01351e-07
30.200000	1.04161e-07
30.150000	1.07049e-07
30.100000	1.10017e-07
30.050000	1.13066e-07
30.000000	1.16201e-07
29.950000	1.19422e-07
29.900000	1.22732e-07
29.850000	1.26134e-07
29.800000	1.2963e-07
29.750000	1.33223e-07
29.700000	1.36916e-07
29.650000	1.4071e-07
29.600000	1.4461e-07
29.550000	1.48618e-07
29.500000	1.52737e-07
29.450000	1.5697e-07
29.400000	1.6132e-07
29.350000	1.6579e-07
29.300000	1.70384e-07
29.250000	1.75106e-07
29.200000	1.79958e-07
29.150000	1.84944e-07
29.100000	1.90068e-07
29.050000	1.95334e-07
29.000000	2.00746e-07
28.950000	2.06308e-07
28.900000	2.12024e-07
28.850000	2.17898e-07
28.800000	2.23934e-07
28.750000	2.30138e-07
28.700000	2.36513e-07
28.650000	2.43064e-07
28.600000	2.49797e-07
28.550000	2.56716e-07
28.500000	2.63827e-07
28.450000	2.71134e-07
28.400000	2.78643e-07
28.350000	2.8636e-07
28.300000	2.94291e-07
28.250000	3.02441e-07
28.200000	3.10817e-07
28.150000	3.19424e-07
28.100000	3.28269e-07
28.050000	3.37359e-07
28.000000	3.467e-07
27.950000	3.563e-07
27.900000	3.66165e-07
27.850000	3.76303e-07
27.800000	3.86721e-07
27.750000	3.97427e-07
27.700000	4.0843e-07
27.650000	4.19736e-07
27.600000	4.31355e-07
27.550000	4.43296e-07
27.500000	4.55566e-07
27.450000	4.68176e-07
27.400000	4.81135e-07
27.350000	4.94451e-07
27.300000	5.08136e-07
27.250000	5.22198e-07
27.200000	5.3665e-07
27.150000	5.51501e-07
27.100000	5.66762e-07
27.050000	5.82445e-07
27.000000	5.98562e-07
26.950000	6.15124e-07
26.900000	6.32143e-07
26.850000	6.49633e-07
26.800000	6.67606e-07
26.750000	6.86075e-07
26.700000	7.05055e-07
26.650000	7.24559e-07
26.600000	7.44601e-07
26.550000	7.65198e-07
26.500000	7.86363e-07
26.450000	8.08113e-07
26.400000	8.30463e-07
26.350000	8.53431e-07
26.300000	8.77033e-07
26.250000	9.01286e-07
26.200000	9.2621e-07
26.150000	9.51821e-07
26.100000	9.7814e-07
26.050000	1.00518e-06
26.000000	1.03298e-06
25.950000	1.06154e-06
25.900000	1.09088e-06
25.850000	1.12104e-06
25.800000	1.15203e-06
25.750000	1.18387e-06
25.700000	1.2166e-06
25.650000	1.25022e-06
25.600000	1.28478e-06
25.550000	1.32029e-06
25.500000	1.35677e-06
25.450000	1.39427e-06
25.400000	1.4328e-06
25.350000	1.47239e-06
25.300000	1.51307e-06
25.250000	1.55488e-06
25.200000	1.59783e-06
25.150000	1.64198e-06
25.100000	1.68734e-06
25.050000	1.73395e-06
25.000000	1.78185e-06
24.950000	1.83106e-06
24.900000	1.88164e-06
24.850000	1.9336e-06
24.800000	1.987e-06
24.750000	2.04188e-06
24.700000	2.09826e-06
24.650000	2.1562e-06
24.600000	2.21574e-06
24.550000	2.27691e-06
24.500000	2.33977e-06
24.450000	2.40437e-06
24.400000	2.47074e-06
24.350000	2.53894e-06
24.300000	2.60902e-06
24.250000	2.68103e-06
24.200000	2.75502e-06
24.150000	2.83105e-06
24.100000	2.90918e-06
24.050000	2.98946e-06
24.000000	3.07194e-06
23.950000	3.1567e-06
23.900000	3.24379e-06
23.850000	3.33328e-06
23.800000	3.42523e-06
23.750000	3.51971e-06
23.700000	3.61679e-06
23.650000	3.71654e-06
23.600000	3.81904e-06
23.550000	3.92435e-06
23.500000	4.03257e-06
23.450000	4.14376e-06
23.400000	4.25801e-06
23.350000	4.3754e-06
23.300000	4.49602e-06
23.250000	4.61995e-06
23.200000	4.7473e-06
23.150000	4.87814e-06
23.100000	5.01258e-06
23.050000	5.15072e-06
23.000000	5.29265e-06
22.950000	5.43848e-06
22.900000	5.58832e-06
22.850000	5.74228e-06
22.800000	5.90046e-06
22.750000	6.063e-06
22.700000	6.22999e-06
22.650000	6.40157e-06
22.600000	6.57787e-06
22.550000	6.759e-06
22.500000	6.94511e-06
22.450000	7.13632e-06
22.400000	7.33279e-06
22.350000	7.53464e-06
22.300000	7.74204e-06
22.250000	7.95512e-06
22.200000	8.17406e-06
22.150000	8.39899e-06
22.100000	8.6301e-06
22.050000	8.86755e-06
22.000000	9.1115e-06
21.950000	9.36215e-06
21.900000	9.61966e-06
21.850000	9.88424e-06
21.800000	1.01561e-05
21.750000	1.04353e-05
21.700000	1.07223e-05
21.650000	1.10171e-05
21.600000	1.13199e-05
21.550000	1.16311e-05
21.500000	1.19507e-05
21.450000	1.22792e-05
21.400000	1.26166e-05
21.350000	1.29633e-05
21.300000	1.33194e-05
21.250000	1.36853e-05
21.200000	1.40612e-05
21.150000	1.44474e-05
21.100000	1.48441e-05
21.050000	1.52517e-05
21.000000	1.56704e-05
20.950000	1.61006e-05
20.900000	1.65426e-05
20.850000	1.69966e-05
20.800000	1.7463e-05
20.750000	1.79421e-05
20.700000	1.84344e-05
20.650000	1.89401e-05
20.600000	1.94596e-05
20.550000	1.99932e-05
20.500000	2.05415e-05
20.450000	2.11047e-05
20.400000	2.16832e-05
20.350000	2.22776e-05
20.300000	2.28881e-05
20.250000	2.35153e-05
20.200000	2.41596e-05
20.150000	2.48214e-05
20.100000	2.55013e-05
20.050000	2.61997e-05
20.000000	2.69171e-05
19.950000	2.7654e-05
19.900000	2.8411e-05
19.850000	2.91886e-05
19.800000	2.99874e-05
19.750000	3.08079e-05
19.700000	3.16506e-05
19.650000	3.25163e-05
19.600000	3.34056e-05
19.550000	3.43189e-05
19.500000	3.52571e-05
19.450000	3.62208e-05
19.400000	3.72106e-05
19.350000	3.82273e-05
19.300000	3.92715e-05
19.250000	4.03441e-05
19.200000	4.14457e-05
19.150000	4.25772e-05
19.100000	4.37394e-05
19.050000	4.49331e-05
19.000000	4.6159e-05
18.950000	4.74182e-05
18.900000	4.87114e-05
18.850000	5.00395e-05
18.800000	5.14036e-05
18.750000	5.28046e-05
18.700000	5.42434e-05
18.650000	5.5721e-05
18.600000	5.72386e-05
18.550000	5.8797e-05
18.500000	6.03975e-05
18.450000	6.20412e-05
18.400000	6.37291e-05
18.350000	6.54625e-05
18.300000	6.72426e-05
18.250000	6.90705e-05
18.200000	7.09476e-05
18.150000	7.28751e-05
18.100000	7.48545e-05
18.050000	7.68869e-05
18.000000	7.89739e-05
17.950000	8.11169e-05
17.900000	8.33173e-05
17.850000	8.55766e-05
17.800000	8.78965e-05
17.750000	9.02783e-05
17.700000	9.27239e-05
17.650000	9.52347e-05
17.600000	9.78126e-05
17.550000	0.000100459
17.500000	0.000103176
17.450000	0.000105966
17.400000	0.00010883
17.350000	0.00011177
17.300000	0.000114788
17.250000	0.000117886
17.200000	0.000121066
17.150000	0.000124331
17.100000	0.000127682
17.050000	0.000131121
17.000000	0.000134652
16.950000	0.000138275
16.900000	0.000141994
16.850000	0.000145811
16.800000	0.000149728
16.750000	0.000153748
16.700000	0.000157873
16.650000	0.000162106
16.600000	0.00016645
16.550000	0.000170907
16.500000	0.000175481
16.450000	0.000180173
16.400000	0.000184987
16.350000	0.000189926
16.300000	0.000194992
16.250000	0.000200189
16.200000	0.00020552
16.150000	0.000210988
16.100000	0.000216595
16.050000	0.000222346
16.000000	0.000228244
15.950000	0.000234291
15.900000	0.000240491
15.850000	0.000246848
15.800000	0.000253364
15.750000	0.000260044
15.700000	0.000266889
15.650000	0.000273905
15.600000	0.000281094
15.550000	0.000288459
15.500000	0.000296003
15.450000	0.000303731
15.400000	0.000311644
15.350000	0.000319746
15.300000	0.000328039
15.250000	0.000336527
15.200000	0.000345211
15.150000	0.000354093
15.100000	0.000363174
15.050000	0.000372457
15.000000	0.00038194
14.950000	0.000391624
14.900000	0.000401506
14.850000	0.000411583
14.800000	0.00042185
14.750000	0.000432299
14.700000	0.000442917
14.650000	0.000453687
14.600000	0.000464581
14.550000	0.000475556
14.500000	0.000486534
14.450000	0.000497358
&
```
