## Supplementary material for "All-at-once RNA folding with 3D motif prediction framed by evolutionary information": RF01971_RMST_10.surv

```
&
12.700000	8.48824e-05
12.650000	0.000169765
12.200000	0.000254647
11.150000	0.00033953
9.900000	0.000424412
9.800000	0.000594177
9.750000	0.00067906
9.550000	0.000763942
9.500000	0.000848824
9.250000	0.000933707
8.950000	0.00101859
8.750000	0.00110347
8.700000	0.00118835
8.550000	0.00127324
8.300000	0.00135812
8.250000	0.00169765
8.200000	0.00178253
8.100000	0.00186741
8.000000	0.00212206
7.850000	0.00237671
7.800000	0.00246159
7.700000	0.00297089
7.600000	0.00305577
7.550000	0.00322553
7.500000	0.00331042
7.450000	0.00364994
7.350000	0.00390459
7.300000	0.00407436
7.250000	0.00458365
7.200000	0.00500806
7.150000	0.00534759
7.100000	0.00577201
7.050000	0.00619642
7.000000	0.00653595
6.900000	0.00687548
6.850000	0.00729989
6.800000	0.00789407
6.750000	0.00831848
6.700000	0.00848824
6.650000	0.00891266
6.550000	0.00908242
6.500000	0.00925219
6.450000	0.00942195
6.400000	0.00984636
6.350000	0.0103557
6.300000	0.010865
6.250000	0.0114591
6.200000	0.0118835
6.150000	0.0119684
6.100000	0.0120533
6.050000	0.012308
6.000000	0.0124777
5.950000	0.0125626
5.900000	0.0131568
5.850000	0.0133265
5.800000	0.0136661
5.750000	0.0139207
5.700000	0.0140056
5.650000	0.0145998
5.600000	0.0146847
5.550000	0.0151091
5.500000	0.0152788
5.450000	0.0153637
5.400000	0.0155335
5.350000	0.0157881
5.300000	0.0160428
5.250000	0.0163823
5.200000	0.0164672
5.150000	0.0168916
5.100000	0.0169765
5.050000	0.0174858
5.000000	0.0179102
4.950000	0.0179951
4.900000	0.0182497
4.850000	0.0184195
4.800000	0.0186741
4.750000	0.0193532
4.700000	0.0199474
4.650000	0.0203718
4.600000	0.0205415
4.550000	0.0207113
4.500000	0.0210508
4.450000	0.0213904
4.400000	0.0220694
4.350000	0.0223241
4.300000	0.022409
4.250000	0.0228334
4.200000	0.0236822
4.150000	0.0241915
4.100000	0.0247857
4.050000	0.0256345
4.000000	0.025974
3.950000	0.0263136
3.900000	0.0269077
3.850000	0.0276717
3.800000	0.028181
3.750000	0.0287751
3.700000	0.0293693
3.650000	0.0298786
3.600000	0.0307274
3.550000	0.0313216
3.500000	0.0315763
3.450000	0.0320007
3.400000	0.0327646
3.350000	0.033189
3.300000	0.0337832
3.250000	0.0345472
3.200000	0.0351413
3.150000	0.0357355
3.100000	0.0365843
3.050000	0.0370936
3.000000	0.0376878
2.950000	0.0387064
2.900000	0.0393006
2.850000	0.0404889
2.800000	0.0412529
2.750000	0.0415924
2.700000	0.0419319
2.650000	0.0423563
2.600000	0.0429505
2.550000	0.0438842
2.500000	0.0449877
2.450000	0.0460912
2.400000	0.0478737
2.350000	0.0486376
2.300000	0.0496562
2.250000	0.0506748
2.200000	0.0513539
2.150000	0.052712
2.100000	0.0537306
2.050000	0.0547492
2.000000	0.055598
1.950000	0.0567015
1.900000	0.0574654
1.850000	0.0585689
1.800000	0.0597572
1.750000	0.0604363
1.700000	0.0612851
1.650000	0.0617944
1.600000	0.062813
1.550000	0.0643409
1.500000	0.0651897
1.450000	0.0661234
1.400000	0.0672269
1.350000	0.067906
1.300000	0.0682455
1.250000	0.0694338
1.200000	0.0702827
1.150000	0.0710466
1.100000	0.0717257
1.050000	0.0731687
1.000000	0.0739326
0.950000	0.075121
0.900000	0.0762244
0.850000	0.0773279
0.800000	0.0780918
0.750000	0.0793651
0.700000	0.0802988
0.650000	0.0824208
0.600000	0.084458
0.550000	0.0859859
0.500000	0.0872591
0.450000	0.089551
0.400000	0.0904847
0.350000	0.0913335
0.300000	0.0932009
0.250000	0.095323
0.200000	0.0971904
0.150000	0.0994822
0.100000	0.101859
0.050000	0.104066
0.000000	0.318139
-0.050000	0.681606
-0.100000	0.688057
-0.150000	0.695272
-0.200000	0.702911
-0.250000	0.715983
-0.300000	0.726509
-0.350000	0.738987
-0.400000	0.753162
-0.450000	0.768441
-0.500000	0.780918
-0.550000	0.794839
-0.600000	0.810797
-0.650000	0.823445
-0.700000	0.836177
-0.750000	0.84806
-0.800000	0.859859
-0.850000	0.870894
-0.900000	0.878109
-0.950000	0.887955
-1.000000	0.895849
-1.050000	0.905271
-1.100000	0.911637
-1.150000	0.917325
-1.200000	0.923266
-1.250000	0.929038
-1.300000	0.935235
-1.350000	0.941007
-1.400000	0.946439
-1.450000	0.950429
-1.500000	0.954079
-1.550000	0.957474
-1.600000	0.961378
-1.650000	0.965707
-1.700000	0.969952
-1.750000	0.972243
-1.800000	0.97445
-1.850000	0.976233
-1.900000	0.978185
-1.950000	0.980817
-2.000000	0.98209
-2.050000	0.983787
-2.100000	0.985825
-2.150000	0.987013
-2.200000	0.987437
-2.250000	0.988286
-2.300000	0.988965
-2.350000	0.990493
-2.400000	0.991257
-2.450000	0.991766
-2.500000	0.992615
-2.550000	0.99287
-2.600000	0.993719
-2.650000	0.994568
-2.700000	0.994907
-2.750000	0.995247
-2.800000	0.995501
-2.850000	0.995926
-2.900000	0.996095
-2.950000	0.996605
-3.000000	0.996859
-3.050000	0.997114
-3.100000	0.997369
-3.150000	0.997623
-3.200000	0.997878
-3.250000	0.998217
-3.350000	0.998387
-3.450000	0.998472
-3.550000	0.998642
-3.600000	0.998812
-3.650000	0.999066
-3.700000	0.999151
-3.800000	0.999236
-3.850000	0.999406
-3.900000	0.999576
-4.050000	0.99966
-4.400000	0.999745
-4.450000	0.99983
-4.600000	0.999915
-5.250000	1
&
25.900000	4.24412e-06
23.350000	8.48824e-06
22.650000	1.27324e-05
22.550000	1.69765e-05
22.500000	2.12206e-05
20.150000	2.54647e-05
19.500000	2.97089e-05
18.850000	3.3953e-05
18.500000	3.81971e-05
18.350000	4.24412e-05
18.050000	4.66853e-05
17.750000	5.09295e-05
17.550000	5.51736e-05
16.850000	6.36618e-05
16.500000	6.7906e-05
16.400000	7.21501e-05
16.200000	7.63942e-05
16.100000	8.06383e-05
16.000000	8.48824e-05
15.900000	0.000101859
15.750000	0.000106103
15.400000	0.000110347
15.250000	0.000114591
15.200000	0.000118835
15.150000	0.00012308
15.100000	0.000127324
15.050000	0.000131568
15.000000	0.000135812
14.950000	0.000148544
14.800000	0.000157033
14.700000	0.000161277
14.650000	0.000178253
14.550000	0.00019523
14.500000	0.000199474
14.450000	0.000207962
14.350000	0.00021645
14.250000	0.000233427
14.100000	0.000237671
14.050000	0.000250403
14.000000	0.000258891
13.950000	0.000263136
13.850000	0.000275868
13.800000	0.000280112
13.750000	0.000292844
13.700000	0.000297089
13.650000	0.000305577
13.600000	0.000309821
13.550000	0.000314065
13.500000	0.000318309
13.450000	0.000331042
13.400000	0.000335286
13.350000	0.000343774
13.300000	0.000364994
13.250000	0.000381971
13.200000	0.000398947
13.150000	0.000415924
13.100000	0.000428656
13.050000	0.0004329
12.950000	0.000454121
12.900000	0.000475342
12.850000	0.000492318
12.800000	0.000500806
12.750000	0.000509295
12.700000	0.000522027
12.600000	0.000530515
12.550000	0.000543248
12.500000	0.00055598
12.450000	0.000581445
12.400000	0.000594177
12.350000	0.000606909
12.300000	0.000619642
12.250000	0.00062813
12.200000	0.000662083
12.150000	0.000683304
12.100000	0.000708768
12.050000	0.000717257
12.000000	0.000729989
11.950000	0.000759698
11.900000	0.000785163
11.850000	0.000819116
11.800000	0.000870045
11.750000	0.000933707
11.700000	0.000959172
11.650000	0.000980392
11.600000	0.00101859
11.550000	0.00105254
11.500000	0.00109923
11.450000	0.00114591
11.400000	0.00118411
11.350000	0.00122231
11.300000	0.00126899
11.250000	0.00131568
11.200000	0.00136661
11.150000	0.00141329
11.100000	0.00143451
11.050000	0.00147271
11.000000	0.00151091
10.950000	0.00156184
10.900000	0.00162125
10.850000	0.00168916
10.800000	0.00174433
10.750000	0.00177829
10.700000	0.001808
10.650000	0.00184195
10.600000	0.0018759
10.550000	0.00192683
10.500000	0.00199049
10.450000	0.00203293
10.400000	0.00206264
10.350000	0.00210933
10.300000	0.00215601
10.250000	0.00221543
10.200000	0.00227909
10.150000	0.00230456
10.100000	0.00235973
10.050000	0.00242339
10.000000	0.00246583
9.950000	0.00253798
9.900000	0.00258467
9.850000	0.00263136
9.800000	0.00268229
9.750000	0.00272048
9.700000	0.00276717
9.650000	0.00280961
9.600000	0.00285629
9.550000	0.00289449
9.500000	0.00291996
9.450000	0.0029624
9.400000	0.00301333
9.350000	0.00307699
9.300000	0.00312792
9.250000	0.00318309
9.200000	0.00324251
9.150000	0.00330617
9.100000	0.00334861
9.050000	0.00342076
9.000000	0.00348442
8.950000	0.00352687
8.900000	0.00361175
8.850000	0.00373483
8.800000	0.00387064
8.750000	0.00393006
8.700000	0.00399796
8.650000	0.00409133
8.600000	0.00418046
8.550000	0.00422715
8.500000	0.00427807
8.450000	0.00440115
8.400000	0.00452423
8.350000	0.00463458
8.300000	0.00472371
8.250000	0.00488074
8.200000	0.00508446
8.150000	0.00529242
8.100000	0.00548341
8.050000	0.00586962
8.000000	0.0059927
7.950000	0.00625584
7.900000	0.00652322
7.850000	0.00677362
7.800000	0.00704524
7.750000	0.00738477
7.700000	0.0077625
7.650000	0.0081572
7.600000	0.00853493
7.550000	0.0089169
7.500000	0.00927341
7.450000	0.00966811
7.400000	0.0100713
7.350000	0.0104405
7.300000	0.0108862
7.250000	0.0114506
7.200000	0.0120066
7.150000	0.0125753
7.100000	0.013021
7.050000	0.0134539
7.000000	0.0139419
6.950000	0.0145658
6.900000	0.0150666
6.850000	0.0156099
6.800000	0.0162338
6.750000	0.0167388
6.700000	0.0172481
6.650000	0.0177786
6.600000	0.0183601
6.550000	0.0189161
6.500000	0.0195527
6.450000	0.0200535
6.400000	0.0205797
6.350000	0.0210084
6.300000	0.0213946
6.250000	0.02187
6.200000	0.022218
6.150000	0.022723
6.100000	0.0232196
6.050000	0.0236737
6.000000	0.0241321
5.950000	0.0244546
5.900000	0.0248324
5.850000	0.0253289
5.800000	0.0256854
5.750000	0.0260292
5.700000	0.0263815
5.650000	0.0267465
5.600000	0.0270605
5.550000	0.0274213
5.500000	0.0278414
5.450000	0.0282064
5.400000	0.0285969
5.350000	0.0290086
5.300000	0.0293948
5.250000	0.0298319
5.200000	0.0302818
5.150000	0.0307147
5.100000	0.0311731
5.050000	0.031746
5.000000	0.0322638
4.950000	0.0327222
4.900000	0.0331296
4.850000	0.0336601
4.800000	0.0341737
4.750000	0.034683
4.700000	0.0352305
4.650000	0.0358671
4.600000	0.0365674
4.550000	0.037518
4.500000	0.0384348
4.450000	0.0393218
4.400000	0.0400518
4.350000	0.0408242
4.300000	0.0417367
4.250000	0.042628
4.200000	0.0434386
4.150000	0.0446015
4.100000	0.0455267
4.050000	0.046401
4.000000	0.0474875
3.950000	0.0485188
3.900000	0.049427
3.850000	0.050556
3.800000	0.0516085
3.750000	0.0525804
3.700000	0.0536966
3.650000	0.0548341
3.600000	0.0558654
3.550000	0.0569731
3.500000	0.0580978
3.450000	0.0592013
3.400000	0.0601944
3.350000	0.0613318
3.300000	0.0623928
3.250000	0.0635133
3.200000	0.0647186
3.150000	0.0657796
3.100000	0.0668746
3.050000	0.0679484
3.000000	0.0691283
2.950000	0.0701723
2.900000	0.0710551
2.850000	0.0721458
2.800000	0.0733851
2.750000	0.0745056
2.700000	0.075486
2.650000	0.0764791
2.600000	0.0775825
2.550000	0.0786606
2.500000	0.0797937
2.450000	0.0810373
2.400000	0.082162
2.350000	0.0833928
2.300000	0.0845938
2.250000	0.0855445
2.200000	0.0867371
2.150000	0.0878151
2.100000	0.0889313
2.050000	0.090039
2.000000	0.0912953
1.950000	0.0924837
1.900000	0.09388
1.850000	0.0950556
1.800000	0.0964944
1.750000	0.0975978
1.700000	0.0991427
1.650000	0.100395
1.600000	0.101621
1.550000	0.102852
1.500000	0.104253
1.450000	0.105556
1.400000	0.106829
1.350000	0.10831
1.300000	0.109651
1.250000	0.110954
1.200000	0.112287
1.150000	0.113658
1.100000	0.115139
1.050000	0.116641
1.000000	0.118012
0.950000	0.119455
0.900000	0.120864
0.850000	0.122324
0.800000	0.12372
0.750000	0.125163
0.700000	0.126437
0.650000	0.127935
0.600000	0.129399
0.550000	0.130991
0.500000	0.132497
0.450000	0.134309
0.400000	0.135905
0.350000	0.137616
0.300000	0.139381
0.250000	0.141134
0.200000	0.143078
0.150000	0.144941
0.100000	0.146821
0.050000	0.148863
0.000000	0.273003
-0.050000	0.447903
-0.100000	0.461451
-0.150000	0.476059
-0.200000	0.492208
-0.250000	0.511425
-0.300000	0.533664
-0.350000	0.556175
-0.400000	0.580362
-0.450000	0.605331
-0.500000	0.630125
-0.550000	0.653641
-0.600000	0.677192
-0.650000	0.699627
-0.700000	0.721038
-0.750000	0.741321
-0.800000	0.761323
-0.850000	0.779335
-0.900000	0.795781
-0.950000	0.811217
-1.000000	0.825155
-1.050000	0.837968
-1.100000	0.850293
-1.150000	0.861905
-1.200000	0.872337
-1.250000	0.88223
-1.300000	0.891172
-1.350000	0.899546
-1.400000	0.907266
-1.450000	0.914099
-1.500000	0.920847
-1.550000	0.927434
-1.600000	0.933278
-1.650000	0.938252
-1.700000	0.942827
-1.750000	0.947038
-1.800000	0.951142
-1.850000	0.954872
-1.900000	0.95817
-1.950000	0.961417
-2.000000	0.96429
-2.050000	0.967002
-2.100000	0.96971
-2.150000	0.972146
-2.200000	0.974433
-2.250000	0.976632
-2.300000	0.978588
-2.350000	0.980333
-2.400000	0.981912
-2.450000	0.983274
-2.500000	0.984738
-2.550000	0.986147
-2.600000	0.987437
-2.650000	0.988448
-2.700000	0.989407
-2.750000	0.990311
-2.800000	0.991083
-2.850000	0.991923
-2.900000	0.992628
-2.950000	0.993239
-3.000000	0.993846
-3.050000	0.994398
-3.100000	0.994966
-3.150000	0.995467
-3.200000	0.995892
-3.250000	0.996346
-3.300000	0.996702
-3.350000	0.997038
-3.400000	0.997301
-3.450000	0.997543
-3.500000	0.997708
-3.550000	0.997937
-3.600000	0.998086
-3.650000	0.998332
-3.700000	0.998455
-3.750000	0.998587
-3.800000	0.998714
-3.850000	0.998829
-3.900000	0.998943
-3.950000	0.999062
-4.000000	0.999177
-4.050000	0.999266
-4.100000	0.999363
-4.150000	0.999436
-4.200000	0.999491
-4.250000	0.999529
-4.300000	0.999563
-4.350000	0.999593
-4.400000	0.999627
-4.450000	0.999677
-4.500000	0.999703
-4.550000	0.999716
-4.600000	0.999758
-4.650000	0.999788
-4.700000	0.999813
-4.750000	0.999826
-4.800000	0.999843
-4.850000	0.999856
-4.900000	0.999864
-4.950000	0.999868
-5.000000	0.99989
-5.050000	0.999902
-5.100000	0.999924
-5.150000	0.999928
-5.200000	0.999936
-5.250000	0.999941
-5.300000	0.999958
-5.350000	0.999966
-5.450000	0.999979
-5.500000	0.999983
-5.700000	0.999987
-5.800000	0.999992
-6.150000	0.999996
-7.000000	1
&
62.250000	1.73553e-14
62.200000	1.77819e-14
62.150000	1.8219e-14
62.100000	1.86669e-14
62.050000	1.91257e-14
62.000000	1.95959e-14
61.950000	2.00776e-14
61.900000	2.05711e-14
61.850000	2.10768e-14
61.800000	2.15949e-14
61.750000	2.21257e-14
61.700000	2.26696e-14
61.650000	2.32269e-14
61.600000	2.37978e-14
61.550000	2.43828e-14
61.500000	2.49822e-14
61.450000	2.55963e-14
61.400000	2.62255e-14
61.350000	2.68702e-14
61.300000	2.75307e-14
61.250000	2.82074e-14
61.200000	2.89008e-14
61.150000	2.96113e-14
61.100000	3.03392e-14
61.050000	3.1085e-14
61.000000	3.18491e-14
60.950000	3.2632e-14
60.900000	3.34341e-14
60.850000	3.4256e-14
60.800000	3.50981e-14
60.750000	3.59609e-14
60.700000	3.68449e-14
60.650000	3.77506e-14
60.600000	3.86786e-14
60.550000	3.96294e-14
60.500000	4.06035e-14
60.450000	4.16017e-14
60.400000	4.26243e-14
60.350000	4.36721e-14
60.300000	4.47457e-14
60.250000	4.58456e-14
60.200000	4.69726e-14
60.150000	4.81273e-14
60.100000	4.93103e-14
60.050000	5.05225e-14
60.000000	5.17644e-14
59.950000	5.30369e-14
59.900000	5.43407e-14
59.850000	5.56765e-14
59.800000	5.70451e-14
59.750000	5.84474e-14
59.700000	5.98842e-14
59.650000	6.13563e-14
59.600000	6.28646e-14
59.550000	6.44099e-14
59.500000	6.59933e-14
59.450000	6.76155e-14
59.400000	6.92777e-14
59.350000	7.09807e-14
59.300000	7.27255e-14
59.250000	7.45133e-14
59.200000	7.6345e-14
59.150000	7.82218e-14
59.100000	8.01446e-14
59.050000	8.21148e-14
59.000000	8.41334e-14
58.950000	8.62016e-14
58.900000	8.83206e-14
58.850000	9.04918e-14
58.800000	9.27163e-14
58.750000	9.49955e-14
58.700000	9.73307e-14
58.650000	9.97233e-14
58.600000	1.02175e-13
58.550000	1.04686e-13
58.500000	1.0726e-13
58.450000	1.09897e-13
58.400000	1.12598e-13
58.350000	1.15366e-13
58.300000	1.18202e-13
58.250000	1.21108e-13
58.200000	1.24085e-13
58.150000	1.27135e-13
58.100000	1.30261e-13
58.050000	1.33463e-13
58.000000	1.36744e-13
57.950000	1.40105e-13
57.900000	1.43549e-13
57.850000	1.47078e-13
57.800000	1.50694e-13
57.750000	1.54398e-13
57.700000	1.58194e-13
57.650000	1.62083e-13
57.600000	1.66067e-13
57.550000	1.7015e-13
57.500000	1.74332e-13
57.450000	1.78618e-13
57.400000	1.83009e-13
57.350000	1.87508e-13
57.300000	1.92117e-13
57.250000	1.9684e-13
57.200000	2.01679e-13
57.150000	2.06637e-13
57.100000	2.11717e-13
57.050000	2.16921e-13
57.000000	2.22254e-13
56.950000	2.27718e-13
56.900000	2.33316e-13
56.850000	2.39051e-13
56.800000	2.44928e-13
56.750000	2.50949e-13
56.700000	2.57118e-13
56.650000	2.63439e-13
56.600000	2.69915e-13
56.550000	2.7655e-13
56.500000	2.83349e-13
56.450000	2.90314e-13
56.400000	2.97451e-13
56.350000	3.04763e-13
56.300000	3.12255e-13
56.250000	3.19932e-13
56.200000	3.27797e-13
56.150000	3.35855e-13
56.100000	3.44111e-13
56.050000	3.52571e-13
56.000000	3.61238e-13
55.950000	3.70119e-13
55.900000	3.79217e-13
55.850000	3.8854e-13
55.800000	3.98091e-13
55.750000	4.07878e-13
55.700000	4.17905e-13
55.650000	4.28178e-13
55.600000	4.38705e-13
55.550000	4.49489e-13
55.500000	4.60539e-13
55.450000	4.71861e-13
55.400000	4.83461e-13
55.350000	4.95346e-13
55.300000	5.07524e-13
55.250000	5.2e-13
55.200000	5.32784e-13
55.150000	5.45882e-13
55.100000	5.59301e-13
55.050000	5.73051e-13
55.000000	5.87139e-13
54.950000	6.01573e-13
54.900000	6.16362e-13
54.850000	6.31514e-13
54.800000	6.47039e-13
54.750000	6.62946e-13
54.700000	6.79243e-13
54.650000	6.95942e-13
54.600000	7.13051e-13
54.550000	7.3058e-13
54.500000	7.48541e-13
54.450000	7.66943e-13
54.400000	7.85797e-13
54.350000	8.05115e-13
54.300000	8.24908e-13
54.250000	8.45187e-13
54.200000	8.65965e-13
54.150000	8.87254e-13
54.100000	9.09066e-13
54.050000	9.31415e-13
54.000000	9.54313e-13
53.950000	9.77774e-13
53.900000	1.00181e-12
53.850000	1.02644e-12
53.800000	1.05167e-12
53.750000	1.07753e-12
53.700000	1.10402e-12
53.650000	1.13116e-12
53.600000	1.15897e-12
53.550000	1.18746e-12
53.500000	1.21665e-12
53.450000	1.24656e-12
53.400000	1.27721e-12
53.350000	1.30861e-12
53.300000	1.34078e-12
53.250000	1.37374e-12
53.200000	1.40751e-12
53.150000	1.44212e-12
53.100000	1.47757e-12
53.050000	1.5139e-12
53.000000	1.55111e-12
52.950000	1.58925e-12
52.900000	1.62832e-12
52.850000	1.66835e-12
52.800000	1.70936e-12
52.750000	1.75139e-12
52.700000	1.79444e-12
52.650000	1.83856e-12
52.600000	1.88376e-12
52.550000	1.93007e-12
52.500000	1.97752e-12
52.450000	2.02614e-12
52.400000	2.07595e-12
52.350000	2.12699e-12
52.300000	2.17928e-12
52.250000	2.23285e-12
52.200000	2.28775e-12
52.150000	2.34399e-12
52.100000	2.40162e-12
52.050000	2.46066e-12
52.000000	2.52116e-12
51.950000	2.58314e-12
51.900000	2.64664e-12
51.850000	2.71171e-12
51.800000	2.77838e-12
51.750000	2.84668e-12
51.700000	2.91667e-12
51.650000	2.98838e-12
51.600000	3.06184e-12
51.550000	3.13712e-12
51.500000	3.21425e-12
51.450000	3.29327e-12
51.400000	3.37423e-12
51.350000	3.45719e-12
51.300000	3.54218e-12
51.250000	3.62927e-12
51.200000	3.71849e-12
51.150000	3.80991e-12
51.100000	3.90358e-12
51.050000	3.99955e-12
51.000000	4.09788e-12
50.950000	4.19863e-12
50.900000	4.30185e-12
50.850000	4.40761e-12
50.800000	4.51597e-12
50.750000	4.627e-12
50.700000	4.74076e-12
50.650000	4.85731e-12
50.600000	4.97673e-12
50.550000	5.09908e-12
50.500000	5.22444e-12
50.450000	5.35289e-12
50.400000	5.48449e-12
50.350000	5.61933e-12
50.300000	5.75748e-12
50.250000	5.89903e-12
50.200000	6.04406e-12
50.150000	6.19266e-12
50.100000	6.34491e-12
50.050000	6.5009e-12
50.000000	6.66073e-12
49.950000	6.82449e-12
49.900000	6.99227e-12
49.850000	7.16418e-12
49.800000	7.34032e-12
49.750000	7.52079e-12
49.700000	7.70569e-12
49.650000	7.89514e-12
49.600000	8.08925e-12
49.550000	8.28813e-12
49.500000	8.4919e-12
49.450000	8.70068e-12
49.400000	8.91459e-12
49.350000	9.13376e-12
49.300000	9.35832e-12
49.250000	9.58841e-12
49.200000	9.82415e-12
49.150000	1.00657e-11
49.100000	1.03132e-11
49.050000	1.05667e-11
49.000000	1.08265e-11
48.950000	1.10927e-11
48.900000	1.13654e-11
48.850000	1.16448e-11
48.800000	1.19311e-11
48.750000	1.22245e-11
48.700000	1.2525e-11
48.650000	1.2833e-11
48.600000	1.31485e-11
48.550000	1.34718e-11
48.500000	1.3803e-11
48.450000	1.41424e-11
48.400000	1.44901e-11
48.350000	1.48463e-11
48.300000	1.52113e-11
48.250000	1.55853e-11
48.200000	1.59685e-11
48.150000	1.63611e-11
48.100000	1.67634e-11
48.050000	1.71755e-11
48.000000	1.75978e-11
47.950000	1.80305e-11
47.900000	1.84738e-11
47.850000	1.8928e-11
47.800000	1.93934e-11
47.750000	1.98702e-11
47.700000	2.03587e-11
47.650000	2.08593e-11
47.600000	2.13721e-11
47.550000	2.18976e-11
47.500000	2.2436e-11
47.450000	2.29876e-11
47.400000	2.35528e-11
47.350000	2.41319e-11
47.300000	2.47252e-11
47.250000	2.53331e-11
47.200000	2.5956e-11
47.150000	2.65942e-11
47.100000	2.72481e-11
47.050000	2.7918e-11
47.000000	2.86044e-11
46.950000	2.93077e-11
46.900000	3.00283e-11
46.850000	3.07666e-11
46.800000	3.15231e-11
46.750000	3.22981e-11
46.700000	3.30922e-11
46.650000	3.39059e-11
46.600000	3.47395e-11
46.550000	3.55937e-11
46.500000	3.64688e-11
46.450000	3.73655e-11
46.400000	3.82842e-11
46.350000	3.92255e-11
46.300000	4.019e-11
46.250000	4.11781e-11
46.200000	4.21906e-11
46.150000	4.3228e-11
46.100000	4.42908e-11
46.050000	4.53798e-11
46.000000	4.64956e-11
45.950000	4.76388e-11
45.900000	4.88101e-11
45.850000	5.00102e-11
45.800000	5.12399e-11
45.750000	5.24997e-11
45.700000	5.37906e-11
45.650000	5.51132e-11
45.600000	5.64683e-11
45.550000	5.78567e-11
45.500000	5.92793e-11
45.450000	6.07368e-11
45.400000	6.22302e-11
45.350000	6.37603e-11
45.300000	6.5328e-11
45.250000	6.69343e-11
45.200000	6.85801e-11
45.150000	7.02663e-11
45.100000	7.1994e-11
45.050000	7.37642e-11
45.000000	7.55779e-11
44.950000	7.74362e-11
44.900000	7.93402e-11
44.850000	8.12911e-11
44.800000	8.32898e-11
44.750000	8.53378e-11
44.700000	8.74361e-11
44.650000	8.9586e-11
44.600000	9.17887e-11
44.550000	9.40457e-11
44.500000	9.63581e-11
44.450000	9.87274e-11
44.400000	1.01155e-10
44.350000	1.03642e-10
44.300000	1.06191e-10
44.250000	1.08802e-10
44.200000	1.11477e-10
44.150000	1.14218e-10
44.100000	1.17026e-10
44.050000	1.19904e-10
44.000000	1.22852e-10
43.950000	1.25873e-10
43.900000	1.28968e-10
43.850000	1.32139e-10
43.800000	1.35388e-10
43.750000	1.38717e-10
43.700000	1.42128e-10
43.650000	1.45623e-10
43.600000	1.49204e-10
43.550000	1.52872e-10
43.500000	1.56631e-10
43.450000	1.60483e-10
43.400000	1.64429e-10
43.350000	1.68472e-10
43.300000	1.72615e-10
43.250000	1.76859e-10
43.200000	1.81208e-10
43.150000	1.85663e-10
43.100000	1.90229e-10
43.050000	1.94906e-10
43.000000	1.99699e-10
42.950000	2.04609e-10
42.900000	2.09641e-10
42.850000	2.14796e-10
42.800000	2.20077e-10
42.750000	2.25489e-10
42.700000	2.31033e-10
42.650000	2.36714e-10
42.600000	2.42535e-10
42.550000	2.48499e-10
42.500000	2.54609e-10
42.450000	2.6087e-10
42.400000	2.67285e-10
42.350000	2.73857e-10
42.300000	2.80591e-10
42.250000	2.87491e-10
42.200000	2.9456e-10
42.150000	3.01803e-10
42.100000	3.09225e-10
42.050000	3.16828e-10
42.000000	3.24619e-10
41.950000	3.32602e-10
41.900000	3.4078e-10
41.850000	3.4916e-10
41.800000	3.57746e-10
41.750000	3.66543e-10
41.700000	3.75556e-10
41.650000	3.84791e-10
41.600000	3.94253e-10
41.550000	4.03948e-10
41.500000	4.13881e-10
41.450000	4.24058e-10
41.400000	4.34486e-10
41.350000	4.4517e-10
41.300000	4.56117e-10
41.250000	4.67333e-10
41.200000	4.78825e-10
41.150000	4.906e-10
41.100000	5.02664e-10
41.050000	5.15025e-10
41.000000	5.27689e-10
40.950000	5.40666e-10
40.900000	5.53961e-10
40.850000	5.67583e-10
40.800000	5.8154e-10
40.750000	5.95841e-10
40.700000	6.10493e-10
40.650000	6.25506e-10
40.600000	6.40887e-10
40.550000	6.56647e-10
40.500000	6.72795e-10
40.450000	6.8934e-10
40.400000	7.06291e-10
40.350000	7.2366e-10
40.300000	7.41455e-10
40.250000	7.59688e-10
40.200000	7.7837e-10
40.150000	7.97511e-10
40.100000	8.17123e-10
40.050000	8.37217e-10
40.000000	8.57805e-10
39.950000	8.789e-10
39.900000	9.00513e-10
39.850000	9.22658e-10
39.800000	9.45348e-10
39.750000	9.68595e-10
39.700000	9.92414e-10
39.650000	1.01682e-09
39.600000	1.04182e-09
39.550000	1.06744e-09
39.500000	1.0937e-09
39.450000	1.12059e-09
39.400000	1.14815e-09
39.350000	1.17638e-09
39.300000	1.20531e-09
39.250000	1.23495e-09
39.200000	1.26532e-09
39.150000	1.29644e-09
39.100000	1.32832e-09
39.050000	1.36099e-09
39.000000	1.39446e-09
38.950000	1.42875e-09
38.900000	1.46389e-09
38.850000	1.49989e-09
38.800000	1.53677e-09
38.750000	1.57457e-09
38.700000	1.61329e-09
38.650000	1.65296e-09
38.600000	1.69361e-09
38.550000	1.73526e-09
38.500000	1.77794e-09
38.450000	1.82166e-09
38.400000	1.86646e-09
38.350000	1.91236e-09
38.300000	1.95939e-09
38.250000	2.00758e-09
38.200000	2.05695e-09
38.150000	2.10754e-09
38.100000	2.15937e-09
38.050000	2.21247e-09
38.000000	2.26688e-09
37.950000	2.32263e-09
37.900000	2.37976e-09
37.850000	2.43828e-09
37.800000	2.49825e-09
37.750000	2.55969e-09
37.700000	2.62264e-09
37.650000	2.68714e-09
37.600000	2.75322e-09
37.550000	2.82093e-09
37.500000	2.89031e-09
37.450000	2.96139e-09
37.400000	3.03422e-09
37.350000	3.10884e-09
37.300000	3.1853e-09
37.250000	3.26364e-09
37.200000	3.34391e-09
37.150000	3.42615e-09
37.100000	3.51041e-09
37.050000	3.59674e-09
37.000000	3.6852e-09
36.950000	3.77583e-09
36.900000	3.8687e-09
36.850000	3.96384e-09
36.800000	4.06133e-09
36.750000	4.16121e-09
36.700000	4.26356e-09
36.650000	4.36842e-09
36.600000	4.47585e-09
36.550000	4.58593e-09
36.500000	4.69872e-09
36.450000	4.81428e-09
36.400000	4.93269e-09
36.350000	5.05401e-09
36.300000	5.17831e-09
36.250000	5.30567e-09
36.200000	5.43616e-09
36.150000	5.56986e-09
36.100000	5.70685e-09
36.050000	5.84721e-09
36.000000	5.99102e-09
35.950000	6.13837e-09
35.900000	6.28934e-09
35.850000	6.44403e-09
35.800000	6.60252e-09
35.750000	6.76491e-09
35.700000	6.93129e-09
35.650000	7.10177e-09
35.600000	7.27644e-09
35.550000	7.45541e-09
35.500000	7.63878e-09
35.450000	7.82666e-09
35.400000	8.01916e-09
35.350000	8.21639e-09
35.300000	8.41848e-09
35.250000	8.62554e-09
35.200000	8.83769e-09
35.150000	9.05506e-09
35.100000	9.27778e-09
35.050000	9.50597e-09
35.000000	9.73978e-09
34.950000	9.97934e-09
34.900000	1.02248e-08
34.850000	1.04763e-08
34.800000	1.0734e-08
34.750000	1.0998e-08
34.700000	1.12685e-08
34.650000	1.15457e-08
34.600000	1.18296e-08
34.550000	1.21206e-08
34.500000	1.24187e-08
34.450000	1.27242e-08
34.400000	1.30372e-08
34.350000	1.33578e-08
34.300000	1.36864e-08
34.250000	1.4023e-08
34.200000	1.4368e-08
34.150000	1.47214e-08
34.100000	1.50835e-08
34.050000	1.54545e-08
34.000000	1.58346e-08
33.950000	1.62241e-08
33.900000	1.66232e-08
33.850000	1.70321e-08
33.800000	1.7451e-08
33.750000	1.78802e-08
33.700000	1.83201e-08
33.650000	1.87707e-08
33.600000	1.92324e-08
33.550000	1.97055e-08
33.500000	2.01902e-08
33.450000	2.06868e-08
33.400000	2.11957e-08
33.350000	2.1717e-08
33.300000	2.22512e-08
33.250000	2.27986e-08
33.200000	2.33594e-08
33.150000	2.3934e-08
33.100000	2.45227e-08
33.050000	2.51259e-08
33.000000	2.5744e-08
32.950000	2.63773e-08
32.900000	2.70261e-08
32.850000	2.76909e-08
32.800000	2.83721e-08
32.750000	2.907e-08
32.700000	2.97851e-08
32.650000	3.05178e-08
32.600000	3.12685e-08
32.550000	3.20376e-08
32.500000	3.28257e-08
32.450000	3.36332e-08
32.400000	3.44606e-08
32.350000	3.53083e-08
32.300000	3.61769e-08
32.250000	3.70668e-08
32.200000	3.79786e-08
32.150000	3.89129e-08
32.100000	3.98701e-08
32.050000	4.08509e-08
32.000000	4.18558e-08
31.950000	4.28855e-08
31.900000	4.39405e-08
31.850000	4.50214e-08
31.800000	4.6129e-08
31.750000	4.72637e-08
31.700000	4.84264e-08
31.650000	4.96177e-08
31.600000	5.08384e-08
31.550000	5.2089e-08
31.500000	5.33704e-08
31.450000	5.46834e-08
31.400000	5.60286e-08
31.350000	5.7407e-08
31.300000	5.88193e-08
31.250000	6.02663e-08
31.200000	6.17489e-08
31.150000	6.3268e-08
31.100000	6.48245e-08
31.050000	6.64192e-08
31.000000	6.80532e-08
30.950000	6.97274e-08
30.900000	7.14428e-08
30.850000	7.32005e-08
30.800000	7.50013e-08
30.750000	7.68465e-08
30.700000	7.87371e-08
30.650000	8.06741e-08
30.600000	8.26589e-08
30.550000	8.46925e-08
30.500000	8.67761e-08
30.450000	8.8911e-08
30.400000	9.10984e-08
30.350000	9.33397e-08
30.300000	9.56361e-08
30.250000	9.7989e-08
30.200000	1.004e-07
30.150000	1.0287e-07
30.100000	1.05401e-07
30.050000	1.07994e-07
30.000000	1.10651e-07
29.950000	1.13373e-07
29.900000	1.16163e-07
29.850000	1.19021e-07
29.800000	1.21949e-07
29.750000	1.24949e-07
29.700000	1.28024e-07
29.650000	1.31173e-07
29.600000	1.34401e-07
29.550000	1.37708e-07
29.500000	1.41096e-07
29.450000	1.44567e-07
29.400000	1.48124e-07
29.350000	1.51769e-07
29.300000	1.55503e-07
29.250000	1.59329e-07
29.200000	1.63249e-07
29.150000	1.67266e-07
29.100000	1.71382e-07
29.050000	1.75598e-07
29.000000	1.79919e-07
28.950000	1.84346e-07
28.900000	1.88882e-07
28.850000	1.93529e-07
28.800000	1.98291e-07
28.750000	2.0317e-07
28.700000	2.08169e-07
28.650000	2.13292e-07
28.600000	2.1854e-07
28.550000	2.23917e-07
28.500000	2.29427e-07
28.450000	2.35072e-07
28.400000	2.40856e-07
28.350000	2.46783e-07
28.300000	2.52856e-07
28.250000	2.59077e-07
28.200000	2.65452e-07
28.150000	2.71984e-07
28.100000	2.78677e-07
28.050000	2.85535e-07
28.000000	2.92561e-07
27.950000	2.9976e-07
27.900000	3.07136e-07
27.850000	3.14694e-07
27.800000	3.22438e-07
27.750000	3.30372e-07
27.700000	3.38502e-07
27.650000	3.46832e-07
27.600000	3.55367e-07
27.550000	3.64112e-07
27.500000	3.73072e-07
27.450000	3.82253e-07
27.400000	3.91659e-07
27.350000	4.01298e-07
27.300000	4.11173e-07
27.250000	4.21292e-07
27.200000	4.31659e-07
27.150000	4.42282e-07
27.100000	4.53166e-07
27.050000	4.64318e-07
27.000000	4.75745e-07
26.950000	4.87453e-07
26.900000	4.99449e-07
26.850000	5.11741e-07
26.800000	5.24335e-07
26.750000	5.37239e-07
26.700000	5.5046e-07
26.650000	5.64007e-07
26.600000	5.77888e-07
26.550000	5.9211e-07
26.500000	6.06682e-07
26.450000	6.21613e-07
26.400000	6.36912e-07
26.350000	6.52587e-07
26.300000	6.68648e-07
26.250000	6.85105e-07
26.200000	7.01967e-07
26.150000	7.19243e-07
26.100000	7.36945e-07
26.050000	7.55083e-07
26.000000	7.73667e-07
25.950000	7.92709e-07
25.900000	8.1222e-07
25.850000	8.32211e-07
25.800000	8.52694e-07
25.750000	8.73681e-07
25.700000	8.95185e-07
25.650000	9.17219e-07
25.600000	9.39795e-07
25.550000	9.62927e-07
25.500000	9.86628e-07
25.450000	1.01091e-06
25.400000	1.0358e-06
25.350000	1.06129e-06
25.300000	1.08741e-06
25.250000	1.11418e-06
25.200000	1.14161e-06
25.150000	1.16971e-06
25.100000	1.1985e-06
25.050000	1.228e-06
25.000000	1.25823e-06
24.950000	1.2892e-06
24.900000	1.32093e-06
24.850000	1.35345e-06
24.800000	1.38677e-06
24.750000	1.4209e-06
24.700000	1.45588e-06
24.650000	1.49172e-06
24.600000	1.52844e-06
24.550000	1.56607e-06
24.500000	1.60462e-06
24.450000	1.64412e-06
24.400000	1.68459e-06
24.350000	1.72607e-06
24.300000	1.76856e-06
24.250000	1.8121e-06
24.200000	1.85671e-06
24.150000	1.90242e-06
24.100000	1.94925e-06
24.050000	1.99724e-06
24.000000	2.04641e-06
23.950000	2.09679e-06
23.900000	2.14841e-06
23.850000	2.2013e-06
23.800000	2.2555e-06
23.750000	2.31103e-06
23.700000	2.36793e-06
23.650000	2.42623e-06
23.600000	2.48596e-06
23.550000	2.54717e-06
23.500000	2.60988e-06
23.450000	2.67414e-06
23.400000	2.73998e-06
23.350000	2.80745e-06
23.300000	2.87657e-06
23.250000	2.9474e-06
23.200000	3.01997e-06
23.150000	3.09433e-06
23.100000	3.17052e-06
23.050000	3.24859e-06
23.000000	3.32858e-06
22.950000	3.41054e-06
22.900000	3.49452e-06
22.850000	3.58057e-06
22.800000	3.66874e-06
22.750000	3.75908e-06
22.700000	3.85164e-06
22.650000	3.94649e-06
22.600000	4.04367e-06
22.550000	4.14325e-06
22.500000	4.24528e-06
22.450000	4.34982e-06
22.400000	4.45694e-06
22.350000	4.5667e-06
22.300000	4.67916e-06
22.250000	4.7944e-06
22.200000	4.91247e-06
22.150000	5.03345e-06
22.100000	5.15741e-06
22.050000	5.28443e-06
22.000000	5.41458e-06
21.950000	5.54793e-06
21.900000	5.68457e-06
21.850000	5.82458e-06
21.800000	5.96803e-06
21.750000	6.11502e-06
21.700000	6.26563e-06
21.650000	6.41996e-06
21.600000	6.57809e-06
21.550000	6.74011e-06
21.500000	6.90613e-06
21.450000	7.07623e-06
21.400000	7.25053e-06
21.350000	7.42913e-06
21.300000	7.61213e-06
21.250000	7.79963e-06
21.200000	7.99176e-06
21.150000	8.18862e-06
21.100000	8.39034e-06
21.050000	8.59703e-06
21.000000	8.80881e-06
20.950000	9.02581e-06
20.900000	9.24816e-06
20.850000	9.47599e-06
20.800000	9.70944e-06
20.750000	9.94864e-06
20.700000	1.01937e-05
20.650000	1.04449e-05
20.600000	1.07022e-05
20.550000	1.09659e-05
20.500000	1.12361e-05
20.450000	1.15129e-05
20.400000	1.17966e-05
20.350000	1.20872e-05
20.300000	1.2385e-05
20.250000	1.26902e-05
20.200000	1.30029e-05
20.150000	1.33233e-05
20.100000	1.36516e-05
20.050000	1.3988e-05
20.000000	1.43327e-05
19.950000	1.46859e-05
19.900000	1.50477e-05
19.850000	1.54186e-05
19.800000	1.57985e-05
19.750000	1.61879e-05
19.700000	1.65868e-05
19.650000	1.69956e-05
19.600000	1.74145e-05
19.550000	1.78436e-05
19.500000	1.82834e-05
19.450000	1.8734e-05
19.400000	1.91958e-05
19.350000	1.96689e-05
19.300000	2.01537e-05
19.250000	2.06505e-05
19.200000	2.11595e-05
19.150000	2.16811e-05
19.100000	2.22155e-05
19.050000	2.27631e-05
19.000000	2.33243e-05
18.950000	2.38993e-05
18.900000	2.44884e-05
18.850000	2.50921e-05
18.800000	2.57107e-05
18.750000	2.63446e-05
18.700000	2.69941e-05
18.650000	2.76597e-05
18.600000	2.83416e-05
18.550000	2.90404e-05
18.500000	2.97565e-05
18.450000	3.04902e-05
18.400000	3.1242e-05
18.350000	3.20124e-05
18.300000	3.28018e-05
18.250000	3.36107e-05
18.200000	3.44396e-05
18.150000	3.52889e-05
18.100000	3.61592e-05
18.050000	3.7051e-05
18.000000	3.79648e-05
17.950000	3.89012e-05
17.900000	3.98607e-05
17.850000	4.08439e-05
17.800000	4.18513e-05
17.750000	4.28837e-05
17.700000	4.39415e-05
17.650000	4.50255e-05
17.600000	4.61363e-05
17.550000	4.72745e-05
17.500000	4.84408e-05
17.450000	4.96359e-05
17.400000	5.08606e-05
17.350000	5.21155e-05
17.300000	5.34014e-05
17.250000	5.47192e-05
17.200000	5.60694e-05
17.150000	5.74531e-05
17.100000	5.88709e-05
17.050000	6.03238e-05
17.000000	6.18126e-05
16.950000	6.33382e-05
16.900000	6.49016e-05
16.850000	6.65036e-05
16.800000	6.81452e-05
16.750000	6.98274e-05
16.700000	7.15512e-05
16.650000	7.33176e-05
16.600000	7.51278e-05
16.550000	7.69827e-05
16.500000	7.88835e-05
16.450000	8.08313e-05
16.400000	8.28274e-05
16.350000	8.48728e-05
16.300000	8.69689e-05
16.250000	8.91168e-05
16.200000	9.13179e-05
16.150000	9.35735e-05
16.100000	9.5885e-05
16.050000	9.82536e-05
16.000000	0.000100681
15.950000	0.000103168
15.900000	0.000105718
15.850000	0.00010833
15.800000	0.000111007
15.750000	0.00011375
15.700000	0.000116561
15.650000	0.000119442
15.600000	0.000122395
15.550000	0.00012542
15.500000	0.000128521
15.450000	0.000131699
15.400000	0.000134955
15.350000	0.000138292
15.300000	0.000141712
15.250000	0.000145217
15.200000	0.000148809
15.150000	0.00015249
15.100000	0.000156263
15.050000	0.000160129
15.000000	0.000164092
14.950000	0.000168152
14.900000	0.000172314
14.850000	0.00017658
14.800000	0.000180951
14.750000	0.000185431
14.700000	0.000190023
14.650000	0.000194729
14.600000	0.000199552
14.550000	0.000204496
14.500000	0.000209562
14.450000	0.000214755
14.400000	0.000220078
14.350000	0.000225533
14.300000	0.000231125
14.250000	0.000236856
14.200000	0.000242731
14.150000	0.000248752
14.100000	0.000254924
14.050000	0.000261251
14.000000	0.000267736
13.950000	0.000274384
13.900000	0.000281199
13.850000	0.000288184
13.800000	0.000295346
13.750000	0.000302688
13.700000	0.000310214
13.650000	0.000317931
13.600000	0.000325843
13.550000	0.000333954
13.500000	0.000342272
13.450000	0.0003508
13.400000	0.000359546
13.350000	0.000368515
13.300000	0.000377713
13.250000	0.000387147
13.200000	0.000396825
13.150000	0.000406753
13.100000	0.000416939
13.050000	0.000427393
13.000000	0.000438123
12.950000	0.000449141
12.900000	0.000460458
12.850000	0.000472092
12.800000	0.000484064
12.750000	0.000496413
&
```
