## Supplementary material for "All-at-once RNA folding with 3D motif prediction framed by evolutionary information": RF01972_H19_1.cacofold.helixcov

```
# RMs = 4 L = 73

# RM_HELIX NESTED 15-17 24-26, nbp = 3 nbp_cov = 0
# pvals: 0.973435,0.598748,0.0898279
# aggregated NONE
NESTED  ::::::::::::::<<<______>>>::::::::::::::::::::::::::::::::::::::::::::::
        ::::::::::::::::::::::::::::::::::::::::::::::::::::::::::::::::::::::::

# RM_HELIX NESTED 33-42 52-60, nbp = 9 nbp_cov = 0
# pvals: 0.598748,0.0166667,0.598748,0.153599,0.598748,0.598748,0.153599,0.598748,0.0627543
# aggregated NONE
NESTED  :::::::::::::::::::::::::::::::<<<-<<<<<<_________>>>>>>>>>:::::::::::::
        ::::::::::::::::::::::::::::::::::::::::::::::::::::::::::::::::::::::::

# RM_HELIX NESTED 27-29 63-65, nbp = 3 nbp_cov = 0
# pvals: 0.153599,0.598748,0.598748
# aggregated NONE
NESTED  ::::::::::::::::::::::::::<<<________________________________>>>::::::::
        ::::::::::::::::::::::::::::::::::::::::::::::::::::::::::::::::::::::::

# RM_HELIX NESTED 2-7 68-73, nbp = 6 nbp_cov = 0
# pvals: 0.0967527,0.598748,0.880673,0.598748,0.862167,0.598748
# aggregated NONE
NESTED  :<<<<<<___________________________________________________________>>>>>>
        ::::::::::::::::::::::::::::::::::::::::::::::::::::::::::::::::::::::::
```
