## Supplementary material for "All-at-once RNA folding with 3D motif prediction framed by evolutionary information": RF01972_H19_1.cacofold.power

```
# Power analysis of CaCoFold structure 
#
# Powertype = SINGLE SUBSTITUTIONS
# covary  left_pos      right_pos    substitutions      power
#----------------------------------------------------------------
          2		73		3		0.02
          3		72		1		0.00
          4		71		4		0.07
          5		70		1		0.00
          6		69		5		0.11
          7		68		1		0.00
          15		26		9		0.28
          16		25		7		0.20
          17		24		3		0.02
          27		65		1		0.00
          28		64		1		0.00
          29		63		1		0.00
          33		60		0		0.00
          34		59		6		0.16
          35		58		6		0.16
          37		57		1		0.00
          38		56		0		0.00
          39		55		4		0.07
          40		54		1		0.00
          41		53		1		0.00
          42		52		11		0.35
#
# BPAIRS 21
# avg substitutions per BP  3.2
# BPAIRS expected to covary 1.4 +/- 1.1
# BPAIRS observed to covary 0
#
```
