## Supplementary material for "All-at-once RNA folding with 3D motif prediction framed by evolutionary information": RF01972_H19_1.surv

```
&
11.050000	0.000391236
10.950000	0.000782473
10.450000	0.00117371
9.750000	0.00156495
9.650000	0.00195618
9.400000	0.00234742
9.000000	0.00273865
8.600000	0.00312989
7.400000	0.00352113
7.000000	0.00391236
6.600000	0.0043036
6.250000	0.00469484
6.100000	0.00508607
6.050000	0.00547731
6.000000	0.00586854
5.850000	0.00625978
5.800000	0.00665102
5.650000	0.00704225
5.550000	0.00743349
5.400000	0.00782473
5.300000	0.00821596
5.150000	0.0086072
5.050000	0.00899844
4.850000	0.00938967
4.800000	0.00978091
4.500000	0.0101721
4.350000	0.0105634
4.100000	0.0113459
4.000000	0.0117371
3.900000	0.0121283
3.800000	0.0129108
3.700000	0.013302
3.600000	0.0136933
3.450000	0.0140845
3.350000	0.0144757
3.250000	0.0152582
3.100000	0.0156495
3.050000	0.0160407
2.950000	0.0164319
2.900000	0.0172144
2.800000	0.0176056
2.650000	0.0179969
2.500000	0.0183881
2.100000	0.0187793
2.050000	0.0195618
1.950000	0.0199531
1.900000	0.0203443
1.850000	0.0211268
1.700000	0.0219092
1.650000	0.0223005
1.600000	0.0230829
1.550000	0.0238654
1.500000	0.0246479
1.350000	0.0289515
1.300000	0.029734
1.250000	0.0301252
1.200000	0.0309077
1.150000	0.0316901
1.100000	0.0324726
1.050000	0.0352113
1.000000	0.0359937
0.950000	0.0367762
0.900000	0.0371674
0.850000	0.0375587
0.800000	0.0379499
0.750000	0.0387324
0.700000	0.0406886
0.650000	0.043036
0.600000	0.0438185
0.550000	0.0446009
0.500000	0.0465571
0.450000	0.0473396
0.400000	0.0489045
0.350000	0.0504695
0.300000	0.0524257
0.250000	0.0543818
0.200000	0.0559468
0.150000	0.0575117
0.100000	0.0606416
0.050000	0.0649452
0.000000	0.173709
-0.050000	0.775039
-0.100000	0.810642
-0.150000	0.838028
-0.200000	0.856416
-0.250000	0.868936
-0.300000	0.881847
-0.350000	0.89241
-0.400000	0.899844
-0.450000	0.911972
-0.500000	0.916667
-0.550000	0.923318
-0.600000	0.928013
-0.650000	0.932316
-0.700000	0.938185
-0.750000	0.943271
-0.800000	0.946792
-0.850000	0.951878
-0.900000	0.954617
-0.950000	0.957355
-1.000000	0.962441
-1.050000	0.964397
-1.100000	0.965962
-1.150000	0.968701
-1.200000	0.97144
-1.250000	0.973396
-1.300000	0.976135
-1.350000	0.977308
-1.400000	0.978091
-1.450000	0.980047
-1.500000	0.981612
-1.550000	0.982394
-1.600000	0.983177
-1.650000	0.983959
-1.700000	0.984351
-1.750000	0.985524
-1.800000	0.985915
-1.850000	0.987089
-1.900000	0.989045
-2.000000	0.989437
-2.050000	0.99061
-2.100000	0.991002
-2.150000	0.992175
-2.250000	0.992958
-2.300000	0.993349
-2.350000	0.99374
-2.400000	0.994131
-2.450000	0.994914
-2.550000	0.995696
-2.650000	0.996088
-2.800000	0.99687
-2.900000	0.997261
-2.950000	0.997653
-3.000000	0.998044
-3.050000	0.998435
-3.100000	0.999218
-3.300000	0.999609
-3.550000	1
&
33.700000	1.95618e-05
33.650000	3.91236e-05
32.200000	5.86854e-05
31.450000	7.82473e-05
29.350000	9.78091e-05
27.700000	0.000117371
27.600000	0.000136933
27.100000	0.000156495
26.200000	0.000176056
25.450000	0.000195618
25.150000	0.00021518
23.500000	0.000234742
23.050000	0.000254304
21.950000	0.000273865
21.200000	0.000293427
19.850000	0.000312989
19.100000	0.000332551
18.800000	0.000352113
18.000000	0.000371674
17.850000	0.000391236
17.450000	0.000410798
17.000000	0.00043036
16.750000	0.000449922
16.600000	0.000469484
16.500000	0.000508607
16.350000	0.000528169
16.300000	0.000547731
15.650000	0.000567293
15.400000	0.000586854
15.350000	0.000606416
15.200000	0.000625978
14.900000	0.000684664
14.850000	0.000723787
14.700000	0.000743349
14.500000	0.000762911
14.400000	0.000802034
14.250000	0.000821596
14.200000	0.000841158
14.050000	0.00086072
13.900000	0.000880282
13.850000	0.000899844
13.800000	0.000938967
13.650000	0.000978091
13.600000	0.000997653
13.550000	0.00101721
13.400000	0.00103678
13.350000	0.00109546
13.200000	0.00111502
13.150000	0.00113459
13.100000	0.00117371
13.000000	0.00125196
12.950000	0.00131064
12.900000	0.00136933
12.850000	0.00138889
12.800000	0.00140845
12.750000	0.00142801
12.700000	0.00146714
12.650000	0.0014867
12.550000	0.00152582
12.450000	0.00154538
12.300000	0.00158451
12.250000	0.00160407
12.200000	0.00162363
12.150000	0.00164319
12.100000	0.00166275
12.000000	0.00168232
11.950000	0.00170188
11.900000	0.00172144
11.850000	0.001741
11.800000	0.00178013
11.750000	0.00179969
11.700000	0.00181925
11.650000	0.00183881
11.600000	0.00187793
11.550000	0.00193662
11.500000	0.00201487
11.450000	0.00207355
11.350000	0.00213224
11.300000	0.00219092
11.250000	0.00223005
11.200000	0.00228873
11.150000	0.00232786
11.100000	0.00236698
11.050000	0.00244523
11.000000	0.00250391
10.950000	0.00258216
10.900000	0.00264085
10.850000	0.00273865
10.800000	0.00279734
10.750000	0.00287559
10.700000	0.00289515
10.650000	0.00301252
10.600000	0.00303208
10.550000	0.00312989
10.500000	0.00318858
10.450000	0.00320814
10.400000	0.00332551
10.350000	0.00352113
10.300000	0.00369718
10.250000	0.00383412
10.200000	0.00391236
10.150000	0.00402973
10.100000	0.00406886
10.050000	0.00418623
10.000000	0.00428404
9.950000	0.00436228
9.900000	0.00447966
9.850000	0.00461659
9.800000	0.00473396
9.750000	0.00491002
9.700000	0.00516432
9.650000	0.00534038
9.600000	0.00555556
9.550000	0.00567293
9.500000	0.0057903
9.450000	0.00588811
9.400000	0.0060446
9.350000	0.00618153
9.300000	0.00622066
9.250000	0.00639671
9.200000	0.00647496
9.150000	0.00659233
9.100000	0.00678795
9.050000	0.00688576
9.000000	0.00700313
8.950000	0.00706182
8.900000	0.00717919
8.850000	0.00731612
8.800000	0.00735524
8.750000	0.00743349
8.700000	0.00764867
8.650000	0.00782473
8.600000	0.00800078
8.550000	0.00811815
8.500000	0.00815728
8.450000	0.00825509
8.400000	0.0083529
8.350000	0.00862676
8.300000	0.00868545
8.250000	0.00880282
8.200000	0.00882238
8.150000	0.00897887
8.100000	0.00909624
8.050000	0.0092723
8.000000	0.00937011
7.950000	0.00946792
7.900000	0.00958529
7.850000	0.00972222
7.800000	0.00980047
7.750000	0.00991784
7.700000	0.0100352
7.650000	0.0101135
7.600000	0.0102308
7.550000	0.010446
7.500000	0.0106221
7.450000	0.0108959
7.400000	0.0110133
7.350000	0.0111894
7.300000	0.0113067
7.250000	0.0115219
7.200000	0.0116588
7.150000	0.0118936
7.100000	0.0120892
7.050000	0.0122457
7.000000	0.0123239
6.950000	0.0125587
6.900000	0.0127543
6.850000	0.0129108
6.800000	0.0130869
6.750000	0.0133412
6.700000	0.0135172
6.650000	0.0137128
6.600000	0.0138498
6.550000	0.0139671
6.500000	0.014241
6.450000	0.0144953
6.400000	0.0148279
6.350000	0.0151017
6.300000	0.0152973
6.250000	0.0155908
6.200000	0.0157081
6.150000	0.0159429
6.100000	0.0162167
6.050000	0.0164515
6.000000	0.0166667
5.950000	0.0171753
5.900000	0.01741
5.850000	0.0175469
5.800000	0.0178795
5.750000	0.0181534
5.700000	0.0183099
5.650000	0.0186033
5.600000	0.0189358
5.550000	0.0192684
5.500000	0.019464
5.450000	0.0197183
5.400000	0.0200509
5.350000	0.0202465
5.300000	0.0204617
5.250000	0.0207355
5.200000	0.0209703
5.150000	0.0213419
5.100000	0.0216549
5.050000	0.0219288
5.000000	0.0222027
4.950000	0.0224374
4.900000	0.0227308
4.850000	0.0231025
4.800000	0.0233959
4.750000	0.0237285
4.700000	0.0241002
4.650000	0.0243153
4.600000	0.0245501
4.550000	0.0248044
4.500000	0.0253521
4.450000	0.025626
4.400000	0.0258803
4.350000	0.0262128
4.300000	0.0265063
4.250000	0.0268388
4.200000	0.0270344
4.150000	0.0274452
4.100000	0.0278169
4.050000	0.0281495
4.000000	0.0285407
3.950000	0.0289124
3.900000	0.0292449
3.850000	0.0295579
3.800000	0.0298318
3.750000	0.0303208
3.700000	0.0306338
3.650000	0.0311815
3.600000	0.0317097
3.550000	0.0320618
3.500000	0.0325509
3.450000	0.033079
3.400000	0.0335681
3.350000	0.0339789
3.300000	0.0343897
3.250000	0.0347222
3.200000	0.035133
3.150000	0.0355829
3.100000	0.0361698
3.050000	0.036698
3.000000	0.037187
2.950000	0.0376761
2.900000	0.0381651
2.850000	0.0385759
2.800000	0.0391628
2.750000	0.0396127
2.700000	0.0400626
2.650000	0.0405321
2.600000	0.0410994
2.550000	0.0417449
2.500000	0.0422731
2.450000	0.0428991
2.400000	0.043525
2.350000	0.0439945
2.300000	0.044777
2.250000	0.0454812
2.200000	0.0460094
2.150000	0.0467919
2.100000	0.0474961
2.050000	0.0482786
2.000000	0.0490219
1.950000	0.0497261
1.900000	0.0505086
1.850000	0.0516432
1.800000	0.05223
1.750000	0.0533059
1.700000	0.0536776
1.650000	0.0546362
1.600000	0.0554186
1.550000	0.0562011
1.500000	0.0572966
1.450000	0.0585094
1.400000	0.0596831
1.350000	0.0608764
1.300000	0.0617958
1.250000	0.0627543
1.200000	0.0640258
1.150000	0.0650822
1.100000	0.0661581
1.050000	0.0673709
1.000000	0.0685642
0.950000	0.0697574
0.900000	0.070892
0.850000	0.0718897
0.800000	0.0731025
0.750000	0.0742175
0.700000	0.0755673
0.650000	0.076741
0.600000	0.0778365
0.550000	0.0789124
0.500000	0.0801252
0.450000	0.0815728
0.400000	0.0828443
0.350000	0.0844875
0.300000	0.0861111
0.250000	0.087813
0.200000	0.0898279
0.150000	0.0916275
0.100000	0.0939163
0.050000	0.0967527
0.000000	0.153599
-0.050000	0.598748
-0.100000	0.635348
-0.150000	0.664045
-0.200000	0.688517
-0.250000	0.711072
-0.300000	0.731925
-0.350000	0.750606
-0.400000	0.768603
-0.450000	0.785798
-0.500000	0.800743
-0.550000	0.815982
-0.600000	0.828247
-0.650000	0.840767
-0.700000	0.852015
-0.750000	0.862167
-0.800000	0.871479
-0.850000	0.880673
-0.900000	0.889221
-0.950000	0.896498
-1.000000	0.903775
-1.050000	0.910035
-1.100000	0.915904
-1.150000	0.921225
-1.200000	0.927015
-1.250000	0.932081
-1.300000	0.936033
-1.350000	0.940571
-1.400000	0.944366
-1.450000	0.947887
-1.500000	0.951545
-1.550000	0.954401
-1.600000	0.957297
-1.650000	0.959898
-1.700000	0.962422
-1.750000	0.96471
-1.800000	0.96651
-1.850000	0.96831
-1.900000	0.970266
-1.950000	0.972046
-2.000000	0.973435
-2.050000	0.975176
-2.100000	0.976193
-2.150000	0.97766
-2.200000	0.97903
-2.250000	0.980106
-2.300000	0.981182
-2.350000	0.982277
-2.400000	0.983236
-2.450000	0.984057
-2.500000	0.984859
-2.550000	0.985798
-2.600000	0.986502
-2.650000	0.986972
-2.700000	0.987696
-2.750000	0.988361
-2.800000	0.988869
-2.850000	0.989515
-2.900000	0.98975
-2.950000	0.9902
-3.000000	0.990708
-3.050000	0.991275
-3.100000	0.991804
-3.150000	0.992254
-3.200000	0.992586
-3.250000	0.993075
-3.300000	0.993271
-3.350000	0.993564
-3.400000	0.993955
-3.450000	0.994268
-3.500000	0.994601
-3.550000	0.994875
-3.600000	0.995188
-3.650000	0.995423
-3.700000	0.995677
-3.750000	0.995951
-3.800000	0.996146
-3.850000	0.996381
-3.900000	0.996498
-3.950000	0.996714
-4.000000	0.996811
-4.050000	0.996929
-4.100000	0.997124
-4.150000	0.997281
-4.200000	0.997359
-4.250000	0.997496
-4.300000	0.997633
-4.350000	0.997731
-4.400000	0.997848
-4.450000	0.997966
-4.500000	0.998044
-4.550000	0.998142
-4.600000	0.998239
-4.650000	0.998337
-4.700000	0.998357
-4.750000	0.998494
-4.800000	0.998631
-4.850000	0.99867
-4.900000	0.998768
-4.950000	0.998826
-5.000000	0.998963
-5.050000	0.999041
-5.100000	0.9991
-5.150000	0.99912
-5.200000	0.999139
-5.250000	0.999198
-5.300000	0.999276
-5.350000	0.999296
-5.400000	0.999315
-5.450000	0.999374
-5.500000	0.999413
-5.600000	0.999452
-5.650000	0.999472
-5.700000	0.999491
-5.750000	0.999511
-5.800000	0.999531
-5.850000	0.99957
-5.950000	0.999667
-6.000000	0.999726
-6.050000	0.999746
-6.100000	0.999785
-6.150000	0.999804
-6.200000	0.999844
-6.350000	0.999863
-6.400000	0.999883
-6.850000	0.999902
-6.900000	0.999941
-8.250000	0.999961
-8.800000	1
&
77.850000	9.49269e-08
77.800000	9.55977e-08
77.750000	9.62733e-08
77.700000	9.69536e-08
77.650000	9.76387e-08
77.600000	9.83286e-08
77.550000	9.90235e-08
77.500000	9.97232e-08
77.450000	1.00428e-07
77.400000	1.01138e-07
77.350000	1.01852e-07
77.300000	1.02572e-07
77.250000	1.03297e-07
77.200000	1.04027e-07
77.150000	1.04762e-07
77.100000	1.05502e-07
77.050000	1.06247e-07
77.000000	1.06998e-07
76.950000	1.07754e-07
76.900000	1.08516e-07
76.850000	1.09282e-07
76.800000	1.10055e-07
76.750000	1.10832e-07
76.700000	1.11615e-07
76.650000	1.12404e-07
76.600000	1.13198e-07
76.550000	1.13998e-07
76.500000	1.14804e-07
76.450000	1.15615e-07
76.400000	1.16432e-07
76.350000	1.17255e-07
76.300000	1.18083e-07
76.250000	1.18917e-07
76.200000	1.19758e-07
76.150000	1.20604e-07
76.100000	1.21456e-07
76.050000	1.22314e-07
76.000000	1.23179e-07
75.950000	1.24049e-07
75.900000	1.24925e-07
75.850000	1.25808e-07
75.800000	1.26697e-07
75.750000	1.27592e-07
75.700000	1.28494e-07
75.650000	1.29402e-07
75.600000	1.30316e-07
75.550000	1.31237e-07
75.500000	1.32164e-07
75.450000	1.33098e-07
75.400000	1.34038e-07
75.350000	1.34985e-07
75.300000	1.35939e-07
75.250000	1.36899e-07
75.200000	1.37867e-07
75.150000	1.38841e-07
75.100000	1.39822e-07
75.050000	1.4081e-07
75.000000	1.41805e-07
74.950000	1.42807e-07
74.900000	1.43815e-07
74.850000	1.44832e-07
74.800000	1.45855e-07
74.750000	1.46885e-07
74.700000	1.47923e-07
74.650000	1.48968e-07
74.600000	1.50021e-07
74.550000	1.51081e-07
74.500000	1.52148e-07
74.450000	1.53223e-07
74.400000	1.54306e-07
74.350000	1.55396e-07
74.300000	1.56494e-07
74.250000	1.57599e-07
74.200000	1.58713e-07
74.150000	1.59834e-07
74.100000	1.60963e-07
74.050000	1.62101e-07
74.000000	1.63246e-07
73.950000	1.64399e-07
73.900000	1.65561e-07
73.850000	1.6673e-07
73.800000	1.67908e-07
73.750000	1.69095e-07
73.700000	1.70289e-07
73.650000	1.71492e-07
73.600000	1.72704e-07
73.550000	1.73924e-07
73.500000	1.75153e-07
73.450000	1.7639e-07
73.400000	1.77636e-07
73.350000	1.78891e-07
73.300000	1.80155e-07
73.250000	1.81428e-07
73.200000	1.8271e-07
73.150000	1.84e-07
73.100000	1.853e-07
73.050000	1.86609e-07
73.000000	1.87928e-07
72.950000	1.89255e-07
72.900000	1.90592e-07
72.850000	1.91939e-07
72.800000	1.93295e-07
72.750000	1.9466e-07
72.700000	1.96036e-07
72.650000	1.9742e-07
72.600000	1.98815e-07
72.550000	2.0022e-07
72.500000	2.01634e-07
72.450000	2.03059e-07
72.400000	2.04493e-07
72.350000	2.05938e-07
72.300000	2.07392e-07
72.250000	2.08858e-07
72.200000	2.10333e-07
72.150000	2.11819e-07
72.100000	2.13315e-07
72.050000	2.14822e-07
72.000000	2.1634e-07
71.950000	2.17868e-07
71.900000	2.19407e-07
71.850000	2.20957e-07
71.800000	2.22518e-07
71.750000	2.2409e-07
71.700000	2.25673e-07
71.650000	2.27267e-07
71.600000	2.28872e-07
71.550000	2.30489e-07
71.500000	2.32117e-07
71.450000	2.33757e-07
71.400000	2.35408e-07
71.350000	2.37071e-07
71.300000	2.38746e-07
71.250000	2.40432e-07
71.200000	2.4213e-07
71.150000	2.43841e-07
71.100000	2.45563e-07
71.050000	2.47298e-07
71.000000	2.49045e-07
70.950000	2.50804e-07
70.900000	2.52576e-07
70.850000	2.5436e-07
70.800000	2.56156e-07
70.750000	2.57966e-07
70.700000	2.59788e-07
70.650000	2.61623e-07
70.600000	2.63471e-07
70.550000	2.65332e-07
70.500000	2.67206e-07
70.450000	2.69094e-07
70.400000	2.70995e-07
70.350000	2.72909e-07
70.300000	2.74836e-07
70.250000	2.76778e-07
70.200000	2.78733e-07
70.150000	2.80702e-07
70.100000	2.82684e-07
70.050000	2.84681e-07
70.000000	2.86692e-07
69.950000	2.88717e-07
69.900000	2.90756e-07
69.850000	2.9281e-07
69.800000	2.94878e-07
69.750000	2.96961e-07
69.700000	2.99058e-07
69.650000	3.01171e-07
69.600000	3.03298e-07
69.550000	3.0544e-07
69.500000	3.07597e-07
69.450000	3.0977e-07
69.400000	3.11958e-07
69.350000	3.14161e-07
69.300000	3.1638e-07
69.250000	3.18615e-07
69.200000	3.20865e-07
69.150000	3.23131e-07
69.100000	3.25414e-07
69.050000	3.27712e-07
69.000000	3.30027e-07
68.950000	3.32358e-07
68.900000	3.34705e-07
68.850000	3.37069e-07
68.800000	3.3945e-07
68.750000	3.41847e-07
68.700000	3.44261e-07
68.650000	3.46693e-07
68.600000	3.49141e-07
68.550000	3.51607e-07
68.500000	3.54091e-07
68.450000	3.56591e-07
68.400000	3.5911e-07
68.350000	3.61646e-07
68.300000	3.642e-07
68.250000	3.66773e-07
68.200000	3.69363e-07
68.150000	3.71971e-07
68.100000	3.74599e-07
68.050000	3.77244e-07
68.000000	3.79908e-07
67.950000	3.82591e-07
67.900000	3.85293e-07
67.850000	3.88015e-07
67.800000	3.90755e-07
67.750000	3.93514e-07
67.700000	3.96294e-07
67.650000	3.99092e-07
67.600000	4.01911e-07
67.550000	4.04749e-07
67.500000	4.07608e-07
67.450000	4.10486e-07
67.400000	4.13385e-07
67.350000	4.16304e-07
67.300000	4.19244e-07
67.250000	4.22205e-07
67.200000	4.25187e-07
67.150000	4.28189e-07
67.100000	4.31213e-07
67.050000	4.34258e-07
67.000000	4.37325e-07
66.950000	4.40414e-07
66.900000	4.43524e-07
66.850000	4.46656e-07
66.800000	4.4981e-07
66.750000	4.52986e-07
66.700000	4.56185e-07
66.650000	4.59407e-07
66.600000	4.62651e-07
66.550000	4.65918e-07
66.500000	4.69208e-07
66.450000	4.72522e-07
66.400000	4.75859e-07
66.350000	4.79219e-07
66.300000	4.82603e-07
66.250000	4.86011e-07
66.200000	4.89443e-07
66.150000	4.92899e-07
66.100000	4.9638e-07
66.050000	4.99885e-07
66.000000	5.03415e-07
65.950000	5.06969e-07
65.900000	5.10549e-07
65.850000	5.14155e-07
65.800000	5.17785e-07
65.750000	5.21441e-07
65.700000	5.25123e-07
65.650000	5.28831e-07
65.600000	5.32566e-07
65.550000	5.36326e-07
65.500000	5.40113e-07
65.450000	5.43927e-07
65.400000	5.47768e-07
65.350000	5.51636e-07
65.300000	5.55531e-07
65.250000	5.59453e-07
65.200000	5.63404e-07
65.150000	5.67382e-07
65.100000	5.71388e-07
65.050000	5.75423e-07
65.000000	5.79486e-07
64.950000	5.83577e-07
64.900000	5.87698e-07
64.850000	5.91848e-07
64.800000	5.96027e-07
64.750000	6.00235e-07
64.700000	6.04473e-07
64.650000	6.08741e-07
64.600000	6.13039e-07
64.550000	6.17368e-07
64.500000	6.21727e-07
64.450000	6.26116e-07
64.400000	6.30537e-07
64.350000	6.34989e-07
64.300000	6.39472e-07
64.250000	6.43987e-07
64.200000	6.48534e-07
64.150000	6.53113e-07
64.100000	6.57724e-07
64.050000	6.62368e-07
64.000000	6.67045e-07
63.950000	6.71754e-07
63.900000	6.76497e-07
63.850000	6.81273e-07
63.800000	6.86083e-07
63.750000	6.90927e-07
63.700000	6.95805e-07
63.650000	7.00718e-07
63.600000	7.05665e-07
63.550000	7.10647e-07
63.500000	7.15664e-07
63.450000	7.20717e-07
63.400000	7.25805e-07
63.350000	7.30929e-07
63.300000	7.3609e-07
63.250000	7.41286e-07
63.200000	7.4652e-07
63.150000	7.5179e-07
63.100000	7.57098e-07
63.050000	7.62443e-07
63.000000	7.67825e-07
62.950000	7.73246e-07
62.900000	7.78705e-07
62.850000	7.84202e-07
62.800000	7.89739e-07
62.750000	7.95314e-07
62.700000	8.00928e-07
62.650000	8.06583e-07
62.600000	8.12277e-07
62.550000	8.18011e-07
62.500000	8.23786e-07
62.450000	8.29601e-07
62.400000	8.35458e-07
62.350000	8.41356e-07
62.300000	8.47295e-07
62.250000	8.53277e-07
62.200000	8.593e-07
62.150000	8.65366e-07
62.100000	8.71475e-07
62.050000	8.77627e-07
62.000000	8.83822e-07
61.950000	8.90061e-07
61.900000	8.96344e-07
61.850000	9.02672e-07
61.800000	9.09044e-07
61.750000	9.15461e-07
61.700000	9.21923e-07
61.650000	9.28431e-07
61.600000	9.34985e-07
61.550000	9.41585e-07
61.500000	9.48231e-07
61.450000	9.54925e-07
61.400000	9.61665e-07
61.350000	9.68453e-07
61.300000	9.7529e-07
61.250000	9.82174e-07
61.200000	9.89107e-07
61.150000	9.96089e-07
61.100000	1.00312e-06
61.050000	1.0102e-06
61.000000	1.01733e-06
60.950000	1.02451e-06
60.900000	1.03174e-06
60.850000	1.03903e-06
60.800000	1.04636e-06
60.750000	1.05375e-06
60.700000	1.06118e-06
60.650000	1.06867e-06
60.600000	1.07622e-06
60.550000	1.08381e-06
60.500000	1.09146e-06
60.450000	1.09917e-06
60.400000	1.10692e-06
60.350000	1.11474e-06
60.300000	1.12261e-06
60.250000	1.13053e-06
60.200000	1.13851e-06
60.150000	1.14654e-06
60.100000	1.15464e-06
60.050000	1.16279e-06
60.000000	1.17099e-06
59.950000	1.17926e-06
59.900000	1.18758e-06
59.850000	1.19596e-06
59.800000	1.2044e-06
59.750000	1.2129e-06
59.700000	1.22146e-06
59.650000	1.23008e-06
59.600000	1.23877e-06
59.550000	1.24751e-06
59.500000	1.25631e-06
59.450000	1.26518e-06
59.400000	1.27411e-06
59.350000	1.2831e-06
59.300000	1.29216e-06
59.250000	1.30128e-06
59.200000	1.31046e-06
59.150000	1.31971e-06
59.100000	1.32902e-06
59.050000	1.3384e-06
59.000000	1.34785e-06
58.950000	1.35736e-06
58.900000	1.36694e-06
58.850000	1.37658e-06
58.800000	1.3863e-06
58.750000	1.39608e-06
58.700000	1.40593e-06
58.650000	1.41586e-06
58.600000	1.42585e-06
58.550000	1.43591e-06
58.500000	1.44604e-06
58.450000	1.45625e-06
58.400000	1.46652e-06
58.350000	1.47687e-06
58.300000	1.4873e-06
58.250000	1.49779e-06
58.200000	1.50836e-06
58.150000	1.519e-06
58.100000	1.52972e-06
58.050000	1.54052e-06
58.000000	1.55139e-06
57.950000	1.56234e-06
57.900000	1.57336e-06
57.850000	1.58446e-06
57.800000	1.59564e-06
57.750000	1.6069e-06
57.700000	1.61824e-06
57.650000	1.62966e-06
57.600000	1.64116e-06
57.550000	1.65274e-06
57.500000	1.6644e-06
57.450000	1.67615e-06
57.400000	1.68797e-06
57.350000	1.69989e-06
57.300000	1.71188e-06
57.250000	1.72396e-06
57.200000	1.73612e-06
57.150000	1.74837e-06
57.100000	1.76071e-06
57.050000	1.77313e-06
57.000000	1.78564e-06
56.950000	1.79824e-06
56.900000	1.81093e-06
56.850000	1.82371e-06
56.800000	1.83658e-06
56.750000	1.84953e-06
56.700000	1.86258e-06
56.650000	1.87573e-06
56.600000	1.88896e-06
56.550000	1.90229e-06
56.500000	1.91571e-06
56.450000	1.92923e-06
56.400000	1.94284e-06
56.350000	1.95654e-06
56.300000	1.97035e-06
56.250000	1.98425e-06
56.200000	1.99825e-06
56.150000	2.01235e-06
56.100000	2.02654e-06
56.050000	2.04084e-06
56.000000	2.05524e-06
55.950000	2.06974e-06
55.900000	2.08434e-06
55.850000	2.09905e-06
55.800000	2.11386e-06
55.750000	2.12877e-06
55.700000	2.14379e-06
55.650000	2.15891e-06
55.600000	2.17414e-06
55.550000	2.18948e-06
55.500000	2.20493e-06
55.450000	2.22048e-06
55.400000	2.23615e-06
55.350000	2.25192e-06
55.300000	2.26781e-06
55.250000	2.28381e-06
55.200000	2.29992e-06
55.150000	2.31614e-06
55.100000	2.33248e-06
55.050000	2.34893e-06
55.000000	2.3655e-06
54.950000	2.38219e-06
54.900000	2.399e-06
54.850000	2.41592e-06
54.800000	2.43296e-06
54.750000	2.45012e-06
54.700000	2.46741e-06
54.650000	2.48481e-06
54.600000	2.50234e-06
54.550000	2.51999e-06
54.500000	2.53777e-06
54.450000	2.55567e-06
54.400000	2.5737e-06
54.350000	2.59185e-06
54.300000	2.61013e-06
54.250000	2.62854e-06
54.200000	2.64708e-06
54.150000	2.66576e-06
54.100000	2.68456e-06
54.050000	2.70349e-06
54.000000	2.72256e-06
53.950000	2.74177e-06
53.900000	2.76111e-06
53.850000	2.78058e-06
53.800000	2.80019e-06
53.750000	2.81994e-06
53.700000	2.83983e-06
53.650000	2.85986e-06
53.600000	2.88003e-06
53.550000	2.90035e-06
53.500000	2.9208e-06
53.450000	2.9414e-06
53.400000	2.96215e-06
53.350000	2.98304e-06
53.300000	3.00408e-06
53.250000	3.02527e-06
53.200000	3.0466e-06
53.150000	3.06809e-06
53.100000	3.08973e-06
53.050000	3.11152e-06
53.000000	3.13346e-06
52.950000	3.15556e-06
52.900000	3.17782e-06
52.850000	3.20023e-06
52.800000	3.2228e-06
52.750000	3.24553e-06
52.700000	3.26842e-06
52.650000	3.29147e-06
52.600000	3.31468e-06
52.550000	3.33805e-06
52.500000	3.36159e-06
52.450000	3.3853e-06
52.400000	3.40917e-06
52.350000	3.43322e-06
52.300000	3.45743e-06
52.250000	3.48181e-06
52.200000	3.50636e-06
52.150000	3.53109e-06
52.100000	3.55599e-06
52.050000	3.58106e-06
52.000000	3.60632e-06
51.950000	3.63175e-06
51.900000	3.65736e-06
51.850000	3.68315e-06
51.800000	3.70912e-06
51.750000	3.73527e-06
51.700000	3.76161e-06
51.650000	3.78814e-06
51.600000	3.81485e-06
51.550000	3.84175e-06
51.500000	3.86884e-06
51.450000	3.89612e-06
51.400000	3.92359e-06
51.350000	3.95125e-06
51.300000	3.97912e-06
51.250000	4.00717e-06
51.200000	4.03543e-06
51.150000	4.06388e-06
51.100000	4.09253e-06
51.050000	4.12139e-06
51.000000	4.15045e-06
50.950000	4.17971e-06
50.900000	4.20918e-06
50.850000	4.23886e-06
50.800000	4.26874e-06
50.750000	4.29884e-06
50.700000	4.32915e-06
50.650000	4.35967e-06
50.600000	4.39041e-06
50.550000	4.42136e-06
50.500000	4.45253e-06
50.450000	4.48393e-06
50.400000	4.51554e-06
50.350000	4.54737e-06
50.300000	4.57943e-06
50.250000	4.61172e-06
50.200000	4.64423e-06
50.150000	4.67697e-06
50.100000	4.70994e-06
50.050000	4.74315e-06
50.000000	4.77659e-06
49.950000	4.81026e-06
49.900000	4.84417e-06
49.850000	4.87832e-06
49.800000	4.91271e-06
49.750000	4.94734e-06
49.700000	4.98222e-06
49.650000	5.01734e-06
49.600000	5.05271e-06
49.550000	5.08832e-06
49.500000	5.12419e-06
49.450000	5.16031e-06
49.400000	5.19669e-06
49.350000	5.23332e-06
49.300000	5.27021e-06
49.250000	5.30736e-06
49.200000	5.34477e-06
49.150000	5.38245e-06
49.100000	5.42039e-06
49.050000	5.45859e-06
49.000000	5.49707e-06
48.950000	5.53582e-06
48.900000	5.57483e-06
48.850000	5.61413e-06
48.800000	5.6537e-06
48.750000	5.69355e-06
48.700000	5.73368e-06
48.650000	5.77409e-06
48.600000	5.81479e-06
48.550000	5.85577e-06
48.500000	5.89704e-06
48.450000	5.93861e-06
48.400000	5.98046e-06
48.350000	6.02261e-06
48.300000	6.06506e-06
48.250000	6.10781e-06
48.200000	6.15085e-06
48.150000	6.1942e-06
48.100000	6.23786e-06
48.050000	6.28182e-06
48.000000	6.32609e-06
47.950000	6.37067e-06
47.900000	6.41557e-06
47.850000	6.46078e-06
47.800000	6.50631e-06
47.750000	6.55217e-06
47.700000	6.59834e-06
47.650000	6.64484e-06
47.600000	6.69167e-06
47.550000	6.73882e-06
47.500000	6.78631e-06
47.450000	6.83413e-06
47.400000	6.88229e-06
47.350000	6.93079e-06
47.300000	6.97963e-06
47.250000	7.02881e-06
47.200000	7.07834e-06
47.150000	7.12822e-06
47.100000	7.17845e-06
47.050000	7.22903e-06
47.000000	7.27997e-06
46.950000	7.33127e-06
46.900000	7.38292e-06
46.850000	7.43495e-06
46.800000	7.48733e-06
46.750000	7.54009e-06
46.700000	7.59322e-06
46.650000	7.64672e-06
46.600000	7.7006e-06
46.550000	7.75485e-06
46.500000	7.80949e-06
46.450000	7.86452e-06
46.400000	7.91993e-06
46.350000	7.97573e-06
46.300000	8.03192e-06
46.250000	8.08851e-06
46.200000	8.14549e-06
46.150000	8.20288e-06
46.100000	8.26067e-06
46.050000	8.31887e-06
46.000000	8.37748e-06
45.950000	8.4365e-06
45.900000	8.49593e-06
45.850000	8.55579e-06
45.800000	8.61606e-06
45.750000	8.67676e-06
45.700000	8.73788e-06
45.650000	8.79944e-06
45.600000	8.86143e-06
45.550000	8.92385e-06
45.500000	8.98672e-06
45.450000	9.05002e-06
45.400000	9.11377e-06
45.350000	9.17797e-06
45.300000	9.24262e-06
45.250000	9.30773e-06
45.200000	9.37329e-06
45.150000	9.43932e-06
45.100000	9.50581e-06
45.050000	9.57277e-06
45.000000	9.6402e-06
44.950000	9.7081e-06
44.900000	9.77648e-06
44.850000	9.84534e-06
44.800000	9.91469e-06
44.750000	9.98452e-06
44.700000	1.00548e-05
44.650000	1.01257e-05
44.600000	1.0197e-05
44.550000	1.02688e-05
44.500000	1.03411e-05
44.450000	1.0414e-05
44.400000	1.04873e-05
44.350000	1.05612e-05
44.300000	1.06355e-05
44.250000	1.07104e-05
44.200000	1.07859e-05
44.150000	1.08618e-05
44.100000	1.09383e-05
44.050000	1.10154e-05
44.000000	1.10929e-05
43.950000	1.11711e-05
43.900000	1.12497e-05
43.850000	1.13289e-05
43.800000	1.14087e-05
43.750000	1.14891e-05
43.700000	1.157e-05
43.650000	1.16514e-05
43.600000	1.17335e-05
43.550000	1.18161e-05
43.500000	1.18993e-05
43.450000	1.19831e-05
43.400000	1.20675e-05
43.350000	1.21525e-05
43.300000	1.2238e-05
43.250000	1.23242e-05
43.200000	1.2411e-05
43.150000	1.24984e-05
43.100000	1.25864e-05
43.050000	1.2675e-05
43.000000	1.27642e-05
42.950000	1.28541e-05
42.900000	1.29446e-05
42.850000	1.30357e-05
42.800000	1.31275e-05
42.750000	1.32199e-05
42.700000	1.3313e-05
42.650000	1.34067e-05
42.600000	1.35011e-05
42.550000	1.35962e-05
42.500000	1.36919e-05
42.450000	1.37883e-05
42.400000	1.38854e-05
42.350000	1.39831e-05
42.300000	1.40816e-05
42.250000	1.41807e-05
42.200000	1.42805e-05
42.150000	1.4381e-05
42.100000	1.44823e-05
42.050000	1.45842e-05
42.000000	1.46869e-05
41.950000	1.47903e-05
41.900000	1.48944e-05
41.850000	1.49992e-05
41.800000	1.51048e-05
41.750000	1.52111e-05
41.700000	1.53182e-05
41.650000	1.5426e-05
41.600000	1.55346e-05
41.550000	1.56439e-05
41.500000	1.5754e-05
41.450000	1.58649e-05
41.400000	1.59766e-05
41.350000	1.6089e-05
41.300000	1.62022e-05
41.250000	1.63163e-05
41.200000	1.64311e-05
41.150000	1.65468e-05
41.100000	1.66632e-05
41.050000	1.67805e-05
41.000000	1.68986e-05
40.950000	1.70175e-05
40.900000	1.71372e-05
40.850000	1.72578e-05
40.800000	1.73793e-05
40.750000	1.75016e-05
40.700000	1.76248e-05
40.650000	1.77488e-05
40.600000	1.78737e-05
40.550000	1.79994e-05
40.500000	1.81261e-05
40.450000	1.82536e-05
40.400000	1.83821e-05
40.350000	1.85114e-05
40.300000	1.86417e-05
40.250000	1.87728e-05
40.200000	1.89049e-05
40.150000	1.9038e-05
40.100000	1.91719e-05
40.050000	1.93068e-05
40.000000	1.94426e-05
39.950000	1.95794e-05
39.900000	1.97172e-05
39.850000	1.98559e-05
39.800000	1.99956e-05
39.750000	2.01363e-05
39.700000	2.02779e-05
39.650000	2.04206e-05
39.600000	2.05642e-05
39.550000	2.07089e-05
39.500000	2.08546e-05
39.450000	2.10013e-05
39.400000	2.1149e-05
39.350000	2.12978e-05
39.300000	2.14476e-05
39.250000	2.15985e-05
39.200000	2.17504e-05
39.150000	2.19034e-05
39.100000	2.20575e-05
39.050000	2.22126e-05
39.000000	2.23688e-05
38.950000	2.25262e-05
38.900000	2.26846e-05
38.850000	2.28442e-05
38.800000	2.30048e-05
38.750000	2.31666e-05
38.700000	2.33296e-05
38.650000	2.34937e-05
38.600000	2.36589e-05
38.550000	2.38253e-05
38.500000	2.39928e-05
38.450000	2.41616e-05
38.400000	2.43315e-05
38.350000	2.45026e-05
38.300000	2.46749e-05
38.250000	2.48484e-05
38.200000	2.50231e-05
38.150000	2.51991e-05
38.100000	2.53763e-05
38.050000	2.55547e-05
38.000000	2.57344e-05
37.950000	2.59154e-05
37.900000	2.60976e-05
37.850000	2.62811e-05
37.800000	2.64659e-05
37.750000	2.6652e-05
37.700000	2.68394e-05
37.650000	2.70281e-05
37.600000	2.72181e-05
37.550000	2.74095e-05
37.500000	2.76022e-05
37.450000	2.77962e-05
37.400000	2.79916e-05
37.350000	2.81884e-05
37.300000	2.83866e-05
37.250000	2.85861e-05
37.200000	2.87871e-05
37.150000	2.89894e-05
37.100000	2.91932e-05
37.050000	2.93984e-05
37.000000	2.96051e-05
36.950000	2.98132e-05
36.900000	3.00227e-05
36.850000	3.02338e-05
36.800000	3.04463e-05
36.750000	3.06603e-05
36.700000	3.08758e-05
36.650000	3.10928e-05
36.600000	3.13113e-05
36.550000	3.15314e-05
36.500000	3.1753e-05
36.450000	3.19762e-05
36.400000	3.22009e-05
36.350000	3.24272e-05
36.300000	3.26551e-05
36.250000	3.28845e-05
36.200000	3.31156e-05
36.150000	3.33483e-05
36.100000	3.35827e-05
36.050000	3.38187e-05
36.000000	3.40563e-05
35.950000	3.42956e-05
35.900000	3.45366e-05
35.850000	3.47793e-05
35.800000	3.50236e-05
35.750000	3.52697e-05
35.700000	3.55175e-05
35.650000	3.57671e-05
35.600000	3.60183e-05
35.550000	3.62714e-05
35.500000	3.65262e-05
35.450000	3.67828e-05
35.400000	3.70412e-05
35.350000	3.73015e-05
35.300000	3.75635e-05
35.250000	3.78274e-05
35.200000	3.80931e-05
35.150000	3.83607e-05
35.100000	3.86302e-05
35.050000	3.89015e-05
35.000000	3.91747e-05
34.950000	3.94499e-05
34.900000	3.9727e-05
34.850000	4.0006e-05
34.800000	4.0287e-05
34.750000	4.057e-05
34.700000	4.08549e-05
34.650000	4.11418e-05
34.600000	4.14308e-05
34.550000	4.17217e-05
34.500000	4.20147e-05
34.450000	4.23098e-05
34.400000	4.26069e-05
34.350000	4.29061e-05
34.300000	4.32074e-05
34.250000	4.35108e-05
34.200000	4.38163e-05
34.150000	4.4124e-05
34.100000	4.44338e-05
34.050000	4.47457e-05
34.000000	4.50599e-05
33.950000	4.53763e-05
33.900000	4.56949e-05
33.850000	4.60157e-05
33.800000	4.63387e-05
33.750000	4.6664e-05
33.700000	4.69916e-05
33.650000	4.73215e-05
33.600000	4.76537e-05
33.550000	4.79882e-05
33.500000	4.83251e-05
33.450000	4.86643e-05
33.400000	4.90059e-05
33.350000	4.93498e-05
33.300000	4.96962e-05
33.250000	5.0045e-05
33.200000	5.03963e-05
33.150000	5.075e-05
33.100000	5.11062e-05
33.050000	5.14648e-05
33.000000	5.1826e-05
32.950000	5.21897e-05
32.900000	5.25559e-05
32.850000	5.29247e-05
32.800000	5.32961e-05
32.750000	5.36701e-05
32.700000	5.40467e-05
32.650000	5.44259e-05
32.600000	5.48078e-05
32.550000	5.51924e-05
32.500000	5.55796e-05
32.450000	5.59695e-05
32.400000	5.63622e-05
32.350000	5.67576e-05
32.300000	5.71558e-05
32.250000	5.75568e-05
32.200000	5.79605e-05
32.150000	5.83671e-05
32.100000	5.87765e-05
32.050000	5.91888e-05
32.000000	5.9604e-05
31.950000	6.00221e-05
31.900000	6.04431e-05
31.850000	6.0867e-05
31.800000	6.12939e-05
31.750000	6.17238e-05
31.700000	6.21566e-05
31.650000	6.25925e-05
31.600000	6.30315e-05
31.550000	6.34735e-05
31.500000	6.39186e-05
31.450000	6.43668e-05
31.400000	6.48181e-05
31.350000	6.52726e-05
31.300000	6.57303e-05
31.250000	6.61911e-05
31.200000	6.66552e-05
31.150000	6.71225e-05
31.100000	6.75931e-05
31.050000	6.8067e-05
31.000000	6.85442e-05
30.950000	6.90247e-05
30.900000	6.95085e-05
30.850000	6.99957e-05
30.800000	7.04864e-05
30.750000	7.09804e-05
30.700000	7.14779e-05
30.650000	7.19789e-05
30.600000	7.24834e-05
30.550000	7.29914e-05
30.500000	7.35029e-05
30.450000	7.4018e-05
30.400000	7.45367e-05
30.350000	7.5059e-05
30.300000	7.5585e-05
30.250000	7.61146e-05
30.200000	7.66479e-05
30.150000	7.7185e-05
30.100000	7.77258e-05
30.050000	7.82703e-05
30.000000	7.88187e-05
29.950000	7.93708e-05
29.900000	7.99269e-05
29.850000	8.04868e-05
29.800000	8.10506e-05
29.750000	8.16183e-05
29.700000	8.219e-05
29.650000	8.27657e-05
29.600000	8.33453e-05
29.550000	8.39291e-05
29.500000	8.45169e-05
29.450000	8.51087e-05
29.400000	8.57048e-05
29.350000	8.63049e-05
29.300000	8.69093e-05
29.250000	8.75178e-05
29.200000	8.81306e-05
29.150000	8.87477e-05
29.100000	8.9369e-05
29.050000	8.99947e-05
29.000000	9.06247e-05
28.950000	9.12592e-05
28.900000	9.1898e-05
28.850000	9.25413e-05
28.800000	9.31891e-05
28.750000	9.38414e-05
28.700000	9.44982e-05
28.650000	9.51596e-05
28.600000	9.58256e-05
28.550000	9.64962e-05
28.500000	9.71715e-05
28.450000	9.78515e-05
28.400000	9.85362e-05
28.350000	9.92257e-05
28.300000	9.99199e-05
28.250000	0.000100619
28.200000	0.000101323
28.150000	0.000102032
28.100000	0.000102746
28.050000	0.000103464
28.000000	0.000104188
27.950000	0.000104917
27.900000	0.000105651
27.850000	0.00010639
27.800000	0.000107134
27.750000	0.000107883
27.700000	0.000108638
27.650000	0.000109397
27.600000	0.000110162
27.550000	0.000110933
27.500000	0.000111708
27.450000	0.000112489
27.400000	0.000113276
27.350000	0.000114068
27.300000	0.000114865
27.250000	0.000115668
27.200000	0.000116477
27.150000	0.000117291
27.100000	0.00011811
27.050000	0.000118936
27.000000	0.000119767
26.950000	0.000120604
26.900000	0.000121447
26.850000	0.000122296
26.800000	0.00012315
26.750000	0.00012401
26.700000	0.000124877
26.650000	0.000125749
26.600000	0.000126628
26.550000	0.000127512
26.500000	0.000128403
26.450000	0.0001293
26.400000	0.000130203
26.350000	0.000131112
26.300000	0.000132028
26.250000	0.00013295
26.200000	0.000133878
26.150000	0.000134813
26.100000	0.000135754
26.050000	0.000136702
26.000000	0.000137656
25.950000	0.000138617
25.900000	0.000139585
25.850000	0.000140559
25.800000	0.00014154
25.750000	0.000142528
25.700000	0.000143523
25.650000	0.000144524
25.600000	0.000145533
25.550000	0.000146548
25.500000	0.000147571
25.450000	0.0001486
25.400000	0.000149637
25.350000	0.000150681
25.300000	0.000151732
25.250000	0.00015279
25.200000	0.000153856
25.150000	0.000154928
25.100000	0.000156009
25.050000	0.000157097
25.000000	0.000158192
24.950000	0.000159295
24.900000	0.000160405
24.850000	0.000161524
24.800000	0.000162649
24.750000	0.000163783
24.700000	0.000164925
24.650000	0.000166074
24.600000	0.000167231
24.550000	0.000168396
24.500000	0.00016957
24.450000	0.000170751
24.400000	0.000171941
24.350000	0.000173138
24.300000	0.000174344
24.250000	0.000175558
24.200000	0.000176781
24.150000	0.000178012
24.100000	0.000179252
24.050000	0.0001805
24.000000	0.000181756
23.950000	0.000183022
23.900000	0.000184295
23.850000	0.000185578
23.800000	0.00018687
23.750000	0.00018817
23.700000	0.000189479
23.650000	0.000190798
23.600000	0.000192125
23.550000	0.000193462
23.500000	0.000194807
23.450000	0.000196162
23.400000	0.000197527
23.350000	0.0001989
23.300000	0.000200283
23.250000	0.000201676
23.200000	0.000203078
23.150000	0.000204489
23.100000	0.00020591
23.050000	0.000207342
23.000000	0.000208782
22.950000	0.000210233
22.900000	0.000211694
22.850000	0.000213164
22.800000	0.000214645
22.750000	0.000216136
22.700000	0.000217637
22.650000	0.000219148
22.600000	0.00022067
22.550000	0.000222202
22.500000	0.000223744
22.450000	0.000225297
22.400000	0.00022686
22.350000	0.000228435
22.300000	0.00023002
22.250000	0.000231615
22.200000	0.000233222
22.150000	0.00023484
22.100000	0.000236468
22.050000	0.000238108
22.000000	0.000239759
21.950000	0.000241421
21.900000	0.000243094
21.850000	0.000244779
21.800000	0.000246475
21.750000	0.000248183
21.700000	0.000249902
21.650000	0.000251633
21.600000	0.000253376
21.550000	0.00025513
21.500000	0.000256896
21.450000	0.000258675
21.400000	0.000260465
21.350000	0.000262268
21.300000	0.000264082
21.250000	0.000265909
21.200000	0.000267749
21.150000	0.0002696
21.100000	0.000271465
21.050000	0.000273341
21.000000	0.000275231
20.950000	0.000277133
20.900000	0.000279048
20.850000	0.000280976
20.800000	0.000282917
20.750000	0.000284871
20.700000	0.000286838
20.650000	0.000288818
20.600000	0.000290812
20.550000	0.000292818
20.500000	0.000294839
20.450000	0.000296873
20.400000	0.00029892
20.350000	0.000300981
20.300000	0.000303056
20.250000	0.000305145
20.200000	0.000307248
20.150000	0.000309364
20.100000	0.000311495
20.050000	0.00031364
20.000000	0.000315799
19.950000	0.000317973
19.900000	0.000320161
19.850000	0.000322363
19.800000	0.00032458
19.750000	0.000326812
19.700000	0.000329059
19.650000	0.00033132
19.600000	0.000333596
19.550000	0.000335887
19.500000	0.000338193
19.450000	0.000340515
19.400000	0.000342851
19.350000	0.000345203
19.300000	0.000347571
19.250000	0.000349953
19.200000	0.000352352
19.150000	0.000354765
19.100000	0.000357195
19.050000	0.00035964
19.000000	0.000362101
18.950000	0.000364578
18.900000	0.000367071
18.850000	0.000369581
18.800000	0.000372106
18.750000	0.000374647
18.700000	0.000377205
18.650000	0.000379779
18.600000	0.000382369
18.550000	0.000384976
18.500000	0.000387599
18.450000	0.000390239
18.400000	0.000392895
18.350000	0.000395568
18.300000	0.000398258
18.250000	0.000400964
18.200000	0.000403688
18.150000	0.000406428
18.100000	0.000409185
18.050000	0.000411958
18.000000	0.000414749
17.950000	0.000417557
17.900000	0.000420381
17.850000	0.000423223
17.800000	0.000426081
17.750000	0.000428956
17.700000	0.000431848
17.650000	0.000434757
17.600000	0.000437683
17.550000	0.000440625
17.500000	0.000443584
17.450000	0.000446559
17.400000	0.000449551
17.350000	0.000452559
17.300000	0.000455582
17.250000	0.000458622
17.200000	0.000461677
17.150000	0.000464747
17.100000	0.000467832
17.050000	0.000470931
17.000000	0.000474044
16.950000	0.00047717
16.900000	0.000480308
16.850000	0.000483457
16.800000	0.000486616
16.750000	0.000489783
16.700000	0.000492955
16.650000	0.00049613
16.600000	0.000499301
16.550000	0.000502461
16.500000	0.00050559
&
```
