## Supplementary material for "All-at-once RNA folding with 3D motif prediction framed by evolutionary information": RF01973_H19_2.cacofold.helixcov

```
# RMs = 2 L = 71

# RM_HELIX NESTED 29-35 51-57, nbp = 7 nbp_cov = 0
# pvals: 0.635694,0.635694,0.635694,0.635694,0.635694,0.635694,0.635694
# aggregated NONE
NESTED  ::::::::::::::::::::::::::::<<<<<<<______________>>>>>>>::::::::::::::
        ::::::::::::::::::::::::::::::::::::::::::::::::::::::::::::::::::::::

# RM_HELIX NESTED 19-22 63-66, nbp = 4 nbp_cov = 0
# pvals: 0.635694,0.635694,0.635694,0.635694
# aggregated NONE
NESTED  ::::::::::::::::::<<<<_______________________________________>>>>:::::
        ::::::::::::::::::::::::::::::::::::::::::::::::::::::::::::::::::::::
```
