## Supplementary material for "All-at-once RNA folding with 3D motif prediction framed by evolutionary information": RF01973_H19_2.surv

```
&
8.038428	0.000414079
8.000000	0.000828157
7.850000	0.00124224
7.550000	0.00165631
7.450000	0.00207039
7.400000	0.00248447
7.000000	0.00289855
6.500000	0.00331263
5.950000	0.00372671
5.750000	0.00414079
5.350000	0.00455487
5.250000	0.00496894
4.900000	0.00538302
4.800000	0.0057971
4.650000	0.00621118
4.300000	0.00703934
4.200000	0.00745342
4.150000	0.00786749
4.000000	0.00828157
3.900000	0.00869565
3.800000	0.00910973
3.700000	0.00952381
3.650000	0.00993789
3.400000	0.010352
3.200000	0.010766
3.100000	0.0111801
3.050000	0.0115942
2.950000	0.0120083
2.900000	0.0124224
2.850000	0.0128364
2.700000	0.0132505
2.650000	0.0140787
2.600000	0.0149068
2.550000	0.015735
2.500000	0.0165631
2.450000	0.0169772
2.400000	0.0182195
2.350000	0.0186335
2.200000	0.0190476
2.150000	0.0194617
2.100000	0.0198758
2.050000	0.0207039
2.000000	0.021118
1.950000	0.0215321
1.900000	0.0223602
1.850000	0.0236025
1.800000	0.0244306
1.700000	0.0252588
1.650000	0.0256729
1.600000	0.026087
1.500000	0.026501
1.400000	0.0277433
1.350000	0.0285714
1.300000	0.0293996
1.250000	0.0298137
1.200000	0.0302277
1.150000	0.0306418
1.100000	0.0318841
1.050000	0.0322981
1.000000	0.0331263
0.950000	0.0339545
0.850000	0.0351967
0.800000	0.0380952
0.750000	0.0389234
0.700000	0.0401656
0.650000	0.0405797
0.600000	0.0434783
0.550000	0.0463768
0.500000	0.0492754
0.450000	0.0496894
0.400000	0.0505176
0.350000	0.0521739
0.300000	0.0530021
0.250000	0.0546584
0.200000	0.0559006
0.150000	0.0575569
0.100000	0.0592133
0.050000	0.0608696
0.000000	0.232712
-0.050000	0.852588
-0.100000	0.862112
-0.150000	0.871636
-0.200000	0.885714
-0.250000	0.897308
-0.300000	0.906004
-0.350000	0.914286
-0.400000	0.920497
-0.450000	0.925052
-0.500000	0.930849
-0.550000	0.936232
-0.600000	0.938716
-0.650000	0.942443
-0.700000	0.945756
-0.750000	0.949482
-0.800000	0.952795
-0.850000	0.954451
-0.900000	0.95735
-0.950000	0.959006
-1.000000	0.962733
-1.050000	0.965217
-1.100000	0.96646
-1.150000	0.969358
-1.200000	0.970186
-1.250000	0.971429
-1.300000	0.972671
-1.350000	0.973499
-1.400000	0.975569
-1.450000	0.976812
-1.500000	0.977226
-1.550000	0.978882
-1.600000	0.980952
-1.650000	0.983023
-1.700000	0.984265
-1.750000	0.985093
-1.850000	0.987164
-1.900000	0.987578
-1.950000	0.98882
-2.050000	0.990476
-2.100000	0.991304
-2.150000	0.992547
-2.200000	0.994617
-2.250000	0.995031
-2.300000	0.995445
-2.350000	0.995859
-2.450000	0.996687
-2.650000	0.997101
-2.700000	0.997516
-2.800000	0.99793
-2.850000	0.998344
-3.150000	0.998758
-3.250000	0.999172
-3.600000	0.999586
-4.300000	1
&
21.050000	2.07039e-05
20.600000	4.14079e-05
19.650000	6.21118e-05
18.750000	8.28157e-05
18.200000	0.00010352
16.450000	0.000124224
16.400000	0.000144928
16.050000	0.000165631
15.950000	0.000186335
15.900000	0.000207039
15.350000	0.000227743
14.800000	0.000248447
14.600000	0.000269151
14.550000	0.000289855
14.450000	0.000310559
14.400000	0.000331263
14.350000	0.000351967
14.300000	0.000372671
14.000000	0.000393375
13.950000	0.000434783
13.900000	0.00047619
13.850000	0.000517598
13.800000	0.000538302
13.600000	0.000559006
13.550000	0.00057971
13.500000	0.000600414
13.350000	0.000662526
13.300000	0.000703934
13.250000	0.000766046
13.200000	0.000848861
13.050000	0.000890269
13.000000	0.000931677
12.950000	0.000952381
12.850000	0.000973085
12.550000	0.000993789
12.500000	0.0010352
12.450000	0.00109731
12.400000	0.00113872
12.300000	0.00115942
12.250000	0.00118012
12.200000	0.00122153
12.150000	0.00124224
12.100000	0.00126294
12.000000	0.00128364
11.950000	0.00132505
11.900000	0.00134576
11.850000	0.00138716
11.700000	0.00140787
11.650000	0.00144928
11.550000	0.00149068
11.500000	0.00151139
11.400000	0.00153209
11.350000	0.0015528
11.300000	0.0015735
11.200000	0.0015942
11.100000	0.00161491
11.050000	0.00163561
10.950000	0.00167702
10.900000	0.00169772
10.800000	0.00171843
10.750000	0.00173913
10.650000	0.00175983
10.600000	0.00178054
10.550000	0.00182195
10.450000	0.00192547
10.350000	0.00194617
10.300000	0.00198758
10.250000	0.00200828
10.200000	0.00204969
10.150000	0.00217391
10.100000	0.00221532
10.050000	0.00238095
10.000000	0.00244306
9.950000	0.0026087
9.900000	0.00271222
9.850000	0.00281573
9.800000	0.00285714
9.750000	0.00300207
9.700000	0.00312629
9.650000	0.00325052
9.600000	0.00341615
9.550000	0.00351967
9.500000	0.00356108
9.450000	0.00376812
9.400000	0.00387164
9.350000	0.00395445
9.300000	0.00403727
9.250000	0.00405797
9.200000	0.00412008
9.150000	0.0042236
9.100000	0.00440994
9.050000	0.00457557
9.000000	0.00463768
8.950000	0.0047619
8.900000	0.00486542
8.850000	0.00488613
8.800000	0.00494824
8.750000	0.00498965
8.700000	0.00515528
8.650000	0.00530021
8.600000	0.00548654
8.550000	0.00554865
8.500000	0.00569358
8.450000	0.0057971
8.400000	0.00600414
8.350000	0.00623188
8.300000	0.0063354
8.250000	0.00643892
8.200000	0.00662526
8.150000	0.00672878
8.100000	0.00691511
8.050000	0.00706004
8.000000	0.00720497
7.950000	0.00728778
7.900000	0.00749482
7.850000	0.00761905
7.800000	0.00770186
7.750000	0.0079089
7.700000	0.00809524
7.650000	0.00821946
7.600000	0.00848861
7.550000	0.00869565
7.500000	0.00886128
7.450000	0.00900621
7.400000	0.00917184
7.350000	0.00933747
7.300000	0.00944099
7.250000	0.00952381
7.200000	0.00971014
7.150000	0.00981366
7.100000	0.0099793
7.050000	0.010207
7.000000	0.0103727
6.950000	0.0104762
6.900000	0.0106418
6.850000	0.0108075
6.800000	0.0110352
6.750000	0.0111801
6.700000	0.0114286
6.650000	0.0115528
6.600000	0.0117184
6.550000	0.0119876
6.500000	0.0121325
6.450000	0.0122774
6.400000	0.0123602
6.350000	0.0124638
6.300000	0.0126294
6.250000	0.0128157
6.200000	0.01294
6.150000	0.0131056
6.100000	0.013354
6.050000	0.0134576
6.000000	0.0136646
5.950000	0.0138095
5.900000	0.0141615
5.850000	0.0144099
5.800000	0.0145342
5.750000	0.0150104
5.700000	0.0152381
5.650000	0.0154244
5.600000	0.0155072
5.550000	0.015735
5.500000	0.0159213
5.450000	0.0163147
5.400000	0.0165217
5.350000	0.0167702
5.300000	0.01706
5.250000	0.0174534
5.200000	0.0178261
5.150000	0.0180745
5.100000	0.01853
5.050000	0.0188199
5.000000	0.0191511
4.950000	0.0193996
4.900000	0.0196273
4.850000	0.0199172
4.800000	0.0202692
4.750000	0.0204969
4.700000	0.0209731
4.650000	0.0214079
4.600000	0.0217391
4.550000	0.0221532
4.500000	0.0224431
4.450000	0.022795
4.400000	0.0230849
4.350000	0.0235404
4.300000	0.0238509
4.250000	0.0244099
4.200000	0.0249275
4.150000	0.0253002
4.100000	0.0257557
4.050000	0.0261284
4.000000	0.0264596
3.950000	0.0268116
3.900000	0.0273292
3.850000	0.0277847
3.800000	0.0283644
3.750000	0.0286749
3.700000	0.0290476
3.650000	0.0294617
3.600000	0.0298344
3.550000	0.0303727
3.500000	0.0307453
3.450000	0.0311594
3.400000	0.0316977
3.350000	0.0321118
3.300000	0.0324845
3.250000	0.0328571
3.200000	0.0334369
3.150000	0.0337681
3.100000	0.0342443
3.050000	0.0346791
3.000000	0.0352174
2.950000	0.0356108
2.900000	0.0361077
2.850000	0.0367909
2.800000	0.037205
2.750000	0.037764
2.700000	0.0383437
2.650000	0.0389648
2.600000	0.0399793
2.550000	0.0405176
2.500000	0.0410766
2.450000	0.0420704
2.400000	0.0428571
2.350000	0.0437474
2.300000	0.0444513
2.250000	0.0450104
2.200000	0.0458799
2.150000	0.0466667
2.100000	0.0472878
2.050000	0.0479296
2.000000	0.04853
1.950000	0.0492754
1.900000	0.0501863
1.850000	0.0512008
1.800000	0.0518634
1.750000	0.0527536
1.700000	0.0534576
1.650000	0.0541822
1.600000	0.0550932
1.550000	0.0561905
1.500000	0.0570186
1.450000	0.0577433
1.400000	0.0587992
1.350000	0.0597308
1.300000	0.0608282
1.250000	0.0619462
1.200000	0.0633333
1.150000	0.064617
1.100000	0.0656936
1.050000	0.066501
1.000000	0.0674741
0.950000	0.0684886
0.900000	0.0695031
0.850000	0.0706832
0.800000	0.0718012
0.750000	0.0728364
0.700000	0.0742029
0.650000	0.0753209
0.600000	0.076294
0.550000	0.0774741
0.500000	0.0789027
0.450000	0.08
0.400000	0.0815528
0.350000	0.0827122
0.300000	0.0842236
0.250000	0.0858592
0.200000	0.0876605
0.150000	0.0893582
0.100000	0.0915114
0.050000	0.0940166
0.000000	0.235155
-0.050000	0.635694
-0.100000	0.675797
-0.150000	0.699296
-0.200000	0.719358
-0.250000	0.736046
-0.300000	0.754182
-0.350000	0.770828
-0.400000	0.785404
-0.450000	0.8
-0.500000	0.813685
-0.550000	0.826025
-0.600000	0.838033
-0.650000	0.848903
-0.700000	0.859296
-0.750000	0.868778
-0.800000	0.876957
-0.850000	0.884389
-0.900000	0.892133
-0.950000	0.899275
-1.000000	0.905859
-1.050000	0.911863
-1.100000	0.917557
-1.150000	0.923602
-1.200000	0.928592
-1.250000	0.933002
-1.300000	0.937288
-1.350000	0.941781
-1.400000	0.945569
-1.450000	0.948799
-1.500000	0.951925
-1.550000	0.954762
-1.600000	0.95824
-1.650000	0.960787
-1.700000	0.963499
-1.750000	0.965963
-1.800000	0.967867
-1.850000	0.96971
-1.900000	0.971408
-1.950000	0.973458
-2.000000	0.974928
-2.050000	0.976439
-2.100000	0.978075
-2.150000	0.979337
-2.200000	0.980435
-2.250000	0.98176
-2.300000	0.983023
-2.350000	0.984286
-2.400000	0.98499
-2.450000	0.986315
-2.500000	0.987226
-2.550000	0.988137
-2.600000	0.988923
-2.650000	0.989648
-2.700000	0.990538
-2.750000	0.991159
-2.800000	0.991781
-2.850000	0.992298
-2.900000	0.992795
-2.950000	0.993271
-3.000000	0.993727
-3.050000	0.994182
-3.100000	0.994513
-3.150000	0.99501
-3.200000	0.995445
-3.250000	0.995714
-3.300000	0.996004
-3.350000	0.996294
-3.400000	0.996522
-3.450000	0.996749
-3.500000	0.996977
-3.550000	0.997164
-3.600000	0.997495
-3.650000	0.997723
-3.700000	0.99795
-3.750000	0.998095
-3.800000	0.998261
-3.850000	0.998427
-3.900000	0.998592
-3.950000	0.998778
-4.000000	0.998861
-4.050000	0.999006
-4.100000	0.999068
-4.150000	0.99913
-4.200000	0.999234
-4.250000	0.999358
-4.300000	0.9994
-4.400000	0.999441
-4.450000	0.999462
-4.500000	0.999482
-4.550000	0.999524
-4.600000	0.999565
-4.650000	0.999627
-4.700000	0.999689
-4.750000	0.99971
-4.800000	0.999752
-4.900000	0.999772
-5.000000	0.999814
-5.050000	0.999855
-5.150000	0.999876
-5.450000	0.999917
-5.500000	0.999938
-5.600000	0.999959
-5.850000	0.999979
-6.350000	1
&
52.550000	7.67056e-11
52.500000	7.82128e-11
52.450000	7.97497e-11
52.400000	8.13168e-11
52.350000	8.29147e-11
52.300000	8.45441e-11
52.250000	8.62055e-11
52.200000	8.78996e-11
52.150000	8.96271e-11
52.100000	9.13885e-11
52.050000	9.31845e-11
52.000000	9.50159e-11
51.950000	9.68834e-11
51.900000	9.87875e-11
51.850000	1.00729e-10
51.800000	1.02709e-10
51.750000	1.04728e-10
51.700000	1.06786e-10
51.650000	1.08885e-10
51.600000	1.11026e-10
51.550000	1.13208e-10
51.500000	1.15433e-10
51.450000	1.17703e-10
51.400000	1.20016e-10
51.350000	1.22376e-10
51.300000	1.24782e-10
51.250000	1.27235e-10
51.200000	1.29736e-10
51.150000	1.32287e-10
51.100000	1.34888e-10
51.050000	1.3754e-10
51.000000	1.40244e-10
50.950000	1.43001e-10
50.900000	1.45813e-10
50.850000	1.4868e-10
50.800000	1.51604e-10
50.750000	1.54585e-10
50.700000	1.57625e-10
50.650000	1.60724e-10
50.600000	1.63885e-10
50.550000	1.67108e-10
50.500000	1.70394e-10
50.450000	1.73745e-10
50.400000	1.77162e-10
50.350000	1.80646e-10
50.300000	1.84199e-10
50.250000	1.87822e-10
50.200000	1.91516e-10
50.150000	1.95282e-10
50.100000	1.99123e-10
50.050000	2.0304e-10
50.000000	2.07034e-10
49.950000	2.11106e-10
49.900000	2.15259e-10
49.850000	2.19493e-10
49.800000	2.23811e-10
49.750000	2.28214e-10
49.700000	2.32703e-10
49.650000	2.37281e-10
49.600000	2.41949e-10
49.550000	2.4671e-10
49.500000	2.51563e-10
49.450000	2.56513e-10
49.400000	2.6156e-10
49.350000	2.66706e-10
49.300000	2.71954e-10
49.250000	2.77305e-10
49.200000	2.82761e-10
49.150000	2.88325e-10
49.100000	2.93999e-10
49.050000	2.99784e-10
49.000000	3.05684e-10
48.950000	3.11699e-10
48.900000	3.17833e-10
48.850000	3.24088e-10
48.800000	3.30467e-10
48.750000	3.36971e-10
48.700000	3.43603e-10
48.650000	3.50365e-10
48.600000	3.57261e-10
48.550000	3.64293e-10
48.500000	3.71464e-10
48.450000	3.78776e-10
48.400000	3.86232e-10
48.350000	3.93834e-10
48.300000	4.01587e-10
48.250000	4.09493e-10
48.200000	4.17554e-10
48.150000	4.25774e-10
48.100000	4.34156e-10
48.050000	4.42704e-10
48.000000	4.5142e-10
47.950000	4.60308e-10
47.900000	4.69371e-10
47.850000	4.78612e-10
47.800000	4.88036e-10
47.750000	4.97646e-10
47.700000	5.07445e-10
47.650000	5.17437e-10
47.600000	5.27627e-10
47.550000	5.38017e-10
47.500000	5.48612e-10
47.450000	5.59416e-10
47.400000	5.70433e-10
47.350000	5.81667e-10
47.300000	5.93123e-10
47.250000	6.04805e-10
47.200000	6.16717e-10
47.150000	6.28864e-10
47.100000	6.41251e-10
47.050000	6.53882e-10
47.000000	6.66762e-10
46.950000	6.79896e-10
46.900000	6.93289e-10
46.850000	7.06947e-10
46.800000	7.20874e-10
46.750000	7.35075e-10
46.700000	7.49557e-10
46.650000	7.64324e-10
46.600000	7.79383e-10
46.550000	7.94739e-10
46.500000	8.10397e-10
46.450000	8.26365e-10
46.400000	8.42648e-10
46.350000	8.59252e-10
46.300000	8.76184e-10
46.250000	8.93449e-10
46.200000	9.11056e-10
46.150000	9.2901e-10
46.100000	9.47318e-10
46.050000	9.65988e-10
46.000000	9.85026e-10
45.950000	1.00444e-09
45.900000	1.02424e-09
45.850000	1.04442e-09
45.800000	1.06501e-09
45.750000	1.086e-09
45.700000	1.10741e-09
45.650000	1.12924e-09
45.600000	1.1515e-09
45.550000	1.1742e-09
45.500000	1.19735e-09
45.450000	1.22095e-09
45.400000	1.24502e-09
45.350000	1.26957e-09
45.300000	1.2946e-09
45.250000	1.32012e-09
45.200000	1.34615e-09
45.150000	1.3727e-09
45.100000	1.39976e-09
45.050000	1.42737e-09
45.000000	1.45551e-09
44.950000	1.48422e-09
44.900000	1.51348e-09
44.850000	1.54333e-09
44.800000	1.57377e-09
44.750000	1.60481e-09
44.700000	1.63646e-09
44.650000	1.66874e-09
44.600000	1.70165e-09
44.550000	1.73521e-09
44.500000	1.76944e-09
44.450000	1.80435e-09
44.400000	1.83994e-09
44.350000	1.87623e-09
44.300000	1.91325e-09
44.250000	1.95099e-09
44.200000	1.98948e-09
44.150000	2.02873e-09
44.100000	2.06876e-09
44.050000	2.10958e-09
44.000000	2.1512e-09
43.950000	2.19365e-09
43.900000	2.23694e-09
43.850000	2.28108e-09
43.800000	2.32609e-09
43.750000	2.372e-09
43.700000	2.41881e-09
43.650000	2.46654e-09
43.600000	2.51522e-09
43.550000	2.56486e-09
43.500000	2.61549e-09
43.450000	2.66711e-09
43.400000	2.71976e-09
43.350000	2.77344e-09
43.300000	2.82819e-09
43.250000	2.88402e-09
43.200000	2.94095e-09
43.150000	2.99901e-09
43.100000	3.05822e-09
43.050000	3.1186e-09
43.000000	3.18017e-09
42.950000	3.24296e-09
42.900000	3.30699e-09
42.850000	3.37229e-09
42.800000	3.43888e-09
42.750000	3.50679e-09
42.700000	3.57604e-09
42.650000	3.64666e-09
42.600000	3.71868e-09
42.550000	3.79212e-09
42.500000	3.86702e-09
42.450000	3.94339e-09
42.400000	4.02128e-09
42.350000	4.10071e-09
42.300000	4.18171e-09
42.250000	4.26431e-09
42.200000	4.34855e-09
42.150000	4.43446e-09
42.100000	4.52206e-09
42.050000	4.6114e-09
42.000000	4.70251e-09
41.950000	4.79542e-09
41.900000	4.89017e-09
41.850000	4.98679e-09
41.800000	5.08533e-09
41.750000	5.18582e-09
41.700000	5.2883e-09
41.650000	5.3928e-09
41.600000	5.49938e-09
41.550000	5.60807e-09
41.500000	5.7189e-09
41.450000	5.83194e-09
41.400000	5.94721e-09
41.350000	6.06476e-09
41.300000	6.18464e-09
41.250000	6.30689e-09
41.200000	6.43157e-09
41.150000	6.55872e-09
41.100000	6.68838e-09
41.050000	6.82061e-09
41.000000	6.95547e-09
40.950000	7.09299e-09
40.900000	7.23324e-09
40.850000	7.37626e-09
40.800000	7.52212e-09
40.750000	7.67087e-09
40.700000	7.82257e-09
40.650000	7.97727e-09
40.600000	8.13504e-09
40.550000	8.29593e-09
40.500000	8.46001e-09
40.450000	8.62735e-09
40.400000	8.798e-09
40.350000	8.97203e-09
40.300000	9.14951e-09
40.250000	9.33051e-09
40.200000	9.5151e-09
40.150000	9.70335e-09
40.100000	9.89533e-09
40.050000	1.00911e-08
40.000000	1.02908e-08
39.950000	1.04944e-08
39.900000	1.07021e-08
39.850000	1.09139e-08
39.800000	1.11298e-08
39.750000	1.13501e-08
39.700000	1.15747e-08
39.650000	1.18038e-08
39.600000	1.20375e-08
39.550000	1.22757e-08
39.500000	1.25187e-08
39.450000	1.27665e-08
39.400000	1.30192e-08
39.350000	1.3277e-08
39.300000	1.35398e-08
39.250000	1.38079e-08
39.200000	1.40813e-08
39.150000	1.43601e-08
39.100000	1.46445e-08
39.050000	1.49344e-08
39.000000	1.52302e-08
38.950000	1.55318e-08
38.900000	1.58394e-08
38.850000	1.61531e-08
38.800000	1.6473e-08
38.750000	1.67993e-08
38.700000	1.71321e-08
38.650000	1.74715e-08
38.600000	1.78176e-08
38.550000	1.81705e-08
38.500000	1.85305e-08
38.450000	1.88976e-08
38.400000	1.92721e-08
38.350000	1.96539e-08
38.300000	2.00434e-08
38.250000	2.04405e-08
38.200000	2.08456e-08
38.150000	2.12587e-08
38.100000	2.168e-08
38.050000	2.21097e-08
38.000000	2.2548e-08
37.950000	2.29949e-08
37.900000	2.34507e-08
37.850000	2.39156e-08
37.800000	2.43897e-08
37.750000	2.48732e-08
37.700000	2.53663e-08
37.650000	2.58693e-08
37.600000	2.63822e-08
37.550000	2.69053e-08
37.500000	2.74388e-08
37.450000	2.7983e-08
37.400000	2.85379e-08
37.350000	2.91039e-08
37.300000	2.96811e-08
37.250000	3.02699e-08
37.200000	3.08703e-08
37.150000	3.14826e-08
37.100000	3.21072e-08
37.050000	3.27441e-08
37.000000	3.33937e-08
36.950000	3.40563e-08
36.900000	3.4732e-08
36.850000	3.54212e-08
36.800000	3.61241e-08
36.750000	3.68409e-08
36.700000	3.7572e-08
36.650000	3.83177e-08
36.600000	3.90782e-08
36.550000	3.98539e-08
36.500000	4.06449e-08
36.450000	4.14518e-08
36.400000	4.22746e-08
36.350000	4.31139e-08
36.300000	4.39699e-08
36.250000	4.48429e-08
36.200000	4.57333e-08
36.150000	4.66414e-08
36.100000	4.75676e-08
36.050000	4.85122e-08
36.000000	4.94757e-08
35.950000	5.04583e-08
35.900000	5.14605e-08
35.850000	5.24827e-08
35.800000	5.35252e-08
35.750000	5.45885e-08
35.700000	5.5673e-08
35.650000	5.67791e-08
35.600000	5.79072e-08
35.550000	5.90579e-08
35.500000	6.02314e-08
35.450000	6.14283e-08
35.400000	6.26491e-08
35.350000	6.38942e-08
35.300000	6.51641e-08
35.250000	6.64594e-08
35.200000	6.77804e-08
35.150000	6.91278e-08
35.100000	7.05021e-08
35.050000	7.19037e-08
35.000000	7.33334e-08
34.950000	7.47915e-08
34.900000	7.62787e-08
34.850000	7.77956e-08
34.800000	7.93427e-08
34.750000	8.09207e-08
34.700000	8.25301e-08
34.650000	8.41717e-08
34.600000	8.58461e-08
34.550000	8.75538e-08
34.500000	8.92956e-08
34.450000	9.10722e-08
34.400000	9.28842e-08
34.350000	9.47324e-08
34.300000	9.66175e-08
34.250000	9.85403e-08
34.200000	1.00501e-07
34.150000	1.02502e-07
34.100000	1.04542e-07
34.050000	1.06623e-07
34.000000	1.08745e-07
33.950000	1.1091e-07
33.900000	1.13118e-07
33.850000	1.15371e-07
33.800000	1.17668e-07
33.750000	1.20011e-07
33.700000	1.22401e-07
33.650000	1.24839e-07
33.600000	1.27325e-07
33.550000	1.29861e-07
33.500000	1.32448e-07
33.450000	1.35087e-07
33.400000	1.37778e-07
33.350000	1.40523e-07
33.300000	1.43323e-07
33.250000	1.46179e-07
33.200000	1.49092e-07
33.150000	1.52063e-07
33.100000	1.55094e-07
33.050000	1.58185e-07
33.000000	1.61338e-07
32.950000	1.64555e-07
32.900000	1.67835e-07
32.850000	1.71181e-07
32.800000	1.74595e-07
32.750000	1.78076e-07
32.700000	1.81627e-07
32.650000	1.85249e-07
32.600000	1.88944e-07
32.550000	1.92713e-07
32.500000	1.96557e-07
32.450000	2.00478e-07
32.400000	2.04478e-07
32.350000	2.08558e-07
32.300000	2.12719e-07
32.250000	2.16964e-07
32.200000	2.21294e-07
32.150000	2.25711e-07
32.100000	2.30216e-07
32.050000	2.34811e-07
32.000000	2.39499e-07
31.950000	2.4428e-07
31.900000	2.49157e-07
31.850000	2.54132e-07
31.800000	2.59207e-07
31.750000	2.64384e-07
31.700000	2.69664e-07
31.650000	2.7505e-07
31.600000	2.80544e-07
31.550000	2.86149e-07
31.500000	2.91866e-07
31.450000	2.97697e-07
31.400000	3.03646e-07
31.350000	3.09714e-07
31.300000	3.15903e-07
31.250000	3.22217e-07
31.200000	3.28658e-07
31.150000	3.35228e-07
31.100000	3.41929e-07
31.050000	3.48766e-07
31.000000	3.55739e-07
30.950000	3.62853e-07
30.900000	3.7011e-07
30.850000	3.77512e-07
30.800000	3.85063e-07
30.750000	3.92766e-07
30.700000	4.00623e-07
30.650000	4.08639e-07
30.600000	4.16815e-07
30.550000	4.25156e-07
30.500000	4.33665e-07
30.450000	4.42344e-07
30.400000	4.51198e-07
30.350000	4.60231e-07
30.300000	4.69444e-07
30.250000	4.78843e-07
30.200000	4.88432e-07
30.150000	4.98213e-07
30.100000	5.08191e-07
30.050000	5.18369e-07
30.000000	5.28753e-07
29.950000	5.39346e-07
29.900000	5.50151e-07
29.850000	5.61175e-07
29.800000	5.7242e-07
29.750000	5.83892e-07
29.700000	5.95595e-07
29.650000	6.07533e-07
29.600000	6.19712e-07
29.550000	6.32137e-07
29.500000	6.44812e-07
29.450000	6.57742e-07
29.400000	6.70933e-07
29.350000	6.8439e-07
29.300000	6.98118e-07
29.250000	7.12123e-07
29.200000	7.2641e-07
29.150000	7.40986e-07
29.100000	7.55855e-07
29.050000	7.71025e-07
29.000000	7.865e-07
28.950000	8.02288e-07
28.900000	8.18395e-07
28.850000	8.34826e-07
28.800000	8.5159e-07
28.750000	8.68692e-07
28.700000	8.86139e-07
28.650000	9.03939e-07
28.600000	9.22098e-07
28.550000	9.40624e-07
28.500000	9.59524e-07
28.450000	9.78807e-07
28.400000	9.98479e-07
28.350000	1.01855e-06
28.300000	1.03902e-06
28.250000	1.05991e-06
28.200000	1.08123e-06
28.150000	1.10297e-06
28.100000	1.12515e-06
28.050000	1.14778e-06
28.000000	1.17087e-06
27.950000	1.19443e-06
27.900000	1.21846e-06
27.850000	1.24298e-06
27.800000	1.268e-06
27.750000	1.29352e-06
27.700000	1.31957e-06
27.650000	1.34613e-06
27.600000	1.37324e-06
27.550000	1.4009e-06
27.500000	1.42911e-06
27.450000	1.4579e-06
27.400000	1.48727e-06
27.350000	1.51724e-06
27.300000	1.54782e-06
27.250000	1.57901e-06
27.200000	1.61084e-06
27.150000	1.64332e-06
27.100000	1.67645e-06
27.050000	1.71026e-06
27.000000	1.74475e-06
26.950000	1.77994e-06
26.900000	1.81585e-06
26.850000	1.85249e-06
26.800000	1.88987e-06
26.750000	1.92801e-06
26.700000	1.96693e-06
26.650000	2.00663e-06
26.600000	2.04715e-06
26.550000	2.08849e-06
26.500000	2.13067e-06
26.450000	2.17371e-06
26.400000	2.21762e-06
26.350000	2.26243e-06
26.300000	2.30815e-06
26.250000	2.3548e-06
26.200000	2.4024e-06
26.150000	2.45097e-06
26.100000	2.50053e-06
26.050000	2.5511e-06
26.000000	2.60271e-06
25.950000	2.65536e-06
25.900000	2.70909e-06
25.850000	2.76391e-06
25.800000	2.81985e-06
25.750000	2.87693e-06
25.700000	2.93518e-06
25.650000	2.99461e-06
25.600000	3.05526e-06
25.550000	3.11715e-06
25.500000	3.18031e-06
25.450000	3.24475e-06
25.400000	3.31051e-06
25.350000	3.37761e-06
25.300000	3.44609e-06
25.250000	3.51596e-06
25.200000	3.58727e-06
25.150000	3.66003e-06
25.100000	3.73429e-06
25.050000	3.81006e-06
25.000000	3.88738e-06
24.950000	3.96629e-06
24.900000	4.04682e-06
24.850000	4.12899e-06
24.800000	4.21285e-06
24.750000	4.29843e-06
24.700000	4.38576e-06
24.650000	4.47489e-06
24.600000	4.56584e-06
24.550000	4.65866e-06
24.500000	4.75338e-06
24.450000	4.85005e-06
24.400000	4.94871e-06
24.350000	5.04939e-06
24.300000	5.15214e-06
24.250000	5.257e-06
24.200000	5.36402e-06
24.150000	5.47324e-06
24.100000	5.58471e-06
24.050000	5.69847e-06
24.000000	5.81457e-06
23.950000	5.93307e-06
23.900000	6.054e-06
23.850000	6.17743e-06
23.800000	6.3034e-06
23.750000	6.43196e-06
23.700000	6.56318e-06
23.650000	6.69711e-06
23.600000	6.83379e-06
23.550000	6.9733e-06
23.500000	7.11569e-06
23.450000	7.26103e-06
23.400000	7.40936e-06
23.350000	7.56076e-06
23.300000	7.71529e-06
23.250000	7.87302e-06
23.200000	8.03401e-06
23.150000	8.19833e-06
23.100000	8.36606e-06
23.050000	8.53726e-06
23.000000	8.712e-06
22.950000	8.89037e-06
22.900000	9.07244e-06
22.850000	9.25828e-06
22.800000	9.44798e-06
22.750000	9.64162e-06
22.700000	9.83927e-06
22.650000	1.0041e-05
22.600000	1.0247e-05
22.550000	1.04572e-05
22.500000	1.06718e-05
22.450000	1.08909e-05
22.400000	1.11146e-05
22.350000	1.13428e-05
22.300000	1.15759e-05
22.250000	1.18138e-05
22.200000	1.20567e-05
22.150000	1.23046e-05
22.100000	1.25577e-05
22.050000	1.28161e-05
22.000000	1.30799e-05
21.950000	1.33492e-05
21.900000	1.36241e-05
21.850000	1.39048e-05
21.800000	1.41913e-05
21.750000	1.44839e-05
21.700000	1.47826e-05
21.650000	1.50875e-05
21.600000	1.53988e-05
21.550000	1.57167e-05
21.500000	1.60412e-05
21.450000	1.63725e-05
21.400000	1.67108e-05
21.350000	1.70562e-05
21.300000	1.74089e-05
21.250000	1.7769e-05
21.200000	1.81367e-05
21.150000	1.85121e-05
21.100000	1.88954e-05
21.050000	1.92869e-05
21.000000	1.96865e-05
20.950000	2.00946e-05
20.900000	2.05114e-05
20.850000	2.09369e-05
20.800000	2.13714e-05
20.750000	2.18152e-05
20.700000	2.22683e-05
20.650000	2.2731e-05
20.600000	2.32036e-05
20.550000	2.36861e-05
20.500000	2.41789e-05
20.450000	2.46822e-05
20.400000	2.51962e-05
20.350000	2.57211e-05
20.300000	2.62572e-05
20.250000	2.68046e-05
20.200000	2.73638e-05
20.150000	2.79349e-05
20.100000	2.85182e-05
20.050000	2.91139e-05
20.000000	2.97224e-05
19.950000	3.03439e-05
19.900000	3.09787e-05
19.850000	3.16271e-05
19.800000	3.22894e-05
19.750000	3.29659e-05
19.700000	3.3657e-05
19.650000	3.43629e-05
19.600000	3.5084e-05
19.550000	3.58206e-05
19.500000	3.65731e-05
19.450000	3.73419e-05
19.400000	3.81272e-05
19.350000	3.89295e-05
19.300000	3.97492e-05
19.250000	4.05866e-05
19.200000	4.14421e-05
19.150000	4.23163e-05
19.100000	4.32094e-05
19.050000	4.41219e-05
19.000000	4.50543e-05
18.950000	4.6007e-05
18.900000	4.69805e-05
18.850000	4.79752e-05
18.800000	4.89917e-05
18.750000	5.00304e-05
18.700000	5.10919e-05
18.650000	5.21767e-05
18.600000	5.32853e-05
18.550000	5.44182e-05
18.500000	5.55761e-05
18.450000	5.67596e-05
18.400000	5.79691e-05
18.350000	5.92054e-05
18.300000	6.0469e-05
18.250000	6.17607e-05
18.200000	6.3081e-05
18.150000	6.44307e-05
18.100000	6.58104e-05
18.050000	6.72209e-05
18.000000	6.86628e-05
17.950000	7.0137e-05
17.900000	7.16443e-05
17.850000	7.31853e-05
17.800000	7.4761e-05
17.750000	7.63722e-05
17.700000	7.80196e-05
17.650000	7.97044e-05
17.600000	8.14272e-05
17.550000	8.31891e-05
17.500000	8.49911e-05
17.450000	8.6834e-05
17.400000	8.87191e-05
17.350000	9.06472e-05
17.300000	9.26195e-05
17.250000	9.4637e-05
17.200000	9.6701e-05
17.150000	9.88127e-05
17.100000	0.000100973
17.050000	0.000103184
17.000000	0.000105445
16.950000	0.00010776
16.900000	0.000110129
16.850000	0.000112553
16.800000	0.000115034
16.750000	0.000117573
16.700000	0.000120173
16.650000	0.000122834
16.600000	0.000125558
16.550000	0.000128348
16.500000	0.000131204
16.450000	0.000134128
16.400000	0.000137123
16.350000	0.000140191
16.300000	0.000143333
16.250000	0.000146552
16.200000	0.00014985
16.150000	0.000153228
16.100000	0.00015669
16.050000	0.000160239
16.000000	0.000163875
15.950000	0.000167603
15.900000	0.000171424
15.850000	0.000175343
15.800000	0.000179361
15.750000	0.000183482
15.700000	0.000187709
15.650000	0.000192046
15.600000	0.000196497
15.550000	0.000201064
15.500000	0.000205752
15.450000	0.000210566
15.400000	0.000215509
15.350000	0.000220586
15.300000	0.000225803
15.250000	0.000231163
15.200000	0.000236674
15.150000	0.00024234
15.100000	0.000248167
15.050000	0.000254163
15.000000	0.000260335
14.950000	0.00026669
14.900000	0.000273236
14.850000	0.000279982
14.800000	0.000286937
14.750000	0.000294113
14.700000	0.00030152
14.650000	0.000309172
14.600000	0.000317081
14.550000	0.000325264
14.500000	0.000333737
14.450000	0.000342521
14.400000	0.000351637
14.350000	0.000361111
14.300000	0.000370974
14.250000	0.000381261
14.200000	0.000392015
14.150000	0.000403289
14.100000	0.000415149
14.050000	0.000427683
14.000000	0.000441011
13.950000	0.000455304
13.900000	0.000470833
13.850000	0.00048808
13.800000	0.000508157
&
```
