## Supplementary material for "All-at-once RNA folding with 3D motif prediction framed by evolutionary information": RF01974_H19_3.cacofold.power

```
# Power analysis of CaCoFold structure 
#
# Powertype = SINGLE SUBSTITUTIONS
# covary  left_pos      right_pos    substitutions      power
#----------------------------------------------------------------
          9		45		0		0.00
          10		44		0		0.00
          11		43		2		0.00
          12		42		2		0.00
          13		41		0		0.00
          14		40		0		0.00
          56		86		0		0.00
          57		85		0		0.00
          58		84		0		0.00
          59		83		0		0.00
#
# BPAIRS 10
# avg substitutions per BP  0.4
# BPAIRS expected to covary 0.0 +/- 0.0
# BPAIRS observed to covary 0
#
```
