## Supplementary material for "All-at-once RNA folding with 3D motif prediction framed by evolutionary information": RF01974_H19_3.surv

```
&
1.672119	0.000149925
1.558736	0.000449775
1.546138	0.0005997
1.483148	0.00089955
1.464251	0.0011994
1.439055	0.00149925
1.394961	0.0017991
1.073710	0.00194903
0.998122	0.00209895
0.947730	0.00224888
0.330424	0.00254873
0.317826	0.00269865
0.286331	0.00284858
0.248536	0.0029985
0.235938	0.00314843
0.166649	0.00344828
0.154051	0.00374813
0.135154	0.00389805
0.046967	0.00404798
0.015472	0.0041979
0.002874	0.00464768
-0.003425	0.981859
-0.009724	0.982159
-0.016023	0.982609
-0.022322	0.983658
-0.034920	0.983808
-0.041220	0.984708
-0.047519	0.985157
-0.053818	0.985457
-0.060117	0.986807
-0.066416	0.988156
-0.072715	0.988456
-0.079014	0.989055
-0.097911	0.989355
-0.104210	0.989805
-0.116808	0.990105
-0.123107	0.990405
-0.129406	0.990555
-0.135705	0.991154
-0.142004	0.991454
-0.148303	0.991904
-0.154602	0.992504
-0.160901	0.992954
-0.167200	0.994003
-0.173499	0.994303
-0.179798	0.995202
-0.186097	0.995502
-0.198695	0.996102
-0.204995	0.996402
-0.217593	0.996702
-0.249088	0.996852
-0.261686	0.997151
-0.362470	0.997301
-0.368770	0.997451
-0.387667	0.997601
-0.393966	0.997901
-0.412863	0.998051
-0.438059	0.998501
-0.456956	0.998651
-0.519946	0.998801
-0.526246	0.9991
-0.551442	0.99925
-0.740413	0.9994
-0.753011	0.99955
-0.765609	0.9997
-0.790805	0.99985
-0.847496	1
&
2.157821	7.49625e-07
2.157145	1.49925e-06
2.106753	2.24888e-06
2.018566	2.9985e-06
1.848492	3.74813e-06
1.772904	6.74663e-06
1.766605	7.49625e-06
1.747708	8.9955e-06
1.741408	9.74513e-06
1.722511	1.04948e-05
1.716212	1.34933e-05
1.709913	1.42429e-05
1.697315	1.94903e-05
1.684717	2.17391e-05
1.678418	3.29835e-05
1.672119	8.9955e-05
1.665820	0.000101949
1.659521	0.000116192
1.653222	0.000122189
1.646923	0.000130435
1.640624	0.000134933
1.634325	0.000136432
1.628026	0.000137181
1.621727	0.000137931
1.615428	0.00014018
1.596531	0.00014093
1.590232	0.000155922
1.583933	0.000161169
1.577633	0.000164168
1.571334	0.000165667
1.565035	0.000169415
1.558736	0.000317841
1.552437	0.000327586
1.546138	0.000389055
1.539839	0.000430285
1.533540	0.00044078
1.527241	0.000445277
1.520942	0.000461019
1.514643	0.000474513
1.508344	0.000494753
1.502045	0.000509745
1.495746	0.000526987
1.489447	0.000582459
1.483148	0.000697901
1.476849	0.000708396
1.470550	0.000746627
1.464251	0.000877811
1.457952	0.000916042
1.451653	0.000950525
1.445354	0.000973013
1.439055	0.0010952
1.432756	0.0011072
1.426457	0.00112969
1.420158	0.00113943
1.413858	0.00117616
1.407559	0.00119265
1.401260	0.0012069
1.394961	0.00132909
1.388662	0.00134333
1.382363	0.00136582
1.376064	0.00138006
1.369765	0.00138906
1.363466	0.00140705
1.357167	0.00141604
1.350868	0.00142129
1.344569	0.00142579
1.338270	0.00142804
1.331971	0.00143028
1.325672	0.00143403
1.319373	0.00143703
1.313074	0.00143778
1.306775	0.00143853
1.300476	0.00143928
1.294177	0.00144678
1.281579	0.00144978
1.275280	0.00145052
1.262682	0.00145127
1.256383	0.00145352
1.237485	0.00145502
1.231186	0.00146327
1.224887	0.00146477
1.199691	0.00146552
1.187093	0.00146852
1.180794	0.00147001
1.174495	0.00147076
1.168196	0.00147151
1.161897	0.00147376
1.155598	0.00147601
1.149299	0.00147751
1.143000	0.00148126
1.136701	0.00148801
1.130402	0.00149175
1.124103	0.00149475
1.111505	0.00149925
1.105206	0.00150525
1.098907	0.001506
1.092607	0.001509
1.086308	0.00151874
1.080009	0.00152399
1.073710	0.00157946
1.067411	0.00158771
1.061112	0.0015922
1.054813	0.00160345
1.048514	0.00161769
1.042215	0.00162369
1.035916	0.00163268
1.029617	0.00163343
1.023318	0.00164243
1.017019	0.00164843
1.010720	0.00165217
1.004421	0.00165442
0.998122	0.00170915
0.991823	0.00171214
0.985524	0.00172414
0.979225	0.00172789
0.972926	0.00173763
0.966627	0.00174588
0.960328	0.00175487
0.954029	0.00176612
0.947730	0.00182084
0.941431	0.00182234
0.935132	0.00182909
0.928832	0.00183358
0.922533	0.00183883
0.916234	0.00184333
0.909935	0.00184408
0.903636	0.00185382
0.891038	0.00186057
0.884739	0.00186282
0.878440	0.00186657
0.872141	0.00187181
0.865842	0.00187256
0.859543	0.00187706
0.853244	0.00187856
0.846945	0.00188006
0.840646	0.00188306
0.834347	0.00188906
0.828048	0.00188981
0.821749	0.0018913
0.815450	0.0018928
0.802852	0.00190105
0.796553	0.00190255
0.790254	0.0019063
0.783955	0.00190705
0.777656	0.0019078
0.771357	0.00190855
0.765057	0.00191004
0.752459	0.00191154
0.746160	0.00191304
0.739861	0.00191604
0.733562	0.00191679
0.727263	0.00191904
0.714665	0.00192054
0.708366	0.00193103
0.702067	0.00193328
0.695768	0.00194153
0.689469	0.00194603
0.683170	0.00194753
0.676871	0.00194903
0.670572	0.00195052
0.664273	0.00195127
0.657974	0.00195502
0.645376	0.00195652
0.639077	0.00195727
0.632778	0.00196027
0.626479	0.00196102
0.620180	0.00196627
0.613881	0.00196777
0.601282	0.00197826
0.594983	0.00198276
0.588684	0.001991
0.582385	0.001997
0.576086	0.00200075
0.569787	0.0020015
0.563488	0.00200225
0.557189	0.00200525
0.550890	0.00200825
0.544591	0.002009
0.538292	0.00201049
0.531993	0.00201124
0.525694	0.00201499
0.519395	0.00202324
0.513096	0.00202474
0.506797	0.00202699
0.494199	0.00203148
0.487900	0.00203298
0.475302	0.00203373
0.469003	0.00203748
0.462704	0.00203898
0.450106	0.00204348
0.437507	0.00204723
0.431208	0.00204948
0.424909	0.00205622
0.418610	0.00205772
0.412311	0.00206222
0.406012	0.00206672
0.399713	0.00206747
0.393414	0.00206972
0.387115	0.00207271
0.380816	0.00208996
0.374517	0.00209445
0.368218	0.00210045
0.361919	0.00211994
0.355620	0.00212519
0.349321	0.00212819
0.343022	0.00213493
0.336723	0.00214318
0.330424	0.00225637
0.324125	0.00227286
0.317826	0.00236282
0.311527	0.0024003
0.305228	0.00244303
0.298929	0.00246402
0.292630	0.00247376
0.286331	0.00255247
0.280031	0.00257046
0.273732	0.0025967
0.267433	0.00263643
0.261134	0.00266117
0.254835	0.0027054
0.248536	0.00277436
0.242237	0.00282009
0.235938	0.00291229
0.229639	0.00293253
0.223340	0.00294903
0.217041	0.00296702
0.210742	0.00297151
0.204443	0.002991
0.198144	0.00301349
0.191845	0.00302099
0.185546	0.00304273
0.179247	0.00304498
0.172948	0.00305172
0.166649	0.00318816
0.160350	0.00322264
0.154051	0.00336507
0.147752	0.0033928
0.141453	0.00340855
0.135154	0.00349325
0.128855	0.00351124
0.122556	0.00352399
0.116256	0.00354198
0.109957	0.00355397
0.103658	0.00358996
0.097359	0.00362069
0.091060	0.00364018
0.084761	0.00366492
0.078462	0.00368966
0.072163	0.00370465
0.065864	0.00371589
0.059565	0.00373838
0.053266	0.00376687
0.046967	0.00383958
0.040668	0.00386582
0.034369	0.00388681
0.028070	0.00393703
0.021771	0.00395877
0.015472	0.00403673
0.009173	0.00407571
0.002874	0.0042976
-0.003425	0.984034
-0.009724	0.984347
-0.016023	0.984757
-0.022322	0.985598
-0.028621	0.985848
-0.034920	0.986237
-0.041220	0.986856
-0.047519	0.987267
-0.053818	0.987722
-0.060117	0.988596
-0.066416	0.989454
-0.072715	0.989874
-0.079014	0.990324
-0.085313	0.990615
-0.091612	0.990802
-0.097911	0.991062
-0.104210	0.991395
-0.110509	0.991559
-0.116808	0.991794
-0.123107	0.992067
-0.129406	0.992255
-0.135705	0.99264
-0.142004	0.992932
-0.148303	0.993275
-0.154602	0.99363
-0.160901	0.994092
-0.167200	0.994682
-0.173499	0.99503
-0.179798	0.995564
-0.186097	0.995885
-0.192396	0.996039
-0.198695	0.99638
-0.204995	0.996561
-0.211294	0.996654
-0.217593	0.99684
-0.223892	0.996929
-0.230191	0.997009
-0.236490	0.997083
-0.242789	0.9971
-0.249088	0.99719
-0.255387	0.997229
-0.261686	0.99736
-0.267985	0.997386
-0.274284	0.997422
-0.280583	0.99744
-0.286882	0.997468
-0.293181	0.997499
-0.299480	0.997519
-0.305779	0.997573
-0.312078	0.9976
-0.318377	0.99763
-0.324676	0.997648
-0.330975	0.997668
-0.337274	0.997696
-0.343573	0.997714
-0.349872	0.997729
-0.356171	0.997738
-0.362470	0.997824
-0.368770	0.997912
-0.375069	0.997939
-0.381368	0.997959
-0.387667	0.998038
-0.393966	0.998167
-0.400265	0.99819
-0.406564	0.998203
-0.412863	0.998303
-0.419162	0.998329
-0.425461	0.998338
-0.431760	0.998347
-0.438059	0.998536
-0.444358	0.998571
-0.450657	0.998611
-0.456956	0.998708
-0.463255	0.998723
-0.469554	0.998758
-0.475853	0.998784
-0.482152	0.998807
-0.488451	0.998834
-0.494750	0.99885
-0.501049	0.998879
-0.507348	0.998895
-0.513647	0.998913
-0.519946	0.998979
-0.526246	0.999092
-0.532545	0.999119
-0.538844	0.999133
-0.545143	0.999142
-0.551442	0.999214
-0.557741	0.999229
-0.564040	0.999241
-0.570339	0.99925
-0.576638	0.999263
-0.582937	0.99928
-0.589236	0.999295
-0.595535	0.999308
-0.601834	0.999318
-0.608133	0.999325
-0.614432	0.999333
-0.620731	0.999343
-0.627030	0.999359
-0.633329	0.999368
-0.639628	0.999374
-0.645927	0.999388
-0.652226	0.999395
-0.658525	0.999401
-0.664824	0.999403
-0.671123	0.999414
-0.677422	0.999415
-0.683721	0.999424
-0.690021	0.999439
-0.696320	0.999457
-0.702619	0.999469
-0.708918	0.999474
-0.715217	0.999484
-0.721516	0.999498
-0.727815	0.999507
-0.734114	0.999508
-0.740413	0.99957
-0.746712	0.999579
-0.753011	0.999636
-0.759310	0.999646
-0.765609	0.999721
-0.771908	0.999729
-0.778207	0.999752
-0.784506	0.99976
-0.790805	0.999819
-0.797104	0.999824
-0.803403	0.999833
-0.809702	0.999837
-0.816001	0.999841
-0.822300	0.999846
-0.828599	0.999852
-0.834898	0.999861
-0.841197	0.999863
-0.847496	0.999928
-0.853796	0.999933
-0.860095	0.999937
-0.866394	0.999945
-0.872693	0.999947
-0.878992	0.999951
-0.885291	0.999956
-0.891590	0.999958
-0.897889	0.999959
-0.904188	0.99996
-0.910487	0.999966
-0.916786	0.999971
-0.923085	0.999972
-0.948281	0.999973
-0.960879	0.999975
-0.967178	0.999978
-0.973477	0.999978
-0.992374	0.999979
-0.998673	0.99998
-1.011272	0.999984
-1.030169	0.999984
-1.036468	0.999988
-1.042767	0.999989
-1.074262	0.999996
-1.093159	0.999996
-1.118355	0.999998
-1.137252	0.999999
-1.149850	1
&
14.370981	1.82442e-124
14.364682	2.09399e-124
14.358383	2.40339e-124
14.352084	2.7585e-124
14.345785	3.16608e-124
14.339486	3.63388e-124
14.333187	4.1708e-124
14.326888	4.78705e-124
14.320589	5.49435e-124
14.314290	6.30616e-124
14.307991	7.23791e-124
14.301692	8.30733e-124
14.295393	9.53476e-124
14.289094	1.09435e-123
14.282795	1.25605e-123
14.276496	1.44163e-123
14.270197	1.65463e-123
14.263898	1.8991e-123
14.257599	2.1797e-123
14.251300	2.50175e-123
14.245001	2.87138e-123
14.238702	3.29563e-123
14.232403	3.78256e-123
14.226104	4.34143e-123
14.219805	4.98287e-123
14.213506	5.71908e-123
14.207206	6.56407e-123
14.200907	7.5339e-123
14.194608	8.64702e-123
14.188309	9.9246e-123
14.182010	1.13909e-122
14.175711	1.30739e-122
14.169412	1.50055e-122
14.163113	1.72226e-122
14.156814	1.97671e-122
14.150515	2.26877e-122
14.144216	2.60397e-122
14.137917	2.98869e-122
14.131618	3.43026e-122
14.125319	3.93706e-122
14.119020	4.51874e-122
14.112721	5.18636e-122
14.106422	5.95262e-122
14.100123	6.83208e-122
14.093824	7.84148e-122
14.087525	9.00001e-122
14.081226	1.03297e-121
14.074927	1.18558e-121
14.068628	1.36075e-121
14.062329	1.56179e-121
14.056030	1.79253e-121
14.049730	2.05736e-121
14.043431	2.36132e-121
14.037132	2.71018e-121
14.030833	3.11059e-121
14.024534	3.57015e-121
14.018235	4.09761e-121
14.011936	4.70299e-121
14.005637	5.39781e-121
13.999338	6.19528e-121
13.993039	7.11057e-121
13.986740	8.16108e-121
13.980441	9.36679e-121
13.974142	1.07506e-120
13.967843	1.23389e-120
13.961544	1.41618e-120
13.955245	1.62541e-120
13.948946	1.86554e-120
13.942647	2.14115e-120
13.936348	2.45748e-120
13.930049	2.82054e-120
13.923750	3.23724e-120
13.917451	3.7155e-120
13.911152	4.26441e-120
13.904853	4.89442e-120
13.898554	5.6175e-120
13.892255	6.4474e-120
13.885955	7.39991e-120
13.879656	8.49313e-120
13.873357	9.74786e-120
13.867058	1.11879e-119
13.860759	1.28408e-119
13.854460	1.47378e-119
13.848161	1.69151e-119
13.841862	1.9414e-119
13.835563	2.22821e-119
13.829264	2.55739e-119
13.822965	2.93519e-119
13.816666	3.36882e-119
13.810367	3.8665e-119
13.804068	4.4377e-119
13.797769	5.09329e-119
13.791470	5.84572e-119
13.785171	6.70932e-119
13.778872	7.70049e-119
13.772573	8.83808e-119
13.766274	1.01437e-118
13.759975	1.16423e-118
13.753676	1.33622e-118
13.747377	1.53361e-118
13.741078	1.76017e-118
13.734779	2.0202e-118
13.728480	2.31864e-118
13.722180	2.66117e-118
13.715881	3.05429e-118
13.709582	3.5055e-118
13.703283	4.02335e-118
13.696984	4.61771e-118
13.690685	5.29987e-118
13.684386	6.0828e-118
13.678087	6.98138e-118
13.671788	8.01271e-118
13.665489	9.19639e-118
13.659190	1.05549e-117
13.652891	1.21142e-117
13.646592	1.39037e-117
13.640293	1.59576e-117
13.633994	1.8315e-117
13.627695	2.10205e-117
13.621396	2.41257e-117
13.615097	2.76896e-117
13.608798	3.178e-117
13.602499	3.64747e-117
13.596200	4.18628e-117
13.589901	4.80468e-117
13.583602	5.51444e-117
13.577303	6.32904e-117
13.571004	7.26397e-117
13.564704	8.33701e-117
13.558405	9.56856e-117
13.552106	1.0982e-116
13.545807	1.26043e-116
13.539508	1.44662e-116
13.533209	1.66031e-116
13.526910	1.90557e-116
13.520611	2.18706e-116
13.514312	2.51013e-116
13.508013	2.88092e-116
13.501714	3.30648e-116
13.495415	3.79491e-116
13.489116	4.35548e-116
13.482817	4.99886e-116
13.476518	5.73728e-116
13.470219	6.58477e-116
13.463920	7.55745e-116
13.457621	8.6738e-116
13.451322	9.95505e-116
13.445023	1.14256e-115
13.438724	1.31133e-115
13.432425	1.50503e-115
13.426126	1.72735e-115
13.419827	1.9825e-115
13.413528	2.27534e-115
13.407229	2.61144e-115
13.400929	2.99719e-115
13.394630	3.43991e-115
13.388331	3.94803e-115
13.382032	4.5312e-115
13.375733	5.20051e-115
13.369434	5.96869e-115
13.363135	6.85033e-115
13.356836	7.8622e-115
13.350537	9.02353e-115
13.344238	1.03564e-114
13.337939	1.18861e-114
13.331640	1.36418e-114
13.325341	1.56569e-114
13.319042	1.79695e-114
13.312743	2.06238e-114
13.306444	2.36701e-114
13.300145	2.71664e-114
13.293846	3.11791e-114
13.287547	3.57845e-114
13.281248	4.10701e-114
13.274949	4.71365e-114
13.268650	5.40989e-114
13.262351	6.20896e-114
13.256052	7.12607e-114
13.249753	8.17863e-114
13.243454	9.38666e-114
13.237154	1.07731e-113
13.230855	1.23644e-113
13.224556	1.41906e-113
13.218257	1.62867e-113
13.211958	1.86923e-113
13.205659	2.14532e-113
13.199360	2.46219e-113
13.193061	2.82586e-113
13.186762	3.24325e-113
13.180463	3.72229e-113
13.174164	4.27208e-113
13.167865	4.90307e-113
13.161566	5.62727e-113
13.155267	6.45842e-113
13.148968	7.41234e-113
13.142669	8.50714e-113
13.136370	9.76365e-113
13.130071	1.12057e-112
13.123772	1.28608e-112
13.117473	1.47604e-112
13.111174	1.69405e-112
13.104875	1.94426e-112
13.098576	2.23142e-112
13.092277	2.561e-112
13.085978	2.93925e-112
13.079679	3.37337e-112
13.073379	3.87161e-112
13.067080	4.44343e-112
13.060781	5.09971e-112
13.054482	5.85292e-112
13.048183	6.71738e-112
13.041884	7.70951e-112
13.035585	8.84817e-112
13.029286	1.0155e-111
13.022987	1.16548e-111
13.016688	1.33762e-111
13.010389	1.53518e-111
13.004090	1.76191e-111
12.997791	2.02214e-111
12.991492	2.32079e-111
12.985193	2.66356e-111
12.978894	3.05695e-111
12.972595	3.50843e-111
12.966296	4.0266e-111
12.959997	4.6213e-111
12.953698	5.30382e-111
12.947399	6.08715e-111
12.941100	6.98617e-111
12.934801	8.01796e-111
12.928502	9.20213e-111
12.922203	1.05612e-110
12.915903	1.2121e-110
12.909604	1.39111e-110
12.903305	1.59656e-110
12.897006	1.83236e-110
12.890707	2.10297e-110
12.884408	2.41356e-110
12.878109	2.77001e-110
12.871810	3.1791e-110
12.865511	3.64861e-110
12.859212	4.18747e-110
12.852913	4.8059e-110
12.846614	5.51566e-110
12.840315	6.33024e-110
12.834016	7.26513e-110
12.827717	8.33808e-110
12.821418	9.56948e-110
12.815119	1.09827e-109
12.808820	1.26047e-109
12.802521	1.44662e-109
12.796222	1.66026e-109
12.789923	1.90546e-109
12.783624	2.18686e-109
12.777325	2.50982e-109
12.771026	2.88048e-109
12.764727	3.30587e-109
12.758428	3.79409e-109
12.752128	4.3544e-109
12.745829	4.99746e-109
12.739530	5.73549e-109
12.733231	6.5825e-109
12.726932	7.55461e-109
12.720633	8.67026e-109
12.714334	9.95068e-109
12.708035	1.14202e-108
12.701736	1.31067e-108
12.695437	1.50423e-108
12.689138	1.72637e-108
12.682839	1.98131e-108
12.676540	2.27391e-108
12.670241	2.60971e-108
12.663942	2.9951e-108
12.657643	3.43741e-108
12.651344	3.94503e-108
12.645045	4.52761e-108
12.638746	5.19623e-108
12.632447	5.96358e-108
12.626148	6.84424e-108
12.619849	7.85496e-108
12.613550	9.01493e-108
12.607251	1.03462e-107
12.600952	1.1874e-107
12.594653	1.36275e-107
12.588353	1.56399e-107
12.582054	1.79495e-107
12.575755	2.06001e-107
12.569456	2.36422e-107
12.563157	2.71334e-107
12.556858	3.11403e-107
12.550559	3.57387e-107
12.544260	4.10163e-107
12.537961	4.70731e-107
12.531662	5.40244e-107
12.525363	6.20021e-107
12.519064	7.11579e-107
12.512765	8.16656e-107
12.506466	9.3725e-107
12.500167	1.07565e-106
12.493868	1.23449e-106
12.487569	1.41678e-106
12.481270	1.62599e-106
12.474971	1.8661e-106
12.468672	2.14166e-106
12.462373	2.45791e-106
12.456074	2.82085e-106
12.449775	3.23739e-106
12.443476	3.71544e-106
12.437177	4.26408e-106
12.430877	4.89373e-106
12.424578	5.61635e-106
12.418279	6.44568e-106
12.411980	7.39746e-106
12.405681	8.48979e-106
12.399382	9.7434e-106
12.393083	1.11821e-105
12.386784	1.28333e-105
12.380485	1.47283e-105
12.374186	1.69031e-105
12.367887	1.9399e-105
12.361588	2.22634e-105
12.355289	2.55508e-105
12.348990	2.93236e-105
12.342691	3.36535e-105
12.336392	3.86227e-105
12.330093	4.43257e-105
12.323794	5.08707e-105
12.317495	5.83821e-105
12.311196	6.70027e-105
12.304897	7.6896e-105
12.298598	8.82502e-105
12.292299	1.01281e-104
12.286000	1.16236e-104
12.279701	1.33398e-104
12.273402	1.53095e-104
12.267102	1.757e-104
12.260803	2.01643e-104
12.254504	2.31417e-104
12.248205	2.65586e-104
12.241906	3.04801e-104
12.235607	3.49805e-104
12.229308	4.01455e-104
12.223009	4.6073e-104
12.216710	5.28758e-104
12.210411	6.0683e-104
12.204112	6.96428e-104
12.197813	7.99256e-104
12.191514	9.17267e-104
12.185215	1.0527e-103
12.178916	1.20813e-103
12.172617	1.38651e-103
12.166318	1.59123e-103
12.160019	1.82617e-103
12.153720	2.0958e-103
12.147421	2.40524e-103
12.141122	2.76036e-103
12.134823	3.16792e-103
12.128524	3.63566e-103
12.122225	4.17245e-103
12.115926	4.78849e-103
12.109627	5.49549e-103
12.103327	6.30687e-103
12.097028	7.23804e-103
12.090729	8.30669e-103
12.084430	9.53313e-103
12.078131	1.09406e-102
12.071832	1.25559e-102
12.065533	1.44097e-102
12.059234	1.65372e-102
12.052935	1.89788e-102
12.046636	2.17809e-102
12.040337	2.49966e-102
12.034038	2.86871e-102
12.027739	3.29225e-102
12.021440	3.77832e-102
12.015141	4.33615e-102
12.008842	4.97633e-102
12.002543	5.71103e-102
11.996244	6.5542e-102
11.989945	7.52185e-102
11.983646	8.63236e-102
11.977347	9.90682e-102
11.971048	1.13694e-101
11.964749	1.3048e-101
11.958450	1.49743e-101
11.952151	1.71851e-101
11.945852	1.97222e-101
11.939552	2.26339e-101
11.933253	2.59754e-101
11.926954	2.98103e-101
11.920655	3.42113e-101
11.914356	3.92621e-101
11.908057	4.50584e-101
11.901758	5.17105e-101
11.895459	5.93447e-101
11.889160	6.81059e-101
11.882861	7.81604e-101
11.876562	8.96994e-101
11.870263	1.02942e-100
11.863964	1.18139e-100
11.857665	1.3558e-100
11.851366	1.55596e-100
11.845067	1.78566e-100
11.838768	2.04928e-100
11.832469	2.35181e-100
11.826170	2.699e-100
11.819871	3.09745e-100
11.813572	3.55471e-100
11.807273	4.07949e-100
11.800974	4.68173e-100
11.794675	5.37287e-100
11.788376	6.16604e-100
11.782076	7.07631e-100
11.775777	8.12095e-100
11.769478	9.3198e-100
11.763179	1.06956e-99
11.756880	1.22746e-99
11.750581	1.40866e-99
11.744282	1.61661e-99
11.737983	1.85525e-99
11.731684	2.12913e-99
11.725385	2.44344e-99
11.719086	2.80414e-99
11.712787	3.21809e-99
11.706488	3.69315e-99
11.700189	4.23833e-99
11.693890	4.86399e-99
11.687591	5.58201e-99
11.681292	6.40602e-99
11.674993	7.35167e-99
11.668694	8.43691e-99
11.662395	9.68234e-99
11.656096	1.11116e-98
11.649797	1.27519e-98
11.643498	1.46343e-98
11.637199	1.67945e-98
11.630900	1.92737e-98
11.624601	2.21188e-98
11.618301	2.53838e-98
11.612002	2.91308e-98
11.605703	3.3431e-98
11.599404	3.83658e-98
11.593105	4.40291e-98
11.586806	5.05284e-98
11.580507	5.7987e-98
11.574208	6.65466e-98
11.567909	7.63696e-98
11.561610	8.76426e-98
11.555311	1.0058e-97
11.549012	1.15426e-97
11.542713	1.32464e-97
11.536414	1.52017e-97
11.530115	1.74456e-97
11.523816	2.00208e-97
11.517517	2.2976e-97
11.511218	2.63674e-97
11.504919	3.02595e-97
11.498620	3.4726e-97
11.492321	3.98518e-97
11.486022	4.57341e-97
11.479723	5.24848e-97
11.473424	6.02318e-97
11.467125	6.91223e-97
11.460826	7.93251e-97
11.454526	9.10338e-97
11.448227	1.04471e-96
11.441928	1.19891e-96
11.435629	1.37587e-96
11.429330	1.57895e-96
11.423031	1.81201e-96
11.416732	2.07947e-96
11.410433	2.3864e-96
11.404134	2.73863e-96
11.397835	3.14285e-96
11.391536	3.60674e-96
11.385237	4.13909e-96
11.378938	4.75002e-96
11.372639	5.45111e-96
11.366340	6.25569e-96
11.360041	7.17901e-96
11.353742	8.23861e-96
11.347443	9.45461e-96
11.341144	1.08501e-95
11.334845	1.24515e-95
11.328546	1.42893e-95
11.322247	1.63983e-95
11.315948	1.88186e-95
11.309649	2.15961e-95
11.303350	2.47836e-95
11.297050	2.84415e-95
11.290751	3.26393e-95
11.284452	3.74566e-95
11.278153	4.29849e-95
11.271854	4.93291e-95
11.265555	5.66096e-95
11.259256	6.49646e-95
11.252957	7.45528e-95
11.246658	8.5556e-95
11.240359	9.81832e-95
11.234060	1.12674e-94
11.227761	1.29303e-94
11.221462	1.48387e-94
11.215163	1.70287e-94
11.208864	1.95419e-94
11.202565	2.24261e-94
11.196266	2.57358e-94
11.189967	2.95341e-94
11.183668	3.38929e-94
11.177369	3.8895e-94
11.171070	4.46353e-94
11.164771	5.12227e-94
11.158472	5.87824e-94
11.152173	6.74577e-94
11.145874	7.74132e-94
11.139575	8.88381e-94
11.133275	1.01949e-93
11.126976	1.16995e-93
11.120677	1.34261e-93
11.114378	1.54075e-93
11.108079	1.76814e-93
11.101780	2.02908e-93
11.095481	2.32853e-93
11.089182	2.67217e-93
11.082883	3.06652e-93
11.076584	3.51907e-93
11.070285	4.03841e-93
11.063986	4.63438e-93
11.057687	5.31831e-93
11.051388	6.10316e-93
11.045089	7.00384e-93
11.038790	8.03744e-93
11.032491	9.22356e-93
11.026192	1.05847e-92
11.019893	1.21467e-92
11.013594	1.39393e-92
11.007295	1.59963e-92
11.000996	1.83569e-92
10.994697	2.10659e-92
10.988398	2.41746e-92
10.982099	2.77421e-92
10.975800	3.1836e-92
10.969500	3.65341e-92
10.963201	4.19254e-92
10.956902	4.81123e-92
10.950603	5.52121e-92
10.944304	6.33597e-92
10.938005	7.27095e-92
10.931706	8.34391e-92
10.925407	9.57519e-92
10.919108	1.09882e-91
10.912809	1.26096e-91
10.906510	1.44704e-91
10.900211	1.66057e-91
10.893912	1.90561e-91
10.887613	2.18681e-91
10.881314	2.5095e-91
10.875015	2.87981e-91
10.868716	3.30477e-91
10.862417	3.79242e-91
10.856118	4.35204e-91
10.849819	4.99423e-91
10.843520	5.73118e-91
10.837221	6.57688e-91
10.830922	7.54736e-91
10.824623	8.66104e-91
10.818324	9.93905e-91
10.812025	1.14056e-90
10.805725	1.30886e-90
10.799426	1.50199e-90
10.793127	1.72362e-90
10.786828	1.97796e-90
10.780529	2.26981e-90
10.774230	2.60474e-90
10.767931	2.98908e-90
10.761632	3.43013e-90
10.755333	3.93626e-90
10.749034	4.51707e-90
10.742735	5.18357e-90
10.736436	5.94842e-90
10.730137	6.82612e-90
10.723838	7.83333e-90
10.717539	8.98914e-90
10.711240	1.03155e-89
10.704941	1.18375e-89
10.698642	1.35842e-89
10.692343	1.55885e-89
10.686044	1.78885e-89
10.679745	2.0528e-89
10.673446	2.35568e-89
10.667147	2.70325e-89
10.660848	3.10211e-89
10.654549	3.55981e-89
10.648249	4.08505e-89
10.641950	4.68778e-89
10.635651	5.37943e-89
10.629352	6.17313e-89
10.623053	7.08394e-89
10.616754	8.12912e-89
10.610455	9.32851e-89
10.604156	1.07049e-88
10.597857	1.22843e-88
10.591558	1.40967e-88
10.585259	1.61765e-88
10.578960	1.85632e-88
10.572661	2.1302e-88
10.566362	2.44449e-88
10.560063	2.80515e-88
10.553764	3.21901e-88
10.547465	3.69394e-88
10.541166	4.23893e-88
10.534867	4.86432e-88
10.528568	5.58198e-88
10.522269	6.40552e-88
10.515970	7.35056e-88
10.509671	8.43502e-88
10.503372	9.67947e-88
10.497073	1.11075e-87
10.490774	1.27462e-87
10.484474	1.46267e-87
10.478175	1.67846e-87
10.471876	1.92609e-87
10.465577	2.21024e-87
10.459278	2.53632e-87
10.452979	2.9105e-87
10.446680	3.33989e-87
10.440381	3.83262e-87
10.434082	4.39804e-87
10.427783	5.04687e-87
10.421484	5.79142e-87
10.415185	6.6458e-87
10.408886	7.62623e-87
10.402587	8.7513e-87
10.396288	1.00423e-86
10.389989	1.15238e-86
10.383690	1.32239e-86
10.377391	1.51747e-86
10.371092	1.74133e-86
10.364793	1.99821e-86
10.358494	2.29299e-86
10.352195	2.63126e-86
10.345896	3.01942e-86
10.339597	3.46485e-86
10.333298	3.97598e-86
10.326999	4.56252e-86
10.320699	5.23557e-86
10.314400	6.00791e-86
10.308101	6.89419e-86
10.301802	7.9112e-86
10.295503	9.07823e-86
10.289204	1.04174e-85
10.282905	1.19541e-85
10.276606	1.37175e-85
10.270307	1.57411e-85
10.264008	1.80631e-85
10.257709	2.07276e-85
10.251410	2.37852e-85
10.245111	2.72938e-85
10.238812	3.132e-85
10.232513	3.594e-85
10.226214	4.12416e-85
10.219915	4.73251e-85
10.213616	5.4306e-85
10.207317	6.23166e-85
10.201018	7.15088e-85
10.194719	8.20569e-85
10.188420	9.41609e-85
10.182121	1.0805e-84
10.175822	1.23988e-84
10.169523	1.42277e-84
10.163223	1.63264e-84
10.156924	1.87346e-84
10.150625	2.1498e-84
10.144326	2.4669e-84
10.138027	2.83078e-84
10.131728	3.24833e-84
10.125429	3.72746e-84
10.119130	4.27726e-84
10.112831	4.90816e-84
10.106532	5.63211e-84
10.100233	6.46285e-84
10.093934	7.41611e-84
10.087635	8.50997e-84
10.081336	9.76517e-84
10.075037	1.12055e-83
10.068738	1.28583e-83
10.062439	1.47548e-83
10.056140	1.69311e-83
10.049841	1.94283e-83
10.043542	2.22939e-83
10.037243	2.55821e-83
10.030944	2.93553e-83
10.024645	3.3685e-83
10.018346	3.86532e-83
10.012047	4.43542e-83
10.005748	5.08961e-83
9.999448	5.84027e-83
9.993149	6.70165e-83
9.986850	7.69007e-83
9.980551	8.82427e-83
9.974252	1.01257e-82
9.967953	1.16192e-82
9.961654	1.33328e-82
9.955355	1.52992e-82
9.949056	1.75557e-82
9.942757	2.01448e-82
9.936458	2.31159e-82
9.930159	2.65251e-82
9.923860	3.04371e-82
9.917561	3.49261e-82
9.911262	4.0077e-82
9.904963	4.59877e-82
9.898664	5.27699e-82
9.892365	6.05525e-82
9.886066	6.94827e-82
9.879767	7.973e-82
9.873468	9.14884e-82
9.867169	1.04981e-81
9.860870	1.20463e-81
9.854571	1.38229e-81
9.848272	1.58614e-81
9.841973	1.82006e-81
9.835673	2.08847e-81
9.829374	2.39647e-81
9.823075	2.74988e-81
9.816776	3.15542e-81
9.810477	3.62075e-81
9.804178	4.15471e-81
9.797879	4.76741e-81
9.791580	5.47047e-81
9.785281	6.2772e-81
9.778982	7.20289e-81
9.772683	8.26509e-81
9.766384	9.48393e-81
9.760085	1.08825e-80
9.753786	1.24873e-80
9.747487	1.43288e-80
9.741188	1.64418e-80
9.734889	1.88664e-80
9.728590	2.16485e-80
9.722291	2.48409e-80
9.715992	2.8504e-80
9.709693	3.27072e-80
9.703394	3.75303e-80
9.697095	4.30646e-80
9.690796	4.94149e-80
9.684497	5.67017e-80
9.678197	6.50629e-80
9.671898	7.4657e-80
9.665599	8.56657e-80
9.659300	9.82978e-80
9.653001	1.12793e-79
9.646702	1.29425e-79
9.640403	1.48509e-79
9.634104	1.70407e-79
9.627805	1.95535e-79
9.621506	2.24367e-79
9.615207	2.57451e-79
9.608908	2.95412e-79
9.602609	3.38972e-79
9.596310	3.88953e-79
9.590011	4.46305e-79
9.583712	5.12113e-79
9.577413	5.87623e-79
9.571114	6.74268e-79
9.564815	7.73687e-79
9.558516	8.87765e-79
9.552217	1.01866e-78
9.545918	1.16886e-78
9.539619	1.34121e-78
9.533320	1.53896e-78
9.527021	1.76587e-78
9.520722	2.02624e-78
9.514422	2.32499e-78
9.508123	2.66779e-78
9.501824	3.06114e-78
9.495525	3.51247e-78
9.489226	4.03036e-78
9.482927	4.62459e-78
9.476628	5.30644e-78
9.470329	6.08881e-78
9.464030	6.98653e-78
9.457731	8.0166e-78
9.451432	9.19854e-78
9.445133	1.05547e-77
9.438834	1.21109e-77
9.432535	1.38964e-77
9.426236	1.59452e-77
9.419937	1.82961e-77
9.413638	2.09935e-77
9.407339	2.40887e-77
9.401040	2.76401e-77
9.394741	3.17151e-77
9.388442	3.63908e-77
9.382143	4.17559e-77
9.375844	4.79119e-77
9.369545	5.49754e-77
9.363246	6.30803e-77
9.356947	7.238e-77
9.350647	8.30507e-77
9.344348	9.52945e-77
9.338049	1.09343e-76
9.331750	1.25463e-76
9.325451	1.43959e-76
9.319152	1.65182e-76
9.312853	1.89533e-76
9.306554	2.17475e-76
9.300255	2.49535e-76
9.293956	2.86321e-76
9.287657	3.2853e-76
9.281358	3.76962e-76
9.275059	4.32532e-76
9.268760	4.96295e-76
9.262461	5.69457e-76
9.256162	6.53404e-76
9.249863	7.49725e-76
9.243564	8.60245e-76
9.237265	9.87057e-76
9.230966	1.13256e-75
9.224667	1.29952e-75
9.218368	1.49108e-75
9.212069	1.71088e-75
9.205770	1.96308e-75
9.199471	2.25246e-75
9.193172	2.58449e-75
9.186872	2.96546e-75
9.180573	3.40259e-75
9.174274	3.90416e-75
9.167975	4.47965e-75
9.161676	5.13997e-75
9.155377	5.89763e-75
9.149078	6.76696e-75
9.142779	7.76443e-75
9.136480	8.90892e-75
9.130181	1.02221e-74
9.123882	1.17289e-74
9.117583	1.34577e-74
9.111284	1.54413e-74
9.104985	1.77174e-74
9.098686	2.03289e-74
9.092387	2.33253e-74
9.086088	2.67634e-74
9.079789	3.07082e-74
9.073490	3.52344e-74
9.067191	4.04278e-74
9.060892	4.63866e-74
9.054593	5.32236e-74
9.048294	6.10683e-74
9.041995	7.00693e-74
9.035696	8.03968e-74
9.029396	9.22465e-74
9.023097	1.05843e-73
9.016798	1.21443e-73
9.010499	1.39342e-73
9.004200	1.59879e-73
8.997901	1.83443e-73
8.991602	2.1048e-73
8.985303	2.41501e-73
8.979004	2.77095e-73
8.972705	3.17934e-73
8.966406	3.64792e-73
8.960107	4.18555e-73
8.953808	4.80242e-73
8.947509	5.5102e-73
8.941210	6.3223e-73
8.934911	7.25407e-73
8.928612	8.32316e-73
8.922313	9.5498e-73
8.916014	1.09572e-72
8.909715	1.2572e-72
8.903416	1.44248e-72
8.897117	1.65507e-72
8.890818	1.89898e-72
8.884519	2.17884e-72
8.878220	2.49994e-72
8.871921	2.86836e-72
8.865621	3.29107e-72
8.859322	3.77608e-72
8.853023	4.33255e-72
8.846724	4.97103e-72
8.840425	5.7036e-72
8.834126	6.54412e-72
8.827827	7.5085e-72
8.821528	8.61499e-72
8.815229	9.88453e-72
8.808930	1.13411e-71
8.802631	1.30124e-71
8.796332	1.49299e-71
8.790033	1.713e-71
8.783734	1.96543e-71
8.777435	2.25506e-71
8.771136	2.58736e-71
8.764837	2.96863e-71
8.758538	3.40608e-71
8.752239	3.90798e-71
8.745940	4.48385e-71
8.739641	5.14456e-71
8.733342	5.90263e-71
8.727043	6.7724e-71
8.720744	7.77033e-71
8.714445	8.91531e-71
8.708146	1.0229e-70
8.701846	1.17362e-70
8.695547	1.34655e-70
8.689248	1.54497e-70
8.682949	1.77261e-70
8.676650	2.0338e-70
8.670351	2.33348e-70
8.664052	2.6773e-70
8.657753	3.07179e-70
8.651454	3.5244e-70
8.645155	4.04369e-70
8.638856	4.63949e-70
8.632557	5.32308e-70
8.626258	6.10739e-70
8.619959	7.00725e-70
8.613660	8.03968e-70
8.607361	9.22423e-70
8.601062	1.05833e-69
8.594763	1.21426e-69
8.588464	1.39316e-69
8.582165	1.59843e-69
8.575866	1.83393e-69
8.569567	2.10412e-69
8.563268	2.41413e-69
8.556969	2.76981e-69
8.550670	3.17788e-69
8.544370	3.64608e-69
8.538071	4.18325e-69
8.531772	4.79956e-69
8.525473	5.50666e-69
8.519174	6.31794e-69
8.512875	7.24873e-69
8.506576	8.31665e-69
8.500277	9.54189e-69
8.493978	1.09476e-68
8.487679	1.25604e-68
8.481380	1.44109e-68
8.475081	1.65339e-68
8.468782	1.89696e-68
8.462483	2.17642e-68
8.456184	2.49705e-68
8.449885	2.8649e-68
8.443586	3.28695e-68
8.437287	3.77117e-68
8.430988	4.32671e-68
8.424689	4.96409e-68
8.418390	5.69537e-68
8.412091	6.53436e-68
8.405792	7.49694e-68
8.399493	8.60131e-68
8.393194	9.86836e-68
8.386895	1.13221e-67
8.380595	1.29899e-67
8.374296	1.49034e-67
8.367997	1.70987e-67
8.361698	1.96174e-67
8.355399	2.25071e-67
8.349100	2.58225e-67
8.342801	2.96262e-67
8.336502	3.39902e-67
8.330203	3.89969e-67
8.323904	4.47412e-67
8.317605	5.13315e-67
8.311306	5.88925e-67
8.305007	6.75671e-67
8.298708	7.75195e-67
8.292409	8.89377e-67
8.286110	1.02038e-66
8.279811	1.17067e-66
8.273512	1.3431e-66
8.267213	1.54093e-66
8.260914	1.76789e-66
8.254615	2.02828e-66
8.248316	2.32703e-66
8.242017	2.66977e-66
8.235718	3.06299e-66
8.229419	3.51412e-66
8.223120	4.0317e-66
8.216820	4.6255e-66
8.210521	5.30676e-66
8.204222	6.08835e-66
8.197923	6.98505e-66
8.191624	8.01381e-66
8.185325	9.19407e-66
8.179026	1.05482e-65
8.172727	1.21017e-65
8.166428	1.3884e-65
8.160129	1.59287e-65
8.153830	1.82746e-65
8.147531	2.0966e-65
8.141232	2.40537e-65
8.134933	2.75961e-65
8.128634	3.16602e-65
8.122335	3.63228e-65
8.116036	4.1672e-65
8.109737	4.7809e-65
8.103438	5.48497e-65
8.097139	6.29272e-65
8.090840	7.21941e-65
8.084541	8.28257e-65
8.078242	9.50229e-65
8.071943	1.09016e-64
8.065644	1.2507e-64
8.059345	1.43488e-64
8.053045	1.64618e-64
8.046746	1.88859e-64
8.040447	2.1667e-64
8.034148	2.48576e-64
8.027849	2.8518e-64
8.021550	3.27174e-64
8.015251	3.75352e-64
8.008952	4.30623e-64
8.002653	4.94033e-64
7.996354	5.6678e-64
7.990055	6.50238e-64
7.983756	7.45985e-64
7.977457	8.55829e-64
7.971158	9.81847e-64
7.964859	1.12642e-63
7.958560	1.29228e-63
7.952261	1.48256e-63
7.945962	1.70085e-63
7.939663	1.95129e-63
7.933364	2.2386e-63
7.927065	2.56821e-63
7.920766	2.94635e-63
7.914467	3.38016e-63
7.908168	3.87784e-63
7.901869	4.4488e-63
7.895569	5.10382e-63
7.889270	5.85527e-63
7.882971	6.71736e-63
7.876672	7.70636e-63
7.870373	8.84097e-63
7.864074	1.01426e-62
7.857775	1.16359e-62
7.851476	1.3349e-62
7.845177	1.53144e-62
7.838878	1.7569e-62
7.832579	2.01556e-62
7.826280	2.3123e-62
7.819981	2.65272e-62
7.813682	3.04326e-62
7.807383	3.49128e-62
7.801084	4.00527e-62
7.794785	4.59492e-62
7.788486	5.27136e-62
7.782187	6.04739e-62
7.775888	6.93766e-62
7.769589	7.95898e-62
7.763290	9.13064e-62
7.756991	1.04748e-61
7.750692	1.20168e-61
7.744393	1.37858e-61
7.738094	1.58151e-61
7.731794	1.81432e-61
7.725495	2.0814e-61
7.719196	2.3878e-61
7.712897	2.73929e-61
7.706598	3.14252e-61
7.700299	3.60511e-61
7.694000	4.13579e-61
7.687701	4.74457e-61
7.681402	5.44297e-61
7.675103	6.24416e-61
7.668804	7.16328e-61
7.662505	8.21768e-61
7.656206	9.42728e-61
7.649907	1.08149e-60
7.643608	1.24068e-60
7.637309	1.4233e-60
7.631010	1.63279e-60
7.624711	1.87312e-60
7.618412	2.14882e-60
7.612113	2.4651e-60
7.605814	2.82792e-60
7.599515	3.24415e-60
7.593216	3.72164e-60
7.586917	4.26939e-60
7.580618	4.89777e-60
7.574319	5.61862e-60
7.568019	6.44556e-60
7.561720	7.39421e-60
7.555421	8.48246e-60
7.549122	9.73087e-60
7.542823	1.1163e-59
7.536524	1.28059e-59
7.530225	1.46906e-59
7.523926	1.68526e-59
7.517627	1.93328e-59
7.511328	2.2178e-59
7.505029	2.54419e-59
7.498730	2.9186e-59
7.492431	3.34812e-59
7.486132	3.84084e-59
7.479833	4.40607e-59
7.473534	5.05448e-59
7.467235	5.7983e-59
7.460936	6.65157e-59
7.454637	7.63041e-59
7.448338	8.75328e-59
7.442039	1.00414e-58
7.435740	1.1519e-58
7.429441	1.32141e-58
7.423142	1.51586e-58
7.416843	1.73891e-58
7.410543	1.9948e-58
7.404244	2.28833e-58
7.397945	2.62505e-58
7.391646	3.01132e-58
7.385347	3.45442e-58
7.379048	3.96271e-58
7.372749	4.5458e-58
7.366450	5.21468e-58
7.360151	5.98196e-58
7.353852	6.86215e-58
7.347553	7.87183e-58
7.341254	9.03006e-58
7.334955	1.03587e-57
7.328656	1.18828e-57
7.322357	1.36312e-57
7.316058	1.56368e-57
7.309759	1.79374e-57
7.303460	2.05765e-57
7.297161	2.36039e-57
7.290862	2.70767e-57
7.284563	3.10604e-57
7.278264	3.56301e-57
7.271965	4.08721e-57
7.265666	4.68853e-57
7.259367	5.37831e-57
7.253068	6.16957e-57
7.246768	7.07723e-57
7.240469	8.11841e-57
7.234170	9.31275e-57
7.227871	1.06828e-56
7.221572	1.22544e-56
7.215273	1.40571e-56
7.208974	1.61251e-56
7.202675	1.84972e-56
7.196376	2.12183e-56
7.190077	2.43397e-56
7.183778	2.79202e-56
7.177479	3.20274e-56
7.171180	3.67387e-56
7.164881	4.2143e-56
7.158582	4.83423e-56
7.152283	5.54534e-56
7.145984	6.36105e-56
7.139685	7.29674e-56
7.133386	8.37005e-56
7.127087	9.60123e-56
7.120788	1.10135e-55
7.114489	1.26335e-55
7.108190	1.44918e-55
7.101891	1.66233e-55
7.095592	1.90684e-55
7.089293	2.18731e-55
7.082993	2.50903e-55
7.076694	2.87807e-55
7.070395	3.30138e-55
7.064096	3.78695e-55
7.057797	4.34393e-55
7.051498	4.98283e-55
7.045199	5.71568e-55
7.038900	6.55632e-55
7.032601	7.52058e-55
7.026302	8.62666e-55
7.020003	9.89539e-55
7.013704	1.13507e-54
7.007405	1.302e-54
7.001106	1.49349e-54
6.994807	1.71313e-54
6.988508	1.96507e-54
6.982209	2.25405e-54
6.975910	2.58554e-54
6.969611	2.96577e-54
6.963312	3.40191e-54
6.957013	3.90219e-54
6.950714	4.47603e-54
6.944415	5.13425e-54
6.938116	5.88926e-54
6.931817	6.75529e-54
6.925518	7.74865e-54
6.919218	8.88809e-54
6.912919	1.01951e-53
6.906620	1.16942e-53
6.900321	1.34138e-53
6.894022	1.53862e-53
6.887723	1.76486e-53
6.881424	2.02437e-53
6.875125	2.32203e-53
6.868826	2.66345e-53
6.862527	3.05508e-53
6.856228	3.50428e-53
6.849929	4.01953e-53
6.843630	4.61052e-53
6.837331	5.28841e-53
6.831032	6.06596e-53
6.824733	6.95783e-53
6.818434	7.98081e-53
6.812135	9.15418e-53
6.805836	1.05001e-52
6.799537	1.20438e-52
6.793238	1.38145e-52
6.786939	1.58455e-52
6.780640	1.8175e-52
6.774341	2.0847e-52
6.768042	2.39119e-52
6.761742	2.74272e-52
6.755443	3.14593e-52
6.749144	3.60841e-52
6.742845	4.13888e-52
6.736546	4.74733e-52
6.730247	5.44521e-52
6.723948	6.24567e-52
6.717649	7.1638e-52
6.711350	8.21689e-52
6.705051	9.42476e-52
6.698752	1.08102e-51
6.692453	1.23992e-51
6.686154	1.42219e-51
6.679855	1.63124e-51
6.673556	1.87102e-51
6.667257	2.14604e-51
6.660958	2.46148e-51
6.654659	2.82328e-51
6.648360	3.23826e-51
6.642061	3.71424e-51
6.635762	4.26016e-51
6.629463	4.88633e-51
6.623164	5.60451e-51
6.616865	6.42825e-51
6.610566	7.37305e-51
6.604267	8.4567e-51
6.597967	9.6996e-51
6.591668	1.11252e-50
6.585369	1.27602e-50
6.579070	1.46356e-50
6.572771	1.67865e-50
6.566472	1.92535e-50
6.560173	2.20831e-50
6.553874	2.53284e-50
6.547575	2.90507e-50
6.541276	3.332e-50
6.534977	3.82165e-50
6.528678	4.38327e-50
6.522379	5.0274e-50
6.516080	5.76619e-50
6.509781	6.61353e-50
6.503482	7.58538e-50
6.497183	8.70002e-50
6.490884	9.97845e-50
6.484585	1.14447e-49
6.478286	1.31264e-49
6.471987	1.50552e-49
6.465688	1.72674e-49
6.459389	1.98046e-49
6.453090	2.27146e-49
6.446791	2.60522e-49
6.440492	2.98801e-49
6.434192	3.42703e-49
6.427893	3.93056e-49
6.421594	4.50807e-49
6.415295	5.17041e-49
6.408996	5.93007e-49
6.402697	6.80132e-49
6.396398	7.80057e-49
6.390099	8.94661e-49
6.383800	1.0261e-48
6.377501	1.17685e-48
6.371202	1.34975e-48
6.364903	1.54804e-48
6.358604	1.77546e-48
6.352305	2.03629e-48
6.346006	2.33543e-48
6.339707	2.67851e-48
6.333408	3.072e-48
6.327109	3.52327e-48
6.320810	4.04084e-48
6.314511	4.63442e-48
6.308212	5.3152e-48
6.301913	6.09597e-48
6.295614	6.99141e-48
6.289315	8.01838e-48
6.283016	9.19619e-48
6.276716	1.0547e-47
6.270417	1.20962e-47
6.264118	1.38729e-47
6.257819	1.59105e-47
6.251520	1.82475e-47
6.245221	2.09276e-47
6.238922	2.40013e-47
6.232623	2.75265e-47
6.226324	3.15694e-47
6.220025	3.6206e-47
6.213726	4.15235e-47
6.207427	4.76218e-47
6.201128	5.46158e-47
6.194829	6.26368e-47
6.188530	7.18356e-47
6.182231	8.23853e-47
6.175932	9.44842e-47
6.169633	1.0836e-46
6.163334	1.24273e-46
6.157035	1.42522e-46
6.150736	1.63451e-46
6.144437	1.87454e-46
6.138138	2.1498e-46
6.131839	2.46549e-46
6.125540	2.82752e-46
6.119241	3.24272e-46
6.112941	3.71887e-46
6.106642	4.26493e-46
6.100343	4.89117e-46
6.094044	5.60934e-46
6.087745	6.43296e-46
6.081446	7.3775e-46
6.075147	8.46071e-46
6.068848	9.70294e-46
6.062549	1.11275e-45
6.056250	1.27613e-45
6.049951	1.46349e-45
6.043652	1.67835e-45
6.037353	1.92476e-45
6.031054	2.20733e-45
6.024755	2.53139e-45
6.018456	2.90302e-45
6.012157	3.3292e-45
6.005858	3.81794e-45
5.999559	4.37842e-45
5.993260	5.02117e-45
5.986961	5.75827e-45
5.980662	6.60356e-45
5.974363	7.57292e-45
5.968064	8.68456e-45
5.961765	9.95936e-45
5.955466	1.14213e-44
5.949166	1.30977e-44
5.942867	1.50203e-44
5.936568	1.7225e-44
5.930269	1.97532e-44
5.923970	2.26525e-44
5.917671	2.59774e-44
5.911372	2.97901e-44
5.905073	3.41624e-44
5.898774	3.91764e-44
5.892475	4.49262e-44
5.886176	5.15198e-44
5.879877	5.90809e-44
5.873578	6.77516e-44
5.867279	7.76947e-44
5.860980	8.90968e-44
5.854681	1.02172e-43
5.848382	1.17166e-43
5.842083	1.3436e-43
5.835784	1.54077e-43
5.829485	1.76687e-43
5.823186	2.02614e-43
5.816887	2.32346e-43
5.810588	2.6644e-43
5.804289	3.05536e-43
5.797990	3.50369e-43
5.791691	4.01779e-43
5.785391	4.60731e-43
5.779092	5.28333e-43
5.772793	6.05853e-43
5.766494	6.94745e-43
5.760195	7.96678e-43
5.753896	9.13565e-43
5.747597	1.0476e-42
5.741298	1.2013e-42
5.734999	1.37754e-42
5.728700	1.57964e-42
5.722401	1.81138e-42
5.716102	2.07712e-42
5.709803	2.38183e-42
5.703504	2.73125e-42
5.697205	3.13191e-42
5.690906	3.59135e-42
5.684607	4.11817e-42
5.678308	4.72226e-42
5.672009	5.41496e-42
5.665710	6.20926e-42
5.659411	7.12005e-42
5.653112	8.16442e-42
5.646813	9.36197e-42
5.640514	1.07351e-41
5.634215	1.23097e-41
5.627915	1.41152e-41
5.621616	1.61854e-41
5.615317	1.85593e-41
5.609018	2.12813e-41
5.602719	2.44024e-41
5.596420	2.79812e-41
5.590121	3.20849e-41
5.583822	3.67902e-41
5.577523	4.21856e-41
5.571224	4.8372e-41
5.564925	5.54656e-41
5.558626	6.35993e-41
5.552327	7.29256e-41
5.546028	8.36194e-41
5.539729	9.5881e-41
5.533430	1.0994e-40
5.527131	1.26061e-40
5.520832	1.44545e-40
5.514533	1.6574e-40
5.508234	1.90041e-40
5.501935	2.17905e-40
5.495636	2.49854e-40
5.489337	2.86486e-40
5.483038	3.28489e-40
5.476739	3.76649e-40
5.470440	4.31869e-40
5.464140	4.95184e-40
5.457841	5.67779e-40
5.451542	6.51016e-40
5.445243	7.46453e-40
5.438944	8.5588e-40
5.432645	9.81345e-40
5.426346	1.1252e-39
5.420047	1.29014e-39
5.413748	1.47926e-39
5.407449	1.69609e-39
5.401150	1.9447e-39
5.394851	2.22975e-39
5.388552	2.55657e-39
5.382253	2.93129e-39
5.375954	3.36092e-39
5.369655	3.85351e-39
5.363356	4.4183e-39
5.357057	5.06584e-39
5.350758	5.80828e-39
5.344459	6.65951e-39
5.338160	7.63547e-39
5.331861	8.75444e-39
5.325562	1.00374e-38
5.319263	1.15083e-38
5.312964	1.31947e-38
5.306665	1.51282e-38
5.300365	1.7345e-38
5.294066	1.98866e-38
5.287767	2.28006e-38
5.281468	2.61415e-38
5.275169	2.99719e-38
5.268870	3.43633e-38
5.262571	3.93982e-38
5.256272	4.51706e-38
5.249973	5.17886e-38
5.243674	5.93761e-38
5.237375	6.80751e-38
5.231076	7.80483e-38
5.224777	8.94823e-38
5.218478	1.02591e-37
5.212179	1.1762e-37
5.205880	1.34851e-37
5.199581	1.54605e-37
5.193282	1.77252e-37
5.186983	2.03216e-37
5.180684	2.32983e-37
5.174385	2.6711e-37
5.168086	3.06234e-37
5.161787	3.51088e-37
5.155488	4.02511e-37
5.149189	4.61464e-37
5.142889	5.2905e-37
5.136590	6.06534e-37
5.130291	6.95364e-37
5.123992	7.97201e-37
5.117693	9.13949e-37
5.111394	1.04779e-36
5.105095	1.20123e-36
5.098796	1.37714e-36
5.092497	1.5788e-36
5.086198	1.80999e-36
5.079899	2.07503e-36
5.073600	2.37887e-36
5.067301	2.72719e-36
5.061002	3.1265e-36
5.054703	3.58427e-36
5.048404	4.10906e-36
5.042105	4.71066e-36
5.035806	5.40034e-36
5.029507	6.19097e-36
5.023208	7.09732e-36
5.016909	8.13635e-36
5.010610	9.32746e-36
5.004311	1.06929e-35
4.998012	1.22582e-35
4.991713	1.40526e-35
4.985414	1.61096e-35
4.979114	1.84677e-35
4.972815	2.11709e-35
4.966516	2.42697e-35
4.960217	2.78219e-35
4.953918	3.1894e-35
4.947619	3.65621e-35
4.941320	4.19131e-35
4.935021	4.80472e-35
4.928722	5.50789e-35
4.922423	6.31395e-35
4.916124	7.23795e-35
4.909825	8.29714e-35
4.903526	9.51131e-35
4.897227	1.09031e-34
4.890928	1.24985e-34
4.884629	1.43274e-34
4.878330	1.64238e-34
4.872031	1.88269e-34
4.865732	2.15815e-34
4.859433	2.47391e-34
4.853134	2.83586e-34
4.846835	3.25076e-34
4.840536	3.72634e-34
4.834237	4.27149e-34
4.827938	4.89637e-34
4.821639	5.61265e-34
4.815339	6.4337e-34
4.809040	7.37482e-34
4.802741	8.45359e-34
4.796442	9.69013e-34
4.790143	1.11075e-33
4.783844	1.27321e-33
4.777545	1.45944e-33
4.771246	1.67289e-33
4.764947	1.91756e-33
4.758648	2.198e-33
4.752349	2.51946e-33
4.746050	2.88791e-33
4.739751	3.31023e-33
4.733452	3.79431e-33
4.727153	4.34915e-33
4.720854	4.98512e-33
4.714555	5.71405e-33
4.708256	6.54956e-33
4.701957	7.50721e-33
4.695658	8.60485e-33
4.689359	9.86294e-33
4.683060	1.13049e-32
4.676761	1.29577e-32
4.670462	1.48521e-32
4.664163	1.70233e-32
4.657864	1.95119e-32
4.651564	2.23642e-32
4.645265	2.56334e-32
4.638966	2.93803e-32
4.632667	3.36749e-32
4.626368	3.8597e-32
4.620069	4.42384e-32
4.613770	5.07042e-32
4.607471	5.81148e-32
4.601172	6.66083e-32
4.594873	7.63428e-32
4.588574	8.74996e-32
4.582275	1.00287e-31
4.575976	1.14942e-31
4.569677	1.31738e-31
4.563378	1.50988e-31
4.557079	1.7305e-31
4.550780	1.98336e-31
4.544481	2.27314e-31
4.538182	2.60527e-31
4.531883	2.9859e-31
4.525584	3.42213e-31
4.519285	3.92208e-31
4.512986	4.49505e-31
4.506687	5.15171e-31
4.500388	5.90427e-31
4.494088	6.76674e-31
4.487789	7.75516e-31
4.481490	8.88792e-31
4.475191	1.01861e-30
4.468892	1.16739e-30
4.462593	1.33788e-30
4.456294	1.53328e-30
4.449995	1.7572e-30
4.443696	2.01382e-30
4.437397	2.30791e-30
4.431098	2.64493e-30
4.424799	3.03115e-30
4.418500	3.47376e-30
4.412201	3.98097e-30
4.405902	4.56223e-30
4.399603	5.22834e-30
4.393304	5.99168e-30
4.387005	6.86644e-30
4.380706	7.86887e-30
4.374407	9.01761e-30
4.368108	1.0334e-29
4.361809	1.18425e-29
4.355510	1.35712e-29
4.349211	1.55521e-29
4.342912	1.78221e-29
4.336613	2.04233e-29
4.330313	2.34041e-29
4.324014	2.68198e-29
4.317715	3.07339e-29
4.311416	3.5219e-29
4.305117	4.03585e-29
4.298818	4.62478e-29
4.292519	5.29963e-29
4.286220	6.07292e-29
4.279921	6.95901e-29
4.273622	7.97436e-29
4.267323	9.13781e-29
4.261024	1.04709e-28
4.254725	1.19985e-28
4.248426	1.37489e-28
4.242127	1.57546e-28
4.235828	1.80527e-28
4.229529	2.0686e-28
4.223230	2.37032e-28
4.216931	2.71605e-28
4.210632	3.11218e-28
4.204333	3.56608e-28
4.198034	4.08615e-28
4.191735	4.68205e-28
4.185436	5.36482e-28
4.179137	6.14712e-28
4.172838	7.04347e-28
4.166538	8.07049e-28
4.160239	9.2472e-28
4.153940	1.05954e-27
4.147641	1.21402e-27
4.141342	1.39101e-27
4.135043	1.59379e-27
4.128744	1.82613e-27
4.122445	2.09232e-27
4.116146	2.3973e-27
4.109847	2.74673e-27
4.103548	3.14707e-27
4.097249	3.60575e-27
4.090950	4.13125e-27
4.084651	4.73331e-27
4.078352	5.42309e-27
4.072053	6.21335e-27
4.065754	7.11873e-27
4.059455	8.156e-27
4.053156	9.34436e-27
4.046857	1.07058e-26
4.040558	1.22655e-26
4.034259	1.40524e-26
4.027960	1.60996e-26
4.021661	1.84448e-26
4.015362	2.11316e-26
4.009062	2.42096e-26
4.002763	2.77358e-26
3.996464	3.17754e-26
3.990165	3.64032e-26
3.983866	4.17047e-26
3.977567	4.77781e-26
3.971268	5.47355e-26
3.964969	6.27057e-26
3.958670	7.18361e-26
3.952371	8.22955e-26
3.946072	9.42771e-26
3.939773	1.08003e-25
3.933474	1.23726e-25
3.927175	1.41737e-25
3.920876	1.62369e-25
3.914577	1.86003e-25
3.908278	2.13076e-25
3.901979	2.44088e-25
3.895680	2.79613e-25
3.889381	3.20305e-25
3.883082	3.66917e-25
3.876783	4.2031e-25
3.870484	4.81469e-25
3.864185	5.51524e-25
3.857886	6.31768e-25
3.851587	7.23683e-25
3.845287	8.28965e-25
3.838988	9.49557e-25
3.832689	1.08769e-24
3.826390	1.2459e-24
3.820091	1.42712e-24
3.813792	1.63468e-24
3.807493	1.87242e-24
3.801194	2.14473e-24
3.794895	2.45662e-24
3.788596	2.81384e-24
3.782297	3.22299e-24
3.775998	3.6916e-24
3.769699	4.22833e-24
3.763400	4.84305e-24
3.757101	5.54711e-24
3.750802	6.35347e-24
3.744503	7.277e-24
3.738204	8.33471e-24
3.731905	9.5461e-24
3.725606	1.09335e-23
3.719307	1.25224e-23
3.713008	1.43421e-23
3.706709	1.64262e-23
3.700410	1.88129e-23
3.694111	2.15463e-23
3.687812	2.46767e-23
3.681512	2.82616e-23
3.675213	3.23671e-23
3.668914	3.70687e-23
3.662615	4.2453e-23
3.656316	4.8619e-23
3.650017	5.56801e-23
3.643718	6.37662e-23
3.637419	7.30261e-23
3.631120	8.363e-23
3.624821	9.57729e-23
3.618522	1.09678e-22
3.612223	1.25601e-22
3.605924	1.43835e-22
3.599625	1.64714e-22
3.593326	1.88623e-22
3.587027	2.16001e-22
3.580728	2.4735e-22
3.574429	2.83247e-22
3.568130	3.24351e-22
3.561831	3.71416e-22
3.555532	4.25308e-22
3.549233	4.87015e-22
3.542934	5.5767e-22
3.536635	6.38571e-22
3.530336	7.31202e-22
3.524037	8.37262e-22
3.517737	9.58698e-22
3.511438	1.09774e-21
3.505139	1.25693e-21
3.498840	1.4392e-21
3.492541	1.64788e-21
3.486242	1.88681e-21
3.479943	2.16036e-21
3.473644	2.47354e-21
3.467345	2.8321e-21
3.461046	3.24261e-21
3.454747	3.71259e-21
3.448448	4.25065e-21
3.442149	4.86664e-21
3.435850	5.57185e-21
3.429551	6.37919e-21
3.423252	7.30344e-21
3.416953	8.36152e-21
3.410654	9.5728e-21
3.404355	1.09594e-20
3.398056	1.25468e-20
3.391757	1.4364e-20
3.385458	1.64442e-20
3.379159	1.88254e-20
3.372860	2.15513e-20
3.366561	2.46716e-20
3.360261	2.82434e-20
3.353962	3.2332e-20
3.347663	3.7012e-20
3.341364	4.23691e-20
3.335065	4.85011e-20
3.328766	5.55199e-20
3.322467	6.35538e-20
3.316168	7.27495e-20
3.309869	8.32748e-20
3.303570	9.53219e-20
3.297271	1.09111e-19
3.290972	1.24893e-19
3.284673	1.42956e-19
3.278374	1.6363e-19
3.272075	1.87292e-19
3.265776	2.14373e-19
3.259477	2.45366e-19
3.253178	2.80838e-19
3.246879	3.21434e-19
3.240580	3.67895e-19
3.234281	4.21065e-19
3.227982	4.81915e-19
3.221683	5.51552e-19
3.215384	6.31245e-19
3.209085	7.22443e-19
3.202786	8.26808e-19
3.196486	9.46237e-19
3.190187	1.0829e-18
3.183888	1.2393e-18
3.177589	1.41826e-18
3.171290	1.62304e-18
3.164991	1.85737e-18
3.158692	2.1255e-18
3.152393	2.43231e-18
3.146094	2.78338e-18
3.139795	3.18507e-18
3.133496	3.64469e-18
3.127197	4.17058e-18
3.120898	4.77228e-18
3.114599	5.46073e-18
3.108300	6.24841e-18
3.102001	7.1496e-18
3.095702	8.18067e-18
3.089403	9.3603e-18
3.083104	1.07099e-17
3.076805	1.22539e-17
3.070506	1.40203e-17
3.064207	1.60411e-17
3.057908	1.83529e-17
3.051609	2.09976e-17
3.045310	2.4023e-17
3.039011	2.7484e-17
3.032711	3.14431e-17
3.026412	3.5972e-17
3.020113	4.11526e-17
3.013814	4.70786e-17
3.007515	5.38572e-17
3.001216	6.16108e-17
2.994917	7.04797e-17
2.988618	8.06239e-17
2.982319	9.22268e-17
2.976020	1.05498e-16
2.969721	1.20677e-16
2.963422	1.38037e-16
2.957123	1.57892e-16
2.950824	1.80601e-16
2.944525	2.06572e-16
2.938226	2.36274e-16
2.931927	2.70242e-16
2.925628	3.09088e-16
2.919329	3.53513e-16
2.913030	4.04315e-16
2.906731	4.62411e-16
2.900432	5.28845e-16
2.894133	6.04812e-16
2.887834	6.9168e-16
2.881535	7.91011e-16
2.875235	9.0459e-16
2.868936	1.03446e-15
2.862637	1.18295e-15
2.856338	1.35273e-15
2.850039	1.54686e-15
2.843740	1.7688e-15
2.837441	2.02255e-15
2.831142	2.31267e-15
2.824843	2.64434e-15
2.818544	3.02352e-15
2.812245	3.45701e-15
2.805946	3.95257e-15
2.799647	4.51907e-15
2.793348	5.16667e-15
2.787049	5.90694e-15
2.780750	6.75315e-15
2.774451	7.72042e-15
2.768152	8.82604e-15
2.761853	1.00898e-14
2.755554	1.15342e-14
2.749255	1.31852e-14
2.742956	1.50721e-14
2.736657	1.72287e-14
2.730358	1.96934e-14
2.724059	2.25103e-14
2.717760	2.57294e-14
2.711460	2.94082e-14
2.705161	3.36123e-14
2.698862	3.84164e-14
2.692563	4.39062e-14
2.686264	5.01793e-14
2.679965	5.73472e-14
2.673666	6.55375e-14
2.667367	7.48956e-14
2.661068	8.55879e-14
2.654769	9.78041e-14
2.648470	1.11761e-13
2.642171	1.27707e-13
2.635872	1.45924e-13
2.629573	1.66735e-13
2.623274	1.90509e-13
2.616975	2.17667e-13
2.610676	2.48689e-13
2.604377	2.84126e-13
2.598078	3.24603e-13
2.591779	3.70836e-13
2.585480	4.23642e-13
2.579181	4.83953e-13
2.572882	5.52835e-13
2.566583	6.31503e-13
2.560284	7.21343e-13
2.553985	8.2394e-13
2.547685	9.41101e-13
2.541386	1.07489e-12
2.535087	1.22766e-12
2.528788	1.4021e-12
2.522489	1.60127e-12
2.516190	1.82868e-12
2.509891	2.08831e-12
2.503592	2.38473e-12
2.497293	2.72314e-12
2.490994	3.10946e-12
2.484695	3.55047e-12
2.478396	4.05389e-12
2.472097	4.62852e-12
2.465798	5.28442e-12
2.459499	6.03306e-12
2.453200	6.8875e-12
2.446901	7.86266e-12
2.440602	8.97556e-12
2.434303	1.02456e-11
2.428004	1.16949e-11
2.421705	1.33487e-11
2.415406	1.52358e-11
2.409107	1.7389e-11
2.402808	1.98456e-11
2.396509	2.26484e-11
2.390210	2.5846e-11
2.383910	2.94938e-11
2.377611	3.36551e-11
2.371312	3.84018e-11
2.365013	4.3816e-11
2.358714	4.99914e-11
2.352415	5.70347e-11
2.346116	6.50673e-11
2.339817	7.42277e-11
2.333518	8.46739e-11
2.327219	9.65857e-11
2.320920	1.10168e-10
2.314621	1.25654e-10
2.308322	1.4331e-10
2.302023	1.63438e-10
2.295724	1.86385e-10
2.289425	2.12542e-10
2.283126	2.42357e-10
2.276827	2.76339e-10
2.270528	3.1507e-10
2.264229	3.5921e-10
2.257930	4.0951e-10
2.251631	4.66828e-10
2.245332	5.32138e-10
2.239033	6.06549e-10
2.232734	6.91325e-10
2.226434	7.87903e-10
2.220135	8.97917e-10
2.213836	1.02323e-09
2.207537	1.16596e-09
2.201238	1.32851e-09
2.194939	1.51362e-09
2.188640	1.72441e-09
2.182341	1.96442e-09
2.176042	2.23769e-09
2.169743	2.5488e-09
2.163444	2.90294e-09
2.157145	3.30606e-09
2.150846	3.76488e-09
2.144547	4.28706e-09
2.138248	4.88128e-09
2.131949	5.55744e-09
2.125650	6.32675e-09
2.119351	7.20199e-09
2.113052	8.19762e-09
2.106753	9.33012e-09
2.100454	1.06182e-08
2.094155	1.2083e-08
2.087856	1.37486e-08
2.081557	1.56425e-08
2.075258	1.77956e-08
2.068959	2.02431e-08
2.062659	2.30251e-08
2.056360	2.61867e-08
2.050061	2.97796e-08
2.043762	3.38619e-08
2.037463	3.84999e-08
2.031164	4.37684e-08
2.024865	4.97524e-08
2.018566	5.65483e-08
2.012267	6.42651e-08
2.005968	7.30264e-08
1.999669	8.29724e-08
1.993370	9.42614e-08
1.987071	1.07073e-07
1.980772	1.2161e-07
1.974473	1.38103e-07
1.968174	1.56812e-07
1.961875	1.78031e-07
1.955576	2.02092e-07
1.949277	2.29373e-07
1.942978	2.60297e-07
1.936679	2.95346e-07
1.930380	3.35063e-07
1.924081	3.80059e-07
1.917782	4.31027e-07
1.911483	4.88747e-07
1.905184	5.54102e-07
1.898884	6.28083e-07
1.892585	7.11812e-07
1.886286	8.06551e-07
1.879987	9.13722e-07
1.873688	1.03493e-06
1.867389	1.17197e-06
1.861090	1.32687e-06
1.854791	1.50193e-06
1.848492	1.69969e-06
1.842193	1.92305e-06
1.835894	2.17524e-06
1.829595	2.45989e-06
1.823296	2.78107e-06
1.816997	3.14336e-06
1.810698	3.55187e-06
1.804399	4.01233e-06
1.798100	4.53115e-06
1.791801	5.1155e-06
1.785502	5.77338e-06
1.779203	6.51372e-06
1.772904	7.3465e-06
1.766605	8.2828e-06
1.760306	9.335e-06
1.754007	1.05168e-05
1.747708	1.18435e-05
1.741408	1.3332e-05
1.735109	1.5001e-05
1.728810	1.68713e-05
1.722511	1.89657e-05
1.716212	2.13095e-05
1.709913	2.39304e-05
1.703614	2.68589e-05
1.697315	3.01284e-05
1.691016	3.37755e-05
1.684717	3.78398e-05
1.678418	4.23647e-05
1.672119	4.73969e-05
1.665820	5.29869e-05
1.659521	5.9189e-05
1.653222	6.6061e-05
1.646923	7.36645e-05
1.640624	8.20643e-05
1.634325	9.13282e-05
1.628026	0.000101526
1.621727	0.00011273
1.615428	0.000125012
1.609129	0.000138443
1.602830	0.00015309
1.596531	0.000169016
1.590232	0.000186272
1.583933	0.000204897
1.577633	0.000224912
1.571334	0.00024631
1.565035	0.000269051
1.558736	0.000293049
1.552437	0.00031816
1.546138	0.000344166
1.539839	0.00037075
1.533540	0.000397477
1.527241	0.000423754
1.520942	0.000448792
1.514643	0.000471548
1.508344	0.000490648
1.502045	0.000504255
&
```
