## Supplementary material for "All-at-once RNA folding with 3D motif prediction framed by evolutionary information": RF01975_HOTAIRM1_1.cacofold.helixcov

```
# RMs = 5 L = 129

# RM_HELIX NESTED 3-4 13-14, nbp = 2 nbp_cov = 0
# pvals: 0.703065,0.703065
# aggregated NONE
NESTED  ::<<________>>:::::::::::::::::::::::::::::::::::::::::::::::::::::::::::::::::::::::::::::::::::::::::::::::::::::::::::::::
        :::::::::::::::::::::::::::::::::::::::::::::::::::::::::::::::::::::::::::::::::::::::::::::::::::::::::::::::::::::::::::::

# RM_HELIX NESTED 44-50 56-62, nbp = 7 nbp_cov = 0
# pvals: 0.703065,0.703065,0.703065,0.703065,0.703065,0.703065,0.703065
# aggregated NONE
NESTED  ::::::::::::::::::::::::::::::::::::::::::<<<<<<<_____>>>>>>>::::::::::::::::::::::::::::::::::::::::::::::::::::::::::::::::
        :::::::::::::::::::::::::::::::::::::::::::::::::::::::::::::::::::::::::::::::::::::::::::::::::::::::::::::::::::::::::::::

# RM_HELIX NESTED 78-82 93-97, nbp = 5 nbp_cov = 0
# pvals: 0.703065,0.821052,0.899123,0.703065,0.703065
# aggregated NONE
NESTED  ::::::::::::::::::::::::::::::::::::::::::::::::::::::::::::::::::::::::::::<<<<<_______>>>>>::::::::::::::::::::::::::::::::
        :::::::::::::::::::::::::::::::::::::::::::::::::::::::::::::::::::::::::::::::::::::::::::::::::::::::::::::::::::::::::::::

# RM_HELIX NESTED 64-74 101-111, nbp = 10 nbp_cov = 0
# pvals: 0.703065,0.703065,0.703065,0.703065,0.703065,0.703065,0.948781,0.0483935,0.703065,0.842884
# aggregated NONE
NESTED  ::::::::::::::::::::::::::::::::::::::::::::::::::::::::::::::<<<-<<<<<<<_______________________>>>>>>>->>>::::::::::::::::::
        :::::::::::::::::::::::::::::::::::::::::::::::::::::::::::::::::::::::::::::::::::::::::::::::::::::::::::::::::::::::::::::

# RM_HELIX NESTED 25-35 119-129, nbp = 11 nbp_cov = 0
# pvals: 0.703065,0.703065,0.857206,0.703065,0.703065,0.703065,0.703065,0.703065,0.703065,0.899123,0.703065
# aggregated NONE
NESTED  ::::::::::::::::::::::::<<<<<<<<<<<_______________________________________________________________________________>>>>>>>>>>>
        :::::::::::::::::::::::::::::::::::::::::::::::::::::::::::::::::::::::::::::::::::::::::::::::::::::::::::::::::::::::::::::
```
