## Supplementary material for "All-at-once RNA folding with 3D motif prediction framed by evolutionary information": RF01975_HOTAIRM1_1.cacofold.power

```
# Power analysis of CaCoFold structure 
#
# Powertype = SINGLE SUBSTITUTIONS
# covary  left_pos      right_pos    substitutions      power
#----------------------------------------------------------------
          3		14		0		0.00
          4		13		1		0.00
          25		129		2		0.00
          26		128		1		0.00
          27		127		3		0.02
          28		126		0		0.00
          29		125		1		0.00
          30		124		4		0.07
          31		123		2		0.00
          32		122		0		0.00
          33		121		0		0.00
          34		120		4		0.07
          35		119		2		0.00
          44		62		2		0.00
          45		61		0		0.00
          46		60		0		0.00
          47		59		0		0.00
          48		58		1		0.00
          49		57		1		0.00
          50		56		1		0.00
          64		111		1		0.00
          65		110		3		0.02
          66		109		6		0.16
          68		107		2		0.00
          69		106		0		0.00
          70		105		0		0.00
          71		104		4		0.07
          72		103		1		0.00
          73		102		3		0.02
          74		101		2		0.00
          78		97		0		0.00
          79		96		2		0.00
          80		95		3		0.02
          81		94		2		0.00
          82		93		0		0.00
#
# BPAIRS 35
# avg substitutions per BP  1.5
# BPAIRS expected to covary 0.4 +/- 0.6
# BPAIRS observed to covary 0
#
```
