## Supplementary material for "All-at-once RNA folding with 3D motif prediction framed by evolutionary information": RF01975_HOTAIRM1_1.surv

```
&
11.395780	0.000129032
10.887968	0.000258065
9.669222	0.000387097
9.499951	0.000516129
8.348912	0.000645161
8.179642	0.000774194
8.145788	0.000903226
7.773393	0.00103226
7.671831	0.00116129
7.604123	0.00154839
7.231728	0.00167742
7.028603	0.00180645
6.994749	0.00219355
6.723916	0.00232258
6.656208	0.00245161
6.622354	0.00258065
6.453084	0.00296774
6.385376	0.00309677
6.351521	0.00335484
6.317667	0.0036129
6.216105	0.004
6.114543	0.00412903
5.945273	0.00451613
5.843710	0.00464516
5.674440	0.00516129
5.539024	0.00580645
5.505169	0.00632258
5.471315	0.00658065
5.335899	0.00670968
5.302045	0.00683871
5.200483	0.00696774
4.963504	0.00709677
4.929650	0.00735484
4.794234	0.00774194
4.760380	0.00787097
4.726526	0.00812903
4.692671	0.00864516
4.624963	0.00903226
4.591109	0.00929032
4.557255	0.00954839
4.523401	0.00967742
4.421839	0.00980645
4.387985	0.00993548
4.354131	0.0103226
4.252568	0.0105806
4.218714	0.0108387
4.184860	0.0112258
4.117152	0.0113548
4.083298	0.0114839
4.049444	0.0116129
3.846319	0.0117419
3.778611	0.011871
3.643195	0.012
3.609341	0.012129
3.575487	0.0125161
3.541633	0.0129032
3.507779	0.0131613
3.473925	0.0135484
3.440070	0.0139355
3.406216	0.0143226
3.372362	0.0147097
3.338508	0.015871
3.304654	0.016129
3.270800	0.0167742
3.236946	0.0169032
3.203092	0.0174194
3.169238	0.0176774
3.135384	0.0178065
3.067676	0.0183226
3.033821	0.0184516
2.966113	0.0185806
2.932259	0.0188387
2.830697	0.0192258
2.796843	0.0197419
2.729135	0.020129
2.695281	0.0205161
2.661427	0.0206452
2.593718	0.0207742
2.559864	0.0210323
2.492156	0.0214194
2.458302	0.0216774
2.424448	0.0218065
2.390594	0.0221935
2.322886	0.0225806
2.255178	0.0234839
2.221324	0.0236129
2.187469	0.0243871
2.085907	0.0250323
2.018199	0.0258065
1.984345	0.0265806
1.916637	0.0267097
1.882783	0.0270968
1.848929	0.0273548
1.815075	0.0277419
1.781220	0.028
1.679658	0.0283871
1.645804	0.0285161
1.611950	0.0289032
1.578096	0.0291613
1.544242	0.0298065
1.510388	0.0299355
1.476534	0.0301935
1.408826	0.0304516
1.374971	0.0307097
1.341117	0.0309677
1.273409	0.0314839
1.239555	0.0316129
1.171847	0.031871
1.104139	0.032
1.070285	0.032129
1.036431	0.0323871
0.934868	0.0325161
0.901014	0.0338065
0.867160	0.0348387
0.833306	0.0356129
0.799452	0.0357419
0.697890	0.0365161
0.664036	0.0366452
0.630182	0.0367742
0.596328	0.0372903
0.562474	0.0376774
0.528619	0.0389677
0.494765	0.0393548
0.460911	0.0403871
0.427057	0.0407742
0.393203	0.0412903
0.359349	0.0415484
0.325495	0.0419355
0.291641	0.0425806
0.257787	0.0430968
0.223933	0.0434839
0.190079	0.0446452
0.156225	0.0451613
0.122370	0.0458065
0.088516	0.0469677
0.054662	0.0476129
0.020808	0.064129
-0.013046	0.795742
-0.046900	0.829935
-0.080754	0.837806
-0.114608	0.843226
-0.148462	0.848903
-0.182316	0.85471
-0.216170	0.858581
-0.250024	0.865161
-0.283879	0.871097
-0.317733	0.87729
-0.351587	0.882581
-0.385441	0.888129
-0.419295	0.897032
-0.453149	0.901419
-0.487003	0.905419
-0.520857	0.911226
-0.554711	0.920258
-0.588565	0.924774
-0.622419	0.928258
-0.656273	0.932645
-0.690128	0.937548
-0.723982	0.941032
-0.757836	0.943484
-0.791690	0.94529
-0.825544	0.948258
-0.859398	0.950581
-0.893252	0.953548
-0.927106	0.956516
-0.960960	0.959355
-0.994814	0.960129
-1.028668	0.962065
-1.062522	0.96529
-1.096376	0.966065
-1.130231	0.968387
-1.164085	0.972129
-1.197939	0.973548
-1.231793	0.974968
-1.265647	0.975484
-1.299501	0.976516
-1.333355	0.977548
-1.367209	0.978581
-1.401063	0.98
-1.434917	0.980645
-1.468771	0.982323
-1.502625	0.984387
-1.536480	0.98529
-1.570334	0.985677
-1.604188	0.986323
-1.638042	0.986452
-1.671896	0.98671
-1.705750	0.986968
-1.739604	0.987355
-1.773458	0.989032
-1.807312	0.990323
-1.841166	0.99071
-1.875020	0.990839
-1.908874	0.991226
-1.942729	0.991742
-1.976583	0.992258
-2.010437	0.992645
-2.078145	0.993032
-2.111999	0.994065
-2.179707	0.994581
-2.213561	0.994839
-2.247415	0.995097
-2.281269	0.995226
-2.382832	0.995355
-2.416686	0.995742
-2.450540	0.996129
-2.518248	0.996387
-2.552102	0.996645
-2.585956	0.997161
-2.619810	0.99729
-2.653664	0.997548
-2.755227	0.998194
-2.789081	0.998323
-2.822935	0.99871
-3.127621	0.999097
-3.195330	0.999226
-3.364600	0.999355
-3.500016	0.999613
-3.635433	0.999742
-4.109390	0.999871
-5.057304	1
&
14.578063	6.45161e-06
14.408793	1.29032e-05
14.273377	1.93548e-05
13.833274	2.58065e-05
13.427025	3.22581e-05
13.054630	3.87097e-05
12.919213	4.51613e-05
12.749943	5.16129e-05
12.343694	6.45161e-05
12.242132	7.09677e-05
12.174424	7.74194e-05
11.700466	8.3871e-05
11.429634	9.67742e-05
11.192655	0.000116129
11.124947	0.000122581
11.091093	0.000129032
11.023385	0.000141935
10.955677	0.000148387
10.921823	0.00016129
10.887968	0.000174194
10.752552	0.000187097
10.718698	0.000193548
10.650990	0.0002
10.617136	0.000212903
10.583282	0.000232258
10.481719	0.000251613
10.447865	0.000258065
10.414011	0.000270968
10.278595	0.000277419
10.041616	0.000283871
10.007762	0.000296774
9.973908	0.000329032
9.940054	0.000354839
9.872346	0.00036129
9.838492	0.000367742
9.804638	0.000406452
9.770784	0.000470968
9.736930	0.000477419
9.703076	0.000503226
9.669222	0.000509677
9.601513	0.000516129
9.567659	0.000529032
9.533805	0.000541935
9.499951	0.000548387
9.466097	0.000574194
9.432243	0.000580645
9.398389	0.000612903
9.330681	0.000619355
9.296827	0.00063871
9.262973	0.000651613
9.229118	0.000658065
9.161410	0.000690323
9.127556	0.000696774
9.093702	0.000716129
9.059848	0.000735484
9.025994	0.000754839
8.992140	0.00076129
8.958286	0.000767742
8.924432	0.000787097
8.890578	0.000793548
8.856724	0.000806452
8.822869	0.000819355
8.789015	0.000825806
8.755161	0.000845161
8.721307	0.000864516
8.687453	0.000877419
8.653599	0.000896774
8.619745	0.000909677
8.585891	0.000922581
8.552037	0.000948387
8.518183	0.000954839
8.484329	0.000987097
8.450475	0.001
8.416620	0.00105161
8.382766	0.00110323
8.348912	0.00110968
8.281204	0.00112258
8.247350	0.00113548
8.213496	0.00114194
8.179642	0.00115484
8.145788	0.00118065
8.111934	0.00119355
8.078080	0.0012
8.044226	0.0012129
8.010372	0.00125161
7.976517	0.00127097
7.942663	0.00129032
7.908809	0.00129677
7.874955	0.00136774
7.841101	0.00142581
7.807247	0.00145806
7.773393	0.00152258
7.739539	0.00154839
7.705685	0.00160645
7.671831	0.00165161
7.637977	0.00176774
7.604123	0.00186452
7.570268	0.00190968
7.536414	0.00196129
7.502560	0.00210968
7.468706	0.00230323
7.434852	0.00243871
7.400998	0.00268387
7.367144	0.00306452
7.333290	0.00332258
7.299436	0.00349032
7.265582	0.00356129
7.231728	0.00363871
7.197874	0.00379355
7.164019	0.00441935
7.130165	0.00463226
7.096311	0.00484516
7.062457	0.00494194
7.028603	0.00511613
6.994749	0.00521935
6.960895	0.00542581
6.927041	0.00552903
6.893187	0.00563226
6.859333	0.00580645
6.825479	0.00591613
6.791625	0.0060129
6.757770	0.00610323
6.723916	0.00625161
6.690062	0.0064129
6.656208	0.00651613
6.622354	0.00669677
6.588500	0.0068
6.554646	0.00694194
6.520792	0.00706452
6.486938	0.00724516
6.453084	0.00754839
6.419230	0.00768387
6.385376	0.00799355
6.351521	0.00831613
6.317667	0.00856774
6.283813	0.00883226
6.249959	0.00915484
6.216105	0.00928387
6.182251	0.00946452
6.148397	0.00964516
6.114543	0.00978065
6.080689	0.00994839
6.046835	0.0101355
6.012981	0.0102452
5.979127	0.0104645
5.945273	0.0106387
5.911418	0.0109226
5.877564	0.0111548
5.843710	0.0113032
5.809856	0.0115484
5.776002	0.0117871
5.742148	0.0119484
5.708294	0.0120194
5.674440	0.0121548
5.640586	0.0122968
5.606732	0.0124065
5.572878	0.0125548
5.539024	0.0126194
5.505169	0.0127355
5.471315	0.0128903
5.437461	0.0130581
5.403607	0.0132194
5.369753	0.0134065
5.335899	0.0136839
5.302045	0.0137742
5.268191	0.0139677
5.234337	0.0141548
5.200483	0.0142645
5.166629	0.0143935
5.132775	0.014529
5.098920	0.0146065
5.065066	0.0146903
5.031212	0.0147548
4.997358	0.0148516
4.963504	0.0149161
4.929650	0.0150387
4.895796	0.015129
4.861942	0.0152323
4.828088	0.0153935
4.794234	0.0155677
4.760380	0.0157484
4.726526	0.0159419
4.692671	0.0160258
4.658817	0.0161742
4.624963	0.0163226
4.591109	0.016471
4.557255	0.0165548
4.523401	0.0167484
4.489547	0.0169032
4.455693	0.017071
4.421839	0.0171677
4.387985	0.017329
4.354131	0.0174839
4.320277	0.0176581
4.286423	0.0177806
4.252568	0.0178968
4.218714	0.0180645
4.184860	0.0182065
4.151006	0.018329
4.117152	0.0185677
4.083298	0.0187871
4.049444	0.0190258
4.015590	0.0191806
3.981736	0.0193677
3.947882	0.0196387
3.914028	0.0198065
3.880174	0.0200968
3.846319	0.0201871
3.812465	0.0202839
3.778611	0.0204258
3.744757	0.0206129
3.710903	0.0206968
3.677049	0.0209161
3.643195	0.0210774
3.609341	0.0212194
3.575487	0.0215419
3.541633	0.0216903
3.507779	0.0219677
3.473925	0.0223742
3.440070	0.0226452
3.406216	0.0229419
3.372362	0.0232968
3.338508	0.0235742
3.304654	0.0237935
3.270800	0.0240516
3.236946	0.0243161
3.203092	0.0245742
3.169238	0.0248452
3.135384	0.0251355
3.101530	0.0254129
3.067676	0.0256129
3.033821	0.0259484
2.999967	0.0263935
2.966113	0.0266774
2.932259	0.0269871
2.898405	0.0273548
2.864551	0.0277677
2.830697	0.0280645
2.796843	0.0283548
2.762989	0.0286516
2.729135	0.0290194
2.695281	0.0294903
2.661427	0.0298839
2.627573	0.0302452
2.593718	0.030671
2.559864	0.0308645
2.526010	0.0313226
2.492156	0.0316516
2.458302	0.0319613
2.424448	0.0322968
2.390594	0.0325613
2.356740	0.0328452
2.322886	0.0331097
2.289032	0.0334968
2.255178	0.0337806
2.221324	0.0340452
2.187469	0.0343677
2.153615	0.0347871
2.119761	0.0351355
2.085907	0.0354065
2.052053	0.0357742
2.018199	0.036129
1.984345	0.0364129
1.950491	0.0367742
1.916637	0.0370903
1.882783	0.0373097
1.848929	0.0376194
1.815075	0.0379032
1.781220	0.0382516
1.747366	0.0385613
1.713512	0.0388774
1.679658	0.0392387
1.645804	0.0397871
1.611950	0.040071
1.578096	0.0403355
1.544242	0.0406129
1.510388	0.0408258
1.476534	0.0411355
1.442680	0.0414968
1.408826	0.0417355
1.374971	0.042129
1.341117	0.0424129
1.307263	0.0427935
1.273409	0.0431548
1.239555	0.0435548
1.205701	0.0438452
1.171847	0.0441484
1.137993	0.0445419
1.104139	0.0448774
1.070285	0.0453226
1.036431	0.0456516
1.002577	0.0459032
0.968722	0.0461419
0.934868	0.0464387
0.901014	0.0483935
0.867160	0.0491355
0.833306	0.0496323
0.799452	0.049929
0.765598	0.0501548
0.731744	0.0505419
0.697890	0.0509226
0.664036	0.0513032
0.630182	0.0516968
0.596328	0.0521548
0.562474	0.0525419
0.528619	0.0530774
0.494765	0.0534581
0.460911	0.0538194
0.427057	0.054329
0.393203	0.0547935
0.359349	0.0554129
0.325495	0.0558581
0.291641	0.0564387
0.257787	0.0570387
0.223933	0.0576516
0.190079	0.058471
0.156225	0.0592194
0.122370	0.0601677
0.088516	0.0615613
0.054662	0.0631871
0.020808	0.0730581
-0.013046	0.703065
-0.046900	0.76591
-0.080754	0.775877
-0.114608	0.780639
-0.148462	0.78629
-0.182316	0.79209
-0.216170	0.799
-0.250024	0.80671
-0.283879	0.813703
-0.317733	0.821052
-0.351587	0.828174
-0.385441	0.835735
-0.419295	0.842884
-0.453149	0.850277
-0.487003	0.857206
-0.520857	0.863845
-0.554711	0.869974
-0.588565	0.876181
-0.622419	0.882303
-0.656273	0.888123
-0.690128	0.893865
-0.723982	0.899123
-0.757836	0.904335
-0.791690	0.908639
-0.825544	0.913613
-0.859398	0.9178
-0.893252	0.921342
-0.927106	0.924884
-0.960960	0.928923
-0.994814	0.932297
-1.028668	0.935103
-1.062522	0.938065
-1.096376	0.942129
-1.130231	0.945819
-1.164085	0.948781
-1.197939	0.95229
-1.231793	0.955148
-1.265647	0.957619
-1.299501	0.960181
-1.333355	0.962413
-1.367209	0.964052
-1.401063	0.966077
-1.434917	0.967955
-1.468771	0.969671
-1.502625	0.971761
-1.536480	0.974039
-1.570334	0.975484
-1.604188	0.976652
-1.638042	0.978187
-1.671896	0.979342
-1.705750	0.980174
-1.739604	0.981335
-1.773458	0.982445
-1.807312	0.983523
-1.841166	0.984548
-1.875020	0.985252
-1.908874	0.986123
-1.942729	0.986826
-1.976583	0.987781
-2.010437	0.988677
-2.044291	0.989174
-2.078145	0.989645
-2.111999	0.990181
-2.145853	0.990819
-2.179707	0.991432
-2.213561	0.992103
-2.247415	0.992619
-2.281269	0.993123
-2.315123	0.993529
-2.348978	0.993955
-2.382832	0.994232
-2.416686	0.994548
-2.450540	0.994884
-2.484394	0.995258
-2.518248	0.995497
-2.552102	0.995794
-2.585956	0.996065
-2.619810	0.996265
-2.653664	0.996587
-2.687518	0.99689
-2.721372	0.997077
-2.755227	0.997284
-2.789081	0.997465
-2.822935	0.997703
-2.856789	0.99791
-2.890643	0.998058
-2.924497	0.998219
-2.958351	0.998335
-2.992205	0.998452
-3.026059	0.998516
-3.059913	0.998645
-3.093767	0.998684
-3.127621	0.998748
-3.161475	0.9988
-3.195330	0.998897
-3.229184	0.998987
-3.263038	0.999071
-3.296892	0.999135
-3.330746	0.999194
-3.364600	0.999284
-3.398454	0.999303
-3.432308	0.999335
-3.466162	0.999413
-3.500016	0.999432
-3.533870	0.999471
-3.567724	0.999497
-3.601579	0.999555
-3.635433	0.999587
-3.669287	0.999613
-3.703141	0.999619
-3.736995	0.999697
-3.770849	0.99971
-3.804703	0.999735
-3.838557	0.999748
-3.872411	0.999768
-3.906265	0.999787
-3.940119	0.9998
-4.007828	0.999832
-4.075536	0.999839
-4.143244	0.999852
-4.177098	0.999877
-4.210952	0.99989
-4.278660	0.99991
-4.346368	0.999923
-4.414077	0.999929
-4.549493	0.999935
-4.617201	0.999942
-4.684909	0.999948
-4.820325	0.999955
-4.888034	0.999961
-4.989596	0.999974
-5.091158	0.999981
-5.125012	0.999987
-5.158866	0.999994
-5.463553	1
&
39.460813	2.92566e-14
39.426959	3.00377e-14
39.393105	3.08397e-14
39.359251	3.16631e-14
39.325397	3.25084e-14
39.291543	3.33764e-14
39.257689	3.42675e-14
39.223835	3.51825e-14
39.189981	3.61219e-14
39.156127	3.70863e-14
39.122273	3.80765e-14
39.088419	3.90932e-14
39.054564	4.0137e-14
39.020710	4.12087e-14
38.986856	4.2309e-14
38.953002	4.34387e-14
38.919148	4.45986e-14
38.885294	4.57895e-14
38.851440	4.70121e-14
38.817586	4.82675e-14
38.783732	4.95563e-14
38.749878	5.08796e-14
38.716024	5.22382e-14
38.682170	5.36331e-14
38.648316	5.50652e-14
38.614461	5.65356e-14
38.580607	5.80453e-14
38.546753	5.95953e-14
38.512899	6.11867e-14
38.479045	6.28206e-14
38.445191	6.44981e-14
38.411337	6.62205e-14
38.377483	6.79889e-14
38.343629	6.98045e-14
38.309775	7.16685e-14
38.275921	7.35824e-14
38.242067	7.55474e-14
38.208212	7.75649e-14
38.174358	7.96363e-14
38.140504	8.1763e-14
38.106650	8.39465e-14
38.072796	8.61884e-14
38.038942	8.84901e-14
38.005088	9.08533e-14
37.971234	9.32797e-14
37.937380	9.57709e-14
37.903526	9.83286e-14
37.869672	1.00955e-13
37.835818	1.03651e-13
37.801963	1.06419e-13
37.768109	1.09261e-13
37.734255	1.12179e-13
37.700401	1.15175e-13
37.666547	1.18251e-13
37.632693	1.2141e-13
37.598839	1.24652e-13
37.564985	1.27982e-13
37.531131	1.314e-13
37.497277	1.34909e-13
37.463423	1.38513e-13
37.429569	1.42212e-13
37.395714	1.4601e-13
37.361860	1.4991e-13
37.328006	1.53914e-13
37.294152	1.58025e-13
37.260298	1.62246e-13
37.226444	1.6658e-13
37.192590	1.71029e-13
37.158736	1.75598e-13
37.124882	1.80288e-13
37.091028	1.85104e-13
37.057174	1.90048e-13
37.023320	1.95124e-13
36.989465	2.00336e-13
36.955611	2.05688e-13
36.921757	2.11182e-13
36.887903	2.16823e-13
36.854049	2.22615e-13
36.820195	2.28562e-13
36.786341	2.34667e-13
36.752487	2.40936e-13
36.718633	2.47372e-13
36.684779	2.5398e-13
36.650925	2.60765e-13
36.617071	2.67731e-13
36.583217	2.74883e-13
36.549362	2.82226e-13
36.515508	2.89765e-13
36.481654	2.97506e-13
36.447800	3.05454e-13
36.413946	3.13614e-13
36.380092	3.21992e-13
36.346238	3.30595e-13
36.312384	3.39426e-13
36.278530	3.48494e-13
36.244676	3.57805e-13
36.210822	3.67364e-13
36.176968	3.77178e-13
36.143113	3.87255e-13
36.109259	3.97601e-13
36.075405	4.08224e-13
36.041551	4.19131e-13
36.007697	4.30329e-13
35.973843	4.41826e-13
35.939989	4.5363e-13
35.906135	4.6575e-13
35.872281	4.78194e-13
35.838427	4.90971e-13
35.804573	5.04089e-13
35.770719	5.17557e-13
35.736864	5.31386e-13
35.703010	5.45584e-13
35.669156	5.60162e-13
35.635302	5.75129e-13
35.601448	5.90496e-13
35.567594	6.06274e-13
35.533740	6.22474e-13
35.499886	6.39106e-13
35.466032	6.56184e-13
35.432178	6.73717e-13
35.398324	6.9172e-13
35.364470	7.10203e-13
35.330615	7.29181e-13
35.296761	7.48666e-13
35.262907	7.68672e-13
35.229053	7.89212e-13
35.195199	8.10301e-13
35.161345	8.31955e-13
35.127491	8.54187e-13
35.093637	8.77013e-13
35.059783	9.0045e-13
35.025929	9.24513e-13
34.992075	9.49219e-13
34.958221	9.74585e-13
34.924367	1.00063e-12
34.890512	1.02737e-12
34.856658	1.05483e-12
34.822804	1.08302e-12
34.788950	1.11196e-12
34.755096	1.14168e-12
34.721242	1.17219e-12
34.687388	1.20352e-12
34.653534	1.23568e-12
34.619680	1.26871e-12
34.585826	1.30261e-12
34.551972	1.33743e-12
34.518118	1.37317e-12
34.484263	1.40987e-12
34.450409	1.44756e-12
34.416555	1.48624e-12
34.382701	1.52597e-12
34.348847	1.56675e-12
34.314993	1.60863e-12
34.281139	1.65163e-12
34.247285	1.69577e-12
34.213431	1.7411e-12
34.179577	1.78764e-12
34.145723	1.83542e-12
34.111869	1.88448e-12
34.078014	1.93485e-12
34.044160	1.98657e-12
34.010306	2.03967e-12
33.976452	2.09419e-12
33.942598	2.15017e-12
33.908744	2.20764e-12
33.874890	2.26666e-12
33.841036	2.32725e-12
33.807182	2.38946e-12
33.773328	2.45333e-12
33.739474	2.51891e-12
33.705620	2.58625e-12
33.671765	2.65539e-12
33.637911	2.72637e-12
33.604057	2.79926e-12
33.570203	2.87409e-12
33.536349	2.95093e-12
33.502495	3.02982e-12
33.468641	3.11081e-12
33.434787	3.19398e-12
33.400933	3.27937e-12
33.367079	3.36704e-12
33.333225	3.45706e-12
33.299371	3.54948e-12
33.265517	3.64438e-12
33.231662	3.74182e-12
33.197808	3.84186e-12
33.163954	3.94457e-12
33.130100	4.05004e-12
33.096246	4.15832e-12
33.062392	4.2695e-12
33.028538	4.38366e-12
32.994684	4.50087e-12
32.960830	4.62121e-12
32.926976	4.74477e-12
32.893122	4.87164e-12
32.859268	5.0019e-12
32.825413	5.13564e-12
32.791559	5.27297e-12
32.757705	5.41396e-12
32.723851	5.55873e-12
32.689997	5.70737e-12
32.656143	5.85998e-12
32.622289	6.01668e-12
32.588435	6.17757e-12
32.554581	6.34277e-12
32.520727	6.51238e-12
32.486873	6.68653e-12
32.453019	6.86534e-12
32.419164	7.04893e-12
32.385310	7.23743e-12
32.351456	7.43098e-12
32.317602	7.62971e-12
32.283748	7.83375e-12
32.249894	8.04325e-12
32.216040	8.25835e-12
32.182186	8.47921e-12
32.148332	8.70598e-12
32.114478	8.93882e-12
32.080624	9.17788e-12
32.046770	9.42335e-12
32.012915	9.67538e-12
31.979061	9.93415e-12
31.945207	1.01998e-11
31.911353	1.04727e-11
31.877499	1.07528e-11
31.843645	1.10404e-11
31.809791	1.13357e-11
31.775937	1.16388e-11
31.742083	1.19502e-11
31.708229	1.22698e-11
31.674375	1.2598e-11
31.640521	1.2935e-11
31.606666	1.3281e-11
31.572812	1.36362e-11
31.538958	1.4001e-11
31.505104	1.43755e-11
31.471250	1.476e-11
31.437396	1.51549e-11
31.403542	1.55603e-11
31.369688	1.59765e-11
31.335834	1.64039e-11
31.301980	1.68427e-11
31.268126	1.72933e-11
31.234272	1.77559e-11
31.200418	1.82309e-11
31.166563	1.87186e-11
31.132709	1.92194e-11
31.098855	1.97336e-11
31.065001	2.02615e-11
31.031147	2.08036e-11
30.997293	2.13602e-11
30.963439	2.19317e-11
30.929585	2.25184e-11
30.895731	2.31209e-11
30.861877	2.37395e-11
30.828023	2.43747e-11
30.794169	2.50268e-11
30.760314	2.56965e-11
30.726460	2.6384e-11
30.692606	2.70899e-11
30.658752	2.78148e-11
30.624898	2.8559e-11
30.591044	2.93232e-11
30.557190	3.01078e-11
30.523336	3.09135e-11
30.489482	3.17407e-11
30.455628	3.259e-11
30.421774	3.34621e-11
30.387920	3.43575e-11
30.354065	3.52769e-11
30.320211	3.6221e-11
30.286357	3.71903e-11
30.252503	3.81855e-11
30.218649	3.92074e-11
30.184795	4.02566e-11
30.150941	4.1334e-11
30.117087	4.24402e-11
30.083233	4.3576e-11
30.049379	4.47422e-11
30.015525	4.59396e-11
29.981671	4.71691e-11
29.947816	4.84316e-11
29.913962	4.97278e-11
29.880108	5.10587e-11
29.846254	5.24253e-11
29.812400	5.38285e-11
29.778546	5.52692e-11
29.744692	5.67485e-11
29.710838	5.82675e-11
29.676984	5.98271e-11
29.643130	6.14285e-11
29.609276	6.30728e-11
29.575422	6.47611e-11
29.541568	6.64946e-11
29.507713	6.82745e-11
29.473859	7.01021e-11
29.440005	7.19787e-11
29.406151	7.39055e-11
29.372297	7.58839e-11
29.338443	7.79154e-11
29.304589	8.00012e-11
29.270735	8.21429e-11
29.236881	8.43419e-11
29.203027	8.65999e-11
29.169173	8.89183e-11
29.135319	9.12988e-11
29.101464	9.37431e-11
29.067610	9.62529e-11
29.033756	9.88299e-11
28.999902	1.01476e-10
28.966048	1.04193e-10
28.932194	1.06983e-10
28.898340	1.09847e-10
28.864486	1.12788e-10
28.830632	1.15808e-10
28.796778	1.18909e-10
28.762924	1.22093e-10
28.729070	1.25362e-10
28.695215	1.28719e-10
28.661361	1.32166e-10
28.627507	1.35705e-10
28.593653	1.39339e-10
28.559799	1.4307e-10
28.525945	1.46901e-10
28.492091	1.50835e-10
28.458237	1.54874e-10
28.424383	1.59022e-10
28.390529	1.63281e-10
28.356675	1.67653e-10
28.322821	1.72143e-10
28.288966	1.76754e-10
28.255112	1.81487e-10
28.221258	1.86348e-10
28.187404	1.91339e-10
28.153550	1.96464e-10
28.119696	2.01726e-10
28.085842	2.07129e-10
28.051988	2.12677e-10
28.018134	2.18373e-10
27.984280	2.24222e-10
27.950426	2.30228e-10
27.916572	2.36395e-10
27.882718	2.42727e-10
27.848863	2.49229e-10
27.815009	2.55905e-10
27.781155	2.6276e-10
27.747301	2.69799e-10
27.713447	2.77027e-10
27.679593	2.84448e-10
27.645739	2.92068e-10
27.611885	2.99892e-10
27.578031	3.07927e-10
27.544177	3.16176e-10
27.510323	3.24647e-10
27.476469	3.33344e-10
27.442614	3.42275e-10
27.408760	3.51446e-10
27.374906	3.60862e-10
27.341052	3.70531e-10
27.307198	3.80458e-10
27.273344	3.90652e-10
27.239490	4.0112e-10
27.205636	4.11868e-10
27.171782	4.22904e-10
27.137928	4.34236e-10
27.104074	4.45872e-10
27.070220	4.57819e-10
27.036365	4.70088e-10
27.002511	4.82685e-10
26.968657	4.9562e-10
26.934803	5.08902e-10
26.900949	5.2254e-10
26.867095	5.36543e-10
26.833241	5.50923e-10
26.799387	5.65688e-10
26.765533	5.80848e-10
26.731679	5.96416e-10
26.697825	6.12401e-10
26.663971	6.28814e-10
26.630116	6.45668e-10
26.596262	6.62974e-10
26.562408	6.80744e-10
26.528554	6.98991e-10
26.494700	7.17727e-10
26.460846	7.36966e-10
26.426992	7.5672e-10
26.393138	7.77005e-10
26.359284	7.97834e-10
26.325430	8.19221e-10
26.291576	8.41182e-10
26.257722	8.63732e-10
26.223867	8.86888e-10
26.190013	9.10664e-10
26.156159	9.35078e-10
26.122305	9.60148e-10
26.088451	9.8589e-10
26.054597	1.01232e-09
26.020743	1.03946e-09
25.986889	1.06733e-09
25.953035	1.09595e-09
25.919181	1.12534e-09
25.885327	1.15551e-09
25.851473	1.18649e-09
25.817619	1.21831e-09
25.783764	1.25098e-09
25.749910	1.28452e-09
25.716056	1.31897e-09
25.682202	1.35434e-09
25.648348	1.39066e-09
25.614494	1.42795e-09
25.580640	1.46625e-09
25.546786	1.50557e-09
25.512932	1.54595e-09
25.479078	1.58741e-09
25.445224	1.62998e-09
25.411370	1.6737e-09
25.377515	1.71859e-09
25.343661	1.76469e-09
25.309807	1.81202e-09
25.275953	1.86063e-09
25.242099	1.91053e-09
25.208245	1.96178e-09
25.174391	2.01441e-09
25.140537	2.06844e-09
25.106683	2.12393e-09
25.072829	2.18091e-09
25.038975	2.23941e-09
25.005121	2.29949e-09
24.971266	2.36118e-09
24.937412	2.42453e-09
24.903558	2.48957e-09
24.869704	2.55637e-09
24.835850	2.62496e-09
24.801996	2.69539e-09
24.768142	2.76771e-09
24.734288	2.84197e-09
24.700434	2.91823e-09
24.666580	2.99653e-09
24.632726	3.07694e-09
24.598872	3.15951e-09
24.565017	3.24429e-09
24.531163	3.33135e-09
24.497309	3.42076e-09
24.463455	3.51256e-09
24.429601	3.60682e-09
24.395747	3.70362e-09
24.361893	3.80302e-09
24.328039	3.90509e-09
24.294185	4.00991e-09
24.260331	4.11753e-09
24.226477	4.22805e-09
24.192623	4.34154e-09
24.158769	4.45808e-09
24.124914	4.57774e-09
24.091060	4.70063e-09
24.057206	4.82681e-09
24.023352	4.95638e-09
23.989498	5.08944e-09
23.955644	5.22607e-09
23.921790	5.36637e-09
23.887936	5.51045e-09
23.854082	5.65839e-09
23.820228	5.81031e-09
23.786374	5.96631e-09
23.752520	6.12651e-09
23.718665	6.29101e-09
23.684811	6.45993e-09
23.650957	6.63339e-09
23.617103	6.81152e-09
23.583249	6.99443e-09
23.549395	7.18226e-09
23.515541	7.37514e-09
23.481687	7.5732e-09
23.447833	7.77659e-09
23.413979	7.98544e-09
23.380125	8.19991e-09
23.346271	8.42014e-09
23.312416	8.6463e-09
23.278562	8.87853e-09
23.244708	9.11701e-09
23.210854	9.36191e-09
23.177000	9.61338e-09
23.143146	9.87162e-09
23.109292	1.01368e-08
23.075438	1.04091e-08
23.041584	1.06888e-08
23.007730	1.09759e-08
22.973876	1.12708e-08
22.940022	1.15736e-08
22.906167	1.18846e-08
22.872313	1.22039e-08
22.838459	1.25318e-08
22.804605	1.28685e-08
22.770751	1.32143e-08
22.736897	1.35694e-08
22.703043	1.3934e-08
22.669189	1.43085e-08
22.635335	1.4693e-08
22.601481	1.50878e-08
22.567627	1.54933e-08
22.533773	1.59097e-08
22.499918	1.63373e-08
22.466064	1.67764e-08
22.432210	1.72274e-08
22.398356	1.76904e-08
22.364502	1.81659e-08
22.330648	1.86543e-08
22.296794	1.91557e-08
22.262940	1.96707e-08
22.229086	2.01995e-08
22.195232	2.07425e-08
22.161378	2.13002e-08
22.127524	2.18728e-08
22.093670	2.24609e-08
22.059815	2.30648e-08
22.025961	2.3685e-08
21.992107	2.43219e-08
21.958253	2.49759e-08
21.924399	2.56475e-08
21.890545	2.63372e-08
21.856691	2.70455e-08
21.822837	2.77728e-08
21.788983	2.85198e-08
21.755129	2.92868e-08
21.721275	3.00745e-08
21.687421	3.08834e-08
21.653566	3.17141e-08
21.619712	3.25672e-08
21.585858	3.34432e-08
21.552004	3.43429e-08
21.518150	3.52667e-08
21.484296	3.62155e-08
21.450442	3.71898e-08
21.416588	3.81904e-08
21.382734	3.92179e-08
21.348880	4.02731e-08
21.315026	4.13567e-08
21.281172	4.24695e-08
21.247317	4.36123e-08
21.213463	4.47859e-08
21.179609	4.59911e-08
21.145755	4.72288e-08
21.111901	4.84999e-08
21.078047	4.98052e-08
21.044193	5.11457e-08
21.010339	5.25223e-08
20.976485	5.3936e-08
20.942631	5.53879e-08
20.908777	5.68788e-08
20.874923	5.841e-08
20.841068	5.99824e-08
20.807214	6.15973e-08
20.773360	6.32556e-08
20.739506	6.49587e-08
20.705652	6.67077e-08
20.671798	6.85039e-08
20.637944	7.03485e-08
20.604090	7.22428e-08
20.570236	7.41882e-08
20.536382	7.61861e-08
20.502528	7.82379e-08
20.468674	8.03451e-08
20.434820	8.2509e-08
20.400965	8.47313e-08
20.367111	8.70136e-08
20.333257	8.93575e-08
20.299403	9.17646e-08
20.265549	9.42366e-08
20.231695	9.67753e-08
20.197841	9.93826e-08
20.163987	1.0206e-07
20.130133	1.0481e-07
20.096279	1.07634e-07
20.062425	1.10534e-07
20.028571	1.13513e-07
19.994716	1.16572e-07
19.960862	1.19713e-07
19.927008	1.2294e-07
19.893154	1.26253e-07
19.859300	1.29656e-07
19.825446	1.33151e-07
19.791592	1.3674e-07
19.757738	1.40426e-07
19.723884	1.44211e-07
19.690030	1.48099e-07
19.656176	1.52092e-07
19.622322	1.56193e-07
19.588467	1.60404e-07
19.554613	1.64729e-07
19.520759	1.69171e-07
19.486905	1.73733e-07
19.453051	1.78418e-07
19.419197	1.8323e-07
19.385343	1.88172e-07
19.351489	1.93247e-07
19.317635	1.9846e-07
19.283781	2.03813e-07
19.249927	2.09311e-07
19.216073	2.14958e-07
19.182218	2.20757e-07
19.148364	2.26713e-07
19.114510	2.3283e-07
19.080656	2.39112e-07
19.046802	2.45565e-07
19.012948	2.52191e-07
18.979094	2.58997e-07
18.945240	2.65987e-07
18.911386	2.73166e-07
18.877532	2.80539e-07
18.843678	2.88112e-07
18.809824	2.95889e-07
18.775970	3.03877e-07
18.742115	3.1208e-07
18.708261	3.20506e-07
18.674407	3.2916e-07
18.640553	3.38048e-07
18.606699	3.47176e-07
18.572845	3.56551e-07
18.538991	3.6618e-07
18.505137	3.7607e-07
18.471283	3.86227e-07
18.437429	3.9666e-07
18.403575	4.07375e-07
18.369721	4.18379e-07
18.335866	4.29682e-07
18.302012	4.41291e-07
18.268158	4.53214e-07
18.234304	4.6546e-07
18.200450	4.78038e-07
18.166596	4.90957e-07
18.132742	5.04225e-07
18.098888	5.17853e-07
18.065034	5.3185e-07
18.031180	5.46226e-07
17.997326	5.60992e-07
17.963472	5.76158e-07
17.929617	5.91735e-07
17.895763	6.07735e-07
17.861909	6.24167e-07
17.828055	6.41046e-07
17.794201	6.58382e-07
17.760347	6.76188e-07
17.726493	6.94476e-07
17.692639	7.13261e-07
17.658785	7.32555e-07
17.624931	7.52372e-07
17.591077	7.72727e-07
17.557223	7.93635e-07
17.523368	8.15109e-07
17.489514	8.37166e-07
17.455660	8.59821e-07
17.421806	8.83091e-07
17.387952	9.06993e-07
17.354098	9.31544e-07
17.320244	9.56761e-07
17.286390	9.82662e-07
17.252536	1.00927e-06
17.218682	1.03659e-06
17.184828	1.06466e-06
17.150974	1.09349e-06
17.117119	1.12311e-06
17.083265	1.15353e-06
17.049411	1.18477e-06
17.015557	1.21687e-06
16.981703	1.24983e-06
16.947849	1.2837e-06
16.913995	1.31848e-06
16.880141	1.35421e-06
16.846287	1.39091e-06
16.812433	1.4286e-06
16.778579	1.46732e-06
16.744725	1.5071e-06
16.710871	1.54796e-06
16.677016	1.58992e-06
16.643162	1.63303e-06
16.609308	1.67731e-06
16.575454	1.7228e-06
16.541600	1.76953e-06
16.507746	1.81752e-06
16.473892	1.86683e-06
16.440038	1.91747e-06
16.406184	1.96949e-06
16.372330	2.02293e-06
16.338476	2.07783e-06
16.304622	2.13422e-06
16.270767	2.19215e-06
16.236913	2.25165e-06
16.203059	2.31277e-06
16.169205	2.37557e-06
16.135351	2.44007e-06
16.101497	2.50633e-06
16.067643	2.5744e-06
16.033789	2.64432e-06
15.999935	2.71615e-06
15.966081	2.78993e-06
15.932227	2.86574e-06
15.898373	2.9436e-06
15.864518	3.0236e-06
15.830664	3.10577e-06
15.796810	3.19019e-06
15.762956	3.27691e-06
15.729102	3.366e-06
15.695248	3.45753e-06
15.661394	3.55155e-06
15.627540	3.64814e-06
15.593686	3.74736e-06
15.559832	3.8493e-06
15.525978	3.95403e-06
15.492124	4.06161e-06
15.458269	4.17214e-06
15.424415	4.28569e-06
15.390561	4.40234e-06
15.356707	4.52219e-06
15.322853	4.64531e-06
15.288999	4.7718e-06
15.255145	4.90175e-06
15.221291	5.03526e-06
15.187437	5.17242e-06
15.153583	5.31334e-06
15.119729	5.45812e-06
15.085875	5.60686e-06
15.052021	5.75967e-06
15.018166	5.91668e-06
14.984312	6.07798e-06
14.950458	6.24371e-06
14.916604	6.41398e-06
14.882750	6.58892e-06
14.848896	6.76865e-06
14.815042	6.95332e-06
14.781188	7.14305e-06
14.747334	7.33799e-06
14.713480	7.53828e-06
14.679626	7.74407e-06
14.645772	7.95551e-06
14.611917	8.17276e-06
14.578063	8.39598e-06
14.544209	8.62533e-06
14.510355	8.86098e-06
14.476501	9.10312e-06
14.442647	9.35191e-06
14.408793	9.60755e-06
14.374939	9.87022e-06
14.341085	1.01401e-05
14.307231	1.04174e-05
14.273377	1.07024e-05
14.239523	1.09952e-05
14.205668	1.12961e-05
14.171814	1.16053e-05
14.137960	1.1923e-05
14.104106	1.22494e-05
14.070252	1.25849e-05
14.036398	1.29296e-05
14.002544	1.32838e-05
13.968690	1.36478e-05
13.934836	1.40218e-05
13.900982	1.44062e-05
13.867128	1.48012e-05
13.833274	1.52071e-05
13.799419	1.56242e-05
13.765565	1.60529e-05
13.731711	1.64935e-05
13.697857	1.69462e-05
13.664003	1.74114e-05
13.630149	1.78896e-05
13.596295	1.83809e-05
13.562441	1.88859e-05
13.528587	1.94049e-05
13.494733	1.99383e-05
13.460879	2.04865e-05
13.427025	2.10499e-05
13.393171	2.1629e-05
13.359316	2.22241e-05
13.325462	2.28358e-05
13.291608	2.34645e-05
13.257754	2.41106e-05
13.223900	2.47747e-05
13.190046	2.54573e-05
13.156192	2.6159e-05
13.122338	2.68801e-05
13.088484	2.76214e-05
13.054630	2.83833e-05
13.020776	2.91665e-05
12.986922	2.99716e-05
12.953067	3.07991e-05
12.919213	3.16498e-05
12.885359	3.25242e-05
12.851505	3.34231e-05
12.817651	3.43472e-05
12.783797	3.52971e-05
12.749943	3.62736e-05
12.716089	3.72775e-05
12.682235	3.83096e-05
12.648381	3.93706e-05
12.614527	4.04614e-05
12.580673	4.15829e-05
12.546818	4.27359e-05
12.512964	4.39213e-05
12.479110	4.51401e-05
12.445256	4.63933e-05
12.411402	4.76817e-05
12.377548	4.90066e-05
12.343694	5.03688e-05
12.309840	5.17695e-05
12.275986	5.32099e-05
12.242132	5.4691e-05
12.208278	5.6214e-05
12.174424	5.77802e-05
12.140569	5.93909e-05
12.106715	6.10473e-05
12.072861	6.27508e-05
12.039007	6.45027e-05
12.005153	6.63045e-05
11.971299	6.81577e-05
11.937445	7.00637e-05
11.903591	7.20242e-05
11.869737	7.40407e-05
11.835883	7.6115e-05
11.802029	7.82487e-05
11.768175	8.04436e-05
11.734320	8.27015e-05
11.700466	8.50244e-05
11.666612	8.74142e-05
11.632758	8.98728e-05
11.598904	9.24025e-05
11.565050	9.50053e-05
11.531196	9.76835e-05
11.497342	0.000100439
11.463488	0.000103275
11.429634	0.000106194
11.395780	0.000109197
11.361926	0.000112288
11.328072	0.00011547
11.294217	0.000118744
11.260363	0.000122115
11.226509	0.000125585
11.192655	0.000129158
11.158801	0.000132835
11.124947	0.000136622
11.091093	0.000140521
11.057239	0.000144536
11.023385	0.000148672
10.989531	0.00015293
10.955677	0.000157317
10.921823	0.000161835
10.887968	0.00016649
10.854114	0.000171286
10.820260	0.000176228
10.786406	0.000181321
10.752552	0.000186569
10.718698	0.000191979
10.684844	0.000197556
10.650990	0.000203307
10.617136	0.000209236
10.583282	0.000215352
10.549428	0.000221661
10.515574	0.00022817
10.481719	0.000234887
10.447865	0.000241819
10.414011	0.000248977
10.380157	0.000256369
10.346303	0.000264004
10.312449	0.000271894
10.278595	0.000280049
10.244741	0.000288482
10.210887	0.000297205
10.177033	0.000306234
10.143179	0.000315585
10.109325	0.000325273
10.075470	0.00033532
10.041616	0.000345747
10.007762	0.000356579
9.973908	0.000367846
9.940054	0.000379582
9.906200	0.000391828
9.872346	0.000404639
9.838492	0.000418081
9.804638	0.000432249
9.770784	0.000447284
9.736930	0.000463421
9.703076	0.000481167
&
```
