## Supplementary material for "All-at-once RNA folding with 3D motif prediction framed by evolutionary information": RF01976_HOTAIRM1_2.cacofold.power

```
# Power analysis of CaCoFold structure
#
# Powertype = SINGLE SUBSTITUTIONS
# covary left_pos right_pos substitutions power
#----------------------------------------------------------------
7		24		0		0.00
8		23		1		0.00
9		22		3		0.02
10		21		0		0.00
11		20		1		0.00
64		81		1		0.00
65		80		2		0.00
66		79		0		0.00
67		78		1		0.00
68		77		3		0.02
83		229		2		0.00
84		228		2		0.00
85		227		4		0.07
86		226		1		0.00
87		225		0		0.00
88		224		2		0.00
89		223		2		0.00
90		222		1		0.00
91		221		3		0.02
92		220		0		0.00
93		219		1		0.00
94		218		0		0.00
95		217		0		0.00
96		214		0		0.00
97		213		0		0.00
100		208		3		0.02
101		207		3		0.02
102		206		2		0.00
103		205		0		0.00
106		137		1		0.00
107		136		0		0.00
108		135		1		0.00
109		134		0		0.00
110		133		0		0.00
111		132		0		0.00
112		128		0		0.00
114		127		1		0.00
138		151		0		0.00
139		150		1		0.00
140		149		1		0.00
152		201		2		0.00
153		200		0		0.00
154		199		0		0.00
155		198		0		0.00
156		197		0		0.00
157		196		1		0.00
158		195		1		0.00
159		194		3		0.02
160		193		2		0.00
165		192		0		0.00
166		191		2		0.00
167		190		0		0.00
168		189		2		0.00
170		186		1		0.00
171		185		0		0.00
172		184		0		0.00
173		183		0		0.00
#
# BPAIRS 57
# avg substitutions per BP 1.0
# BPAIRS expected to covary 0.2 +/- 0.4
# BPAIRS observed to covary 0
#
```
