## Supplementary material for "All-at-once RNA folding with 3D motif prediction framed by evolutionary information": RF01976_HOTAIRM1_2.surv

```
&
6.978954	4.11353e-05
6.852717	8.22707e-05
6.179450	0.000123406
4.264846	0.000164541
4.075490	0.000205677
4.033411	0.000246812
3.991332	0.000287947
3.949252	0.000329083
3.907173	0.000370218
3.886134	0.000452489
3.844054	0.000699301
3.801975	0.000740436
3.738856	0.000863842
3.696777	0.000946113
3.654698	0.000987248
3.528460	0.00106952
3.149748	0.00111065
2.897273	0.00115179
2.855193	0.00119292
2.686877	0.0012752
2.581679	0.00131633
2.497520	0.00135747
2.287124	0.0013986
2.224005	0.00143974
2.202966	0.00152201
2.160887	0.00160428
2.139847	0.00164541
2.055689	0.00172768
2.034649	0.00226244
2.013609	0.00234471
1.992570	0.00259153
1.971530	0.0026738
1.950491	0.00300288
1.929451	0.00320856
1.908411	0.00329083
1.887372	0.00333196
1.866332	0.00341423
1.845293	0.00357877
1.824253	0.00374332
1.803213	0.00394899
1.782174	0.00423694
1.761134	0.00440148
1.740095	0.00448375
1.719055	0.0047717
1.698016	0.0048951
1.676976	0.00505965
1.634897	0.00518305
1.613857	0.00530646
1.571778	0.005471
1.550738	0.00555327
1.529699	0.00563554
1.508659	0.00571781
1.487620	0.00584122
1.466580	0.00604689
1.445540	0.00629371
1.424501	0.00633484
1.403461	0.00637598
1.382422	0.00649938
1.361382	0.00670506
1.340342	0.00678733
1.319303	0.00699301
1.298263	0.00719868
1.277224	0.00732209
1.256184	0.00736323
1.235144	0.00761004
1.214105	0.00773344
1.193065	0.00789798
1.172026	0.00802139
1.150986	0.00810366
1.129946	0.0082682
1.108907	0.00839161
1.087867	0.00859729
1.066828	0.00867956
1.045788	0.00880296
1.024748	0.00909091
1.003709	0.00946113
0.982669	0.00958453
0.961630	0.00974907
0.940590	0.00979021
0.919550	0.010037
0.898511	0.0101604
0.877471	0.0103661
0.856432	0.0105306
0.835392	0.0106541
0.814352	0.0109831
0.793313	0.0111477
0.772273	0.0114356
0.751234	0.0116413
0.730194	0.0117647
0.709154	0.0120115
0.688115	0.0122583
0.667075	0.0125051
0.646036	0.0127108
0.624996	0.0129165
0.603957	0.0132456
0.582917	0.0133278
0.561877	0.0135747
0.540838	0.0141506
0.519798	0.014274
0.498759	0.0145208
0.477719	0.0149733
0.456679	0.0151789
0.435640	0.0153846
0.414600	0.0157548
0.393561	0.0160428
0.372521	0.0164541
0.351481	0.0169066
0.330442	0.0176059
0.309402	0.0183464
0.288363	0.0189634
0.267323	0.0192513
0.246283	0.0201152
0.225244	0.0204854
0.204204	0.0208968
0.183165	0.0211847
0.162125	0.0222542
0.141085	0.0233237
0.120046	0.0248046
0.099006	0.0259153
0.077967	0.0270259
0.056927	0.0282188
0.035887	0.0297408
0.014848	0.0317976
-0.006192	0.903949
-0.027231	0.907898
-0.048271	0.911559
-0.069311	0.915056
-0.090350	0.920773
-0.111390	0.926327
-0.132429	0.930893
-0.153469	0.938544
-0.174509	0.943768
-0.195548	0.947964
-0.216588	0.952077
-0.237627	0.956438
-0.258667	0.959564
-0.279707	0.964541
-0.300746	0.968655
-0.321786	0.972151
-0.342825	0.975648
-0.363865	0.978198
-0.384905	0.981489
-0.405944	0.983875
-0.426984	0.985274
-0.448023	0.987166
-0.469063	0.988811
-0.490102	0.990128
-0.511142	0.99132
-0.532182	0.992225
-0.553221	0.993418
-0.574261	0.993994
-0.595300	0.994652
-0.616340	0.995187
-0.637380	0.995599
-0.658419	0.996462
-0.679459	0.996997
-0.700498	0.997285
-0.721538	0.997655
-0.742578	0.997943
-0.763617	0.998108
-0.784657	0.998478
-0.805696	0.998889
-0.826736	0.998972
-0.847776	0.999136
-0.868815	0.999218
-0.889855	0.999342
-0.910894	0.999465
-0.931934	0.999548
-0.952974	0.999589
-0.995053	0.999712
-1.016092	0.999753
-1.037132	0.999794
-1.058172	0.999877
-1.079211	0.999918
-1.163370	0.999959
-1.268568	1
&
8.451726	2.05677e-06
8.388607	4.11353e-06
8.367568	6.1703e-06
7.841578	8.22707e-06
7.504944	1.02838e-05
7.021033	1.23406e-05
6.747519	1.43974e-05
6.726479	1.64541e-05
6.663360	1.85109e-05
6.642321	2.05677e-05
6.621281	2.6738e-05
6.600241	2.87947e-05
6.579202	3.4965e-05
6.558162	3.70218e-05
6.537123	3.90786e-05
6.495043	4.11353e-05
6.474004	4.52489e-05
6.431925	4.73056e-05
6.410885	4.93624e-05
6.368806	5.55327e-05
6.347766	6.1703e-05
6.326727	6.37598e-05
6.284648	6.78733e-05
6.263608	7.19868e-05
6.242568	7.40436e-05
6.200489	7.61004e-05
6.116331	7.81571e-05
6.095291	8.02139e-05
6.053212	8.63842e-05
6.011133	8.8441e-05
5.969054	9.25545e-05
5.948014	9.46113e-05
5.926974	9.87248e-05
5.884895	0.000100782
5.863856	0.000104895
5.758658	0.000109009
5.737618	0.000113122
5.695539	0.000117236
5.674499	0.000119292
5.632420	0.000123406
5.611380	0.000131633
5.569301	0.00013369
5.548262	0.000137803
5.527222	0.000141917
5.506182	0.000143974
5.485143	0.00014603
5.464103	0.000148087
5.443064	0.000150144
5.422024	0.000156314
5.337866	0.000160428
5.295786	0.000162485
5.253707	0.000164541
5.211628	0.000166598
5.169549	0.000168655
5.148509	0.000172768
5.106430	0.000176882
5.043311	0.000178939
5.022272	0.000180995
4.959153	0.000183052
4.938113	0.000185109
4.896034	0.000187166
4.853955	0.000189223
4.790836	0.000191279
4.769797	0.000193336
4.727717	0.000195393
4.643559	0.00019745
4.622519	0.000199506
4.601480	0.000201563
4.580440	0.00020362
4.559401	0.000205677
4.538361	0.000207733
4.496282	0.00020979
4.475242	0.000211847
4.454203	0.000213904
4.433163	0.000220074
4.412123	0.000222131
4.391084	0.000224188
4.370044	0.000230358
4.349005	0.000232415
4.327965	0.000238585
4.306925	0.000252982
4.285886	0.000255039
4.264846	0.000263266
4.243807	0.000283834
4.222767	0.000298231
4.201727	0.000318799
4.180688	0.000341423
4.159648	0.000355821
4.138609	0.000384615
4.117569	0.00041958
4.096529	0.000433978
4.075490	0.000462773
4.054450	0.000481283
4.033411	0.000508021
4.012371	0.00055327
3.991332	0.000586179
3.970292	0.000612916
3.949252	0.000629371
3.928213	0.000656109
3.907173	0.000670506
3.886134	0.000699301
3.865094	0.000734266
3.844054	0.000752777
3.823015	0.000771288
3.801975	0.000795969
3.780936	0.000830934
3.759896	0.000847388
3.738856	0.000894694
3.717817	0.000925545
3.696777	0.0010037
3.675738	0.00107569
3.654698	0.00112711
3.633658	0.00117236
3.612619	0.00119087
3.591579	0.001232
3.570540	0.00124846
3.549500	0.00129165
3.528460	0.00133278
3.507421	0.00134924
3.486381	0.00138009
3.465342	0.00138626
3.444302	0.0013986
3.423262	0.001413
3.402223	0.00145208
3.381183	0.00147059
3.360144	0.0014891
3.339104	0.00149527
3.318064	0.00151378
3.297025	0.00153023
3.275985	0.00154258
3.254946	0.00155286
3.233906	0.0015652
3.212866	0.0015796
3.191827	0.00159399
3.170787	0.00160633
3.149748	0.00163102
3.128708	0.00166187
3.107668	0.00170095
3.086629	0.0017318
3.065589	0.00174002
3.044550	0.00175648
3.023510	0.00177293
3.002470	0.00177705
2.981431	0.00178733
2.960391	0.00179556
2.939352	0.00180173
2.918312	0.0018223
2.897273	0.00185726
2.876233	0.0018984
2.855193	0.00192925
2.834154	0.00194159
2.813114	0.0019601
2.792075	0.00199301
2.771035	0.00201769
2.749995	0.00204443
2.728956	0.00207528
2.707916	0.00210202
2.686877	0.00210819
2.665837	0.00214315
2.644797	0.00216989
2.623758	0.00218017
2.602718	0.00219251
2.581679	0.00221514
2.560639	0.00224599
2.539599	0.00226039
2.518560	0.00227684
2.497520	0.00229124
2.476481	0.00230564
2.455441	0.0023262
2.434401	0.00234883
2.413362	0.0023694
2.392322	0.00239408
2.371283	0.00240642
2.350243	0.00241876
2.329203	0.00246195
2.308164	0.00249074
2.287124	0.00252365
2.266085	0.00255039
2.245045	0.00257096
2.224005	0.00261621
2.202966	0.00270876
2.181926	0.00283011
2.160887	0.00289387
2.139847	0.00296997
2.118807	0.00304401
2.097768	0.00311806
2.076728	0.00321473
2.055689	0.00340395
2.034649	0.00361991
2.013609	0.00387289
1.992570	0.00415673
1.971530	0.00433155
1.950491	0.00453928
1.929451	0.00471617
1.908411	0.00498149
1.887372	0.00519745
1.866332	0.00539696
1.845293	0.00560058
1.824253	0.00582476
1.803213	0.00608597
1.782174	0.00627931
1.761134	0.00647676
1.740095	0.00672357
1.719055	0.00690251
1.698016	0.00707322
1.676976	0.00718223
1.655936	0.00728507
1.634897	0.00742904
1.613857	0.00756273
1.592818	0.00765323
1.571778	0.00774784
1.550738	0.00787742
1.529699	0.00799054
1.508659	0.00810572
1.487620	0.00832168
1.466580	0.00849856
1.445540	0.00867339
1.424501	0.00882353
1.403461	0.00901275
1.382422	0.00922871
1.361382	0.00948581
1.340342	0.00978815
1.319303	0.0100309
1.298263	0.0101995
1.277224	0.0103908
1.256184	0.0105204
1.235144	0.0106458
1.214105	0.0108289
1.193065	0.0109914
1.172026	0.0112094
1.150986	0.0113431
1.129946	0.0115117
1.108907	0.0117195
1.087867	0.0118573
1.066828	0.0120403
1.045788	0.012248
1.024748	0.0124455
1.003709	0.0126368
0.982669	0.0128589
0.961630	0.0130934
0.940590	0.0132641
0.919550	0.013441
0.898511	0.0135911
0.877471	0.013731
0.856432	0.0139243
0.835392	0.0141197
0.814352	0.014276
0.793313	0.0144344
0.772273	0.0146113
0.751234	0.0148046
0.730194	0.0150473
0.709154	0.0152057
0.688115	0.0153353
0.667075	0.015545
0.646036	0.0157322
0.624996	0.0160284
0.603957	0.0163122
0.582917	0.0166536
0.561877	0.0169951
0.540838	0.0173571
0.519798	0.0176985
0.498759	0.0181592
0.477719	0.0186158
0.456679	0.0190539
0.435640	0.0195763
0.414600	0.0200555
0.393561	0.0204422
0.372521	0.0208782
0.351481	0.0213554
0.330442	0.0219663
0.309402	0.0224146
0.288363	0.0230584
0.267323	0.0237454
0.246283	0.024638
0.225244	0.0254731
0.204204	0.0264336
0.183165	0.0275031
0.162125	0.0285356
0.141085	0.0297162
0.120046	0.0310366
0.099006	0.0324496
0.077967	0.0337598
0.056927	0.0350679
0.035887	0.0363143
0.014848	0.0377149
-0.006192	0.856783
-0.027231	0.862172
-0.048271	0.870958
-0.069311	0.881917
-0.090350	0.892125
-0.111390	0.902248
-0.132429	0.911759
-0.153469	0.920823
-0.174509	0.929052
-0.195548	0.936343
-0.216588	0.943283
-0.237627	0.949258
-0.258667	0.954541
-0.279707	0.959457
-0.300746	0.963834
-0.321786	0.967513
-0.342825	0.970798
-0.363865	0.973854
-0.384905	0.976705
-0.405944	0.979103
-0.426984	0.981304
-0.448023	0.983326
-0.469063	0.984996
-0.490102	0.986629
-0.511142	0.987978
-0.532182	0.98919
-0.553221	0.990313
-0.574261	0.991257
-0.595300	0.992073
-0.616340	0.992943
-0.637380	0.99376
-0.658419	0.994399
-0.679459	0.994922
-0.700498	0.995485
-0.721538	0.99609
-0.742578	0.996578
-0.763617	0.996929
-0.784657	0.997314
-0.805696	0.997653
-0.826736	0.9979
-0.847776	0.998097
-0.868815	0.998322
-0.889855	0.998519
-0.910894	0.998671
-0.931934	0.998846
-0.952974	0.998986
-0.974013	0.999085
-0.995053	0.999196
-1.016092	0.999286
-1.037132	0.999375
-1.058172	0.999428
-1.079211	0.999478
-1.100251	0.999529
-1.121290	0.99957
-1.142330	0.999605
-1.163370	0.999654
-1.184409	0.999675
-1.205449	0.99972
-1.226488	0.999757
-1.247528	0.999782
-1.268568	0.999794
-1.289607	0.999842
-1.310647	0.999856
-1.331686	0.999875
-1.352726	0.999881
-1.373766	0.999897
-1.394805	0.999912
-1.415845	0.999918
-1.436884	0.99993
-1.457924	0.999949
-1.478964	0.999951
-1.500003	0.999961
-1.521043	0.999965
-1.542082	0.999967
-1.563122	0.999969
-1.584161	0.999979
-1.605201	0.999984
-1.668320	0.99999
-1.731439	0.999994
-1.794557	0.999996
-1.920795	0.999998
-1.983914	1
&
27.092808	7.68006e-13
27.071769	7.81853e-13
27.050729	7.9595e-13
27.029689	8.10302e-13
27.008650	8.24912e-13
26.987610	8.39786e-13
26.966571	8.54929e-13
26.945531	8.70344e-13
26.924491	8.86038e-13
26.903452	9.02015e-13
26.882412	9.1828e-13
26.861373	9.34839e-13
26.840333	9.51697e-13
26.819293	9.68858e-13
26.798254	9.8633e-13
26.777214	1.00412e-12
26.756175	1.02222e-12
26.735135	1.04066e-12
26.714095	1.05943e-12
26.693056	1.07853e-12
26.672016	1.09798e-12
26.650977	1.11778e-12
26.629937	1.13794e-12
26.608897	1.15846e-12
26.587858	1.17936e-12
26.566818	1.20063e-12
26.545779	1.22228e-12
26.524739	1.24433e-12
26.503700	1.26677e-12
26.482660	1.28962e-12
26.461620	1.31288e-12
26.440581	1.33656e-12
26.419541	1.36066e-12
26.398502	1.38521e-12
26.377462	1.41019e-12
26.356422	1.43563e-12
26.335383	1.46152e-12
26.314343	1.48789e-12
26.293304	1.51473e-12
26.272264	1.54205e-12
26.251224	1.56987e-12
26.230185	1.59818e-12
26.209145	1.62701e-12
26.188106	1.65636e-12
26.167066	1.68624e-12
26.146026	1.71666e-12
26.124987	1.74763e-12
26.103947	1.77916e-12
26.082908	1.81126e-12
26.061868	1.84393e-12
26.040828	1.8772e-12
26.019789	1.91106e-12
25.998749	1.94554e-12
25.977710	1.98064e-12
25.956670	2.01638e-12
25.935630	2.05276e-12
25.914591	2.08979e-12
25.893551	2.1275e-12
25.872512	2.16588e-12
25.851472	2.20496e-12
25.830432	2.24475e-12
25.809393	2.28525e-12
25.788353	2.32648e-12
25.767314	2.36846e-12
25.746274	2.4112e-12
25.725234	2.45471e-12
25.704195	2.499e-12
25.683155	2.54409e-12
25.662116	2.59e-12
25.641076	2.63674e-12
25.620036	2.68432e-12
25.598997	2.73276e-12
25.577957	2.78208e-12
25.556918	2.83228e-12
25.535878	2.88339e-12
25.514838	2.93543e-12
25.493799	2.9884e-12
25.472759	3.04234e-12
25.451720	3.09724e-12
25.430680	3.15314e-12
25.409640	3.21005e-12
25.388601	3.26798e-12
25.367561	3.32696e-12
25.346522	3.38701e-12
25.325482	3.44814e-12
25.304443	3.51038e-12
25.283403	3.57374e-12
25.262363	3.63824e-12
25.241324	3.70391e-12
25.220284	3.77077e-12
25.199245	3.83883e-12
25.178205	3.90812e-12
25.157165	3.97867e-12
25.136126	4.05048e-12
25.115086	4.1236e-12
25.094047	4.19804e-12
25.073007	4.27382e-12
25.051967	4.35097e-12
25.030928	4.42951e-12
25.009888	4.50948e-12
24.988849	4.59088e-12
24.967809	4.67376e-12
24.946769	4.75814e-12
24.925730	4.84404e-12
24.904690	4.93149e-12
24.883651	5.02052e-12
24.862611	5.11116e-12
24.841571	5.20344e-12
24.820532	5.29739e-12
24.799492	5.39303e-12
24.778453	5.49041e-12
24.757413	5.58954e-12
24.736373	5.69046e-12
24.715334	5.79321e-12
24.694294	5.89781e-12
24.673255	6.0043e-12
24.652215	6.11272e-12
24.631175	6.2231e-12
24.610136	6.33547e-12
24.589096	6.44987e-12
24.568057	6.56634e-12
24.547017	6.68491e-12
24.525977	6.80563e-12
24.504938	6.92853e-12
24.483898	7.05365e-12
24.462859	7.18103e-12
24.441819	7.31072e-12
24.420779	7.44274e-12
24.399740	7.57716e-12
24.378700	7.714e-12
24.357661	7.85332e-12
24.336621	7.99515e-12
24.315581	8.13955e-12
24.294542	8.28656e-12
24.273502	8.43623e-12
24.252463	8.5886e-12
24.231423	8.74373e-12
24.210384	8.90166e-12
24.189344	9.06244e-12
24.168304	9.22613e-12
24.147265	9.39278e-12
24.126225	9.56245e-12
24.105186	9.73518e-12
24.084146	9.91103e-12
24.063106	1.00901e-11
24.042067	1.02723e-11
24.021027	1.04579e-11
23.999988	1.06468e-11
23.978948	1.08392e-11
23.957908	1.1035e-11
23.936869	1.12343e-11
23.915829	1.14373e-11
23.894790	1.16439e-11
23.873750	1.18543e-11
23.852710	1.20684e-11
23.831671	1.22865e-11
23.810631	1.25085e-11
23.789592	1.27345e-11
23.768552	1.29645e-11
23.747512	1.31988e-11
23.726473	1.34373e-11
23.705433	1.36801e-11
23.684394	1.39272e-11
23.663354	1.41789e-11
23.642314	1.44351e-11
23.621275	1.46959e-11
23.600235	1.49615e-11
23.579196	1.52319e-11
23.558156	1.55071e-11
23.537116	1.57873e-11
23.516077	1.60726e-11
23.495037	1.63631e-11
23.473998	1.66588e-11
23.452958	1.69599e-11
23.431918	1.72664e-11
23.410879	1.75784e-11
23.389839	1.78961e-11
23.368800	1.82195e-11
23.347760	1.85488e-11
23.326720	1.88841e-11
23.305681	1.92254e-11
23.284641	1.95729e-11
23.263602	1.99266e-11
23.242562	2.02868e-11
23.221522	2.06535e-11
23.200483	2.10268e-11
23.179443	2.14069e-11
23.158404	2.17939e-11
23.137364	2.21878e-11
23.116325	2.25889e-11
23.095285	2.29972e-11
23.074245	2.3413e-11
23.053206	2.38362e-11
23.032166	2.42671e-11
23.011127	2.47058e-11
22.990087	2.51525e-11
22.969047	2.56072e-11
22.948008	2.60702e-11
22.926968	2.65415e-11
22.905929	2.70213e-11
22.884889	2.75099e-11
22.863849	2.80073e-11
22.842810	2.85137e-11
22.821770	2.90292e-11
22.800731	2.95541e-11
22.779691	3.00885e-11
22.758651	3.06325e-11
22.737612	3.11864e-11
22.716572	3.17504e-11
22.695533	3.23245e-11
22.674493	3.2909e-11
22.653453	3.35041e-11
22.632414	3.411e-11
22.611374	3.47268e-11
22.590335	3.53549e-11
22.569295	3.59942e-11
22.548255	3.66452e-11
22.527216	3.73079e-11
22.506176	3.79827e-11
22.485137	3.86696e-11
22.464097	3.9369e-11
22.443057	4.0081e-11
22.422018	4.0806e-11
22.400978	4.1544e-11
22.379939	4.22955e-11
22.358899	4.30605e-11
22.337859	4.38394e-11
22.316820	4.46323e-11
22.295780	4.54397e-11
22.274741	4.62616e-11
22.253701	4.70985e-11
22.232661	4.79505e-11
22.211622	4.88179e-11
22.190582	4.9701e-11
22.169543	5.06002e-11
22.148503	5.15156e-11
22.127463	5.24476e-11
22.106424	5.33964e-11
22.085384	5.43625e-11
22.064345	5.5346e-11
22.043305	5.63474e-11
22.022265	5.73668e-11
22.001226	5.84048e-11
21.980186	5.94615e-11
21.959147	6.05374e-11
21.938107	6.16328e-11
21.917068	6.2748e-11
21.896028	6.38835e-11
21.874988	6.50395e-11
21.853949	6.62164e-11
21.832909	6.74146e-11
21.811870	6.86346e-11
21.790830	6.98766e-11
21.769790	7.11412e-11
21.748751	7.24287e-11
21.727711	7.37394e-11
21.706672	7.5074e-11
21.685632	7.64327e-11
21.664592	7.7816e-11
21.643553	7.92244e-11
21.622513	8.06583e-11
21.601474	8.21182e-11
21.580434	8.36046e-11
21.559394	8.51178e-11
21.538355	8.66585e-11
21.517315	8.82271e-11
21.496276	8.98242e-11
21.475236	9.14501e-11
21.454196	9.31056e-11
21.433157	9.4791e-11
21.412117	9.6507e-11
21.391078	9.82541e-11
21.370038	1.00033e-10
21.348998	1.01844e-10
21.327959	1.03688e-10
21.306919	1.05565e-10
21.285880	1.07476e-10
21.264840	1.09422e-10
21.243800	1.11403e-10
21.222761	1.1342e-10
21.201721	1.15474e-10
21.180682	1.17565e-10
21.159642	1.19693e-10
21.138602	1.21861e-10
21.117563	1.24067e-10
21.096523	1.26314e-10
21.075484	1.28601e-10
21.054444	1.3093e-10
21.033404	1.33301e-10
21.012365	1.35715e-10
20.991325	1.38173e-10
20.970286	1.40676e-10
20.949246	1.43223e-10
20.928206	1.45817e-10
20.907167	1.48458e-10
20.886127	1.51147e-10
20.865088	1.53885e-10
20.844048	1.56672e-10
20.823009	1.5951e-10
20.801969	1.62399e-10
20.780929	1.65341e-10
20.759890	1.68336e-10
20.738850	1.71385e-10
20.717811	1.7449e-10
20.696771	1.77651e-10
20.675731	1.80869e-10
20.654692	1.84146e-10
20.633652	1.87482e-10
20.612613	1.90878e-10
20.591573	1.94336e-10
20.570533	1.97857e-10
20.549494	2.01442e-10
20.528454	2.05092e-10
20.507415	2.08808e-10
20.486375	2.12591e-10
20.465335	2.16443e-10
20.444296	2.20365e-10
20.423256	2.24358e-10
20.402217	2.28424e-10
20.381177	2.32563e-10
20.360137	2.36778e-10
20.339098	2.41069e-10
20.318058	2.45437e-10
20.297019	2.49885e-10
20.275979	2.54414e-10
20.254939	2.59025e-10
20.233900	2.63719e-10
20.212860	2.68499e-10
20.191821	2.73366e-10
20.170781	2.7832e-10
20.149741	2.83365e-10
20.128702	2.88501e-10
20.107662	2.93731e-10
20.086623	2.99055e-10
20.065583	3.04476e-10
20.044543	3.09996e-10
20.023504	3.15615e-10
20.002464	3.21337e-10
19.981425	3.27162e-10
19.960385	3.33094e-10
19.939345	3.39132e-10
19.918306	3.45281e-10
19.897266	3.51541e-10
19.876227	3.57915e-10
19.855187	3.64404e-10
19.834147	3.71012e-10
19.813108	3.77739e-10
19.792068	3.84588e-10
19.771029	3.91562e-10
19.749989	3.98662e-10
19.728950	4.05892e-10
19.707910	4.13252e-10
19.686870	4.20746e-10
19.665831	4.28377e-10
19.644791	4.36146e-10
19.623752	4.44056e-10
19.602712	4.52109e-10
19.581672	4.60309e-10
19.560633	4.68658e-10
19.539593	4.77158e-10
19.518554	4.85813e-10
19.497514	4.94625e-10
19.476474	5.03597e-10
19.455435	5.12732e-10
19.434395	5.22033e-10
19.413356	5.31503e-10
19.392316	5.41145e-10
19.371276	5.50962e-10
19.350237	5.60957e-10
19.329197	5.71134e-10
19.308158	5.81496e-10
19.287118	5.92047e-10
19.266078	6.02788e-10
19.245039	6.13725e-10
19.223999	6.24861e-10
19.202960	6.36199e-10
19.181920	6.47743e-10
19.160880	6.59497e-10
19.139841	6.71464e-10
19.118801	6.83649e-10
19.097762	6.96056e-10
19.076722	7.08688e-10
19.055682	7.21549e-10
19.034643	7.34644e-10
19.013603	7.47977e-10
18.992564	7.61553e-10
18.971524	7.75375e-10
18.950484	7.89448e-10
18.929445	8.03777e-10
18.908405	8.18367e-10
18.887366	8.33222e-10
18.866326	8.48347e-10
18.845286	8.63747e-10
18.824247	8.79427e-10
18.803207	8.95392e-10
18.782168	9.11647e-10
18.761128	9.28198e-10
18.740088	9.45049e-10
18.719049	9.62207e-10
18.698009	9.79677e-10
18.676970	9.97465e-10
18.655930	1.01558e-09
18.634891	1.03402e-09
18.613851	1.05279e-09
18.592811	1.07191e-09
18.571772	1.09137e-09
18.550732	1.11119e-09
18.529693	1.13137e-09
18.508653	1.15192e-09
18.487613	1.17284e-09
18.466574	1.19414e-09
18.445534	1.21583e-09
18.424495	1.23791e-09
18.403455	1.2604e-09
18.382415	1.28329e-09
18.361376	1.3066e-09
18.340336	1.33033e-09
18.319297	1.3545e-09
18.298257	1.3791e-09
18.277217	1.40416e-09
18.256178	1.42967e-09
18.235138	1.45564e-09
18.214099	1.48208e-09
18.193059	1.50901e-09
18.172019	1.53643e-09
18.150980	1.56434e-09
18.129940	1.59277e-09
18.108901	1.62171e-09
18.087861	1.65118e-09
18.066821	1.68118e-09
18.045782	1.71173e-09
18.024742	1.74284e-09
18.003703	1.77451e-09
17.982663	1.80676e-09
17.961623	1.8396e-09
17.940584	1.87303e-09
17.919544	1.90707e-09
17.898505	1.94173e-09
17.877465	1.97703e-09
17.856425	2.01296e-09
17.835386	2.04955e-09
17.814346	2.08681e-09
17.793307	2.12474e-09
17.772267	2.16337e-09
17.751227	2.2027e-09
17.730188	2.24274e-09
17.709148	2.28352e-09
17.688109	2.32504e-09
17.667069	2.36731e-09
17.646029	2.41035e-09
17.624990	2.45418e-09
17.603950	2.4988e-09
17.582911	2.54424e-09
17.561871	2.59051e-09
17.540831	2.63762e-09
17.519792	2.68558e-09
17.498752	2.73442e-09
17.477713	2.78415e-09
17.456673	2.83479e-09
17.435634	2.88635e-09
17.414594	2.93885e-09
17.393554	2.9923e-09
17.372515	3.04673e-09
17.351475	3.10215e-09
17.330436	3.15858e-09
17.309396	3.21604e-09
17.288356	3.27455e-09
17.267317	3.33412e-09
17.246277	3.39478e-09
17.225238	3.45654e-09
17.204198	3.51943e-09
17.183158	3.58347e-09
17.162119	3.64867e-09
17.141079	3.71506e-09
17.120040	3.78266e-09
17.099000	3.8515e-09
17.077960	3.92159e-09
17.056921	3.99295e-09
17.035881	4.06562e-09
17.014842	4.13962e-09
16.993802	4.21496e-09
16.972762	4.29167e-09
16.951723	4.36979e-09
16.930683	4.44933e-09
16.909644	4.53032e-09
16.888604	4.61279e-09
16.867564	4.69676e-09
16.846525	4.78226e-09
16.825485	4.86932e-09
16.804446	4.95797e-09
16.783406	5.04824e-09
16.762366	5.14016e-09
16.741327	5.23375e-09
16.720287	5.32905e-09
16.699248	5.42608e-09
16.678208	5.52489e-09
16.657168	5.6255e-09
16.636129	5.72795e-09
16.615089	5.83226e-09
16.594050	5.93848e-09
16.573010	6.04664e-09
16.551970	6.15677e-09
16.530931	6.26891e-09
16.509891	6.3831e-09
16.488852	6.49937e-09
16.467812	6.61776e-09
16.446772	6.73832e-09
16.425733	6.86108e-09
16.404693	6.98607e-09
16.383654	7.11335e-09
16.362614	7.24295e-09
16.341575	7.37492e-09
16.320535	7.5093e-09
16.299495	7.64613e-09
16.278456	7.78546e-09
16.257416	7.92733e-09
16.236377	8.0718e-09
16.215337	8.2189e-09
16.194297	8.36869e-09
16.173258	8.52122e-09
16.152218	8.67653e-09
16.131179	8.83468e-09
16.110139	8.99571e-09
16.089099	9.15969e-09
16.068060	9.32666e-09
16.047020	9.49669e-09
16.025981	9.66982e-09
16.004941	9.84611e-09
15.983901	1.00256e-08
15.962862	1.02084e-08
15.941822	1.03946e-08
15.920783	1.05841e-08
15.899743	1.07771e-08
15.878703	1.09736e-08
15.857664	1.11737e-08
15.836624	1.13775e-08
15.815585	1.1585e-08
15.794545	1.17963e-08
15.773505	1.20115e-08
15.752466	1.22305e-08
15.731426	1.24536e-08
15.710387	1.26808e-08
15.689347	1.29121e-08
15.668307	1.31477e-08
15.647268	1.33876e-08
15.626228	1.36318e-08
15.605189	1.38805e-08
15.584149	1.41338e-08
15.563109	1.43917e-08
15.542070	1.46543e-08
15.521030	1.49217e-08
15.499991	1.5194e-08
15.478951	1.54713e-08
15.457911	1.57537e-08
15.436872	1.60412e-08
15.415832	1.6334e-08
15.394793	1.66321e-08
15.373753	1.69357e-08
15.352713	1.72449e-08
15.331674	1.75597e-08
15.310634	1.78802e-08
15.289595	1.82067e-08
15.268555	1.85391e-08
15.247516	1.88776e-08
15.226476	1.92223e-08
15.205436	1.95733e-08
15.184397	1.99307e-08
15.163357	2.02947e-08
15.142318	2.06653e-08
15.121278	2.10427e-08
15.100238	2.1427e-08
15.079199	2.18184e-08
15.058159	2.22169e-08
15.037120	2.26227e-08
15.016080	2.3036e-08
14.995040	2.34568e-08
14.974001	2.38854e-08
14.952961	2.43217e-08
14.931922	2.47661e-08
14.910882	2.52186e-08
14.889842	2.56794e-08
14.868803	2.61487e-08
14.847763	2.66265e-08
14.826724	2.71131e-08
14.805684	2.76086e-08
14.784644	2.81132e-08
14.763605	2.86271e-08
14.742565	2.91503e-08
14.721526	2.96832e-08
14.700486	3.02258e-08
14.679446	3.07784e-08
14.658407	3.1341e-08
14.637367	3.19141e-08
14.616328	3.24976e-08
14.595288	3.30918e-08
14.574248	3.36969e-08
14.553209	3.43131e-08
14.532169	3.49405e-08
14.511130	3.55795e-08
14.490090	3.62303e-08
14.469050	3.68929e-08
14.448011	3.75677e-08
14.426971	3.82549e-08
14.405932	3.89547e-08
14.384892	3.96673e-08
14.363852	4.0393e-08
14.342813	4.1132e-08
14.321773	4.18846e-08
14.300734	4.2651e-08
14.279694	4.34314e-08
14.258654	4.42262e-08
14.237615	4.50355e-08
14.216575	4.58598e-08
14.195536	4.66991e-08
14.174496	4.75538e-08
14.153456	4.84243e-08
14.132417	4.93107e-08
14.111377	5.02134e-08
14.090338	5.11326e-08
14.069298	5.20687e-08
14.048259	5.30221e-08
14.027219	5.39929e-08
14.006179	5.49816e-08
13.985140	5.59884e-08
13.964100	5.70137e-08
13.943061	5.80579e-08
13.922021	5.91212e-08
13.900981	6.0204e-08
13.879942	6.13068e-08
13.858902	6.24298e-08
13.837863	6.35735e-08
13.816823	6.47381e-08
13.795783	6.59242e-08
13.774744	6.71321e-08
13.753704	6.83622e-08
13.732665	6.96148e-08
13.711625	7.08905e-08
13.690585	7.21897e-08
13.669546	7.35128e-08
13.648506	7.48601e-08
13.627467	7.62323e-08
13.606427	7.76297e-08
13.585387	7.90527e-08
13.564348	8.0502e-08
13.543308	8.19779e-08
13.522269	8.34809e-08
13.501229	8.50116e-08
13.480189	8.65705e-08
13.459150	8.81581e-08
13.438110	8.97748e-08
13.417071	9.14213e-08
13.396031	9.30981e-08
13.374991	9.48058e-08
13.353952	9.65449e-08
13.332912	9.8316e-08
13.311873	1.0012e-07
13.290833	1.01957e-07
13.269793	1.03827e-07
13.248754	1.05732e-07
13.227714	1.07673e-07
13.206675	1.09649e-07
13.185635	1.11661e-07
13.164595	1.1371e-07
13.143556	1.15798e-07
13.122516	1.17923e-07
13.101477	1.20088e-07
13.080437	1.22293e-07
13.059397	1.24538e-07
13.038358	1.26825e-07
13.017318	1.29153e-07
12.996279	1.31525e-07
12.975239	1.33941e-07
12.954200	1.364e-07
12.933160	1.38906e-07
12.912120	1.41457e-07
12.891081	1.44056e-07
12.870041	1.46702e-07
12.849002	1.49397e-07
12.827962	1.52142e-07
12.806922	1.54938e-07
12.785883	1.57785e-07
12.764843	1.60685e-07
12.743804	1.63638e-07
12.722764	1.66645e-07
12.701724	1.69708e-07
12.680685	1.72828e-07
12.659645	1.76005e-07
12.638606	1.79241e-07
12.617566	1.82537e-07
12.596526	1.85893e-07
12.575487	1.89311e-07
12.554447	1.92793e-07
12.533408	1.96338e-07
12.512368	1.9995e-07
12.491328	2.03628e-07
12.470289	2.07373e-07
12.449249	2.11188e-07
12.428210	2.15074e-07
12.407170	2.19031e-07
12.386130	2.23061e-07
12.365091	2.27166e-07
12.344051	2.31347e-07
12.323012	2.35605e-07
12.301972	2.39941e-07
12.280932	2.44358e-07
12.259893	2.48857e-07
12.238853	2.53438e-07
12.217814	2.58104e-07
12.196774	2.62857e-07
12.175734	2.67698e-07
12.154695	2.72628e-07
12.133655	2.77649e-07
12.112616	2.82763e-07
12.091576	2.87971e-07
12.070536	2.93276e-07
12.049497	2.9868e-07
12.028457	3.04183e-07
12.007418	3.09788e-07
11.986378	3.15497e-07
11.965338	3.21311e-07
11.944299	3.27233e-07
11.923259	3.33265e-07
11.902220	3.39408e-07
11.881180	3.45666e-07
11.860141	3.52039e-07
11.839101	3.5853e-07
11.818061	3.65141e-07
11.797022	3.71875e-07
11.775982	3.78734e-07
11.754943	3.85719e-07
11.733903	3.92835e-07
11.712863	4.00082e-07
11.691824	4.07463e-07
11.670784	4.14981e-07
11.649745	4.22639e-07
11.628705	4.30439e-07
11.607665	4.38383e-07
11.586626	4.46475e-07
11.565586	4.54716e-07
11.544547	4.63111e-07
11.523507	4.71661e-07
11.502467	4.8037e-07
11.481428	4.89241e-07
11.460388	4.98276e-07
11.439349	5.07479e-07
11.418309	5.16853e-07
11.397269	5.26401e-07
11.376230	5.36126e-07
11.355190	5.46031e-07
11.334151	5.56121e-07
11.313111	5.66398e-07
11.292071	5.76866e-07
11.271032	5.87529e-07
11.249992	5.98389e-07
11.228953	6.09452e-07
11.207913	6.2072e-07
11.186873	6.32198e-07
11.165834	6.43888e-07
11.144794	6.55797e-07
11.123755	6.67926e-07
11.102715	6.80282e-07
11.081675	6.92867e-07
11.060636	7.05686e-07
11.039596	7.18744e-07
11.018557	7.32045e-07
10.997517	7.45593e-07
10.976477	7.59393e-07
10.955438	7.73451e-07
10.934398	7.8777e-07
10.913359	8.02355e-07
10.892319	8.17212e-07
10.871279	8.32346e-07
10.850240	8.47762e-07
10.829200	8.63465e-07
10.808161	8.79461e-07
10.787121	8.95755e-07
10.766082	9.12352e-07
10.745042	9.29259e-07
10.724002	9.46481e-07
10.702963	9.64024e-07
10.681923	9.81894e-07
10.660884	1.0001e-06
10.639844	1.01864e-06
10.618804	1.03753e-06
10.597765	1.05677e-06
10.576725	1.07637e-06
10.555686	1.09634e-06
10.534646	1.11668e-06
10.513606	1.1374e-06
10.492567	1.1585e-06
10.471527	1.18e-06
10.450488	1.2019e-06
10.429448	1.22421e-06
10.408408	1.24694e-06
10.387369	1.27009e-06
10.366329	1.29368e-06
10.345290	1.31771e-06
10.324250	1.34218e-06
10.303210	1.36711e-06
10.282171	1.39251e-06
10.261131	1.41839e-06
10.240092	1.44475e-06
10.219052	1.4716e-06
10.198012	1.49895e-06
10.176973	1.52682e-06
10.155933	1.5552e-06
10.134894	1.58412e-06
10.113854	1.61358e-06
10.092814	1.6436e-06
10.071775	1.67417e-06
10.050735	1.70532e-06
10.029696	1.73705e-06
10.008656	1.76938e-06
9.987616	1.80231e-06
9.966577	1.83586e-06
9.945537	1.87004e-06
9.924498	1.90486e-06
9.903458	1.94033e-06
9.882418	1.97647e-06
9.861379	2.01329e-06
9.840339	2.0508e-06
9.819300	2.08901e-06
9.798260	2.12794e-06
9.777220	2.1676e-06
9.756181	2.20801e-06
9.735141	2.24917e-06
9.714102	2.29111e-06
9.693062	2.33384e-06
9.672022	2.37737e-06
9.650983	2.42172e-06
9.629943	2.4669e-06
9.608904	2.51294e-06
9.587864	2.55983e-06
9.566825	2.60762e-06
9.545785	2.6563e-06
9.524745	2.7059e-06
9.503706	2.75643e-06
9.482666	2.80791e-06
9.461627	2.86036e-06
9.440587	2.91381e-06
9.419547	2.96825e-06
9.398508	3.02373e-06
9.377468	3.08025e-06
9.356429	3.13784e-06
9.335389	3.19651e-06
9.314349	3.25629e-06
9.293310	3.3172e-06
9.272270	3.37926e-06
9.251231	3.44249e-06
9.230191	3.50691e-06
9.209151	3.57255e-06
9.188112	3.63943e-06
9.167072	3.70758e-06
9.146033	3.77701e-06
9.124993	3.84776e-06
9.103953	3.91984e-06
9.082914	3.99329e-06
9.061874	4.06813e-06
9.040835	4.14438e-06
9.019795	4.22208e-06
8.998755	4.30124e-06
8.977716	4.38191e-06
8.956676	4.46411e-06
8.935637	4.54786e-06
8.914597	4.6332e-06
8.893557	4.72016e-06
8.872518	4.80877e-06
8.851478	4.89906e-06
8.830439	4.99106e-06
8.809399	5.0848e-06
8.788359	5.18033e-06
8.767320	5.27767e-06
8.746280	5.37686e-06
8.725241	5.47794e-06
8.704201	5.58093e-06
8.683161	5.68589e-06
8.662122	5.79284e-06
8.641082	5.90182e-06
8.620043	6.01288e-06
8.599003	6.12605e-06
8.577963	6.24138e-06
8.556924	6.3589e-06
8.535884	6.47866e-06
8.514845	6.60071e-06
8.493805	6.72508e-06
8.472766	6.85182e-06
8.451726	6.98098e-06
8.430686	7.11261e-06
8.409647	7.24674e-06
8.388607	7.38344e-06
8.367568	7.52275e-06
8.346528	7.66472e-06
8.325488	7.8094e-06
8.304449	7.95685e-06
8.283409	8.10712e-06
8.262370	8.26026e-06
8.241330	8.41633e-06
8.220290	8.57539e-06
8.199251	8.7375e-06
8.178211	8.90272e-06
8.157172	9.07109e-06
8.136132	9.2427e-06
8.115092	9.4176e-06
8.094053	9.59586e-06
8.073013	9.77753e-06
8.051974	9.96269e-06
8.030934	1.01514e-05
8.009894	1.03438e-05
7.988855	1.05398e-05
7.967815	1.07396e-05
7.946776	1.09433e-05
7.925736	1.11508e-05
7.904696	1.13624e-05
7.883657	1.15781e-05
7.862617	1.17979e-05
7.841578	1.20219e-05
7.820538	1.22503e-05
7.799498	1.2483e-05
7.778459	1.27203e-05
7.757419	1.29621e-05
7.736380	1.32086e-05
7.715340	1.34599e-05
7.694300	1.37161e-05
7.673261	1.39771e-05
7.652221	1.42433e-05
7.631182	1.45146e-05
7.610142	1.47911e-05
7.589102	1.5073e-05
7.568063	1.53604e-05
7.547023	1.56534e-05
7.525984	1.5952e-05
7.504944	1.62564e-05
7.483904	1.65668e-05
7.462865	1.68831e-05
7.441825	1.72057e-05
7.420786	1.75345e-05
7.399746	1.78697e-05
7.378707	1.82114e-05
7.357667	1.85598e-05
7.336627	1.8915e-05
7.315588	1.92771e-05
7.294548	1.96463e-05
7.273509	2.00227e-05
7.252469	2.04065e-05
7.231429	2.07977e-05
7.210390	2.11967e-05
7.189350	2.16034e-05
7.168311	2.20181e-05
7.147271	2.24409e-05
7.126231	2.2872e-05
7.105192	2.33116e-05
7.084152	2.37598e-05
7.063113	2.42168e-05
7.042073	2.46828e-05
7.021033	2.51579e-05
6.999994	2.56425e-05
6.978954	2.61365e-05
6.957915	2.66403e-05
6.936875	2.71541e-05
6.915835	2.7678e-05
6.894796	2.82122e-05
6.873756	2.8757e-05
6.852717	2.93126e-05
6.831677	2.98792e-05
6.810637	3.0457e-05
6.789598	3.10462e-05
6.768558	3.16472e-05
6.747519	3.22601e-05
6.726479	3.28852e-05
6.705439	3.35227e-05
6.684400	3.41729e-05
6.663360	3.48361e-05
6.642321	3.55124e-05
6.621281	3.62023e-05
6.600241	3.6906e-05
6.579202	3.76237e-05
6.558162	3.83558e-05
6.537123	3.91026e-05
6.516083	3.98643e-05
6.495043	4.06414e-05
6.474004	4.1434e-05
6.452964	4.22425e-05
6.431925	4.30674e-05
6.410885	4.39088e-05
6.389845	4.47673e-05
6.368806	4.5643e-05
6.347766	4.65365e-05
6.326727	4.7448e-05
6.305687	4.8378e-05
6.284648	4.93269e-05
6.263608	5.0295e-05
6.242568	5.12827e-05
6.221529	5.22906e-05
6.200489	5.3319e-05
6.179450	5.43684e-05
6.158410	5.54392e-05
6.137370	5.65319e-05
6.116331	5.76469e-05
6.095291	5.87849e-05
6.074252	5.99461e-05
6.053212	6.11313e-05
6.032172	6.23408e-05
6.011133	6.35752e-05
5.990093	6.48352e-05
5.969054	6.61211e-05
5.948014	6.74337e-05
5.926974	6.87735e-05
5.905935	7.01411e-05
5.884895	7.15371e-05
5.863856	7.29623e-05
5.842816	7.44171e-05
5.821776	7.59023e-05
5.800737	7.74187e-05
5.779697	7.89668e-05
5.758658	8.05475e-05
5.737618	8.21614e-05
5.716578	8.38093e-05
5.695539	8.54921e-05
5.674499	8.72104e-05
5.653460	8.89653e-05
5.632420	9.07574e-05
5.611380	9.25876e-05
5.590341	9.44569e-05
5.569301	9.63662e-05
5.548262	9.83165e-05
5.527222	0.000100309
5.506182	0.000102344
5.485143	0.000104423
5.464103	0.000106547
5.443064	0.000108717
5.422024	0.000110934
5.400984	0.000113199
5.379945	0.000115514
5.358905	0.00011788
5.337866	0.000120298
5.316826	0.00012277
5.295786	0.000125296
5.274747	0.000127878
5.253707	0.000130517
5.232668	0.000133216
5.211628	0.000135975
5.190588	0.000138796
5.169549	0.000141681
5.148509	0.000144631
5.127470	0.000147649
5.106430	0.000150735
5.085391	0.000153892
5.064351	0.000157123
5.043311	0.000160427
5.022272	0.000163809
5.001232	0.00016727
4.980193	0.000170812
4.959153	0.000174437
4.938113	0.000178149
4.917074	0.00018195
4.896034	0.000185841
4.874995	0.000189827
4.853955	0.000193909
4.832915	0.000198091
4.811876	0.000202377
4.790836	0.000206768
4.769797	0.00021127
4.748757	0.000215885
4.727717	0.000220617
4.706678	0.00022547
4.685638	0.000230449
4.664599	0.000235557
4.643559	0.0002408
4.622519	0.000246183
4.601480	0.000251711
4.580440	0.000257389
4.559401	0.000263224
4.538361	0.000269222
4.517321	0.00027539
4.496282	0.000281735
4.475242	0.000288266
4.454203	0.00029499
4.433163	0.000301919
4.412123	0.000309061
4.391084	0.000316428
4.370044	0.000324033
4.349005	0.000331889
4.327965	0.000340013
4.306925	0.00034842
4.285886	0.000357131
4.264846	0.000366169
4.243807	0.00037556
4.222767	0.000385333
4.201727	0.000395526
4.180688	0.000406183
4.159648	0.000417357
4.138609	0.00042912
4.117569	0.00044156
4.096529	0.000454803
4.075490	0.000469029
4.054450	0.000484524
4.033411	0.000501803
4.012371	0.000522056
&
```
