## Supplementary material for "All-at-once RNA folding with 3D motif prediction framed by evolutionary information": RF01977_HOTAIRM1_3.cacofold.power

```
# Power analysis of CaCoFold structure 
#
# Powertype = SINGLE SUBSTITUTIONS
# covary  left_pos      right_pos    substitutions      power
#----------------------------------------------------------------
          1		19		1		0.00
          2		18		1		0.00
          3		17		1		0.00
          4		16		1		0.00
          5		15		0		0.00
          6		14		1		0.00
          20		58		2		0.00
          21		57		0		0.00
          22		56		1		0.00
          26		52		0		0.00
          27		51		1		0.00
          28		50		3		0.02
          32		46		1		0.00
          33		45		0		0.00
#
# BPAIRS 14
# avg substitutions per BP  0.9
# BPAIRS expected to covary 0.0 +/- 0.1
# BPAIRS observed to covary 0
#
```
