## Supplementary material for "All-at-once RNA folding with 3D motif prediction framed by evolutionary information": RF01977_HOTAIRM1_3.surv

```
&
6.594352	0.000584454
6.578476	0.00175336
6.505228	0.00233781
6.236651	0.00350672
6.212235	0.00526008
6.163403	0.00584454
5.894827	0.00642899
5.748331	0.00701344
5.675083	0.0075979
5.064682	0.0087668
4.527530	0.00993571
4.454282	0.0111046
3.917130	0.0122735
3.770634	0.012858
3.624137	0.0134424
3.575305	0.0140269
3.477641	0.0157802
3.086985	0.0163647
3.013737	0.0169492
2.940489	0.0181181
2.671913	0.0187025
2.183592	0.0198714
2.085928	0.0204559
2.012680	0.0210403
1.988264	0.0216248
1.939432	0.0227937
1.719688	0.0263004
1.499944	0.0274693
1.451112	0.0280538
1.426696	0.0292227
1.231368	0.030976
0.962792	0.0315605
0.913960	0.0321449
0.840712	0.0327294
0.791880	0.0338983
0.767464	0.0356517
0.645383	0.0368206
0.547719	0.0409117
0.523303	0.0426651
0.498887	0.0432496
0.401223	0.043834
0.376807	0.0450029
0.303559	0.0467563
0.279143	0.0479252
0.230311	0.050263
0.181479	0.0508475
0.108231	0.0514319
0.083815	0.0531853
0.059399	0.0543542
0.034983	0.0549386
-0.013849	0.81765
-0.038265	0.821157
-0.062681	0.826417
-0.087097	0.835769
-0.111513	0.843366
-0.135929	0.849795
-0.160345	0.859147
-0.184761	0.865576
-0.209177	0.870251
-0.233593	0.873174
-0.258009	0.883109
-0.282425	0.8872
-0.306841	0.891876
-0.331257	0.894214
-0.355673	0.899474
-0.380089	0.903565
-0.404505	0.909994
-0.428921	0.91467
-0.453337	0.917592
-0.477753	0.919345
-0.526585	0.923437
-0.551001	0.924021
-0.575417	0.933372
-0.599833	0.938632
-0.624249	0.943308
-0.648665	0.943892
-0.673082	0.94623
-0.697498	0.948568
-0.746330	0.952659
-0.770746	0.953244
-0.795162	0.957919
-0.819578	0.958504
-0.843994	0.960842
-0.868410	0.964348
-0.892826	0.965517
-0.917242	0.969024
-0.941658	0.970193
-0.990490	0.971362
-1.039322	0.972531
-1.112570	0.973115
-1.136986	0.9737
-1.185818	0.976037
-1.210234	0.977206
-1.259066	0.978375
-1.356730	0.97896
-1.405562	0.980129
-1.503226	0.981297
-1.552058	0.981882
-1.698554	0.983051
-1.820634	0.986558
-1.918298	0.988311
-1.942714	0.98948
-1.967130	0.991233
-2.113627	0.991818
-2.211291	0.994155
-2.333371	0.99474
-2.382203	0.996493
-2.479867	0.997078
-2.528699	0.997662
-2.943771	0.999416
-3.017019	1
&
10.948943	2.92227e-06
9.850222	5.84454e-06
9.703726	8.7668e-06
9.630478	1.16891e-05
9.557230	2.33781e-05
9.435150	2.63004e-05
9.361901	2.92227e-05
9.313069	3.50672e-05
9.288653	3.79895e-05
9.264237	4.09117e-05
9.239821	4.67563e-05
9.215405	4.96786e-05
9.142157	5.84454e-05
9.117741	6.42899e-05
9.093325	6.72122e-05
9.068909	7.01344e-05
9.044493	7.5979e-05
8.971245	7.89012e-05
8.922413	8.18235e-05
8.897997	8.7668e-05
8.873581	9.05903e-05
8.849165	0.000105202
8.800333	0.000111046
8.775917	0.000119813
8.751501	0.000125658
8.678253	0.000137347
8.653837	0.000143191
8.629421	0.000151958
8.605005	0.000157802
8.580589	0.000160725
8.556173	0.000166569
8.531757	0.000172414
8.507341	0.000178258
8.482925	0.000189947
8.458509	0.00019287
8.434093	0.000198714
8.409677	0.000204559
8.385261	0.000216248
8.360845	0.000227937
8.336429	0.000233781
8.312013	0.000236704
8.287597	0.000239626
8.263181	0.000242548
8.238765	0.00024547
8.214349	0.000254237
8.189933	0.000260082
8.165517	0.000271771
8.116685	0.000280538
8.092269	0.000289305
8.067853	0.000295149
8.043437	0.00030976
8.019021	0.000318527
7.994605	0.000321449
7.970189	0.000327294
7.945773	0.000333139
7.921356	0.000338983
7.872524	0.00034775
7.848108	0.000353594
7.823692	0.000356517
7.799276	0.000362361
7.774860	0.000371128
7.726028	0.000382817
7.701612	0.000394506
7.677196	0.000397428
7.652780	0.000403273
7.603948	0.00041204
7.579532	0.000417884
7.555116	0.000426651
7.530700	0.000441262
7.506284	0.000450029
7.481868	0.000467563
7.457452	0.000479252
7.433036	0.000493863
7.408620	0.000499708
7.384204	0.000523086
7.359788	0.00052893
7.335372	0.000546464
7.310956	0.000555231
7.286540	0.000575687
7.262124	0.000604909
7.237708	0.000648743
7.213292	0.000683811
7.188876	0.000710111
7.164460	0.000748101
7.140044	0.000803624
7.115628	0.000870836
7.091212	0.000920514
7.066796	0.000935126
7.042380	0.000958504
7.017964	0.00100234
6.993548	0.00102279
6.969132	0.00109585
6.944716	0.00114845
6.920300	0.00121566
6.895884	0.00133548
6.871468	0.00139977
6.847052	0.00145529
6.822636	0.00149912
6.798220	0.00155172
6.773804	0.00156926
6.749388	0.0016014
6.724972	0.00164524
6.700556	0.00169199
6.676140	0.00172998
6.651724	0.00177089
6.627308	0.00183518
6.602892	0.00188778
6.578476	0.00191993
6.554060	0.00197253
6.529644	0.00200175
6.505228	0.0020339
6.480811	0.00207189
6.456395	0.00211572
6.431979	0.00213618
6.407563	0.00216248
6.383147	0.00221216
6.358731	0.00225891
6.334315	0.00231151
6.309899	0.00237288
6.285483	0.00248393
6.261067	0.00260082
6.236651	0.00267972
6.212235	0.00273816
6.187819	0.00279369
6.163403	0.00285213
6.138987	0.0029135
6.114571	0.00295441
6.090155	0.00303624
6.065739	0.00311806
6.041323	0.00325248
6.016907	0.00333139
5.992491	0.00343659
5.968075	0.00349503
5.943659	0.00358854
5.919243	0.00372297
5.894827	0.00379603
5.870411	0.00387493
5.845995	0.00396844
5.821579	0.00407656
5.797163	0.00421391
5.772747	0.00433372
5.748331	0.00441847
5.723915	0.00451198
5.699499	0.00461134
5.675083	0.00470193
5.650667	0.0048159
5.626251	0.00493571
5.601835	0.00504676
5.577419	0.00510228
5.553003	0.00522501
5.528587	0.00532437
5.504171	0.0054851
5.479755	0.00567797
5.455339	0.00578901
5.430923	0.00585915
5.406507	0.00595266
5.382091	0.00604325
5.357675	0.00622151
5.333259	0.00632671
5.308843	0.00642314
5.284427	0.00655172
5.260011	0.00663355
5.235595	0.00672998
5.211179	0.00685272
5.186763	0.00697545
5.162347	0.00708065
5.137931	0.00726184
5.113515	0.00733197
5.089099	0.00744886
5.064682	0.00760374
5.040266	0.00775862
5.015850	0.00789305
4.991434	0.00802455
4.967018	0.00818527
4.942602	0.00832846
4.918186	0.00842198
4.893770	0.0085827
4.869354	0.00872881
4.844938	0.0087931
4.820522	0.00889246
4.796106	0.00897428
4.771690	0.00905026
4.747274	0.00913501
4.722858	0.00918469
4.698442	0.00923729
4.674026	0.00931034
4.649610	0.00942139
4.625194	0.0095149
4.600778	0.00960257
4.576362	0.00972238
4.551946	0.00981882
4.527530	0.00989772
4.503114	0.00992987
4.478698	0.0100088
4.454282	0.0100877
4.429866	0.0101636
4.405450	0.0102659
4.381034	0.0103741
4.356618	0.0104705
4.332202	0.0105494
4.307786	0.0106312
4.283370	0.010713
4.258954	0.0107773
4.234538	0.0108767
4.210122	0.0109497
4.185706	0.0110374
4.161290	0.0110929
4.136874	0.0111864
4.112458	0.011277
4.088042	0.0113705
4.063626	0.011467
4.039210	0.0115809
4.014794	0.0116745
3.990378	0.0117943
3.965962	0.0118556
3.941546	0.0119229
3.917130	0.0120018
3.892714	0.0121186
3.868298	0.0122122
3.843882	0.0123378
3.819466	0.0123963
3.795050	0.0125511
3.770634	0.0126797
3.746218	0.0127966
3.721802	0.0128784
3.697386	0.0129719
3.672970	0.0130684
3.648554	0.0131882
3.624137	0.0132934
3.599721	0.0134132
3.575305	0.0135009
3.550889	0.0136411
3.526473	0.0137288
3.502057	0.0138515
3.477641	0.0139655
3.453225	0.0140853
3.428809	0.0141496
3.404393	0.0143016
3.379977	0.0144126
3.355561	0.0145207
3.331145	0.0146581
3.306729	0.0147954
3.282313	0.0149211
3.257897	0.0149854
3.233481	0.015076
3.209065	0.0152046
3.184649	0.0153361
3.160233	0.0154909
3.135817	0.0156458
3.111401	0.0157744
3.086985	0.0159351
3.062569	0.0160871
3.038153	0.0162361
3.013737	0.0163968
2.989321	0.0165313
2.964905	0.0167475
2.940489	0.0169784
2.916073	0.0171303
2.891657	0.0172618
2.867241	0.0174284
2.842825	0.0175921
2.818409	0.0177528
2.793993	0.017858
2.769577	0.0180567
2.745161	0.0182525
2.720745	0.0184278
2.696329	0.0185856
2.671913	0.0187259
2.647497	0.0188632
2.623081	0.0189831
2.598665	0.0191379
2.574249	0.019322
2.549833	0.0195207
2.525417	0.0196493
2.501001	0.0198334
2.476585	0.0199825
2.452169	0.0201169
2.427753	0.0203273
2.403337	0.0204763
2.378921	0.0205874
2.354505	0.0207569
2.330089	0.0209264
2.305673	0.0210929
2.281257	0.0212361
2.256841	0.0214027
2.232425	0.0216248
2.208009	0.0217972
2.183592	0.0219287
2.159176	0.0221479
2.134760	0.0223612
2.110344	0.0225716
2.085928	0.0227323
2.061512	0.0229456
2.037096	0.0232057
2.012680	0.0233811
1.988264	0.0236324
1.963848	0.0238136
1.939432	0.0240883
1.915016	0.0244155
1.890600	0.0247136
1.866184	0.0250731
1.841768	0.0254588
1.817352	0.0258708
1.792936	0.0265693
1.768520	0.0270251
1.744104	0.027706
1.719688	0.0285885
1.695272	0.0293162
1.670856	0.0296639
1.646440	0.030038
1.622024	0.0304997
1.597608	0.0308533
1.573192	0.0312098
1.548776	0.0315342
1.524360	0.0322706
1.499944	0.0333752
1.475528	0.034097
1.451112	0.0346347
1.426696	0.0351315
1.402280	0.0356195
1.377864	0.0361163
1.353448	0.0364582
1.329032	0.036803
1.304616	0.037142
1.280200	0.0374401
1.255784	0.0378112
1.231368	0.0382028
1.206952	0.0386148
1.182536	0.0389392
1.158120	0.0392987
1.133704	0.0396932
1.109288	0.0400818
1.084872	0.0403857
1.060456	0.0407686
1.036040	0.041128
1.011624	0.0415079
0.987208	0.0418936
0.962792	0.0422122
0.938376	0.0424927
0.913960	0.0428843
0.889544	0.0432729
0.865128	0.0438282
0.840712	0.0442811
0.816296	0.0446406
0.791880	0.0450234
0.767464	0.0454413
0.743047	0.0458504
0.718631	0.0461485
0.694215	0.046543
0.669799	0.0468878
0.645383	0.0472735
0.620967	0.0476184
0.596551	0.0479369
0.572135	0.0483518
0.547719	0.0487171
0.523303	0.049135
0.498887	0.0494711
0.474471	0.0499153
0.450055	0.0503653
0.425639	0.0507218
0.401223	0.0511689
0.376807	0.0517709
0.352391	0.0527148
0.327975	0.0535973
0.303559	0.0545207
0.279143	0.0552981
0.254727	0.0559527
0.230311	0.0565722
0.205895	0.0573203
0.181479	0.0580216
0.157063	0.0587522
0.132647	0.0595237
0.108231	0.0604997
0.083815	0.0614348
0.059399	0.0625365
0.034983	0.0637726
0.010567	0.0655319
-0.013849	0.768416
-0.038265	0.782043
-0.062681	0.796455
-0.087097	0.8104
-0.111513	0.823101
-0.135929	0.835456
-0.160345	0.843898
-0.184761	0.85161
-0.209177	0.860295
-0.233593	0.866821
-0.258009	0.872572
-0.282425	0.877633
-0.306841	0.882361
-0.331257	0.88756
-0.355673	0.89301
-0.380089	0.897747
-0.404505	0.901651
-0.428921	0.905395
-0.453337	0.90896
-0.477753	0.912244
-0.502169	0.915508
-0.526585	0.918486
-0.551001	0.921034
-0.575417	0.9236
-0.599833	0.926029
-0.624249	0.928317
-0.648665	0.930447
-0.673082	0.932811
-0.697498	0.934676
-0.721914	0.936826
-0.746330	0.938957
-0.770746	0.941184
-0.795162	0.943358
-0.819578	0.945462
-0.843994	0.947598
-0.868410	0.949503
-0.892826	0.951242
-0.917242	0.952951
-0.941658	0.954354
-0.966074	0.95585
-0.990490	0.956984
-1.014906	0.958206
-1.039322	0.959337
-1.063738	0.960409
-1.088154	0.961429
-1.112570	0.96242
-1.136986	0.963419
-1.161402	0.964305
-1.185818	0.96521
-1.210234	0.96609
-1.234650	0.967049
-1.259066	0.967928
-1.283482	0.968831
-1.307898	0.969854
-1.332314	0.970888
-1.356730	0.972113
-1.381146	0.973273
-1.405562	0.974413
-1.429978	0.975587
-1.454394	0.976812
-1.478810	0.977893
-1.503226	0.979193
-1.527642	0.980187
-1.552058	0.981324
-1.576474	0.982151
-1.600890	0.983074
-1.625306	0.98386
-1.649722	0.984673
-1.674138	0.985535
-1.698554	0.98656
-1.722970	0.987329
-1.747386	0.988156
-1.771802	0.98879
-1.796218	0.989608
-1.820634	0.990172
-1.845050	0.990687
-1.869466	0.991312
-1.893882	0.991975
-1.918298	0.992653
-1.942714	0.993063
-1.967130	0.993442
-1.991546	0.993793
-2.015962	0.994123
-2.040378	0.994433
-2.064794	0.994638
-2.089210	0.994921
-2.113627	0.995193
-2.138043	0.995532
-2.162459	0.995731
-2.186875	0.996005
-2.211291	0.996251
-2.235707	0.996479
-2.260123	0.996701
-2.284539	0.996885
-2.308955	0.997057
-2.333371	0.997218
-2.357787	0.997373
-2.382203	0.997534
-2.406619	0.997726
-2.431035	0.997852
-2.455451	0.997969
-2.479867	0.998098
-2.504283	0.998206
-2.528699	0.998343
-2.553115	0.998451
-2.577531	0.998565
-2.601947	0.998615
-2.626363	0.998743
-2.650779	0.998816
-2.675195	0.998942
-2.699611	0.999012
-2.724027	0.999053
-2.748443	0.999115
-2.772859	0.99917
-2.797275	0.999252
-2.821691	0.99929
-2.846107	0.999337
-2.870523	0.999383
-2.894939	0.999439
-2.919355	0.999459
-2.943771	0.999503
-2.968187	0.999532
-2.992603	0.999582
-3.017019	0.999611
-3.041435	0.999641
-3.065851	0.999652
-3.090267	0.999658
-3.114683	0.999705
-3.139099	0.999743
-3.163515	0.999766
-3.187931	0.999781
-3.212347	0.999787
-3.236763	0.99981
-3.261179	0.999831
-3.285595	0.999842
-3.310011	0.999845
-3.334427	0.999857
-3.358843	0.999866
-3.383259	0.99988
-3.407675	0.999901
-3.432091	0.999912
-3.480923	0.999924
-3.505339	0.99993
-3.529755	0.999933
-3.554172	0.999939
-3.578588	0.999944
-3.627420	0.999953
-3.651836	0.999959
-3.725084	0.999965
-3.773916	0.999982
-3.822748	0.999988
-3.847164	0.999994
-3.993660	0.999997
-4.311068	1
&
32.117629	9.12683e-21
32.093213	9.49526e-21
32.068797	9.87854e-21
32.044381	1.02773e-20
32.019965	1.06921e-20
31.995549	1.11237e-20
31.971133	1.15727e-20
31.946717	1.20399e-20
31.922301	1.25258e-20
31.897885	1.30314e-20
31.873469	1.35574e-20
31.849053	1.41046e-20
31.824637	1.46739e-20
31.800221	1.52661e-20
31.775805	1.58823e-20
31.751389	1.65233e-20
31.726973	1.71901e-20
31.702557	1.78839e-20
31.678141	1.86057e-20
31.653725	1.93565e-20
31.629309	2.01377e-20
31.604893	2.09504e-20
31.580477	2.17959e-20
31.556061	2.26755e-20
31.531645	2.35905e-20
31.507229	2.45425e-20
31.482813	2.55329e-20
31.458397	2.65633e-20
31.433981	2.76352e-20
31.409565	2.87503e-20
31.385149	2.99105e-20
31.360733	3.11174e-20
31.336317	3.2373e-20
31.311901	3.36793e-20
31.287485	3.50382e-20
31.263069	3.6452e-20
31.238653	3.79228e-20
31.214237	3.94529e-20
31.189821	4.10447e-20
31.165405	4.27008e-20
31.140989	4.44236e-20
31.116573	4.62159e-20
31.092157	4.80805e-20
31.067741	5.00203e-20
31.043325	5.20384e-20
31.018909	5.41378e-20
30.994493	5.63219e-20
30.970077	5.85941e-20
30.945661	6.09579e-20
30.921245	6.34171e-20
30.896829	6.59754e-20
30.872412	6.86369e-20
30.847996	7.14057e-20
30.823580	7.42862e-20
30.799164	7.72828e-20
30.774748	8.04003e-20
30.750332	8.36435e-20
30.725916	8.70174e-20
30.701500	9.05274e-20
30.677084	9.4179e-20
30.652668	9.79777e-20
30.628252	1.0193e-19
30.603836	1.06041e-19
30.579420	1.10318e-19
30.555004	1.14768e-19
30.530588	1.19396e-19
30.506172	1.24212e-19
30.481756	1.29222e-19
30.457340	1.34433e-19
30.432924	1.39855e-19
30.408508	1.45495e-19
30.384092	1.51363e-19
30.359676	1.57467e-19
30.335260	1.63818e-19
30.310844	1.70424e-19
30.286428	1.77297e-19
30.262012	1.84447e-19
30.237596	1.91885e-19
30.213180	1.99623e-19
30.188764	2.07672e-19
30.164348	2.16047e-19
30.139932	2.24758e-19
30.115516	2.33821e-19
30.091100	2.4325e-19
30.066684	2.53058e-19
30.042268	2.63261e-19
30.017852	2.73876e-19
29.993436	2.84919e-19
29.969020	2.96407e-19
29.944604	3.08358e-19
29.920188	3.2079e-19
29.895772	3.33724e-19
29.871356	3.47179e-19
29.846940	3.61176e-19
29.822524	3.75737e-19
29.798108	3.90885e-19
29.773692	4.06643e-19
29.749276	4.23037e-19
29.724860	4.40091e-19
29.700444	4.57832e-19
29.676028	4.76288e-19
29.651612	4.95488e-19
29.627196	5.15462e-19
29.602780	5.3624e-19
29.578364	5.57856e-19
29.553948	5.80343e-19
29.529532	6.03736e-19
29.505116	6.28071e-19
29.480700	6.53387e-19
29.456283	6.79723e-19
29.431867	7.0712e-19
29.407451	7.35621e-19
29.383035	7.6527e-19
29.358619	7.96114e-19
29.334203	8.282e-19
29.309787	8.61579e-19
29.285371	8.96303e-19
29.260955	9.32425e-19
29.236539	9.70003e-19
29.212123	1.00909e-18
29.187707	1.04976e-18
29.163291	1.09207e-18
29.138875	1.13607e-18
29.114459	1.18186e-18
29.090043	1.22948e-18
29.065627	1.27903e-18
29.041211	1.33057e-18
29.016795	1.38418e-18
28.992379	1.43996e-18
28.967963	1.49798e-18
28.943547	1.55834e-18
28.919131	1.62113e-18
28.894715	1.68644e-18
28.870299	1.75439e-18
28.845883	1.82508e-18
28.821467	1.89861e-18
28.797051	1.97511e-18
28.772635	2.05468e-18
28.748219	2.13746e-18
28.723803	2.22357e-18
28.699387	2.31316e-18
28.674971	2.40634e-18
28.650555	2.50328e-18
28.626139	2.60413e-18
28.601723	2.70903e-18
28.577307	2.81816e-18
28.552891	2.93169e-18
28.528475	3.04978e-18
28.504059	3.17263e-18
28.479643	3.30043e-18
28.455227	3.43337e-18
28.430811	3.57167e-18
28.406395	3.71553e-18
28.381979	3.86518e-18
28.357563	4.02086e-18
28.333147	4.18281e-18
28.308731	4.35128e-18
28.284315	4.52653e-18
28.259899	4.70883e-18
28.235483	4.89847e-18
28.211067	5.09575e-18
28.186651	5.30097e-18
28.162235	5.51445e-18
28.137819	5.73652e-18
28.113403	5.96754e-18
28.088987	6.20785e-18
28.064571	6.45783e-18
28.040155	6.71788e-18
28.015738	6.98839e-18
27.991322	7.26979e-18
27.966906	7.56252e-18
27.942490	7.86703e-18
27.918074	8.18379e-18
27.893658	8.51331e-18
27.869242	8.85608e-18
27.844826	9.21265e-18
27.820410	9.58357e-18
27.795994	9.96942e-18
27.771578	1.03708e-17
27.747162	1.07883e-17
27.722746	1.12226e-17
27.698330	1.16745e-17
27.673914	1.21444e-17
27.649498	1.26333e-17
27.625082	1.31419e-17
27.600666	1.36709e-17
27.576250	1.42213e-17
27.551834	1.47937e-17
27.527418	1.53892e-17
27.503002	1.60087e-17
27.478586	1.6653e-17
27.454170	1.73233e-17
27.429754	1.80206e-17
27.405338	1.87459e-17
27.380922	1.95004e-17
27.356506	2.02853e-17
27.332090	2.11017e-17
27.307674	2.1951e-17
27.283258	2.28344e-17
27.258842	2.37534e-17
27.234426	2.47093e-17
27.210010	2.57037e-17
27.185594	2.67381e-17
27.161178	2.78141e-17
27.136762	2.89333e-17
27.112346	3.00976e-17
27.087930	3.13088e-17
27.063514	3.25686e-17
27.039098	3.38791e-17
27.014682	3.52423e-17
26.990266	3.66603e-17
26.965850	3.81354e-17
26.941434	3.96697e-17
26.917018	4.12658e-17
26.892602	4.29261e-17
26.868186	4.46531e-17
26.843770	4.64496e-17
26.819354	4.83183e-17
26.794938	5.02621e-17
26.770522	5.22841e-17
26.746106	5.43874e-17
26.721690	5.65753e-17
26.697274	5.88512e-17
26.672858	6.12185e-17
26.648442	6.36811e-17
26.624026	6.62426e-17
26.599610	6.89071e-17
26.575193	7.16788e-17
26.550777	7.45618e-17
26.526361	7.75608e-17
26.501945	8.06804e-17
26.477529	8.39253e-17
26.453113	8.73007e-17
26.428697	9.08117e-17
26.404281	9.44639e-17
26.379865	9.82629e-17
26.355449	1.02215e-16
26.331033	1.06325e-16
26.306617	1.10601e-16
26.282201	1.15048e-16
26.257785	1.19675e-16
26.233369	1.24487e-16
26.208953	1.29493e-16
26.184537	1.347e-16
26.160121	1.40116e-16
26.135705	1.45749e-16
26.111289	1.5161e-16
26.086873	1.57705e-16
26.062457	1.64046e-16
26.038041	1.70641e-16
26.013625	1.77502e-16
25.989209	1.84638e-16
25.964793	1.9206e-16
25.940377	1.99782e-16
25.915961	2.07813e-16
25.891545	2.16167e-16
25.867129	2.24856e-16
25.842713	2.33895e-16
25.818297	2.43297e-16
25.793881	2.53076e-16
25.769465	2.63249e-16
25.745049	2.7383e-16
25.720633	2.84836e-16
25.696217	2.96284e-16
25.671801	3.08192e-16
25.647385	3.20578e-16
25.622969	3.33462e-16
25.598553	3.46864e-16
25.574137	3.60803e-16
25.549721	3.75303e-16
25.525305	3.90385e-16
25.500889	4.06072e-16
25.476473	4.2239e-16
25.452057	4.39363e-16
25.427641	4.57017e-16
25.403225	4.75381e-16
25.378809	4.94482e-16
25.354393	5.1435e-16
25.329977	5.35016e-16
25.305561	5.56512e-16
25.281145	5.78871e-16
25.256729	6.02127e-16
25.232313	6.26317e-16
25.207897	6.51479e-16
25.183481	6.77651e-16
25.159065	7.04874e-16
25.134648	7.33189e-16
25.110232	7.62641e-16
25.085816	7.93276e-16
25.061400	8.25141e-16
25.036984	8.58284e-16
25.012568	8.92758e-16
24.988152	9.28616e-16
24.963736	9.65914e-16
24.939320	1.00471e-15
24.914904	1.04506e-15
24.890488	1.08703e-15
24.866072	1.13069e-15
24.841656	1.17609e-15
24.817240	1.22332e-15
24.792824	1.27245e-15
24.768408	1.32355e-15
24.743992	1.3767e-15
24.719576	1.43198e-15
24.695160	1.48948e-15
24.670744	1.54928e-15
24.646328	1.61149e-15
24.621912	1.67619e-15
24.597496	1.74349e-15
24.573080	1.81349e-15
24.548664	1.88629e-15
24.524248	1.96202e-15
24.499832	2.04079e-15
24.475416	2.12272e-15
24.451000	2.20793e-15
24.426584	2.29656e-15
24.402168	2.38875e-15
24.377752	2.48463e-15
24.353336	2.58437e-15
24.328920	2.6881e-15
24.304504	2.79599e-15
24.280088	2.90821e-15
24.255672	3.02493e-15
24.231256	3.14634e-15
24.206840	3.27261e-15
24.182424	3.40395e-15
24.158008	3.54055e-15
24.133592	3.68263e-15
24.109176	3.83042e-15
24.084760	3.98412e-15
24.060344	4.14399e-15
24.035928	4.31027e-15
24.011512	4.48322e-15
23.987096	4.6631e-15
23.962680	4.8502e-15
23.938264	5.0448e-15
23.913848	5.2472e-15
23.889432	5.45771e-15
23.865016	5.67666e-15
23.840600	5.90439e-15
23.816184	6.14126e-15
23.791768	6.38761e-15
23.767352	6.64384e-15
23.742936	6.91035e-15
23.718519	7.18753e-15
23.694103	7.47583e-15
23.669687	7.77568e-15
23.645271	8.08755e-15
23.620855	8.41191e-15
23.596439	8.74928e-15
23.572023	9.10017e-15
23.547607	9.46512e-15
23.523191	9.8447e-15
23.498775	1.02395e-14
23.474359	1.06501e-14
23.449943	1.10772e-14
23.425527	1.15213e-14
23.401111	1.19833e-14
23.376695	1.24638e-14
23.352279	1.29635e-14
23.327863	1.34832e-14
23.303447	1.40238e-14
23.279031	1.45861e-14
23.254615	1.51708e-14
23.230199	1.5779e-14
23.205783	1.64115e-14
23.181367	1.70694e-14
23.156951	1.77536e-14
23.132535	1.84653e-14
23.108119	1.92054e-14
23.083703	1.99752e-14
23.059287	2.07758e-14
23.034871	2.16085e-14
23.010455	2.24745e-14
22.986039	2.33752e-14
22.961623	2.4312e-14
22.937207	2.52863e-14
22.912791	2.62996e-14
22.888375	2.73534e-14
22.863959	2.84495e-14
22.839543	2.95895e-14
22.815127	3.07751e-14
22.790711	3.20081e-14
22.766295	3.32905e-14
22.741879	3.46243e-14
22.717463	3.60115e-14
22.693047	3.74542e-14
22.668631	3.89546e-14
22.644215	4.05151e-14
22.619799	4.2138e-14
22.595383	4.3826e-14
22.570967	4.55814e-14
22.546551	4.74072e-14
22.522135	4.9306e-14
22.497719	5.12808e-14
22.473303	5.33346e-14
22.448887	5.54706e-14
22.424471	5.7692e-14
22.400055	6.00024e-14
22.375639	6.24052e-14
22.351223	6.49042e-14
22.326807	6.75031e-14
22.302391	7.0206e-14
22.277974	7.3017e-14
22.253558	7.59405e-14
22.229142	7.8981e-14
22.204726	8.21431e-14
22.180310	8.54316e-14
22.155894	8.88517e-14
22.131478	9.24086e-14
22.107062	9.61078e-14
22.082646	9.99549e-14
22.058230	1.03956e-13
22.033814	1.08117e-13
22.009398	1.12444e-13
21.984982	1.16945e-13
21.960566	1.21625e-13
21.936150	1.26493e-13
21.911734	1.31555e-13
21.887318	1.36819e-13
21.862902	1.42294e-13
21.838486	1.47988e-13
21.814070	1.5391e-13
21.789654	1.60068e-13
21.765238	1.66473e-13
21.740822	1.73133e-13
21.716406	1.8006e-13
21.691990	1.87264e-13
21.667574	1.94755e-13
21.643158	2.02546e-13
21.618742	2.10649e-13
21.594326	2.19075e-13
21.569910	2.27838e-13
21.545494	2.36951e-13
21.521078	2.46428e-13
21.496662	2.56284e-13
21.472246	2.66534e-13
21.447830	2.77193e-13
21.423414	2.88278e-13
21.398998	2.99806e-13
21.374582	3.11795e-13
21.350166	3.24262e-13
21.325750	3.37228e-13
21.301334	3.50711e-13
21.276918	3.64733e-13
21.252502	3.79315e-13
21.228086	3.9448e-13
21.203670	4.1025e-13
21.179254	4.2665e-13
21.154838	4.43705e-13
21.130422	4.61441e-13
21.106006	4.79885e-13
21.081590	4.99066e-13
21.057174	5.19013e-13
21.032758	5.39756e-13
21.008342	5.61327e-13
20.983926	5.83759e-13
20.959510	6.07087e-13
20.935094	6.31347e-13
20.910678	6.56574e-13
20.886262	6.82809e-13
20.861846	7.1009e-13
20.837429	7.38461e-13
20.813013	7.67964e-13
20.788597	7.98645e-13
20.764181	8.30549e-13
20.739765	8.63727e-13
20.715349	8.98229e-13
20.690933	9.34108e-13
20.666517	9.71418e-13
20.642101	1.01022e-12
20.617685	1.05056e-12
20.593269	1.09252e-12
20.568853	1.13615e-12
20.544437	1.18152e-12
20.520021	1.2287e-12
20.495605	1.27777e-12
20.471189	1.32878e-12
20.446773	1.38184e-12
20.422357	1.43701e-12
20.397941	1.49438e-12
20.373525	1.55404e-12
20.349109	1.61608e-12
20.324693	1.68059e-12
20.300277	1.74767e-12
20.275861	1.81743e-12
20.251445	1.88997e-12
20.227029	1.9654e-12
20.202613	2.04384e-12
20.178197	2.1254e-12
20.153781	2.21022e-12
20.129365	2.29842e-12
20.104949	2.39013e-12
20.080533	2.4855e-12
20.056117	2.58467e-12
20.031701	2.68779e-12
20.007285	2.79502e-12
19.982869	2.90652e-12
19.958453	3.02247e-12
19.934037	3.14303e-12
19.909621	3.2684e-12
19.885205	3.39876e-12
19.860789	3.53432e-12
19.836373	3.67528e-12
19.811957	3.82185e-12
19.787541	3.97426e-12
19.763125	4.13274e-12
19.738709	4.29753e-12
19.714293	4.46889e-12
19.689877	4.64707e-12
19.665461	4.83234e-12
19.641045	5.02499e-12
19.616629	5.22531e-12
19.592213	5.43361e-12
19.567797	5.6502e-12
19.543381	5.87542e-12
19.518965	6.1096e-12
19.494549	6.3531e-12
19.470133	6.60629e-12
19.445717	6.86956e-12
19.421301	7.14331e-12
19.396884	7.42795e-12
19.372468	7.72393e-12
19.348052	8.03167e-12
19.323636	8.35167e-12
19.299220	8.68439e-12
19.274804	9.03036e-12
19.250388	9.39008e-12
19.225972	9.76412e-12
19.201556	1.0153e-11
19.177140	1.05574e-11
19.152724	1.09779e-11
19.128308	1.14151e-11
19.103892	1.18697e-11
19.079476	1.23423e-11
19.055060	1.28338e-11
19.030644	1.33448e-11
19.006228	1.38761e-11
18.981812	1.44285e-11
18.957396	1.5003e-11
18.932980	1.56002e-11
18.908564	1.62212e-11
18.884148	1.68668e-11
18.859732	1.75382e-11
18.835316	1.82362e-11
18.810900	1.89619e-11
18.786484	1.97165e-11
18.762068	2.05011e-11
18.737652	2.13168e-11
18.713236	2.2165e-11
18.688820	2.30468e-11
18.664404	2.39637e-11
18.639988	2.4917e-11
18.615572	2.59082e-11
18.591156	2.69388e-11
18.566740	2.80102e-11
18.542324	2.91243e-11
18.517908	3.02826e-11
18.493492	3.14868e-11
18.469076	3.27389e-11
18.444660	3.40407e-11
18.420244	3.53942e-11
18.395828	3.68014e-11
18.371412	3.82645e-11
18.346996	3.97856e-11
18.322580	4.13672e-11
18.298164	4.30115e-11
18.273748	4.4721e-11
18.249332	4.64984e-11
18.224916	4.83463e-11
18.200500	5.02676e-11
18.176084	5.2265e-11
18.151668	5.43417e-11
18.127252	5.65008e-11
18.102836	5.87456e-11
18.078420	6.10794e-11
18.054004	6.35057e-11
18.029588	6.60282e-11
18.005172	6.86508e-11
17.980755	7.13774e-11
17.956339	7.42121e-11
17.931923	7.71592e-11
17.907507	8.02231e-11
17.883091	8.34085e-11
17.858675	8.67201e-11
17.834259	9.0163e-11
17.809843	9.37424e-11
17.785427	9.74636e-11
17.761011	1.01332e-10
17.736595	1.05354e-10
17.712179	1.09536e-10
17.687763	1.13882e-10
17.663347	1.18402e-10
17.638931	1.231e-10
17.614515	1.27984e-10
17.590099	1.33062e-10
17.565683	1.38341e-10
17.541267	1.43828e-10
17.516851	1.49534e-10
17.492435	1.55465e-10
17.468019	1.61631e-10
17.443603	1.68041e-10
17.419187	1.74704e-10
17.394771	1.81632e-10
17.370355	1.88833e-10
17.345939	1.9632e-10
17.321523	2.04103e-10
17.297107	2.12194e-10
17.272691	2.20605e-10
17.248275	2.29348e-10
17.223859	2.38438e-10
17.199443	2.47887e-10
17.175027	2.5771e-10
17.150611	2.67921e-10
17.126195	2.78536e-10
17.101779	2.89571e-10
17.077363	3.01042e-10
17.052947	3.12967e-10
17.028531	3.25363e-10
17.004115	3.38249e-10
16.979699	3.51645e-10
16.955283	3.6557e-10
16.930867	3.80045e-10
16.906451	3.95092e-10
16.882035	4.10734e-10
16.857619	4.26994e-10
16.833203	4.43896e-10
16.808787	4.61465e-10
16.784371	4.79729e-10
16.759955	4.98714e-10
16.735539	5.18448e-10
16.711123	5.38962e-10
16.686707	5.60286e-10
16.662291	5.82451e-10
16.637875	6.05492e-10
16.613459	6.29442e-10
16.589043	6.54337e-10
16.564627	6.80215e-10
16.540210	7.07114e-10
16.515794	7.35074e-10
16.491378	7.64138e-10
16.466962	7.94348e-10
16.442546	8.25749e-10
16.418130	8.58389e-10
16.393714	8.92316e-10
16.369298	9.27582e-10
16.344882	9.64237e-10
16.320466	1.00234e-09
16.296050	1.04194e-09
16.271634	1.0831e-09
16.247218	1.12589e-09
16.222802	1.17036e-09
16.198386	1.21659e-09
16.173970	1.26463e-09
16.149554	1.31457e-09
16.125138	1.36648e-09
16.100722	1.42043e-09
16.076306	1.47651e-09
16.051890	1.53479e-09
16.027474	1.59537e-09
16.003058	1.65833e-09
15.978642	1.72378e-09
15.954226	1.7918e-09
15.929810	1.86249e-09
15.905394	1.93597e-09
15.880978	2.01234e-09
15.856562	2.09172e-09
15.832146	2.17421e-09
15.807730	2.25996e-09
15.783314	2.34907e-09
15.758898	2.44169e-09
15.734482	2.53795e-09
15.710066	2.638e-09
15.685650	2.74198e-09
15.661234	2.85005e-09
15.636818	2.96237e-09
15.612402	3.0791e-09
15.587986	3.20041e-09
15.563570	3.3265e-09
15.539154	3.45753e-09
15.514738	3.59372e-09
15.490322	3.73525e-09
15.465906	3.88234e-09
15.441490	4.03521e-09
15.417074	4.19408e-09
15.392658	4.35919e-09
15.368242	4.53077e-09
15.343826	4.7091e-09
15.319410	4.89442e-09
15.294994	5.08701e-09
15.270578	5.28715e-09
15.246162	5.49515e-09
15.221746	5.71131e-09
15.197330	5.93594e-09
15.172914	6.16939e-09
15.148498	6.41198e-09
15.124082	6.66408e-09
15.099665	6.92607e-09
15.075249	7.19833e-09
15.050833	7.48125e-09
15.026417	7.77526e-09
15.002001	8.08078e-09
14.977585	8.39827e-09
14.953169	8.7282e-09
14.928753	9.07105e-09
14.904337	9.42732e-09
14.879921	9.79753e-09
14.855505	1.01822e-08
14.831089	1.0582e-08
14.806673	1.09974e-08
14.782257	1.14291e-08
14.757841	1.18776e-08
14.733425	1.23437e-08
14.709009	1.2828e-08
14.684593	1.33313e-08
14.660177	1.38542e-08
14.635761	1.43976e-08
14.611345	1.49622e-08
14.586929	1.55488e-08
14.562513	1.61584e-08
14.538097	1.67918e-08
14.513681	1.745e-08
14.489265	1.81338e-08
14.464849	1.88444e-08
14.440433	1.95827e-08
14.416017	2.03498e-08
14.391601	2.11468e-08
14.367185	2.1975e-08
14.342769	2.28354e-08
14.318353	2.37294e-08
14.293937	2.46583e-08
14.269521	2.56234e-08
14.245105	2.66262e-08
14.220689	2.7668e-08
14.196273	2.87504e-08
14.171857	2.9875e-08
14.147441	3.10435e-08
14.123025	3.22574e-08
14.098609	3.35186e-08
14.074193	3.48289e-08
14.049777	3.61903e-08
14.025361	3.76046e-08
14.000945	3.9074e-08
13.976529	4.06006e-08
13.952113	4.21865e-08
13.927697	4.38341e-08
13.903281	4.55458e-08
13.878865	4.73241e-08
13.854449	4.91715e-08
13.830033	5.10907e-08
13.805617	5.30845e-08
13.781201	5.51557e-08
13.756785	5.73074e-08
13.732369	5.95426e-08
13.707953	6.18647e-08
13.683537	6.42769e-08
13.659120	6.67827e-08
13.634704	6.93857e-08
13.610288	7.20897e-08
13.585872	7.48986e-08
13.561456	7.78165e-08
13.537040	8.08475e-08
13.512624	8.39959e-08
13.488208	8.72664e-08
13.463792	9.06636e-08
13.439376	9.41924e-08
13.414960	9.78579e-08
13.390544	1.01665e-07
13.366128	1.0562e-07
13.341712	1.09728e-07
13.317296	1.13995e-07
13.292880	1.18427e-07
13.268464	1.2303e-07
13.244048	1.27811e-07
13.219632	1.32777e-07
13.195216	1.37935e-07
13.170800	1.43293e-07
13.146384	1.48857e-07
13.121968	1.54636e-07
13.097552	1.60638e-07
13.073136	1.66872e-07
13.048720	1.73347e-07
13.024304	1.80071e-07
12.999888	1.87055e-07
12.975472	1.94308e-07
12.951056	2.01841e-07
12.926640	2.09664e-07
12.902224	2.17788e-07
12.877808	2.26226e-07
12.853392	2.34988e-07
12.828976	2.44088e-07
12.804560	2.53538e-07
12.780144	2.63351e-07
12.755728	2.73542e-07
12.731312	2.84125e-07
12.706896	2.95115e-07
12.682480	3.06527e-07
12.658064	3.18378e-07
12.633648	3.30684e-07
12.609232	3.43462e-07
12.584816	3.56731e-07
12.560400	3.70509e-07
12.535984	3.84816e-07
12.511568	3.99672e-07
12.487152	4.15097e-07
12.462736	4.31113e-07
12.438320	4.47743e-07
12.413904	4.6501e-07
12.389488	4.82938e-07
12.365072	5.01553e-07
12.340656	5.2088e-07
12.316240	5.40946e-07
12.291824	5.6178e-07
12.267408	5.8341e-07
12.242992	6.05866e-07
12.218575	6.29181e-07
12.194159	6.53386e-07
12.169743	6.78515e-07
12.145327	7.04603e-07
12.120911	7.31686e-07
12.096495	7.59801e-07
12.072079	7.88989e-07
12.047663	8.19289e-07
12.023247	8.50743e-07
11.998831	8.83394e-07
11.974415	9.17288e-07
11.949999	9.52472e-07
11.925583	9.88994e-07
11.901167	1.0269e-06
11.876751	1.06626e-06
11.852335	1.1071e-06
11.827919	1.1495e-06
11.803503	1.1935e-06
11.779087	1.23918e-06
11.754671	1.28658e-06
11.730255	1.33579e-06
11.705839	1.38686e-06
11.681423	1.43986e-06
11.657007	1.49487e-06
11.632591	1.55196e-06
11.608175	1.61121e-06
11.583759	1.6727e-06
11.559343	1.73651e-06
11.534927	1.80273e-06
11.510511	1.87145e-06
11.486095	1.94277e-06
11.461679	2.01677e-06
11.437263	2.09356e-06
11.412847	2.17325e-06
11.388431	2.25594e-06
11.364015	2.34173e-06
11.339599	2.43076e-06
11.315183	2.52313e-06
11.290767	2.61898e-06
11.266351	2.71842e-06
11.241935	2.82159e-06
11.217519	2.92864e-06
11.193103	3.0397e-06
11.168687	3.15492e-06
11.144271	3.27445e-06
11.119855	3.39846e-06
11.095439	3.5271e-06
11.071023	3.66056e-06
11.046607	3.799e-06
11.022191	3.94261e-06
10.997775	4.09157e-06
10.973359	4.24609e-06
10.948943	4.40637e-06
10.924527	4.57262e-06
10.900111	4.74505e-06
10.875695	4.9239e-06
10.851279	5.10939e-06
10.826863	5.30177e-06
10.802446	5.50128e-06
10.778030	5.7082e-06
10.753614	5.92278e-06
10.729198	6.14531e-06
10.704782	6.37607e-06
10.680366	6.61537e-06
10.655950	6.8635e-06
10.631534	7.1208e-06
10.607118	7.38758e-06
10.582702	7.66419e-06
10.558286	7.95099e-06
10.533870	8.24835e-06
10.509454	8.55663e-06
10.485038	8.87624e-06
10.460622	9.20757e-06
10.436206	9.55106e-06
10.411790	9.90712e-06
10.387374	1.02762e-05
10.362958	1.06588e-05
10.338542	1.10554e-05
10.314126	1.14664e-05
10.289710	1.18924e-05
10.265294	1.2334e-05
10.240878	1.27916e-05
10.216462	1.32658e-05
10.192046	1.37572e-05
10.167630	1.42665e-05
10.143214	1.47942e-05
10.118798	1.5341e-05
10.094382	1.59076e-05
10.069966	1.64946e-05
10.045550	1.71028e-05
10.021134	1.77329e-05
9.996718	1.83856e-05
9.972302	1.90618e-05
9.947886	1.97623e-05
9.923470	2.04879e-05
9.899054	2.12394e-05
9.874638	2.20178e-05
9.850222	2.28239e-05
9.825806	2.36588e-05
9.801390	2.45234e-05
9.776974	2.54187e-05
9.752558	2.63457e-05
9.728142	2.73056e-05
9.703726	2.82994e-05
9.679310	2.93283e-05
9.654894	3.03935e-05
9.630478	3.14962e-05
9.606062	3.26376e-05
9.581646	3.3819e-05
9.557230	3.50417e-05
9.532814	3.63072e-05
9.508398	3.76168e-05
9.483982	3.8972e-05
9.459566	4.03742e-05
9.435150	4.1825e-05
9.410734	4.3326e-05
9.386318	4.48788e-05
9.361901	4.64851e-05
9.337485	4.81465e-05
9.313069	4.98649e-05
9.288653	5.16421e-05
9.264237	5.34798e-05
9.239821	5.53801e-05
9.215405	5.73449e-05
9.190989	5.93761e-05
9.166573	6.14759e-05
9.142157	6.36464e-05
9.117741	6.58896e-05
9.093325	6.8208e-05
9.068909	7.06036e-05
9.044493	7.30788e-05
9.020077	7.56361e-05
8.995661	7.82778e-05
8.971245	8.10064e-05
8.946829	8.38244e-05
8.922413	8.67344e-05
8.897997	8.97391e-05
8.873581	9.28412e-05
8.849165	9.60433e-05
8.824749	9.93482e-05
8.800333	0.000102759
8.775917	0.000106278
8.751501	0.000109908
8.727085	0.000113653
8.702669	0.000117516
8.678253	0.000121498
8.653837	0.000125604
8.629421	0.000129837
8.605005	0.000134199
8.580589	0.000138693
8.556173	0.000143324
8.531757	0.000148093
8.507341	0.000153004
8.482925	0.00015806
8.458509	0.000163264
8.434093	0.000168619
8.409677	0.000174128
8.385261	0.000179794
8.360845	0.000185619
8.336429	0.000191607
8.312013	0.00019776
8.287597	0.00020408
8.263181	0.000210569
8.238765	0.000217231
8.214349	0.000224066
8.189933	0.000231076
8.165517	0.000238263
8.141101	0.000245628
8.116685	0.000253171
8.092269	0.000260893
8.067853	0.000268794
8.043437	0.000276872
8.019021	0.000285127
7.994605	0.000293558
7.970189	0.00030216
7.945773	0.000310931
7.921356	0.000319866
7.896940	0.00032896
7.872524	0.000338207
7.848108	0.000347597
7.823692	0.000357123
7.799276	0.000366772
7.774860	0.000376532
7.750444	0.000386387
7.726028	0.000396319
7.701612	0.000406308
7.677196	0.000416328
7.652780	0.000426351
7.628364	0.000436345
7.603948	0.00044627
7.579532	0.00045608
7.555116	0.000465722
7.530700	0.000475129
7.506284	0.000484223
7.481868	0.000492906
7.457452	0.000501053
7.433036	0.000508498
7.408620	0.000515006
7.384204	0.000520192
&
```
