## Supplementary material for "All-at-once RNA folding with 3D motif prediction framed by evolutionary information": RF01978_HOTAIRM1_4.cacofold.helixcov

```
# RMs = 2 L = 103

# RM_HELIX NESTED 51-58 64-71, nbp = 8 nbp_cov = 0
# pvals: 0.727402,0.860813,0.781965,0.727402,0.793953,0.727402,0.727402,0.727402
# aggregated NONE
NESTED  :::::::::::::::::::::::::::::::::::::::::::::::::<<<<<<<<_____>>>>>>>>::::::::::::::::::::::::::::::::
        ::::::::::::::::::::::::::::::::::::::::::::::::::::::::::::::::::::::::::::::::::::::::::::::::::::::

# RM_HELIX NESTED 73-77 99-103, nbp = 5 nbp_cov = 0
# pvals: 0.727402,0.805222,0.727402,0.0616191,0.727402
# aggregated NONE
NESTED  :::::::::::::::::::::::::::::::::::::::::::::::::::::::::::::::::::::::<<<<<_____________________>>>>>
        ::::::::::::::::::::::::::::::::::::::::::::::::::::::::::::::::::::::::::::::::::::::::::::::::::::::
```
