## Supplementary material for "All-at-once RNA folding with 3D motif prediction framed by evolutionary information": RF01978_HOTAIRM1_4.cacofold.power

```
# Power analysis of CaCoFold structure 
#
# Powertype = SINGLE SUBSTITUTIONS
# covary  left_pos      right_pos    substitutions      power
#----------------------------------------------------------------
          51		71		1		0.00
          52		70		3		0.02
          53		69		2		0.00
          54		68		1		0.00
          55		67		3		0.02
          56		66		0		0.00
          57		65		0		0.00
          58		64		1		0.00
          73		103		2		0.00
          74		102		2		0.00
          75		101		1		0.00
          76		100		3		0.02
          77		99		0		0.00
#
# BPAIRS 13
# avg substitutions per BP  1.5
# BPAIRS expected to covary 0.0 +/- 0.2
# BPAIRS observed to covary 0
#
```
