## Supplementary material for "All-at-once RNA folding with 3D motif prediction framed by evolutionary information": RF01978_HOTAIRM1_4.surv

```
&
5.977950	0.000194137
5.962798	0.00174723
5.869083	0.00291206
5.712891	0.00485343
5.681653	0.00504756
5.587938	0.00737721
5.462985	0.00815376
5.244316	0.00931858
5.150601	0.00970685
5.088124	0.00990099
5.025648	0.0104834
4.838218	0.0106775
4.806979	0.0112599
4.619549	0.0122306
4.557072	0.0132013
4.182212	0.0139779
4.150974	0.0147544
4.119735	0.0157251
4.088497	0.0159192
3.901067	0.0168899
3.838590	0.0170841
3.682398	0.0174723
3.432492	0.0180547
3.307538	0.0194137
3.276300	0.019802
3.213823	0.0205785
3.151346	0.0213551
3.057631	0.0215492
2.963916	0.0217434
2.932678	0.022714
2.870201	0.0234906
2.745248	0.0242671
2.620294	0.0246554
2.589056	0.0258202
2.526579	0.0269851
2.495341	0.0271792
2.370388	0.0273733
2.307911	0.0279557
2.276673	0.0298971
2.214196	0.0302854
2.151719	0.0308678
2.089243	0.0316443
2.026766	0.0331974
1.995527	0.0335857
1.933051	0.0337798
1.901812	0.033974
1.839336	0.0341681
1.808097	0.0343623
1.776859	0.0345564
1.745621	0.0349447
1.714382	0.0419336
1.683144	0.0432926
1.651906	0.0436808
1.620667	0.0444574
1.589429	0.0448457
1.558191	0.0450398
1.526952	0.0452339
1.495714	0.0462046
1.401999	0.0469812
1.339522	0.0471753
1.245807	0.0473694
1.214569	0.0475636
1.183330	0.0477577
1.120854	0.0479519
0.995900	0.048146
0.933423	0.0483401
0.839708	0.0487284
0.777232	0.049505
0.745993	0.0496991
0.683517	0.0502815
0.652278	0.0506698
0.589802	0.0514463
0.558563	0.0522229
0.527325	0.052417
0.496087	0.0529994
0.433610	0.0543584
0.402371	0.0545525
0.371133	0.056688
0.308656	0.0586294
0.277418	0.0601825
0.246180	0.0605708
0.152465	0.062318
0.121226	0.0656183
0.058750	0.0660066
0.027511	0.0662007
-0.003727	0.68045
-0.034965	0.69734
-0.066204	0.710348
-0.097442	0.725296
-0.128681	0.747428
-0.159919	0.7682
-0.191157	0.782955
-0.222396	0.795574
-0.253634	0.825859
-0.284872	0.834595
-0.316111	0.843914
-0.347349	0.849932
-0.378587	0.855756
-0.409826	0.867404
-0.441064	0.87517
-0.472302	0.882547
-0.503541	0.889536
-0.534779	0.899437
-0.566017	0.901961
-0.597256	0.904873
-0.628494	0.905649
-0.659733	0.906426
-0.690971	0.90992
-0.722209	0.91555
-0.753448	0.921569
-0.784686	0.929917
-0.815924	0.935741
-0.847163	0.940788
-0.878401	0.941953
-0.909639	0.946806
-0.940878	0.948554
-0.972116	0.95496
-1.003354	0.959814
-1.034593	0.961561
-1.065831	0.961755
-1.097069	0.964473
-1.128308	0.965249
-1.159546	0.966026
-1.190785	0.967773
-1.222023	0.968162
-1.253261	0.969132
-1.284500	0.970685
-1.315738	0.971462
-1.346976	0.973015
-1.378215	0.973791
-1.409453	0.977674
-1.440691	0.982528
-1.471930	0.984275
-1.503168	0.985051
-1.534406	0.989905
-1.565645	0.990681
-1.596883	0.991458
-1.628121	0.991652
-1.659360	0.992623
-1.690598	0.992817
-1.721837	0.993011
-1.784313	0.993205
-1.815552	0.993788
-1.846790	0.994564
-1.878028	0.994758
-1.909267	0.995535
-2.034220	0.995729
-2.065458	0.995923
-2.096697	0.996117
-2.127935	0.996311
-2.221650	0.997282
-2.284127	0.998059
-2.315365	0.998253
-2.440319	0.998447
-2.658987	0.998641
-2.721464	0.999612
-3.002609	0.999806
-3.408708	1
&
9.961307	9.70685e-06
9.492732	2.91206e-05
8.961680	3.88274e-05
8.680535	4.85343e-05
8.649297	5.82411e-05
8.586820	6.7948e-05
8.555582	7.76548e-05
8.493105	8.73617e-05
8.368151	0.000106775
8.336913	0.000116482
8.243198	0.000126189
8.211960	0.000135896
8.149483	0.00015531
8.055768	0.000165017
7.805861	0.00018443
7.743384	0.000194137
7.712146	0.000203844
7.555954	0.000213551
7.493478	0.000223258
7.462239	0.000232964
7.431001	0.000252378
7.306047	0.000291206
7.243571	0.000300912
7.212332	0.000320326
7.118617	0.000330033
7.056141	0.00033974
6.993664	0.000349447
6.899949	0.000359154
6.837472	0.00036886
6.806234	0.000378567
6.774995	0.000388274
6.650042	0.000397981
6.587565	0.000407688
6.556327	0.000417395
6.493850	0.000427102
6.368897	0.000446515
6.337658	0.000514463
6.306420	0.000562997
6.275182	0.000630945
6.243943	0.000640652
6.212705	0.00067948
6.150228	0.000766841
6.118990	0.000922151
6.087752	0.000951272
6.056513	0.00109687
6.025275	0.00116482
5.994037	0.00123277
5.962798	0.00150456
5.931560	0.00176665
5.900322	0.00238789
5.869083	0.00305766
5.837845	0.00355271
5.806606	0.00404776
5.775368	0.00430984
5.744130	0.00485343
5.712891	0.00549408
5.681653	0.00573675
5.650415	0.00617356
5.619176	0.00662978
5.587938	0.00693069
5.556700	0.00724131
5.525461	0.00754222
5.494223	0.00770724
5.462985	0.0077946
5.431746	0.008212
5.400508	0.00841584
5.369270	0.00873617
5.338031	0.00901767
5.306793	0.00918268
5.275554	0.00953213
5.244316	0.00967773
5.213078	0.0100563
5.181839	0.0104446
5.150601	0.0106387
5.119363	0.0109396
5.088124	0.0112891
5.056886	0.0115123
5.025648	0.0118132
4.994409	0.0121821
4.963171	0.0123762
4.931933	0.0125898
4.900694	0.0128228
4.869456	0.0129781
4.838218	0.0134343
4.806979	0.0136964
4.775741	0.0139293
4.744502	0.0141623
4.713264	0.0143176
4.682026	0.014735
4.650787	0.0148903
4.619549	0.0151233
4.588311	0.015298
4.557072	0.0154533
4.525834	0.0157348
4.494596	0.016026
4.463357	0.0162493
4.432119	0.0163172
4.400881	0.016424
4.369642	0.016657
4.338404	0.016754
4.307166	0.016822
4.275927	0.0169093
4.244689	0.0171035
4.213450	0.0172588
4.182212	0.0174335
4.150974	0.0176276
4.119735	0.0178024
4.088497	0.01788
4.057259	0.0179868
4.026020	0.0181033
3.994782	0.0182586
3.963544	0.0184527
3.932305	0.0185595
3.901067	0.018608
3.869829	0.0188604
3.838590	0.0190157
3.807352	0.0191225
3.776114	0.0192293
3.744875	0.0193458
3.713637	0.0195108
3.682398	0.0196952
3.651160	0.0198117
3.619922	0.0198505
3.588683	0.0199379
3.557445	0.0199573
3.526207	0.0201029
3.494968	0.0201903
3.463730	0.0204329
3.432492	0.020462
3.401253	0.0206659
3.370015	0.0207824
3.338777	0.0209959
3.307538	0.0211706
3.276300	0.0212968
3.245062	0.0214133
3.213823	0.0216657
3.182585	0.021821
3.151346	0.021986
3.120108	0.0220831
3.088870	0.0221705
3.057631	0.022452
3.026393	0.022617
2.995155	0.0227432
2.963916	0.0228985
2.932678	0.0230732
2.901440	0.0232673
2.870201	0.0234323
2.838963	0.02351
2.807725	0.0237041
2.776486	0.0238886
2.745248	0.0241507
2.714010	0.0243642
2.682771	0.0245486
2.651533	0.0247816
2.620294	0.0250243
2.589056	0.0253252
2.557818	0.0255387
2.526579	0.025762
2.495341	0.0260435
2.464103	0.0263056
2.432864	0.0265774
2.401626	0.026888
2.370388	0.0272763
2.339149	0.0276451
2.307911	0.0278975
2.276673	0.028014
2.245434	0.0282372
2.214196	0.0286352
2.182958	0.0290429
2.151719	0.0293147
2.120481	0.0295768
2.089243	0.0299456
2.058004	0.0301689
2.026766	0.0305475
1.995527	0.0306542
1.964289	0.0311105
1.933051	0.0317705
1.901812	0.0322656
1.870574	0.0327509
1.839336	0.0330421
1.808097	0.0332654
1.776859	0.0337216
1.745621	0.0343331
1.714382	0.0359348
1.683144	0.0375849
1.651906	0.0386042
1.620667	0.0397593
1.589429	0.0406232
1.558191	0.0412444
1.526952	0.0418074
1.495714	0.0426422
1.464475	0.0431178
1.433237	0.0437391
1.401999	0.0441759
1.370760	0.0445642
1.339522	0.0450495
1.308284	0.0454863
1.277045	0.0459231
1.245807	0.0462046
1.214569	0.0465638
1.183330	0.0468356
1.152092	0.0471947
1.120854	0.0475345
1.089615	0.0479519
1.058377	0.048311
1.027139	0.0485051
0.995900	0.0488934
0.964662	0.0493496
0.933423	0.0496991
0.902185	0.0505145
0.870947	0.050961
0.839708	0.0513395
0.808470	0.0517764
0.777232	0.0520579
0.745993	0.0522811
0.714755	0.0527276
0.683517	0.0530577
0.652278	0.053708
0.621040	0.0541254
0.589802	0.054436
0.558563	0.054601
0.527325	0.0548825
0.496087	0.0553679
0.464848	0.0556688
0.433610	0.056125
0.402371	0.0564259
0.371133	0.0569598
0.339895	0.0576199
0.308656	0.0585517
0.277418	0.0590274
0.246180	0.059571
0.214941	0.0600757
0.183703	0.0606775
0.152465	0.0616191
0.121226	0.0623665
0.089988	0.0632013
0.058750	0.0641332
0.027511	0.0652009
-0.003727	0.727402
-0.034965	0.741565
-0.066204	0.748932
-0.097442	0.758037
-0.128681	0.770365
-0.159919	0.781965
-0.191157	0.793953
-0.222396	0.805222
-0.253634	0.819404
-0.284872	0.830412
-0.316111	0.839623
-0.347349	0.846768
-0.378587	0.853592
-0.409826	0.860813
-0.441064	0.866783
-0.472302	0.872297
-0.503541	0.878936
-0.534779	0.884197
-0.566017	0.889187
-0.597256	0.894389
-0.628494	0.899874
-0.659733	0.904077
-0.690971	0.909474
-0.722209	0.913658
-0.753448	0.918414
-0.784686	0.923461
-0.815924	0.927529
-0.847163	0.931751
-0.878401	0.935459
-0.909639	0.938983
-0.940878	0.942157
-0.972116	0.945147
-1.003354	0.948233
-1.034593	0.950728
-1.065831	0.953931
-1.097069	0.956416
-1.128308	0.959056
-1.159546	0.961367
-1.190785	0.962687
-1.222023	0.964405
-1.253261	0.966065
-1.284500	0.968064
-1.315738	0.970171
-1.346976	0.971831
-1.378215	0.973782
-1.409453	0.975393
-1.440691	0.976684
-1.471930	0.977917
-1.503168	0.979383
-1.534406	0.981023
-1.565645	0.982557
-1.596883	0.98379
-1.628121	0.9851
-1.659360	0.986187
-1.690598	0.986944
-1.721837	0.987653
-1.753075	0.988216
-1.784313	0.988963
-1.815552	0.989895
-1.846790	0.9904
-1.878028	0.99106
-1.909267	0.991341
-1.940505	0.99173
-1.971743	0.992244
-2.002982	0.992632
-2.034220	0.993147
-2.065458	0.993962
-2.096697	0.994302
-2.127935	0.994797
-2.159173	0.99502
-2.190412	0.995554
-2.221650	0.995816
-2.252889	0.996389
-2.284127	0.996748
-2.315365	0.99701
-2.346604	0.997136
-2.377842	0.997234
-2.409080	0.997525
-2.440319	0.997748
-2.471557	0.997932
-2.502795	0.998146
-2.534034	0.998379
-2.565272	0.998437
-2.596510	0.998583
-2.627749	0.99869
-2.658987	0.998738
-2.690225	0.998816
-2.721464	0.998903
-2.752702	0.999039
-2.783941	0.999107
-2.815179	0.999214
-2.846417	0.999253
-2.877656	0.99935
-2.908894	0.999369
-2.971371	0.999398
-3.002609	0.999437
-3.065086	0.999456
-3.096324	0.999505
-3.127562	0.999524
-3.158801	0.999573
-3.190039	0.999641
-3.221277	0.99966
-3.252516	0.99967
-3.283754	0.99968
-3.314993	0.999709
-3.346231	0.999719
-3.377469	0.999738
-3.439946	0.999757
-3.471184	0.999767
-3.502423	0.999777
-3.564899	0.999796
-3.596138	0.999825
-3.627376	0.999845
-3.658614	0.999864
-3.752329	0.999893
-3.783568	0.999903
-3.908521	0.999913
-3.939760	0.999922
-4.002236	0.999932
-4.033475	0.999942
-4.127190	0.999951
-4.220905	0.999971
-4.252143	0.999981
-4.314620	0.99999
-4.377097	1
&
30.203760	2.46194e-16
30.172522	2.56173e-16
30.141283	2.66555e-16
30.110045	2.77357e-16
30.078807	2.88597e-16
30.047568	3.00293e-16
30.016330	3.12461e-16
29.985091	3.25123e-16
29.953853	3.38297e-16
29.922615	3.52004e-16
29.891376	3.66267e-16
29.860138	3.81107e-16
29.828900	3.96547e-16
29.797661	4.12613e-16
29.766423	4.29329e-16
29.735185	4.46721e-16
29.703946	4.64818e-16
29.672708	4.83647e-16
29.641470	5.03238e-16
29.610231	5.23622e-16
29.578993	5.4483e-16
29.547755	5.66898e-16
29.516516	5.89858e-16
29.485278	6.13747e-16
29.454039	6.38603e-16
29.422801	6.64465e-16
29.391563	6.91373e-16
29.360324	7.19369e-16
29.329086	7.48499e-16
29.297848	7.78807e-16
29.266609	8.10341e-16
29.235371	8.43151e-16
29.204133	8.77288e-16
29.172894	9.12806e-16
29.141656	9.4976e-16
29.110418	9.8821e-16
29.079179	1.02821e-15
29.047941	1.06984e-15
29.016703	1.11314e-15
28.985464	1.1582e-15
28.954226	1.20508e-15
28.922987	1.25385e-15
28.891749	1.3046e-15
28.860511	1.3574e-15
28.829272	1.41234e-15
28.798034	1.46949e-15
28.766796	1.52896e-15
28.735557	1.59083e-15
28.704319	1.6552e-15
28.673081	1.72217e-15
28.641842	1.79186e-15
28.610604	1.86435e-15
28.579366	1.93978e-15
28.548127	2.01826e-15
28.516889	2.09991e-15
28.485651	2.18486e-15
28.454412	2.27324e-15
28.423174	2.3652e-15
28.391935	2.46087e-15
28.360697	2.56041e-15
28.329459	2.66397e-15
28.298220	2.77171e-15
28.266982	2.88381e-15
28.235744	3.00043e-15
28.204505	3.12177e-15
28.173267	3.24801e-15
28.142029	3.37935e-15
28.110790	3.516e-15
28.079552	3.65817e-15
28.048314	3.80608e-15
28.017075	3.95996e-15
27.985837	4.12006e-15
27.954599	4.28662e-15
27.923360	4.45992e-15
27.892122	4.64021e-15
27.860883	4.82778e-15
27.829645	5.02293e-15
27.798407	5.22595e-15
27.767168	5.43718e-15
27.735930	5.65693e-15
27.704692	5.88556e-15
27.673453	6.12341e-15
27.642215	6.37087e-15
27.610977	6.62832e-15
27.579738	6.89616e-15
27.548500	7.17481e-15
27.517262	7.46472e-15
27.486023	7.76632e-15
27.454785	8.08009e-15
27.423547	8.40653e-15
27.392308	8.74615e-15
27.361070	9.09947e-15
27.329831	9.46704e-15
27.298593	9.84945e-15
27.267355	1.02473e-14
27.236116	1.06612e-14
27.204878	1.10918e-14
27.173640	1.15397e-14
27.142401	1.20058e-14
27.111163	1.24906e-14
27.079925	1.2995e-14
27.048686	1.35198e-14
27.017448	1.40657e-14
26.986210	1.46336e-14
26.954971	1.52244e-14
26.923733	1.58391e-14
26.892495	1.64785e-14
26.861256	1.71438e-14
26.830018	1.78358e-14
26.798779	1.85558e-14
26.767541	1.93048e-14
26.736303	2.0084e-14
26.705064	2.08946e-14
26.673826	2.17379e-14
26.642588	2.26152e-14
26.611349	2.35279e-14
26.580111	2.44773e-14
26.548873	2.5465e-14
26.517634	2.64926e-14
26.486396	2.75615e-14
26.455158	2.86735e-14
26.423919	2.98304e-14
26.392681	3.10338e-14
26.361443	3.22858e-14
26.330204	3.35882e-14
26.298966	3.49431e-14
26.267728	3.63525e-14
26.236489	3.78188e-14
26.205251	3.93441e-14
26.174012	4.09309e-14
26.142774	4.25815e-14
26.111536	4.42987e-14
26.080297	4.6085e-14
26.049059	4.79433e-14
26.017821	4.98765e-14
25.986582	5.18874e-14
25.955344	5.39794e-14
25.924106	5.61556e-14
25.892867	5.84194e-14
25.861629	6.07744e-14
25.830391	6.32242e-14
25.799152	6.57726e-14
25.767914	6.84237e-14
25.736676	7.11814e-14
25.705437	7.40502e-14
25.674199	7.70344e-14
25.642960	8.01387e-14
25.611722	8.3368e-14
25.580484	8.67272e-14
25.549245	9.02217e-14
25.518007	9.38567e-14
25.486769	9.7638e-14
25.455530	1.01571e-13
25.424292	1.05663e-13
25.393054	1.0992e-13
25.361815	1.14347e-13
25.330577	1.18953e-13
25.299339	1.23744e-13
25.268100	1.28727e-13
25.236862	1.33912e-13
25.205624	1.39304e-13
25.174385	1.44914e-13
25.143147	1.50749e-13
25.111908	1.56819e-13
25.080670	1.63132e-13
25.049432	1.697e-13
25.018193	1.76532e-13
24.986955	1.83638e-13
24.955717	1.9103e-13
24.924478	1.98719e-13
24.893240	2.06718e-13
24.862002	2.15038e-13
24.830763	2.23692e-13
24.799525	2.32694e-13
24.768287	2.42058e-13
24.737048	2.51798e-13
24.705810	2.61929e-13
24.674572	2.72468e-13
24.643333	2.8343e-13
24.612095	2.94832e-13
24.580856	3.06693e-13
24.549618	3.19029e-13
24.518380	3.31862e-13
24.487141	3.4521e-13
24.455903	3.59094e-13
24.424665	3.73535e-13
24.393426	3.88557e-13
24.362188	4.04182e-13
24.330950	4.20434e-13
24.299711	4.37339e-13
24.268473	4.54922e-13
24.237235	4.73212e-13
24.205996	4.92235e-13
24.174758	5.12023e-13
24.143520	5.32604e-13
24.112281	5.54012e-13
24.081043	5.76279e-13
24.049804	5.99439e-13
24.018566	6.23529e-13
23.987328	6.48586e-13
23.956089	6.74648e-13
23.924851	7.01756e-13
23.893613	7.29951e-13
23.862374	7.59277e-13
23.831136	7.8978e-13
23.799898	8.21506e-13
23.768659	8.54505e-13
23.737421	8.88827e-13
23.706183	9.24526e-13
23.674944	9.61656e-13
23.643706	1.00028e-12
23.612468	1.04044e-12
23.581229	1.08222e-12
23.549991	1.12567e-12
23.518752	1.17087e-12
23.487514	1.21788e-12
23.456276	1.26677e-12
23.425037	1.31762e-12
23.393799	1.37051e-12
23.362561	1.42551e-12
23.331322	1.48273e-12
23.300084	1.54223e-12
23.268846	1.60412e-12
23.237607	1.66849e-12
23.206369	1.73544e-12
23.175131	1.80507e-12
23.143892	1.87748e-12
23.112654	1.9528e-12
23.081416	2.03114e-12
23.050177	2.11261e-12
23.018939	2.19734e-12
22.987700	2.28547e-12
22.956462	2.37713e-12
22.925224	2.47246e-12
22.893985	2.5716e-12
22.862747	2.67471e-12
22.831509	2.78195e-12
22.800270	2.89348e-12
22.769032	3.00947e-12
22.737794	3.13011e-12
22.706555	3.25557e-12
22.675317	3.38605e-12
22.644079	3.52176e-12
22.612840	3.66289e-12
22.581602	3.80967e-12
22.550364	3.96232e-12
22.519125	4.12108e-12
22.487887	4.28618e-12
22.456648	4.45789e-12
22.425410	4.63647e-12
22.394172	4.82218e-12
22.362933	5.01532e-12
22.331695	5.21619e-12
22.300457	5.42508e-12
22.269218	5.64232e-12
22.237980	5.86825e-12
22.206742	6.10321e-12
22.175503	6.34755e-12
22.144265	6.60166e-12
22.113027	6.86593e-12
22.081788	7.14075e-12
22.050550	7.42656e-12
22.019312	7.72378e-12
21.988073	8.03287e-12
21.956835	8.35431e-12
21.925596	8.68859e-12
21.894358	9.03621e-12
21.863120	9.39772e-12
21.831881	9.77366e-12
21.800643	1.01646e-11
21.769405	1.05712e-11
21.738166	1.0994e-11
21.706928	1.14336e-11
21.675690	1.18909e-11
21.644451	1.23663e-11
21.613213	1.28607e-11
21.581975	1.33749e-11
21.550736	1.39096e-11
21.519498	1.44656e-11
21.488260	1.50438e-11
21.457021	1.56451e-11
21.425783	1.62703e-11
21.394544	1.69205e-11
21.363306	1.75966e-11
21.332068	1.82996e-11
21.300829	1.90307e-11
21.269591	1.9791e-11
21.238353	2.05815e-11
21.207114	2.14036e-11
21.175876	2.22584e-11
21.144638	2.31473e-11
21.113399	2.40716e-11
21.082161	2.50328e-11
21.050923	2.60322e-11
21.019684	2.70715e-11
20.988446	2.81522e-11
20.957208	2.92759e-11
20.925969	3.04443e-11
20.894731	3.16593e-11
20.863492	3.29227e-11
20.832254	3.42364e-11
20.801016	3.56024e-11
20.769777	3.70228e-11
20.738539	3.84997e-11
20.707301	4.00354e-11
20.676062	4.16322e-11
20.644824	4.32925e-11
20.613586	4.5019e-11
20.582347	4.68141e-11
20.551109	4.86806e-11
20.519871	5.06214e-11
20.488632	5.26394e-11
20.457394	5.47376e-11
20.426156	5.69193e-11
20.394917	5.91877e-11
20.363679	6.15463e-11
20.332440	6.39987e-11
20.301202	6.65486e-11
20.269964	6.91998e-11
20.238725	7.19564e-11
20.207487	7.48226e-11
20.176249	7.78026e-11
20.145010	8.09011e-11
20.113772	8.41226e-11
20.082534	8.74721e-11
20.051295	9.09546e-11
20.020057	9.45755e-11
19.988819	9.83401e-11
19.957580	1.02254e-10
19.926342	1.06324e-10
19.895104	1.10555e-10
19.863865	1.14954e-10
19.832627	1.19527e-10
19.801388	1.24283e-10
19.770150	1.29226e-10
19.738912	1.34366e-10
19.707673	1.3971e-10
19.676435	1.45266e-10
19.645197	1.51042e-10
19.613958	1.57047e-10
19.582720	1.63291e-10
19.551482	1.69782e-10
19.520243	1.7653e-10
19.489005	1.83546e-10
19.457767	1.9084e-10
19.426528	1.98423e-10
19.395290	2.06306e-10
19.364052	2.14502e-10
19.332813	2.23023e-10
19.301575	2.31881e-10
19.270336	2.4109e-10
19.239098	2.50663e-10
19.207860	2.60616e-10
19.176621	2.70963e-10
19.145383	2.81719e-10
19.114145	2.92901e-10
19.082906	3.04526e-10
19.051668	3.16611e-10
19.020430	3.29174e-10
18.989191	3.42234e-10
18.957953	3.55811e-10
18.926715	3.69925e-10
18.895476	3.84597e-10
18.864238	3.99849e-10
18.833000	4.15705e-10
18.801761	4.32187e-10
18.770523	4.49321e-10
18.739284	4.67132e-10
18.708046	4.85647e-10
18.676808	5.04893e-10
18.645569	5.249e-10
18.614331	5.45697e-10
18.583093	5.67316e-10
18.551854	5.89789e-10
18.520616	6.13149e-10
18.489378	6.37432e-10
18.458139	6.62673e-10
18.426901	6.8891e-10
18.395663	7.16183e-10
18.364424	7.44532e-10
18.333186	7.74e-10
18.301948	8.04631e-10
18.270709	8.36469e-10
18.239471	8.69564e-10
18.208233	9.03963e-10
18.176994	9.39719e-10
18.145756	9.76885e-10
18.114517	1.01552e-09
18.083279	1.05567e-09
18.052041	1.0974e-09
18.020802	1.14078e-09
17.989564	1.18587e-09
17.958326	1.23274e-09
17.927087	1.28145e-09
17.895849	1.33208e-09
17.864611	1.3847e-09
17.833372	1.43939e-09
17.802134	1.49624e-09
17.770896	1.55532e-09
17.739657	1.61673e-09
17.708419	1.68056e-09
17.677181	1.74689e-09
17.645942	1.81584e-09
17.614704	1.88749e-09
17.583465	1.96196e-09
17.552227	2.03936e-09
17.520989	2.11981e-09
17.489750	2.20341e-09
17.458512	2.2903e-09
17.427274	2.3806e-09
17.396035	2.47445e-09
17.364797	2.57199e-09
17.333559	2.67336e-09
17.302320	2.7787e-09
17.271082	2.88818e-09
17.239844	3.00196e-09
17.208605	3.1202e-09
17.177367	3.24308e-09
17.146129	3.37079e-09
17.114890	3.5035e-09
17.083652	3.64141e-09
17.052413	3.78474e-09
17.021175	3.93368e-09
16.989937	4.08846e-09
16.958698	4.2493e-09
16.927460	4.41645e-09
16.896222	4.59014e-09
16.864983	4.77064e-09
16.833745	4.9582e-09
16.802507	5.15311e-09
16.771268	5.35565e-09
16.740030	5.56611e-09
16.708792	5.78481e-09
16.677553	6.01207e-09
16.646315	6.24822e-09
16.615077	6.4936e-09
16.583838	6.74858e-09
16.552600	7.01352e-09
16.521361	7.28882e-09
16.490123	7.57488e-09
16.458885	7.87212e-09
16.427646	8.18096e-09
16.396408	8.50187e-09
16.365170	8.83531e-09
16.333931	9.18177e-09
16.302693	9.54175e-09
16.271455	9.91578e-09
16.240216	1.03044e-08
16.208978	1.07082e-08
16.177740	1.11277e-08
16.146501	1.15636e-08
16.115263	1.20165e-08
16.084025	1.2487e-08
16.052786	1.29759e-08
16.021548	1.34838e-08
15.990309	1.40115e-08
15.959071	1.45597e-08
15.927833	1.51293e-08
15.896594	1.57211e-08
15.865356	1.63359e-08
15.834118	1.69746e-08
15.802879	1.76382e-08
15.771641	1.83276e-08
15.740403	1.90437e-08
15.709164	1.97878e-08
15.677926	2.05607e-08
15.646688	2.13637e-08
15.615449	2.21978e-08
15.584211	2.30644e-08
15.552973	2.39646e-08
15.521734	2.48997e-08
15.490496	2.58712e-08
15.459257	2.68803e-08
15.428019	2.79286e-08
15.396781	2.90175e-08
15.365542	3.01487e-08
15.334304	3.13237e-08
15.303066	3.25442e-08
15.271827	3.3812e-08
15.240589	3.5129e-08
15.209351	3.64969e-08
15.178112	3.79178e-08
15.146874	3.93937e-08
15.115636	4.09267e-08
15.084397	4.2519e-08
15.053159	4.41728e-08
15.021921	4.58907e-08
14.990682	4.76749e-08
14.959444	4.9528e-08
14.928205	5.14528e-08
14.896967	5.34519e-08
14.865729	5.55282e-08
14.834490	5.76846e-08
14.803252	5.99242e-08
14.772014	6.22503e-08
14.740775	6.4666e-08
14.709537	6.71749e-08
14.678299	6.97805e-08
14.647060	7.24865e-08
14.615822	7.52967e-08
14.584584	7.82152e-08
14.553345	8.1246e-08
14.522107	8.43935e-08
14.490869	8.76621e-08
14.459630	9.10564e-08
14.428392	9.45812e-08
14.397153	9.82415e-08
14.365915	1.02043e-07
14.334677	1.0599e-07
14.303438	1.10088e-07
14.272200	1.14344e-07
14.240962	1.18763e-07
14.209723	1.23352e-07
14.178485	1.28117e-07
14.147247	1.33065e-07
14.116008	1.38202e-07
14.084770	1.43536e-07
14.053532	1.49074e-07
14.022293	1.54825e-07
13.991055	1.60795e-07
13.959817	1.66994e-07
13.928578	1.7343e-07
13.897340	1.80112e-07
13.866101	1.8705e-07
13.834863	1.94253e-07
13.803625	2.0173e-07
13.772386	2.09494e-07
13.741148	2.17553e-07
13.709910	2.2592e-07
13.678671	2.34607e-07
13.647433	2.43624e-07
13.616195	2.52985e-07
13.584956	2.62703e-07
13.553718	2.7279e-07
13.522480	2.83262e-07
13.491241	2.94132e-07
13.460003	3.05416e-07
13.428765	3.17128e-07
13.397526	3.29286e-07
13.366288	3.41906e-07
13.335049	3.55004e-07
13.303811	3.686e-07
13.272573	3.82712e-07
13.241334	3.97359e-07
13.210096	4.12561e-07
13.178858	4.2834e-07
13.147619	4.44716e-07
13.116381	4.61711e-07
13.085143	4.7935e-07
13.053904	4.97657e-07
13.022666	5.16655e-07
12.991428	5.36371e-07
12.960189	5.56832e-07
12.928951	5.78066e-07
12.897713	6.001e-07
12.866474	6.22966e-07
12.835236	6.46694e-07
12.803997	6.71316e-07
12.772759	6.96866e-07
12.741521	7.23377e-07
12.710282	7.50885e-07
12.679044	7.79428e-07
12.647806	8.09044e-07
12.616567	8.39773e-07
12.585329	8.71656e-07
12.554091	9.04734e-07
12.522852	9.39054e-07
12.491614	9.7466e-07
12.460376	1.0116e-06
12.429137	1.04992e-06
12.397899	1.08968e-06
12.366661	1.13093e-06
12.335422	1.17371e-06
12.304184	1.2181e-06
12.272945	1.26414e-06
12.241707	1.3119e-06
12.210469	1.36144e-06
12.179230	1.41283e-06
12.147992	1.46614e-06
12.116754	1.52142e-06
12.085515	1.57877e-06
12.054277	1.63824e-06
12.023039	1.69993e-06
11.991800	1.7639e-06
11.960562	1.83025e-06
11.929324	1.89907e-06
11.898085	1.97043e-06
11.866847	2.04443e-06
11.835609	2.12117e-06
11.804370	2.20075e-06
11.773132	2.28328e-06
11.741893	2.36885e-06
11.710655	2.45757e-06
11.679417	2.54957e-06
11.648178	2.64496e-06
11.616940	2.74386e-06
11.585702	2.8464e-06
11.554463	2.95271e-06
11.523225	3.06293e-06
11.491987	3.17719e-06
11.460748	3.29565e-06
11.429510	3.41844e-06
11.398272	3.54573e-06
11.367033	3.67768e-06
11.335795	3.81446e-06
11.304557	3.95623e-06
11.273318	4.10317e-06
11.242080	4.25548e-06
11.210841	4.41333e-06
11.179603	4.57693e-06
11.148365	4.74647e-06
11.117126	4.92218e-06
11.085888	5.10427e-06
11.054650	5.29296e-06
11.023411	5.48848e-06
10.992173	5.69109e-06
10.960935	5.90102e-06
10.929696	6.11853e-06
10.898458	6.3439e-06
10.867220	6.57739e-06
10.835981	6.81928e-06
10.804743	7.06988e-06
10.773505	7.32949e-06
10.742266	7.59842e-06
10.711028	7.87698e-06
10.679789	8.16553e-06
10.648551	8.4644e-06
10.617313	8.77395e-06
10.586074	9.09455e-06
10.554836	9.42658e-06
10.523598	9.77043e-06
10.492359	1.01265e-05
10.461121	1.04952e-05
10.429883	1.0877e-05
10.398644	1.12724e-05
10.367406	1.16817e-05
10.336168	1.21055e-05
10.304929	1.25442e-05
10.273691	1.29984e-05
10.242453	1.34686e-05
10.211214	1.39553e-05
10.179976	1.44591e-05
10.148738	1.49805e-05
10.117499	1.55201e-05
10.086261	1.60787e-05
10.055022	1.66566e-05
10.023784	1.72548e-05
9.992546	1.78737e-05
9.961307	1.8514e-05
9.930069	1.91766e-05
9.898831	1.98621e-05
9.867592	2.05712e-05
9.836354	2.13048e-05
9.805116	2.20636e-05
9.773877	2.28485e-05
9.742639	2.36603e-05
9.711401	2.44998e-05
9.680162	2.5368e-05
9.648924	2.62658e-05
9.617686	2.71941e-05
9.586447	2.81539e-05
9.555209	2.91462e-05
9.523970	3.0172e-05
9.492732	3.12324e-05
9.461494	3.23285e-05
9.430255	3.34613e-05
9.399017	3.46321e-05
9.367779	3.58419e-05
9.336540	3.70921e-05
9.305302	3.83838e-05
9.274064	3.97183e-05
9.242825	4.10969e-05
9.211587	4.25209e-05
9.180349	4.39917e-05
9.149110	4.55108e-05
9.117872	4.70794e-05
9.086634	4.86992e-05
9.055395	5.03716e-05
9.024157	5.20982e-05
8.992918	5.38804e-05
8.961680	5.572e-05
8.930442	5.76185e-05
8.899203	5.95777e-05
8.867965	6.15993e-05
8.836727	6.36849e-05
8.805488	6.58364e-05
8.774250	6.80556e-05
8.743012	7.03443e-05
8.711773	7.27045e-05
8.680535	7.5138e-05
8.649297	7.76467e-05
8.618058	8.02327e-05
8.586820	8.2898e-05
8.555582	8.56446e-05
8.524343	8.84745e-05
8.493105	9.13898e-05
8.461866	9.43927e-05
8.430628	9.74852e-05
8.399390	0.00010067
8.368151	0.000103948
8.336913	0.000107322
8.305675	0.000110795
8.274436	0.000114369
8.243198	0.000118045
8.211960	0.000121826
8.180721	0.000125714
8.149483	0.000129712
8.118245	0.000133821
8.087006	0.000138044
8.055768	0.000142382
8.024530	0.000146839
7.993291	0.000151415
7.962053	0.000156113
7.930814	0.000160935
7.899576	0.000165883
7.868338	0.000170958
7.837099	0.000176162
7.805861	0.000181497
7.774623	0.000186964
7.743384	0.000192565
7.712146	0.000198301
7.680908	0.000204172
7.649669	0.00021018
7.618431	0.000216326
7.587193	0.000222609
7.555954	0.00022903
7.524716	0.000235589
7.493478	0.000242285
7.462239	0.000249118
7.431001	0.000256086
7.399762	0.000263189
7.368524	0.000270424
7.337286	0.000277789
7.306047	0.000285281
7.274809	0.000292896
7.243571	0.000300632
7.212332	0.000308481
7.181094	0.000316441
7.149856	0.000324503
7.118617	0.000332662
7.087379	0.000340909
7.056141	0.000349235
7.024902	0.000357629
6.993664	0.000366082
6.962426	0.000374579
6.931187	0.000383107
6.899949	0.000391649
6.868710	0.000400189
6.837472	0.000408707
6.806234	0.000417181
6.774995	0.000425588
6.743757	0.0004339
6.712519	0.000442089
6.681280	0.000450121
6.650042	0.000457961
6.618804	0.000465568
6.587565	0.000472896
6.556327	0.000479894
6.525089	0.000486506
6.493850	0.000492665
6.462612	0.000498297
6.431374	0.000503312
6.400135	0.000507605
6.368897	0.000511043
6.337658	0.00051344
&
```
