## Supplementary material for "All-at-once RNA folding with 3D motif prediction framed by evolutionary information": RF01979_HOTAIRM1_5.cacofold.helixcov

```
# RMs = 3 L = 151

# RM_HELIX NESTED 5-16 39-49, nbp = 11 nbp_cov = 0
# pvals: 0.836859,0.836859,0.836859,0.836859,0.836859,0.941507,0.836859,0.836859,0.929046,0.98965,0.836859
# aggregated NONE
NESTED  ::::<<<<<<<<<<<_____________________>>>>>>>>>>>:::::::::::::::::::::::::::::::::::::::::::::::::::::::::::::::::::::::::::::::::::::::::::::::::::
        ::::::::::::::::::::::::::::::::::::::::::::::::::::::::::::::::::::::::::::::::::::::::::::::::::::::::::::::::::::::::::::::::::::::::::::::::::

# RM_HELIX NESTED 58-69 79-88, nbp = 10 nbp_cov = 0
# pvals: 0.836859,0.836859,0.836859,0.836859,0.836859,0.836859,0.836859,0.836859,0.836859,0.836859
# aggregated NONE
NESTED  ::::::::::::::::::::::::::::::::::::::::::::::::::::<<<<<<--<<<<_________>>>>>>>>>>:::::::::::::::::::::::::::::::::::::::::::::::::::::::::::::::
        ::::::::::::::::::::::::::::::::::::::::::::::::::::::::::::::::::::::::::::::::::::::::::::::::::::::::::::::::::::::::::::::::::::::::::::::::::

# RM_HELIX NESTED 116-119 148-151, nbp = 4 nbp_cov = 0
# pvals: 0.836859,0.836859,0.836859,0.836859
# aggregated NONE
NESTED  ::::::::::::::::::::::::::::::::::::::::::::::::::::::::::::::::::::::::::::::::::::::::::::::::::::::::::::::<<<<____________________________>>>>
        ::::::::::::::::::::::::::::::::::::::::::::::::::::::::::::::::::::::::::::::::::::::::::::::::::::::::::::::::::::::::::::::::::::::::::::::::::
```
