## Supplementary material for "All-at-once RNA folding with 3D motif prediction framed by evolutionary information": RF01979_HOTAIRM1_5.cacofold.power

```
# Power analysis of CaCoFold structure 
#
# Powertype = SINGLE SUBSTITUTIONS
# covary  left_pos      right_pos    substitutions      power
#----------------------------------------------------------------
          5		49		0		0.00
          6		48		1		0.00
          7		47		0		0.00
          8		46		0		0.00
          9		45		1		0.00
          10		44		4		0.07
          11		43		1		0.00
          12		42		1		0.00
          13		41		3		0.02
          14		40		2		0.00
          16		39		0		0.00
          58		88		0		0.00
          59		87		2		0.00
          60		86		1		0.00
          61		85		1		0.00
          62		84		2		0.00
          63		83		0		0.00
          66		82		0		0.00
          67		81		1		0.00
          68		80		1		0.00
          69		79		2		0.00
          116		151		0		0.00
          117		150		1		0.00
          118		149		1		0.00
          119		148		1		0.00
#
# BPAIRS 25
# avg substitutions per BP  1.0
# BPAIRS expected to covary 0.1 +/- 0.3
# BPAIRS observed to covary 0
#
```
