## Supplementary material for "All-at-once RNA folding with 3D motif prediction framed by evolutionary information": RF01979_HOTAIRM1_5.surv

```
&
8.671842	9.44733e-05
8.324312	0.000377893
7.155347	0.00056684
6.397099	0.00113368
6.081163	0.00207841
5.860008	0.00217289
5.796820	0.00311762
5.765227	0.00368446
5.607258	0.00377893
5.544071	0.00434577
5.512478	0.00491261
5.480884	0.00538498
5.417697	0.00557393
5.259728	0.00699103
5.196541	0.0070855
5.164947	0.00793576
4.975386	0.00840812
4.943792	0.00878602
4.912198	0.00897496
4.880605	0.00982522
4.691043	0.0099197
4.627856	0.0106755
4.311919	0.0108644
3.995983	0.0109589
3.964389	0.0110534
3.932795	0.0116202
3.427297	0.0119036
3.395704	0.0122815
3.237735	0.012376
3.016580	0.0129428
2.984986	0.0133207
2.858612	0.0138876
2.763831	0.0144544
2.700644	0.0145489
2.669050	0.0147378
2.637456	0.0152102
2.574269	0.0153047
2.511082	0.0153991
2.479488	0.0155881
2.447894	0.0167218
2.226739	0.0168162
2.195145	0.0169107
2.163552	0.0174776
2.131958	0.017572
2.100364	0.0176665
1.973990	0.0181389
1.942396	0.0186112
1.910803	0.0188002
1.879209	0.0188947
1.847615	0.0205952
1.784428	0.0209731
1.626460	0.0210675
1.594866	0.0216344
1.531679	0.0218233
1.468492	0.0235239
1.436898	0.0236183
1.373711	0.0237128
1.342117	0.0238073
1.278930	0.0239017
1.184149	0.0243741
1.120961	0.0245631
1.089368	0.0246575
1.026181	0.0258857
0.994587	0.0263581
0.962993	0.026547
0.931400	0.0267359
0.899806	0.0268304
0.868212	0.0271138
0.836619	0.0273028
0.805025	0.0277752
0.741838	0.0280586
0.710244	0.0295701
0.678651	0.0297591
0.615463	0.0304204
0.583870	0.0307038
0.552276	0.0314596
0.520682	0.0322154
0.489089	0.0325933
0.457495	0.0328767
0.425901	0.0334436
0.362714	0.033538
0.331120	0.0346717
0.299527	0.0352385
0.267933	0.0357109
0.204746	0.0360888
0.173152	0.0367501
0.141559	0.0370335
0.109965	0.037317
0.078371	0.0378838
0.046778	0.038923
0.015184	0.039112
-0.016410	0.866793
-0.048003	0.867076
-0.079597	0.86821
-0.111190	0.869249
-0.142784	0.8718
-0.174378	0.873689
-0.205971	0.87794
-0.237565	0.879169
-0.269159	0.883798
-0.300752	0.888994
-0.332346	0.892206
-0.363940	0.893056
-0.395533	0.899669
-0.427127	0.907322
-0.458721	0.915352
-0.490314	0.919887
-0.521908	0.922437
-0.553501	0.927539
-0.585095	0.931318
-0.616689	0.933491
-0.648282	0.940765
-0.679876	0.944828
-0.711470	0.947567
-0.743063	0.949079
-0.774657	0.953047
-0.806251	0.954369
-0.837844	0.955031
-0.869438	0.95607
-0.901032	0.962211
-0.932625	0.966273
-0.964219	0.967785
-0.995812	0.970146
-1.027406	0.97128
-1.059000	0.972792
-1.090593	0.975059
-1.122187	0.975248
-1.153781	0.975815
-1.185374	0.977137
-1.216968	0.979877
-1.248562	0.980538
-1.280155	0.983467
-1.311749	0.986679
-1.343342	0.987718
-1.374936	0.988191
-1.406530	0.99112
-1.438123	0.991214
-1.469717	0.991592
-1.501311	0.991686
-1.532904	0.992348
-1.564498	0.993481
-1.627685	0.993859
-1.659279	0.994332
-1.690873	0.994426
-1.722466	0.994804
-1.754060	0.994898
-1.785653	0.994993
-1.848841	0.995938
-1.880434	0.996504
-1.912028	0.996599
-1.943622	0.996788
-1.975215	0.996882
-2.006809	0.997166
-2.069996	0.99726
-2.101590	0.997355
-2.133183	0.997922
-2.164777	0.998016
-2.196371	0.998111
-2.259558	0.998677
-2.322745	0.998961
-2.385933	0.99915
-2.543901	0.999717
-2.733463	0.999811
-2.923025	0.999906
-3.333742	1
&
10.469640	4.72367e-06
10.441085	1.4171e-05
10.377898	1.88947e-05
10.346305	2.36183e-05
10.156743	2.8342e-05
9.872400	3.30657e-05
9.524870	3.77893e-05
9.050965	4.2513e-05
8.987778	4.72367e-05
8.956184	5.19603e-05
8.892997	5.6684e-05
8.829810	6.14077e-05
8.671842	6.61313e-05
8.608654	7.0855e-05
8.482280	7.55786e-05
8.387499	8.03023e-05
8.292718	8.5026e-05
8.261124	8.97496e-05
8.229531	9.9197e-05
8.197937	0.000103921
8.166343	0.000108644
8.134750	0.000113368
8.103156	0.000118092
8.071562	0.000127539
8.008375	0.000136986
7.976781	0.00014171
7.818813	0.000155881
7.787220	0.000160605
7.755626	0.000165328
7.692439	0.000184223
7.660845	0.00019367
7.629251	0.000198394
7.597658	0.000203118
7.566064	0.00023146
7.502877	0.000236183
7.408096	0.000240907
7.376502	0.000250354
7.344909	0.000307038
7.281721	0.000311762
7.186940	0.000321209
7.155347	0.000325933
7.092160	0.00033538
7.060566	0.000344828
6.934191	0.000349551
6.776223	0.000354275
6.681442	0.000382617
6.649849	0.000410959
6.618255	0.00042513
6.586661	0.000448748
6.555068	0.000453472
6.523474	0.000495985
6.491880	0.000543222
6.460287	0.000571564
6.428693	0.000599906
6.397099	0.000628248
6.365506	0.000684932
6.302319	0.000774681
6.270725	0.000779405
6.239131	0.000859707
6.207538	0.000906944
6.175944	0.00101559
6.144350	0.00106282
6.112757	0.00114313
6.081163	0.00134152
6.049569	0.00174303
6.017976	0.00178555
5.986382	0.00214927
5.954788	0.00220123
5.923195	0.00228625
5.891601	0.002376
5.860008	0.00252716
5.828414	0.00258857
5.796820	0.00268777
5.765227	0.00282475
5.733633	0.00295229
5.702039	0.00341049
5.670446	0.00354747
5.638852	0.00376004
5.607258	0.00413321
5.575665	0.00431743
5.544071	0.00463392
5.512478	0.0049693
5.480884	0.00539443
5.449290	0.00572508
5.417697	0.00611715
5.386103	0.00623524
5.354509	0.00659424
5.322916	0.00666982
5.291322	0.00685876
5.259728	0.00709022
5.228135	0.00720831
5.196541	0.00766179
5.164947	0.00773736
5.133354	0.00824752
5.101760	0.00836089
5.070167	0.00885687
5.038573	0.00891828
5.006979	0.0092017
4.975386	0.00932452
4.943792	0.00944261
4.912198	0.0095418
4.880605	0.00982995
4.849011	0.0102409
4.817417	0.0103637
4.785824	0.0104582
4.754230	0.0105905
4.722637	0.0108644
4.691043	0.0108975
4.659449	0.0109636
4.627856	0.0111242
4.596262	0.0112282
4.564668	0.0113651
4.533075	0.0114265
4.501481	0.0115116
4.469887	0.0115966
4.438294	0.0117052
4.406700	0.0117525
4.375106	0.011847
4.343513	0.0119367
4.311919	0.0120926
4.280326	0.0123477
4.248732	0.0124941
4.217138	0.012513
4.185545	0.0125791
4.153951	0.0126641
4.122357	0.0126925
4.090764	0.0128011
4.059170	0.0128248
4.027576	0.0129428
3.995983	0.0130326
3.964389	0.0131412
3.932795	0.0132452
3.901202	0.0133869
3.869608	0.013453
3.838015	0.0135097
3.806421	0.0135947
3.774827	0.0136514
3.743234	0.0137034
3.711640	0.0137317
3.680046	0.0138026
3.648453	0.013864
3.616859	0.013949
3.585265	0.0140954
3.553672	0.0141946
3.522078	0.0143127
3.490485	0.014393
3.458891	0.0144969
3.427297	0.014582
3.395704	0.014804
3.364110	0.0149032
3.332516	0.0149646
3.300923	0.0150779
3.269329	0.0151299
3.237735	0.0152197
3.206142	0.0154039
3.174548	0.0154936
3.142954	0.015522
3.111361	0.0155409
3.079767	0.0156212
3.048174	0.0157629
3.016580	0.0158196
2.984986	0.0158857
2.953393	0.0159565
2.921799	0.0161502
2.890205	0.0163203
2.858612	0.0165234
2.827018	0.0167454
2.795424	0.0169391
2.763831	0.0170146
2.732237	0.0172792
2.700644	0.0175815
2.669050	0.017709
2.637456	0.0178318
2.605863	0.0180822
2.574269	0.0181672
2.542675	0.0184459
2.511082	0.0186915
2.479488	0.0187624
2.447894	0.018923
2.416301	0.0192064
2.384707	0.0193198
2.353113	0.0194851
2.321520	0.019556
2.289926	0.0196268
2.258333	0.0197733
2.226739	0.0198536
2.195145	0.0200378
2.163552	0.020137
2.131958	0.0202173
2.100364	0.0204346
2.068771	0.0206235
2.037177	0.0208975
2.005583	0.0211715
1.973990	0.0213699
1.942396	0.0215494
1.910803	0.021795
1.879209	0.0219981
1.847615	0.0222201
1.816022	0.0224091
1.784428	0.0226594
1.752834	0.0229003
1.721241	0.0232924
1.689647	0.0235994
1.658053	0.0239773
1.626460	0.0241521
1.594866	0.0243647
1.563272	0.0245489
1.531679	0.0247992
1.500085	0.0249693
1.468492	0.025248
1.436898	0.0255598
1.405304	0.0259707
1.373711	0.0261644
1.342117	0.0265376
1.310523	0.0269391
1.278930	0.0273689
1.247336	0.0275815
1.215742	0.027846
1.184149	0.0281294
1.152555	0.0284459
1.120961	0.0287671
1.089368	0.0291497
1.057774	0.0293812
1.026181	0.0295513
0.994587	0.0297355
0.962993	0.0299858
0.931400	0.0302645
0.899806	0.0306566
0.868212	0.0308219
0.836619	0.0311667
0.805025	0.0315068
0.773431	0.0319509
0.741838	0.032239
0.710244	0.0325413
0.678651	0.0328673
0.647057	0.0331601
0.615463	0.0333255
0.583870	0.0336845
0.552276	0.0340057
0.520682	0.0342277
0.489089	0.0345678
0.457495	0.0349032
0.425901	0.0350921
0.394308	0.0352716
0.362714	0.0357487
0.331120	0.0360274
0.299527	0.0363297
0.267933	0.0366793
0.236340	0.0371422
0.204746	0.0376145
0.173152	0.0379358
0.141559	0.0382286
0.109965	0.0386349
0.078371	0.0391214
0.046778	0.0395654
0.015184	0.0400945
-0.016410	0.836859
-0.048003	0.84136
-0.079597	0.846221
-0.111190	0.850184
-0.142784	0.855923
-0.174378	0.861441
-0.205971	0.86658
-0.237565	0.87146
-0.269159	0.875881
-0.300752	0.881719
-0.332346	0.887799
-0.363940	0.893571
-0.395533	0.899702
-0.427127	0.905489
-0.458721	0.912319
-0.490314	0.917265
-0.521908	0.92137
-0.553501	0.92572
-0.585095	0.929046
-0.616689	0.932442
-0.648282	0.935763
-0.679876	0.938337
-0.711470	0.941507
-0.743063	0.944681
-0.774657	0.946542
-0.806251	0.948734
-0.837844	0.95043
-0.869438	0.95317
-0.901032	0.955276
-0.932625	0.958196
-0.964219	0.961025
-0.995812	0.962844
-1.027406	0.965286
-1.059000	0.967085
-1.090593	0.968852
-1.122187	0.970402
-1.153781	0.972258
-1.185374	0.973987
-1.216968	0.975971
-1.248562	0.97778
-1.280155	0.979041
-1.311749	0.980949
-1.343342	0.982305
-1.374936	0.984114
-1.406530	0.985687
-1.438123	0.98659
-1.469717	0.98787
-1.501311	0.989107
-1.532904	0.98965
-1.564498	0.99043
-1.596092	0.991195
-1.627685	0.991979
-1.659279	0.992319
-1.690873	0.993089
-1.722466	0.993514
-1.754060	0.993921
-1.785653	0.994228
-1.817247	0.994842
-1.848841	0.995035
-1.880434	0.995541
-1.912028	0.995834
-1.943622	0.99615
-1.975215	0.996372
-2.006809	0.9965
-2.038403	0.99667
-2.069996	0.996788
-2.101590	0.997175
-2.133183	0.997374
-2.164777	0.997421
-2.196371	0.997657
-2.227964	0.997865
-2.259558	0.997997
-2.291152	0.998082
-2.322745	0.998276
-2.354339	0.998521
-2.385933	0.998564
-2.417526	0.998696
-2.449120	0.998824
-2.480714	0.998871
-2.512307	0.998951
-2.543901	0.998961
-2.575494	0.999117
-2.607088	0.99915
-2.638682	0.999183
-2.670275	0.999282
-2.701869	0.999348
-2.733463	0.999405
-2.765056	0.999476
-2.796650	0.999655
-2.828244	0.999721
-2.859837	0.999773
-2.891431	0.999778
-2.923025	0.999792
-2.954618	0.999854
-2.986212	0.999858
-3.017805	0.999868
-3.049399	0.999877
-3.080993	0.999887
-3.112586	0.999901
-3.175774	0.99991
-3.207367	0.999924
-3.238961	0.999957
-3.270555	0.999962
-3.302148	0.999967
-3.365335	0.999972
-3.396929	0.999981
-3.460116	0.999986
-3.491710	0.999991
-3.712866	0.999995
-3.807646	1
&
31.166514	1.15979e-13
31.134920	1.19338e-13
31.103326	1.22794e-13
31.071733	1.26351e-13
31.040139	1.3001e-13
31.008545	1.33776e-13
30.976952	1.3765e-13
30.945358	1.41637e-13
30.913765	1.4574e-13
30.882171	1.49961e-13
30.850577	1.54304e-13
30.818984	1.58773e-13
30.787390	1.63372e-13
30.755796	1.68103e-13
30.724203	1.72972e-13
30.692609	1.77982e-13
30.661015	1.83137e-13
30.629422	1.88441e-13
30.597828	1.93899e-13
30.566235	1.99515e-13
30.534641	2.05293e-13
30.503047	2.11239e-13
30.471454	2.17357e-13
30.439860	2.23652e-13
30.408266	2.3013e-13
30.376673	2.36795e-13
30.345079	2.43653e-13
30.313485	2.5071e-13
30.281892	2.57971e-13
30.250298	2.65442e-13
30.218704	2.7313e-13
30.187111	2.81041e-13
30.155517	2.8918e-13
30.123924	2.97556e-13
30.092330	3.06174e-13
30.060736	3.15041e-13
30.029143	3.24165e-13
29.997549	3.33554e-13
29.965955	3.43214e-13
29.934362	3.53154e-13
29.902768	3.63382e-13
29.871174	3.73907e-13
29.839581	3.84736e-13
29.807987	3.95878e-13
29.776394	4.07344e-13
29.744800	4.19141e-13
29.713206	4.3128e-13
29.681613	4.43771e-13
29.650019	4.56623e-13
29.618425	4.69848e-13
29.586832	4.83455e-13
29.555238	4.97457e-13
29.523644	5.11864e-13
29.492051	5.26689e-13
29.460457	5.41942e-13
29.428863	5.57638e-13
29.397270	5.73788e-13
29.365676	5.90405e-13
29.334083	6.07504e-13
29.302489	6.25098e-13
29.270895	6.43202e-13
29.239302	6.6183e-13
29.207708	6.80997e-13
29.176114	7.0072e-13
29.144521	7.21013e-13
29.112927	7.41895e-13
29.081333	7.63381e-13
29.049740	7.85489e-13
29.018146	8.08237e-13
28.986552	8.31645e-13
28.954959	8.5573e-13
28.923365	8.80512e-13
28.891772	9.06013e-13
28.860178	9.32252e-13
28.828584	9.5925e-13
28.796991	9.87031e-13
28.765397	1.01562e-12
28.733803	1.04503e-12
28.702210	1.07529e-12
28.670616	1.10643e-12
28.639022	1.13848e-12
28.607429	1.17145e-12
28.575835	1.20537e-12
28.544242	1.24028e-12
28.512648	1.2762e-12
28.481054	1.31316e-12
28.449461	1.35119e-12
28.417867	1.39032e-12
28.386273	1.43058e-12
28.354680	1.47201e-12
28.323086	1.51464e-12
28.291492	1.55851e-12
28.259899	1.60364e-12
28.228305	1.65008e-12
28.196711	1.69787e-12
28.165118	1.74704e-12
28.133524	1.79763e-12
28.101931	1.84969e-12
28.070337	1.90326e-12
28.038743	1.95837e-12
28.007150	2.01509e-12
27.975556	2.07344e-12
27.943962	2.13349e-12
27.912369	2.19527e-12
27.880775	2.25885e-12
27.849181	2.32426e-12
27.817588	2.39157e-12
27.785994	2.46083e-12
27.754401	2.53209e-12
27.722807	2.60542e-12
27.691213	2.68087e-12
27.659620	2.75851e-12
27.628026	2.83839e-12
27.596432	2.92059e-12
27.564839	3.00517e-12
27.533245	3.09219e-12
27.501651	3.18174e-12
27.470058	3.27388e-12
27.438464	3.36868e-12
27.406870	3.46624e-12
27.375277	3.56662e-12
27.343683	3.6699e-12
27.312090	3.77617e-12
27.280496	3.88553e-12
27.248902	3.99805e-12
27.217309	4.11382e-12
27.185715	4.23295e-12
27.154121	4.35553e-12
27.122528	4.48166e-12
27.090934	4.61144e-12
27.059340	4.74498e-12
27.027747	4.88239e-12
26.996153	5.02377e-12
26.964559	5.16925e-12
26.932966	5.31894e-12
26.901372	5.47297e-12
26.869779	5.63145e-12
26.838185	5.79453e-12
26.806591	5.96232e-12
26.774998	6.13498e-12
26.743404	6.31263e-12
26.711810	6.49543e-12
26.680217	6.68353e-12
26.648623	6.87706e-12
26.617029	7.07621e-12
26.585436	7.28112e-12
26.553842	7.49196e-12
26.522249	7.70891e-12
26.490655	7.93214e-12
26.459061	8.16183e-12
26.427468	8.39817e-12
26.395874	8.64136e-12
26.364280	8.89159e-12
26.332687	9.14906e-12
26.301093	9.41399e-12
26.269499	9.68659e-12
26.237906	9.96709e-12
26.206312	1.02557e-11
26.174718	1.05527e-11
26.143125	1.08582e-11
26.111531	1.11727e-11
26.079938	1.14962e-11
26.048344	1.18291e-11
26.016750	1.21716e-11
25.985157	1.25241e-11
25.953563	1.28867e-11
25.921969	1.32599e-11
25.890376	1.36438e-11
25.858782	1.40389e-11
25.827188	1.44454e-11
25.795595	1.48637e-11
25.764001	1.52941e-11
25.732408	1.57369e-11
25.700814	1.61926e-11
25.669220	1.66615e-11
25.637627	1.71439e-11
25.606033	1.76403e-11
25.574439	1.81511e-11
25.542846	1.86767e-11
25.511252	1.92175e-11
25.479658	1.9774e-11
25.448065	2.03465e-11
25.416471	2.09357e-11
25.384877	2.15419e-11
25.353284	2.21656e-11
25.321690	2.28074e-11
25.290097	2.34678e-11
25.258503	2.41474e-11
25.226909	2.48466e-11
25.195316	2.5566e-11
25.163722	2.63063e-11
25.132128	2.70679e-11
25.100535	2.78517e-11
25.068941	2.86581e-11
25.037347	2.94879e-11
25.005754	3.03417e-11
24.974160	3.12203e-11
24.942566	3.21243e-11
24.910973	3.30544e-11
24.879379	3.40115e-11
24.847786	3.49963e-11
24.816192	3.60096e-11
24.784598	3.70522e-11
24.753005	3.8125e-11
24.721411	3.92289e-11
24.689817	4.03647e-11
24.658224	4.15334e-11
24.626630	4.2736e-11
24.595036	4.39734e-11
24.563443	4.52466e-11
24.531849	4.65566e-11
24.500256	4.79046e-11
24.468662	4.92917e-11
24.437068	5.07188e-11
24.405475	5.21873e-11
24.373881	5.36983e-11
24.342287	5.52531e-11
24.310694	5.68529e-11
24.279100	5.84989e-11
24.247506	6.01927e-11
24.215913	6.19354e-11
24.184319	6.37287e-11
24.152725	6.55738e-11
24.121132	6.74724e-11
24.089538	6.94259e-11
24.057945	7.1436e-11
24.026351	7.35042e-11
23.994757	7.56324e-11
23.963164	7.78222e-11
23.931570	8.00753e-11
23.899976	8.23937e-11
23.868383	8.47792e-11
23.836789	8.72338e-11
23.805195	8.97594e-11
23.773602	9.23581e-11
23.742008	9.50321e-11
23.710415	9.77835e-11
23.678821	1.00615e-10
23.647227	1.03528e-10
23.615634	1.06525e-10
23.584040	1.09609e-10
23.552446	1.12782e-10
23.520853	1.16048e-10
23.489259	1.19407e-10
23.457665	1.22864e-10
23.426072	1.26422e-10
23.394478	1.30082e-10
23.362884	1.33848e-10
23.331291	1.37723e-10
23.299697	1.4171e-10
23.268104	1.45813e-10
23.236510	1.50034e-10
23.204916	1.54378e-10
23.173323	1.58847e-10
23.141729	1.63446e-10
23.110135	1.68178e-10
23.078542	1.73047e-10
23.046948	1.78057e-10
23.015354	1.83211e-10
22.983761	1.88515e-10
22.952167	1.93973e-10
22.920573	1.99589e-10
22.888980	2.05367e-10
22.857386	2.11312e-10
22.825793	2.1743e-10
22.794199	2.23724e-10
22.762605	2.30201e-10
22.731012	2.36866e-10
22.699418	2.43723e-10
22.667824	2.50779e-10
22.636231	2.58038e-10
22.604637	2.65509e-10
22.573043	2.73195e-10
22.541450	2.81104e-10
22.509856	2.89242e-10
22.478263	2.97615e-10
22.446669	3.06231e-10
22.415075	3.15096e-10
22.383482	3.24218e-10
22.351888	3.33603e-10
22.320294	3.43261e-10
22.288701	3.53198e-10
22.257107	3.63423e-10
22.225513	3.73943e-10
22.193920	3.84768e-10
22.162326	3.95907e-10
22.130732	4.07368e-10
22.099139	4.1916e-10
22.067545	4.31294e-10
22.035952	4.4378e-10
22.004358	4.56626e-10
21.972764	4.69845e-10
21.941171	4.83446e-10
21.909577	4.97441e-10
21.877983	5.1184e-10
21.846390	5.26657e-10
21.814796	5.41902e-10
21.783202	5.57589e-10
21.751609	5.7373e-10
21.720015	5.90338e-10
21.688422	6.07427e-10
21.656828	6.2501e-10
21.625234	6.43102e-10
21.593641	6.61718e-10
21.562047	6.80873e-10
21.530453	7.00582e-10
21.498860	7.20862e-10
21.467266	7.41728e-10
21.435672	7.63199e-10
21.404079	7.85291e-10
21.372485	8.08022e-10
21.340891	8.31412e-10
21.309298	8.55478e-10
21.277704	8.80241e-10
21.246111	9.0572e-10
21.214517	9.31937e-10
21.182923	9.58913e-10
21.151330	9.8667e-10
21.119736	1.01523e-09
21.088142	1.04462e-09
21.056549	1.07485e-09
21.024955	1.10597e-09
20.993361	1.13798e-09
20.961768	1.17092e-09
20.930174	1.20481e-09
20.898580	1.23968e-09
20.866987	1.27557e-09
20.835393	1.31249e-09
20.803800	1.35048e-09
20.772206	1.38957e-09
20.740612	1.42979e-09
20.709019	1.47117e-09
20.677425	1.51375e-09
20.645831	1.55757e-09
20.614238	1.60265e-09
20.582644	1.64904e-09
20.551050	1.69677e-09
20.519457	1.74588e-09
20.487863	1.79641e-09
20.456270	1.8484e-09
20.424676	1.9019e-09
20.393082	1.95695e-09
20.361489	2.01359e-09
20.329895	2.07187e-09
20.298301	2.13184e-09
20.266708	2.19354e-09
20.235114	2.25703e-09
20.203520	2.32235e-09
20.171927	2.38957e-09
20.140333	2.45873e-09
20.108739	2.52989e-09
20.077146	2.60311e-09
20.045552	2.67846e-09
20.013959	2.75598e-09
19.982365	2.83574e-09
19.950771	2.91781e-09
19.919178	3.00226e-09
19.887584	3.08915e-09
19.855990	3.17856e-09
19.824397	3.27055e-09
19.792803	3.3652e-09
19.761209	3.4626e-09
19.729616	3.56281e-09
19.698022	3.66592e-09
19.666429	3.77202e-09
19.634835	3.88118e-09
19.603241	3.99351e-09
19.571648	4.10908e-09
19.540054	4.228e-09
19.508460	4.35036e-09
19.476867	4.47626e-09
19.445273	4.60581e-09
19.413679	4.7391e-09
19.382086	4.87625e-09
19.350492	5.01737e-09
19.318898	5.16257e-09
19.287305	5.31198e-09
19.255711	5.4657e-09
19.224118	5.62388e-09
19.192524	5.78663e-09
19.160930	5.95409e-09
19.129337	6.1264e-09
19.097743	6.30369e-09
19.066149	6.48611e-09
19.034556	6.67381e-09
19.002962	6.86694e-09
18.971368	7.06566e-09
18.939775	7.27013e-09
18.908181	7.48051e-09
18.876587	7.69699e-09
18.844994	7.91972e-09
18.813400	8.1489e-09
18.781807	8.38471e-09
18.750213	8.62735e-09
18.718619	8.877e-09
18.687026	9.13388e-09
18.655432	9.39819e-09
18.623838	9.67015e-09
18.592245	9.94997e-09
18.560651	1.02379e-08
18.529057	1.05341e-08
18.497464	1.0839e-08
18.465870	1.11526e-08
18.434277	1.14753e-08
18.402683	1.18074e-08
18.371089	1.2149e-08
18.339496	1.25006e-08
18.307902	1.28623e-08
18.276308	1.32345e-08
18.244715	1.36174e-08
18.213121	1.40114e-08
18.181527	1.44169e-08
18.149934	1.4834e-08
18.118340	1.52632e-08
18.086746	1.57049e-08
18.055153	1.61593e-08
18.023559	1.66269e-08
17.991966	1.7108e-08
17.960372	1.7603e-08
17.928778	1.81123e-08
17.897185	1.86363e-08
17.865591	1.91756e-08
17.833997	1.97304e-08
17.802404	2.03013e-08
17.770810	2.08886e-08
17.739216	2.1493e-08
17.707623	2.21149e-08
17.676029	2.27547e-08
17.644436	2.34131e-08
17.612842	2.40905e-08
17.581248	2.47875e-08
17.549655	2.55046e-08
17.518061	2.62426e-08
17.486467	2.70018e-08
17.454874	2.7783e-08
17.423280	2.85868e-08
17.391686	2.94139e-08
17.360093	3.02649e-08
17.328499	3.11405e-08
17.296905	3.20414e-08
17.265312	3.29684e-08
17.233718	3.39222e-08
17.202125	3.49036e-08
17.170531	3.59134e-08
17.138937	3.69523e-08
17.107344	3.80214e-08
17.075750	3.91213e-08
17.044156	4.02531e-08
17.012563	4.14176e-08
16.980969	4.26158e-08
16.949375	4.38486e-08
16.917782	4.51171e-08
16.886188	4.64223e-08
16.854595	4.77653e-08
16.823001	4.91471e-08
16.791407	5.05688e-08
16.759814	5.20317e-08
16.728220	5.35368e-08
16.696626	5.50856e-08
16.665033	5.6679e-08
16.633439	5.83186e-08
16.601845	6.00056e-08
16.570252	6.17414e-08
16.538658	6.35274e-08
16.507064	6.53651e-08
16.475471	6.72559e-08
16.443877	6.92013e-08
16.412284	7.12031e-08
16.380690	7.32627e-08
16.349096	7.53819e-08
16.317503	7.75623e-08
16.285909	7.98059e-08
16.254315	8.21143e-08
16.222722	8.44894e-08
16.191128	8.69333e-08
16.159534	8.94478e-08
16.127941	9.2035e-08
16.096347	9.46971e-08
16.064753	9.74361e-08
16.033160	1.00254e-07
16.001566	1.03154e-07
15.969973	1.06138e-07
15.938379	1.09207e-07
15.906785	1.12366e-07
15.875192	1.15616e-07
15.843598	1.1896e-07
15.812004	1.22401e-07
15.780411	1.25941e-07
15.748817	1.29583e-07
15.717223	1.33331e-07
15.685630	1.37187e-07
15.654036	1.41155e-07
15.622443	1.45237e-07
15.590849	1.49437e-07
15.559255	1.53759e-07
15.527662	1.58206e-07
15.496068	1.62781e-07
15.464474	1.67489e-07
15.432881	1.72333e-07
15.401287	1.77317e-07
15.369693	1.82445e-07
15.338100	1.87721e-07
15.306506	1.93149e-07
15.274912	1.98735e-07
15.243319	2.04482e-07
15.211725	2.10395e-07
15.180132	2.1648e-07
15.148538	2.2274e-07
15.116944	2.29181e-07
15.085351	2.35808e-07
15.053757	2.42627e-07
15.022163	2.49643e-07
14.990570	2.56862e-07
14.958976	2.64289e-07
14.927382	2.71931e-07
14.895789	2.79794e-07
14.864195	2.87885e-07
14.832602	2.96209e-07
14.801008	3.04774e-07
14.769414	3.13586e-07
14.737821	3.22653e-07
14.706227	3.31983e-07
14.674633	3.41582e-07
14.643040	3.51458e-07
14.611446	3.6162e-07
14.579852	3.72075e-07
14.548259	3.82833e-07
14.516665	3.93902e-07
14.485071	4.0529e-07
14.453478	4.17008e-07
14.421884	4.29065e-07
14.390291	4.4147e-07
14.358697	4.54233e-07
14.327103	4.67365e-07
14.295510	4.80877e-07
14.263916	4.94779e-07
14.232322	5.09083e-07
14.200729	5.23801e-07
14.169135	5.38944e-07
14.137541	5.54524e-07
14.105948	5.70555e-07
14.074354	5.87048e-07
14.042760	6.04019e-07
14.011167	6.2148e-07
13.979573	6.39445e-07
13.947980	6.5793e-07
13.916386	6.76949e-07
13.884792	6.96517e-07
13.853199	7.16651e-07
13.821605	7.37366e-07
13.790011	7.5868e-07
13.758418	7.8061e-07
13.726824	8.03174e-07
13.695230	8.26389e-07
13.663637	8.50275e-07
13.632043	8.74852e-07
13.600450	9.00138e-07
13.568856	9.26155e-07
13.537262	9.52923e-07
13.505669	9.80465e-07
13.474075	1.0088e-06
13.442481	1.03796e-06
13.410888	1.06796e-06
13.379294	1.09882e-06
13.347700	1.13058e-06
13.316107	1.16325e-06
13.284513	1.19687e-06
13.252919	1.23146e-06
13.221326	1.26705e-06
13.189732	1.30367e-06
13.158139	1.34134e-06
13.126545	1.3801e-06
13.094951	1.41998e-06
13.063358	1.46102e-06
13.031764	1.50324e-06
13.000170	1.54668e-06
12.968577	1.59137e-06
12.936983	1.63735e-06
12.905389	1.68466e-06
12.873796	1.73334e-06
12.842202	1.78343e-06
12.810609	1.83496e-06
12.779015	1.88798e-06
12.747421	1.94253e-06
12.715828	1.99865e-06
12.684234	2.0564e-06
12.652640	2.11581e-06
12.621047	2.17694e-06
12.589453	2.23983e-06
12.557859	2.30454e-06
12.526266	2.37112e-06
12.494672	2.43962e-06
12.463078	2.5101e-06
12.431485	2.58262e-06
12.399891	2.65722e-06
12.368298	2.73398e-06
12.336704	2.81296e-06
12.305110	2.89422e-06
12.273517	2.97782e-06
12.241923	3.06384e-06
12.210329	3.15234e-06
12.178736	3.24339e-06
12.147142	3.33708e-06
12.115548	3.43346e-06
12.083955	3.53263e-06
12.052361	3.63467e-06
12.020767	3.73964e-06
11.989174	3.84765e-06
11.957580	3.95877e-06
11.925987	4.07311e-06
11.894393	4.19074e-06
11.862799	4.31176e-06
11.831206	4.43628e-06
11.799612	4.56439e-06
11.768018	4.6962e-06
11.736425	4.83182e-06
11.704831	4.97134e-06
11.673237	5.1149e-06
11.641644	5.26259e-06
11.610050	5.41455e-06
11.578457	5.57089e-06
11.546863	5.73174e-06
11.515269	5.89723e-06
11.483676	6.0675e-06
11.452082	6.24267e-06
11.420488	6.42291e-06
11.388895	6.60834e-06
11.357301	6.79912e-06
11.325707	6.9954e-06
11.294114	7.19735e-06
11.262520	7.40512e-06
11.230926	7.61888e-06
11.199333	7.83881e-06
11.167739	8.06508e-06
11.136146	8.29788e-06
11.104552	8.53739e-06
11.072958	8.7838e-06
11.041365	9.03733e-06
11.009771	9.29816e-06
10.978177	9.56652e-06
10.946584	9.84261e-06
10.914990	1.01267e-05
10.883396	1.04189e-05
10.851803	1.07196e-05
10.820209	1.10289e-05
10.788616	1.13472e-05
10.757022	1.16746e-05
10.725428	1.20115e-05
10.693835	1.2358e-05
10.662241	1.27146e-05
10.630647	1.30814e-05
10.599054	1.34588e-05
10.567460	1.38471e-05
10.535866	1.42466e-05
10.504273	1.46576e-05
10.472679	1.50804e-05
10.441085	1.55155e-05
10.409492	1.5963e-05
10.377898	1.64235e-05
10.346305	1.68972e-05
10.314711	1.73845e-05
10.283117	1.78859e-05
10.251524	1.84018e-05
10.219930	1.89325e-05
10.188336	1.94784e-05
10.156743	2.00402e-05
10.125149	2.0618e-05
10.093555	2.12126e-05
10.061962	2.18242e-05
10.030368	2.24535e-05
9.998774	2.31008e-05
9.967181	2.37668e-05
9.935587	2.4452e-05
9.903994	2.51569e-05
9.872400	2.58821e-05
9.840806	2.66282e-05
9.809213	2.73957e-05
9.777619	2.81854e-05
9.746025	2.89977e-05
9.714432	2.98335e-05
9.682838	3.06932e-05
9.651244	3.15778e-05
9.619651	3.24877e-05
9.588057	3.34238e-05
9.556464	3.43869e-05
9.524870	3.53777e-05
9.493276	3.63969e-05
9.461683	3.74455e-05
9.430089	3.85242e-05
9.398495	3.96339e-05
9.366902	4.07755e-05
9.335308	4.195e-05
9.303714	4.31582e-05
9.272121	4.44011e-05
9.240527	4.56798e-05
9.208933	4.69952e-05
9.177340	4.83483e-05
9.145746	4.97404e-05
9.114153	5.11724e-05
9.082559	5.26456e-05
9.050965	5.41611e-05
9.019372	5.57201e-05
8.987778	5.73239e-05
8.956184	5.89737e-05
8.924591	6.06709e-05
8.892997	6.24168e-05
8.861403	6.42128e-05
8.829810	6.60603e-05
8.798216	6.79608e-05
8.766623	6.99159e-05
8.735029	7.1927e-05
8.703435	7.39958e-05
8.671842	7.61239e-05
8.640248	7.83131e-05
8.608654	8.0565e-05
8.577061	8.28814e-05
8.545467	8.52642e-05
8.513873	8.77153e-05
8.482280	9.02366e-05
8.450686	9.283e-05
8.419092	9.54978e-05
8.387499	9.82419e-05
8.355905	0.000101065
8.324312	0.000103968
8.292718	0.000106955
8.261124	0.000110026
8.229531	0.000113186
8.197937	0.000116436
8.166343	0.000119779
8.134750	0.000123218
8.103156	0.000126755
8.071562	0.000130392
8.039969	0.000134134
8.008375	0.000137982
7.976781	0.00014194
7.945188	0.000146011
7.913594	0.000150199
7.882001	0.000154505
7.850407	0.000158934
7.818813	0.00016349
7.787220	0.000168175
7.755626	0.000172993
7.724032	0.000177948
7.692439	0.000183044
7.660845	0.000188286
7.629251	0.000193675
7.597658	0.000199218
7.566064	0.000204918
7.534471	0.00021078
7.502877	0.000216808
7.471283	0.000223006
7.439690	0.00022938
7.408096	0.000235933
7.376502	0.000242672
7.344909	0.000249601
7.313315	0.000256726
7.281721	0.00026405
7.250128	0.000271581
7.218534	0.000279324
7.186940	0.000287284
7.155347	0.000295466
7.123753	0.000303878
7.092160	0.000312524
7.060566	0.000321411
7.028972	0.000330545
6.997379	0.000339933
6.965785	0.000349581
6.934191	0.000359494
6.902598	0.00036968
6.871004	0.000380145
6.839410	0.000390895
6.807817	0.000401937
6.776223	0.000413276
6.744630	0.000424919
6.713036	0.000436869
6.681442	0.000449133
6.649849	0.000461712
6.618255	0.000474609
6.586661	0.000487821
6.555068	0.000501341
6.523474	0.00051515
6.491880	0.000529198
&
```
