## Supplementary material for "All-at-once RNA folding with 3D motif prediction framed by evolutionary information": RF01981_PCGEM1.cacofold.helixcov

```
# RMs = 3 L = 134

# RM_HELIX NESTED 5-9 36-40, nbp = 5 nbp_cov = 0
# pvals: 0.412827,0.412827,0.412827,0.71466,0.412827
# aggregated NONE
NESTED  ::::<<<<<_________________________>>>>>:::::::::::::::::::::::::::::::::::::::::::::::::::::::::::::::::::::::::::::::::::::::::::::
        ::::::::::::::::::::::::::::::::::::::::::::::::::::::::::::::::::::::::::::::::::::::::::::::::::::::::::::::::::::::::::::::::::::

# RM_HELIX NESTED 46-52 57-63, nbp = 7 nbp_cov = 0
# pvals: 0.166516,0.412827,0.516117,0.412827,0.954522,0.412827,0.166516
# aggregated NONE
NESTED  ::::::::::::::::::::::::::::::::::::::::::::<<<<<<<____>>>>>>>::::::::::::::::::::::::::::::::::::::::::::::::::::::::::::::::::::::
        ::::::::::::::::::::::::::::::::::::::::::::::::::::::::::::::::::::::::::::::::::::::::::::::::::::::::::::::::::::::::::::::::::::

# RM_HELIX NESTED 70-82 92-104, nbp = 13 nbp_cov = 0
# pvals: 0.412827,0.456084,0.115308,0.970697,0.096987,0.412827,0.166516,0.412827,0.875168,0.667904,0.412827,0.59147,0.774931
# aggregated NONE
NESTED  :::::::::::::::::::::::::::::::::::::::::::::::::::::::::::::::::::<<<<<<<<<<<<<_________>>>>>>>>>>>>>::::::::::::::::::::::::::::::
        ::::::::::::::::::::::::::::::::::::::::::::::::::::::::::::::::::::::::::::::::::::::::::::::::::::::::::::::::::::::::::::::::::::
```
