## Supplementary material for "All-at-once RNA folding with 3D motif prediction framed by evolutionary information": RF01981_PCGEM1.cacofold.power

```
# Power analysis of CaCoFold structure 
#
# Powertype = SINGLE SUBSTITUTIONS
# covary  left_pos      right_pos    substitutions      power
#----------------------------------------------------------------
          5		40		2		0.00
          6		39		0		0.00
          7		38		0		0.00
          8		37		4		0.07
          9		36		7		0.20
          46		63		6		0.16
          47		62		4		0.07
          48		61		5		0.11
          49		60		2		0.00
          50		59		6		0.16
          51		58		2		0.00
          52		57		1		0.00
          70		104		0		0.00
          71		103		3		0.02
          72		102		9		0.28
          73		101		4		0.07
          74		100		8		0.24
          75		99		2		0.00
          76		98		2		0.00
          77		97		1		0.00
          78		96		3		0.02
          79		95		3		0.02
          80		94		3		0.02
          81		93		2		0.00
          82		92		4		0.07
#
# BPAIRS 25
# avg substitutions per BP  3.3
# BPAIRS expected to covary 1.5 +/- 1.1
# BPAIRS observed to covary 0
#
```
