## Supplementary material for "All-at-once RNA folding with 3D motif prediction framed by evolutionary information": RF01981_PCGEM1.surv

```
&
16.300000	0.00011566
14.250000	0.000231321
10.700000	0.000462642
10.650000	0.000578302
9.900000	0.000693963
9.700000	0.000809623
9.500000	0.000925283
9.250000	0.00104094
9.100000	0.00150359
8.900000	0.00208189
8.850000	0.00254453
8.800000	0.00300717
8.750000	0.00335415
8.700000	0.00346981
8.650000	0.00358547
8.600000	0.00370113
8.550000	0.00381679
8.200000	0.00393245
8.150000	0.0043951
8.100000	0.00462642
8.000000	0.00532038
7.950000	0.00578302
7.900000	0.0067083
7.850000	0.00728661
7.800000	0.00751793
7.750000	0.00763359
7.650000	0.00786491
7.600000	0.00821189
7.550000	0.00855887
7.500000	0.00936849
7.400000	0.00983114
7.350000	0.0105251
7.300000	0.0106408
7.200000	0.0107564
7.100000	0.0109877
7.050000	0.0111034
7.000000	0.0112191
6.950000	0.011566
6.900000	0.0117974
6.800000	0.0121443
6.750000	0.0124913
6.650000	0.0134166
6.550000	0.0136479
6.500000	0.0139949
6.450000	0.0141106
6.400000	0.0145732
6.350000	0.0146889
6.300000	0.0149202
6.150000	0.0151515
6.100000	0.0153828
6.050000	0.0154985
6.000000	0.0156142
5.950000	0.0159611
5.900000	0.0163081
5.850000	0.0164238
5.800000	0.0167708
5.750000	0.0168864
5.700000	0.0173491
5.650000	0.0178117
5.600000	0.018043
5.550000	0.0185057
5.500000	0.018737
5.450000	0.019431
5.400000	0.0195466
5.350000	0.0196623
5.300000	0.0208189
5.250000	0.0211659
5.200000	0.0216285
5.150000	0.0223225
5.100000	0.0227851
5.050000	0.0232477
5.000000	0.0234791
4.950000	0.0242887
4.900000	0.0246357
4.850000	0.0263706
4.800000	0.0270645
4.750000	0.0271802
4.700000	0.0275272
4.650000	0.0277585
4.600000	0.0283368
4.550000	0.0285681
4.500000	0.0289151
4.450000	0.0290308
4.400000	0.0292621
4.350000	0.0304187
4.300000	0.03065
4.250000	0.0314596
4.200000	0.031691
4.150000	0.0320379
4.100000	0.0325006
4.050000	0.0328476
4.000000	0.0330789
3.950000	0.0336572
3.900000	0.0342355
3.850000	0.0348138
3.800000	0.0358547
3.750000	0.0362017
3.700000	0.0366644
3.650000	0.0370113
3.600000	0.0373583
3.550000	0.0380523
3.500000	0.0381679
3.450000	0.0388619
3.400000	0.0393245
3.350000	0.0407125
3.300000	0.0411751
3.250000	0.0415221
3.200000	0.0421004
3.150000	0.0422161
3.100000	0.0424474
3.050000	0.0434883
3.000000	0.0444136
2.950000	0.0446449
2.900000	0.0453389
2.850000	0.0455702
2.800000	0.0461485
2.750000	0.0470738
2.700000	0.0474208
2.650000	0.0477678
2.600000	0.0485774
2.550000	0.0496183
2.500000	0.0505436
2.450000	0.0510062
2.400000	0.0521628
2.350000	0.0535508
2.300000	0.054823
2.250000	0.0557483
2.200000	0.0571362
2.150000	0.0577146
2.100000	0.0587555
2.050000	0.0596808
2.000000	0.0604904
1.950000	0.0610687
1.900000	0.0621096
1.850000	0.0625723
1.800000	0.0637289
1.750000	0.0643072
1.700000	0.0654638
1.650000	0.0666204
1.600000	0.0669674
1.550000	0.0682396
1.500000	0.0690493
1.450000	0.0697432
1.400000	0.0702059
1.350000	0.0708998
1.300000	0.0720564
1.250000	0.07356
1.200000	0.0740227
1.150000	0.0758732
1.100000	0.0765672
1.050000	0.0770298
1.000000	0.0786491
0.950000	0.0788804
0.900000	0.0795744
0.850000	0.0806153
0.800000	0.0814249
0.750000	0.0824659
0.700000	0.0842008
0.650000	0.0851261
0.600000	0.086514
0.550000	0.0881332
0.500000	0.0891742
0.450000	0.0899838
0.400000	0.09195
0.350000	0.0928753
0.300000	0.0940319
0.250000	0.0949572
0.200000	0.0969234
0.150000	0.098427
0.100000	0.0992366
0.050000	0.100856
0.000000	0.152325
-0.050000	0.605945
-0.100000	0.631043
-0.150000	0.648739
-0.200000	0.662503
-0.250000	0.669905
-0.300000	0.67858
-0.350000	0.690493
-0.400000	0.70229
-0.450000	0.719292
-0.500000	0.737798
-0.550000	0.757576
-0.600000	0.773768
-0.650000	0.791811
-0.700000	0.807194
-0.750000	0.822461
-0.800000	0.836687
-0.850000	0.848022
-0.900000	0.85901
-0.950000	0.872311
-1.000000	0.882258
-1.050000	0.894286
-1.100000	0.905274
-1.150000	0.914296
-1.200000	0.924011
-1.250000	0.930257
-1.300000	0.935924
-1.350000	0.941476
-1.400000	0.945987
-1.450000	0.949572
-1.500000	0.953273
-1.550000	0.957553
-1.600000	0.961022
-1.650000	0.964608
-1.700000	0.967499
-1.750000	0.969466
-1.800000	0.971548
-1.850000	0.974092
-1.900000	0.976058
-1.950000	0.97814
-2.000000	0.980338
-2.050000	0.981263
-2.100000	0.983461
-2.150000	0.985889
-2.200000	0.98693
-2.250000	0.988318
-2.300000	0.989128
-2.350000	0.990053
-2.400000	0.990516
-2.450000	0.991904
-2.500000	0.992713
-2.550000	0.993986
-2.600000	0.994564
-2.650000	0.994911
-2.700000	0.995027
-2.750000	0.995374
-2.800000	0.995721
-2.850000	0.996068
-2.900000	0.996646
-2.950000	0.997455
-3.000000	0.997687
-3.050000	0.997802
-3.150000	0.998149
-3.250000	0.998496
-3.300000	0.998728
-3.400000	0.998843
-3.450000	0.998959
-3.500000	0.99919
-3.700000	0.999306
-3.950000	0.999422
-4.400000	0.999537
-4.600000	0.999653
-4.650000	0.999769
-4.850000	0.999884
-5.100000	1
&
21.850000	5.78302e-06
21.600000	1.1566e-05
20.600000	1.73491e-05
20.450000	2.31321e-05
19.550000	2.89151e-05
19.300000	3.46981e-05
19.250000	4.04811e-05
18.900000	5.20472e-05
18.650000	5.78302e-05
18.400000	6.36132e-05
18.050000	7.51793e-05
17.550000	8.09623e-05
17.400000	8.67453e-05
17.350000	9.83114e-05
17.300000	0.000104094
17.250000	0.000109877
17.150000	0.00011566
17.050000	0.000121443
16.900000	0.000127226
16.850000	0.000133009
16.750000	0.000144576
16.450000	0.000150359
16.350000	0.000156142
16.300000	0.000161925
16.150000	0.000167708
16.000000	0.000179274
15.950000	0.000185057
15.900000	0.000196623
15.850000	0.000213972
15.800000	0.000225538
15.750000	0.000231321
15.700000	0.000237104
15.650000	0.000242887
15.600000	0.000271802
15.550000	0.000277585
15.500000	0.000289151
15.450000	0.000294934
15.350000	0.000300717
15.300000	0.0003065
15.200000	0.000318066
15.150000	0.000329632
15.100000	0.000341198
14.950000	0.000346981
14.900000	0.000352764
14.800000	0.000358547
14.750000	0.000370113
14.700000	0.000375896
14.650000	0.000387462
14.600000	0.000393245
14.550000	0.000399028
14.500000	0.000404811
14.450000	0.000422161
14.400000	0.000427944
14.350000	0.00043951
14.300000	0.000462642
14.250000	0.000468425
14.200000	0.00049734
14.150000	0.000514689
14.100000	0.000532038
14.050000	0.00055517
14.000000	0.000560953
13.950000	0.000566736
13.900000	0.000572519
13.850000	0.000595651
13.800000	0.000618783
13.700000	0.000636132
13.650000	0.000653481
13.600000	0.000659264
13.550000	0.000665047
13.500000	0.000682396
13.450000	0.000705529
13.400000	0.000722878
13.350000	0.000734444
13.300000	0.000757576
13.250000	0.000774925
13.200000	0.000780708
13.150000	0.000832755
13.100000	0.000855887
13.050000	0.000867453
13.000000	0.000907934
12.950000	0.0009195
12.900000	0.000959981
12.850000	0.000988897
12.800000	0.00100046
12.750000	0.00101203
12.700000	0.00102359
12.650000	0.00105829
12.600000	0.00106408
12.550000	0.00108142
12.500000	0.00108721
12.450000	0.00111612
12.400000	0.00113926
12.300000	0.0011566
12.250000	0.00118552
12.200000	0.00120287
12.150000	0.00122022
12.100000	0.001226
12.050000	0.00125492
12.000000	0.00127805
11.950000	0.00130696
11.900000	0.00132431
11.850000	0.00134166
11.800000	0.00137058
11.750000	0.00137636
11.700000	0.00139949
11.600000	0.00140527
11.550000	0.00141106
11.500000	0.00142262
11.450000	0.00145732
11.400000	0.00148045
11.350000	0.00150937
11.300000	0.00152093
11.250000	0.00153828
11.200000	0.0015672
11.150000	0.00161346
11.100000	0.00165394
11.050000	0.00169443
11.000000	0.00171756
10.950000	0.00176382
10.900000	0.00179274
10.850000	0.0018043
10.800000	0.00182743
10.750000	0.00184478
10.700000	0.00186213
10.650000	0.00188526
10.600000	0.00193731
10.550000	0.00195466
10.500000	0.00197201
10.450000	0.00198358
10.400000	0.00201249
10.350000	0.0020761
10.300000	0.00213972
10.250000	0.0021802
10.200000	0.0022149
10.150000	0.00224381
10.100000	0.00231899
10.050000	0.00234791
10.000000	0.00239995
9.950000	0.00242887
9.900000	0.00247513
9.850000	0.00253875
9.800000	0.00261393
9.750000	0.00267754
9.700000	0.00279898
9.650000	0.00290886
9.600000	0.00296669
9.550000	0.00301295
9.500000	0.00308813
9.450000	0.0031344
9.400000	0.00321536
9.350000	0.0033368
9.300000	0.00342355
9.250000	0.00348138
9.200000	0.00360282
9.150000	0.0037821
9.100000	0.00393245
9.050000	0.00408281
9.000000	0.004291
8.950000	0.00448762
8.900000	0.00473051
8.850000	0.00501966
8.800000	0.00529725
8.750000	0.00559796
8.700000	0.00585242
8.650000	0.00607796
8.600000	0.00636711
8.550000	0.00666204
8.500000	0.00699167
8.450000	0.00731552
8.400000	0.0076972
8.350000	0.00814249
8.300000	0.00847791
8.250000	0.00877284
8.200000	0.00912561
8.150000	0.0095362
8.100000	0.00995836
8.050000	0.010369
8.000000	0.0107969
7.950000	0.0111728
7.900000	0.0114677
7.850000	0.0118147
7.800000	0.0122889
7.750000	0.0125839
7.700000	0.0129019
7.650000	0.0132663
7.600000	0.0137636
7.550000	0.0141915
7.500000	0.0145906
7.450000	0.0150416
7.400000	0.0154754
7.350000	0.015886
7.300000	0.0163717
7.250000	0.0167014
7.200000	0.0170136
7.150000	0.0174416
7.100000	0.01791
7.050000	0.0184189
7.000000	0.0187948
6.950000	0.0191823
6.900000	0.019564
6.850000	0.0199109
6.800000	0.0203158
6.750000	0.0207495
6.700000	0.0211369
6.650000	0.0215071
6.600000	0.021854
6.550000	0.0222184
6.500000	0.0225769
6.450000	0.022947
6.400000	0.0233403
6.350000	0.0237162
6.300000	0.0242366
6.250000	0.0245663
6.200000	0.0249595
6.150000	0.0254453
6.100000	0.025879
6.050000	0.026307
6.000000	0.0267927
5.950000	0.0272265
5.900000	0.027666
5.850000	0.0279956
5.800000	0.0284756
5.750000	0.0288631
5.700000	0.0291869
5.650000	0.0296553
5.600000	0.0301411
5.550000	0.0305806
5.500000	0.0311069
5.450000	0.031662
5.400000	0.03209
5.350000	0.0326914
5.300000	0.0333276
5.250000	0.0339174
5.200000	0.0344321
5.150000	0.0351203
5.100000	0.0356755
5.050000	0.0363405
5.000000	0.0368494
4.950000	0.037474
4.900000	0.0379944
4.850000	0.0387058
4.800000	0.0394691
4.750000	0.0400937
4.700000	0.0409264
4.650000	0.0417361
4.600000	0.0424185
4.550000	0.0430662
4.500000	0.0438006
4.450000	0.0445061
4.400000	0.0452232
4.350000	0.0458767
4.300000	0.0466401
4.250000	0.047467
4.200000	0.0484212
4.150000	0.0493118
4.100000	0.0501851
4.050000	0.0509253
4.000000	0.0517696
3.950000	0.0524404
3.900000	0.0531691
3.850000	0.0539556
3.800000	0.0549271
3.750000	0.0557078
3.700000	0.0565926
3.650000	0.057489
3.600000	0.0583565
3.550000	0.0591661
3.500000	0.0600393
3.450000	0.0608721
3.400000	0.061728
3.350000	0.0625492
3.300000	0.0633414
3.250000	0.0640932
3.200000	0.0649318
3.150000	0.0657761
3.100000	0.0667071
3.050000	0.0677192
3.000000	0.0686213
2.950000	0.0695466
2.900000	0.0704603
2.850000	0.0713625
2.800000	0.0722184
2.750000	0.0730743
2.700000	0.0740111
2.650000	0.0749595
2.600000	0.0758096
2.550000	0.0766886
2.500000	0.0775503
2.450000	0.0784698
2.400000	0.0794587
2.350000	0.0806847
2.300000	0.0815753
2.250000	0.0827377
2.200000	0.0838538
2.150000	0.0849815
2.100000	0.0861728
2.050000	0.0871559
2.000000	0.0881853
1.950000	0.0891395
1.900000	0.0901573
1.850000	0.0912445
1.800000	0.0924589
1.750000	0.0934825
1.700000	0.0947259
1.650000	0.0958247
1.600000	0.096987
1.550000	0.0985427
1.500000	0.0998496
1.450000	0.10107
1.400000	0.102244
1.350000	0.103487
1.300000	0.104713
1.250000	0.105824
1.200000	0.107044
1.150000	0.108287
1.100000	0.109397
1.050000	0.110652
1.000000	0.111838
0.950000	0.113099
0.900000	0.114186
0.850000	0.115308
0.800000	0.116505
0.750000	0.117673
0.700000	0.119067
0.650000	0.120322
0.600000	0.121571
0.550000	0.122831
0.500000	0.124214
0.450000	0.125723
0.400000	0.126984
0.350000	0.128412
0.300000	0.129869
0.250000	0.131286
0.200000	0.132668
0.150000	0.134259
0.100000	0.135843
0.050000	0.137318
0.000000	0.166516
-0.050000	0.412827
-0.100000	0.436699
-0.150000	0.456084
-0.200000	0.474422
-0.250000	0.494252
-0.300000	0.516117
-0.350000	0.54003
-0.400000	0.566013
-0.450000	0.59147
-0.500000	0.617245
-0.550000	0.64221
-0.600000	0.667904
-0.650000	0.691684
-0.700000	0.71466
-0.750000	0.736144
-0.800000	0.756506
-0.850000	0.774931
-0.900000	0.792817
-0.950000	0.809502
-1.000000	0.825226
-1.050000	0.839006
-1.100000	0.851908
-1.150000	0.863827
-1.200000	0.875168
-1.250000	0.884935
-1.300000	0.894587
-1.350000	0.902556
-1.400000	0.910253
-1.450000	0.91743
-1.500000	0.924294
-1.550000	0.930158
-1.600000	0.935797
-1.650000	0.94099
-1.700000	0.94564
-1.750000	0.950029
-1.800000	0.954522
-1.850000	0.958437
-1.900000	0.961751
-1.950000	0.96488
-2.000000	0.967846
-2.050000	0.970697
-2.100000	0.973028
-2.150000	0.975145
-2.200000	0.977117
-2.250000	0.979008
-2.300000	0.980795
-2.350000	0.982703
-2.400000	0.984282
-2.450000	0.985699
-2.500000	0.986982
-2.550000	0.988191
-2.600000	0.989272
-2.650000	0.990163
-2.700000	0.990926
-2.750000	0.991707
-2.800000	0.992378
-2.850000	0.993037
-2.900000	0.993691
-2.950000	0.99435
-3.000000	0.994801
-3.050000	0.995298
-3.100000	0.995796
-3.150000	0.996253
-3.200000	0.996681
-3.250000	0.997056
-3.300000	0.997265
-3.350000	0.997496
-3.400000	0.997698
-3.450000	0.997872
-3.500000	0.998068
-3.550000	0.998265
-3.600000	0.998375
-3.650000	0.998554
-3.700000	0.99867
-3.750000	0.998786
-3.800000	0.99889
-3.850000	0.999011
-3.900000	0.999104
-3.950000	0.999167
-4.000000	0.999225
-4.050000	0.9993
-4.100000	0.999393
-4.150000	0.999497
-4.200000	0.999578
-4.250000	0.999618
-4.300000	0.999659
-4.350000	0.999693
-4.400000	0.999722
-4.450000	0.999757
-4.500000	0.99978
-4.550000	0.999798
-4.600000	0.999803
-4.650000	0.999809
-4.700000	0.999827
-4.750000	0.999838
-4.800000	0.999844
-4.850000	0.99985
-4.900000	0.999867
-4.950000	0.999884
-5.000000	0.999902
-5.050000	0.999907
-5.100000	0.999919
-5.250000	0.999925
-5.300000	0.999931
-5.450000	0.999942
-5.500000	0.999948
-5.600000	0.99996
-5.650000	0.999965
-5.700000	0.999971
-5.750000	0.999977
-5.900000	0.999983
-6.200000	0.999988
-6.350000	0.999994
-7.000000	1
&
54.150000	1.24719e-13
54.100000	1.28256e-13
54.050000	1.31894e-13
54.000000	1.35635e-13
53.950000	1.39482e-13
53.900000	1.43438e-13
53.850000	1.47506e-13
53.800000	1.51689e-13
53.750000	1.55992e-13
53.700000	1.60416e-13
53.650000	1.64965e-13
53.600000	1.69644e-13
53.550000	1.74455e-13
53.500000	1.79403e-13
53.450000	1.84491e-13
53.400000	1.89723e-13
53.350000	1.95104e-13
53.300000	2.00637e-13
53.250000	2.06327e-13
53.200000	2.12178e-13
53.150000	2.18196e-13
53.100000	2.24384e-13
53.050000	2.30747e-13
53.000000	2.37291e-13
52.950000	2.4402e-13
52.900000	2.5094e-13
52.850000	2.58057e-13
52.800000	2.65375e-13
52.750000	2.729e-13
52.700000	2.80639e-13
52.650000	2.88598e-13
52.600000	2.96782e-13
52.550000	3.05198e-13
52.500000	3.13853e-13
52.450000	3.22753e-13
52.400000	3.31905e-13
52.350000	3.41317e-13
52.300000	3.50996e-13
52.250000	3.60949e-13
52.200000	3.71185e-13
52.150000	3.8171e-13
52.100000	3.92534e-13
52.050000	4.03665e-13
52.000000	4.15111e-13
51.950000	4.26882e-13
51.900000	4.38987e-13
51.850000	4.51435e-13
51.800000	4.64235e-13
51.750000	4.77399e-13
51.700000	4.90936e-13
51.650000	5.04856e-13
51.600000	5.19171e-13
51.550000	5.33892e-13
51.500000	5.49031e-13
51.450000	5.64598e-13
51.400000	5.80607e-13
51.350000	5.97069e-13
51.300000	6.13999e-13
51.250000	6.31408e-13
51.200000	6.49311e-13
51.150000	6.67721e-13
51.100000	6.86653e-13
51.050000	7.06122e-13
51.000000	7.26142e-13
50.950000	7.4673e-13
50.900000	7.67902e-13
50.850000	7.89674e-13
50.800000	8.12063e-13
50.750000	8.35087e-13
50.700000	8.58763e-13
50.650000	8.8311e-13
50.600000	9.08148e-13
50.550000	9.33895e-13
50.500000	9.60372e-13
50.450000	9.876e-13
50.400000	1.0156e-12
50.350000	1.04439e-12
50.300000	1.074e-12
50.250000	1.10445e-12
50.200000	1.13576e-12
50.150000	1.16796e-12
50.100000	1.20107e-12
50.050000	1.23512e-12
50.000000	1.27014e-12
49.950000	1.30614e-12
49.900000	1.34317e-12
49.850000	1.38125e-12
49.800000	1.42041e-12
49.750000	1.46067e-12
49.700000	1.50208e-12
49.650000	1.54466e-12
49.600000	1.58845e-12
49.550000	1.63348e-12
49.500000	1.67978e-12
49.450000	1.7274e-12
49.400000	1.77637e-12
49.350000	1.82672e-12
49.300000	1.87851e-12
49.250000	1.93176e-12
49.200000	1.98651e-12
49.150000	2.04283e-12
49.100000	2.10073e-12
49.050000	2.16028e-12
49.000000	2.22151e-12
48.950000	2.28448e-12
48.900000	2.34924e-12
48.850000	2.41583e-12
48.800000	2.48431e-12
48.750000	2.55472e-12
48.700000	2.62714e-12
48.650000	2.7016e-12
48.600000	2.77818e-12
48.550000	2.85692e-12
48.500000	2.9379e-12
48.450000	3.02117e-12
48.400000	3.1068e-12
48.350000	3.19486e-12
48.300000	3.28541e-12
48.250000	3.37853e-12
48.200000	3.47429e-12
48.150000	3.57276e-12
48.100000	3.67402e-12
48.050000	3.77815e-12
48.000000	3.88523e-12
47.950000	3.99534e-12
47.900000	4.10858e-12
47.850000	4.22502e-12
47.800000	4.34476e-12
47.750000	4.4679e-12
47.700000	4.59452e-12
47.650000	4.72473e-12
47.600000	4.85863e-12
47.550000	4.99633e-12
47.500000	5.13793e-12
47.450000	5.28353e-12
47.400000	5.43327e-12
47.350000	5.58724e-12
47.300000	5.74558e-12
47.250000	5.90841e-12
47.200000	6.07584e-12
47.150000	6.24802e-12
47.100000	6.42508e-12
47.050000	6.60716e-12
47.000000	6.79439e-12
46.950000	6.98693e-12
46.900000	7.18492e-12
46.850000	7.38853e-12
46.800000	7.5979e-12
46.750000	7.8132e-12
46.700000	8.0346e-12
46.650000	8.26227e-12
46.600000	8.49639e-12
46.550000	8.73715e-12
46.500000	8.98472e-12
46.450000	9.23931e-12
46.400000	9.50111e-12
46.350000	9.77033e-12
46.300000	1.00472e-11
46.250000	1.03319e-11
46.200000	1.06246e-11
46.150000	1.09256e-11
46.100000	1.12352e-11
46.050000	1.15535e-11
46.000000	1.18809e-11
45.950000	1.22175e-11
45.900000	1.25637e-11
45.850000	1.29197e-11
45.800000	1.32857e-11
45.750000	1.36621e-11
45.700000	1.40492e-11
45.650000	1.44473e-11
45.600000	1.48566e-11
45.550000	1.52775e-11
45.500000	1.57103e-11
45.450000	1.61554e-11
45.400000	1.66131e-11
45.350000	1.70838e-11
45.300000	1.75678e-11
45.250000	1.80655e-11
45.200000	1.85773e-11
45.150000	1.91036e-11
45.100000	1.96448e-11
45.050000	2.02013e-11
45.000000	2.07736e-11
44.950000	2.13621e-11
44.900000	2.19672e-11
44.850000	2.25895e-11
44.800000	2.32294e-11
44.750000	2.38875e-11
44.700000	2.45642e-11
44.650000	2.526e-11
44.600000	2.59755e-11
44.550000	2.67114e-11
44.500000	2.7468e-11
44.450000	2.82461e-11
44.400000	2.90462e-11
44.350000	2.98689e-11
44.300000	3.0715e-11
44.250000	3.1585e-11
44.200000	3.24797e-11
44.150000	3.33997e-11
44.100000	3.43457e-11
44.050000	3.53185e-11
44.000000	3.63189e-11
43.950000	3.73476e-11
43.900000	3.84054e-11
43.850000	3.94932e-11
43.800000	4.06118e-11
43.750000	4.1762e-11
43.700000	4.29449e-11
43.650000	4.41612e-11
43.600000	4.54119e-11
43.550000	4.66981e-11
43.500000	4.80207e-11
43.450000	4.93807e-11
43.400000	5.07792e-11
43.350000	5.22173e-11
43.300000	5.36961e-11
43.250000	5.52168e-11
43.200000	5.67806e-11
43.150000	5.83886e-11
43.100000	6.00422e-11
43.050000	6.17425e-11
43.000000	6.3491e-11
42.950000	6.5289e-11
42.900000	6.71379e-11
42.850000	6.90392e-11
42.800000	7.09942e-11
42.750000	7.30046e-11
42.700000	7.50719e-11
42.650000	7.71978e-11
42.600000	7.93838e-11
42.550000	8.16317e-11
42.500000	8.39432e-11
42.450000	8.63201e-11
42.400000	8.87644e-11
42.350000	9.12778e-11
42.300000	9.38623e-11
42.250000	9.65201e-11
42.200000	9.9253e-11
42.150000	1.02063e-10
42.100000	1.04953e-10
42.050000	1.07925e-10
42.000000	1.10981e-10
41.950000	1.14123e-10
41.900000	1.17354e-10
41.850000	1.20677e-10
41.800000	1.24093e-10
41.750000	1.27607e-10
41.700000	1.31219e-10
41.650000	1.34934e-10
41.600000	1.38755e-10
41.550000	1.42683e-10
41.500000	1.46722e-10
41.450000	1.50876e-10
41.400000	1.55147e-10
41.350000	1.5954e-10
41.300000	1.64056e-10
41.250000	1.687e-10
41.200000	1.73476e-10
41.150000	1.78387e-10
41.100000	1.83437e-10
41.050000	1.8863e-10
41.000000	1.93969e-10
40.950000	1.9946e-10
40.900000	2.05106e-10
40.850000	2.10912e-10
40.800000	2.16882e-10
40.750000	2.23021e-10
40.700000	2.29334e-10
40.650000	2.35826e-10
40.600000	2.42501e-10
40.550000	2.49365e-10
40.500000	2.56423e-10
40.450000	2.63681e-10
40.400000	2.71144e-10
40.350000	2.78818e-10
40.300000	2.8671e-10
40.250000	2.94825e-10
40.200000	3.03169e-10
40.150000	3.1175e-10
40.100000	3.20573e-10
40.050000	3.29645e-10
40.000000	3.38975e-10
39.950000	3.48568e-10
39.900000	3.58433e-10
39.850000	3.68577e-10
39.800000	3.79008e-10
39.750000	3.89733e-10
39.700000	4.00763e-10
39.650000	4.12104e-10
39.600000	4.23766e-10
39.550000	4.35758e-10
39.500000	4.48089e-10
39.450000	4.60769e-10
39.400000	4.73807e-10
39.350000	4.87215e-10
39.300000	5.01001e-10
39.250000	5.15178e-10
39.200000	5.29755e-10
39.150000	5.44745e-10
39.100000	5.60159e-10
39.050000	5.76009e-10
39.000000	5.92307e-10
38.950000	6.09066e-10
38.900000	6.26298e-10
38.850000	6.44019e-10
38.800000	6.6224e-10
38.750000	6.80977e-10
38.700000	7.00243e-10
38.650000	7.20055e-10
38.600000	7.40426e-10
38.550000	7.61374e-10
38.500000	7.82914e-10
38.450000	8.05063e-10
38.400000	8.27839e-10
38.350000	8.51258e-10
38.300000	8.7534e-10
38.250000	9.00102e-10
38.200000	9.25565e-10
38.150000	9.51748e-10
38.100000	9.78671e-10
38.050000	1.00636e-09
38.000000	1.03482e-09
37.950000	1.06409e-09
37.900000	1.09419e-09
37.850000	1.12514e-09
37.800000	1.15697e-09
37.750000	1.1897e-09
37.700000	1.22335e-09
37.650000	1.25795e-09
37.600000	1.29353e-09
37.550000	1.33011e-09
37.500000	1.36773e-09
37.450000	1.40642e-09
37.400000	1.44619e-09
37.350000	1.4871e-09
37.300000	1.52915e-09
37.250000	1.5724e-09
37.200000	1.61687e-09
37.150000	1.6626e-09
37.100000	1.70961e-09
37.050000	1.75796e-09
37.000000	1.80768e-09
36.950000	1.8588e-09
36.900000	1.91136e-09
36.850000	1.96541e-09
36.800000	2.02099e-09
36.750000	2.07813e-09
36.700000	2.1369e-09
36.650000	2.19732e-09
36.600000	2.25945e-09
36.550000	2.32334e-09
36.500000	2.38903e-09
36.450000	2.45658e-09
36.400000	2.52604e-09
36.350000	2.59746e-09
36.300000	2.6709e-09
36.250000	2.74641e-09
36.200000	2.82406e-09
36.150000	2.9039e-09
36.100000	2.986e-09
36.050000	3.07042e-09
36.000000	3.15722e-09
35.950000	3.24648e-09
35.900000	3.33826e-09
35.850000	3.43263e-09
35.800000	3.52966e-09
35.750000	3.62944e-09
35.700000	3.73204e-09
35.650000	3.83753e-09
35.600000	3.94601e-09
35.550000	4.05755e-09
35.500000	4.17224e-09
35.450000	4.29017e-09
35.400000	4.41144e-09
35.350000	4.53612e-09
35.300000	4.66433e-09
35.250000	4.79617e-09
35.200000	4.93172e-09
35.150000	5.07111e-09
35.100000	5.21443e-09
35.050000	5.3618e-09
35.000000	5.51333e-09
34.950000	5.66914e-09
34.900000	5.82935e-09
34.850000	5.99409e-09
34.800000	6.16348e-09
34.750000	6.33765e-09
34.700000	6.51674e-09
34.650000	6.70089e-09
34.600000	6.89024e-09
34.550000	7.08494e-09
34.500000	7.28513e-09
34.450000	7.49098e-09
34.400000	7.70264e-09
34.350000	7.92028e-09
34.300000	8.14406e-09
34.250000	8.37416e-09
34.200000	8.61076e-09
34.150000	8.85403e-09
34.100000	9.10418e-09
34.050000	9.36139e-09
34.000000	9.62586e-09
33.950000	9.89779e-09
33.900000	1.01774e-08
33.850000	1.04649e-08
33.800000	1.07605e-08
33.750000	1.10645e-08
33.700000	1.1377e-08
33.650000	1.16984e-08
33.600000	1.20289e-08
33.550000	1.23686e-08
33.500000	1.2718e-08
33.450000	1.30772e-08
33.400000	1.34466e-08
33.350000	1.38264e-08
33.300000	1.42169e-08
33.250000	1.46184e-08
33.200000	1.50312e-08
33.150000	1.54557e-08
33.100000	1.58922e-08
33.050000	1.6341e-08
33.000000	1.68025e-08
32.950000	1.7277e-08
32.900000	1.77649e-08
32.850000	1.82665e-08
32.800000	1.87823e-08
32.750000	1.93127e-08
32.700000	1.9858e-08
32.650000	2.04187e-08
32.600000	2.09952e-08
32.550000	2.1588e-08
32.500000	2.21975e-08
32.450000	2.28242e-08
32.400000	2.34686e-08
32.350000	2.41312e-08
32.300000	2.48124e-08
32.250000	2.55129e-08
32.200000	2.62331e-08
32.150000	2.69736e-08
32.100000	2.77351e-08
32.050000	2.8518e-08
32.000000	2.9323e-08
31.950000	3.01507e-08
31.900000	3.10017e-08
31.850000	3.18767e-08
31.800000	3.27765e-08
31.750000	3.37015e-08
31.700000	3.46527e-08
31.650000	3.56307e-08
31.600000	3.66363e-08
31.550000	3.76702e-08
31.500000	3.87333e-08
31.450000	3.98263e-08
31.400000	4.09502e-08
31.350000	4.21058e-08
31.300000	4.32939e-08
31.250000	4.45155e-08
31.200000	4.57716e-08
31.150000	4.70631e-08
31.100000	4.8391e-08
31.050000	4.97563e-08
31.000000	5.11601e-08
30.950000	5.26035e-08
30.900000	5.40875e-08
30.850000	5.56134e-08
30.800000	5.71823e-08
30.750000	5.87954e-08
30.700000	6.0454e-08
30.650000	6.21593e-08
30.600000	6.39127e-08
30.550000	6.57155e-08
30.500000	6.7569e-08
30.450000	6.94749e-08
30.400000	7.14344e-08
30.350000	7.34491e-08
30.300000	7.55206e-08
30.250000	7.76504e-08
30.200000	7.98403e-08
30.150000	8.20918e-08
30.100000	8.44068e-08
30.050000	8.6787e-08
30.000000	8.92343e-08
29.950000	9.17504e-08
29.900000	9.43375e-08
29.850000	9.69974e-08
29.800000	9.97322e-08
29.750000	1.02544e-07
29.700000	1.05435e-07
29.650000	1.08408e-07
29.600000	1.11464e-07
29.550000	1.14606e-07
29.500000	1.17837e-07
29.450000	1.21159e-07
29.400000	1.24574e-07
29.350000	1.28085e-07
29.300000	1.31695e-07
29.250000	1.35407e-07
29.200000	1.39224e-07
29.150000	1.43148e-07
29.100000	1.47182e-07
29.050000	1.5133e-07
29.000000	1.55594e-07
28.950000	1.59979e-07
28.900000	1.64487e-07
28.850000	1.69122e-07
28.800000	1.73887e-07
28.750000	1.78787e-07
28.700000	1.83824e-07
28.650000	1.89003e-07
28.600000	1.94328e-07
28.550000	1.99803e-07
28.500000	2.05432e-07
28.450000	2.11219e-07
28.400000	2.17169e-07
28.350000	2.23286e-07
28.300000	2.29576e-07
28.250000	2.36042e-07
28.200000	2.4269e-07
28.150000	2.49526e-07
28.100000	2.56553e-07
28.050000	2.63778e-07
28.000000	2.71207e-07
27.950000	2.78844e-07
27.900000	2.86696e-07
27.850000	2.94769e-07
27.800000	3.03069e-07
27.750000	3.11602e-07
27.700000	3.20375e-07
27.650000	3.29395e-07
27.600000	3.38669e-07
27.550000	3.48203e-07
27.500000	3.58005e-07
27.450000	3.68083e-07
27.400000	3.78444e-07
27.350000	3.89096e-07
27.300000	4.00048e-07
27.250000	4.11307e-07
27.200000	4.22883e-07
27.150000	4.34784e-07
27.100000	4.47019e-07
27.050000	4.59599e-07
27.000000	4.72532e-07
26.950000	4.85828e-07
26.900000	4.99497e-07
26.850000	5.13551e-07
26.800000	5.28e-07
26.750000	5.42854e-07
26.700000	5.58125e-07
26.650000	5.73826e-07
26.600000	5.89967e-07
26.550000	6.06562e-07
26.500000	6.23623e-07
26.450000	6.41163e-07
26.400000	6.59195e-07
26.350000	6.77733e-07
26.300000	6.96793e-07
26.250000	7.16387e-07
26.200000	7.36531e-07
26.150000	7.5724e-07
26.100000	7.78531e-07
26.050000	8.0042e-07
26.000000	8.22923e-07
25.950000	8.46057e-07
25.900000	8.6984e-07
25.850000	8.94291e-07
25.800000	9.19428e-07
25.750000	9.4527e-07
25.700000	9.71837e-07
25.650000	9.99149e-07
25.600000	1.02723e-06
25.550000	1.05609e-06
25.500000	1.08577e-06
25.450000	1.11628e-06
25.400000	1.14764e-06
25.350000	1.17988e-06
25.300000	1.21303e-06
25.250000	1.24711e-06
25.200000	1.28214e-06
25.150000	1.31815e-06
25.100000	1.35518e-06
25.050000	1.39324e-06
25.000000	1.43236e-06
24.950000	1.47259e-06
24.900000	1.51394e-06
24.850000	1.55645e-06
24.800000	1.60015e-06
24.750000	1.64508e-06
24.700000	1.69126e-06
24.650000	1.73874e-06
24.600000	1.78754e-06
24.550000	1.83772e-06
24.500000	1.8893e-06
24.450000	1.94232e-06
24.400000	1.99683e-06
24.350000	2.05287e-06
24.300000	2.11047e-06
24.250000	2.16969e-06
24.200000	2.23056e-06
24.150000	2.29314e-06
24.100000	2.35747e-06
24.050000	2.42359e-06
24.000000	2.49157e-06
23.950000	2.56145e-06
23.900000	2.63329e-06
23.850000	2.70714e-06
23.800000	2.78305e-06
23.750000	2.86108e-06
23.700000	2.9413e-06
23.650000	3.02376e-06
23.600000	3.10852e-06
23.550000	3.19566e-06
23.500000	3.28523e-06
23.450000	3.3773e-06
23.400000	3.47195e-06
23.350000	3.56924e-06
23.300000	3.66926e-06
23.250000	3.77206e-06
23.200000	3.87774e-06
23.150000	3.98637e-06
23.100000	4.09804e-06
23.050000	4.21282e-06
23.000000	4.33081e-06
22.950000	4.45209e-06
22.900000	4.57676e-06
22.850000	4.70491e-06
22.800000	4.83663e-06
22.750000	4.97204e-06
22.700000	5.11122e-06
22.650000	5.25428e-06
22.600000	5.40134e-06
22.550000	5.5525e-06
22.500000	5.70787e-06
22.450000	5.86758e-06
22.400000	6.03174e-06
22.350000	6.20048e-06
22.300000	6.37392e-06
22.250000	6.5522e-06
22.200000	6.73544e-06
22.150000	6.9238e-06
22.100000	7.1174e-06
22.050000	7.31639e-06
22.000000	7.52093e-06
21.950000	7.73116e-06
21.900000	7.94725e-06
21.850000	8.16935e-06
21.800000	8.39764e-06
21.750000	8.63228e-06
21.700000	8.87345e-06
21.650000	9.12134e-06
21.600000	9.37612e-06
21.550000	9.63798e-06
21.500000	9.90713e-06
21.450000	1.01838e-05
21.400000	1.04681e-05
21.350000	1.07603e-05
21.300000	1.10607e-05
21.250000	1.13694e-05
21.200000	1.16867e-05
21.150000	1.20127e-05
21.100000	1.23479e-05
21.050000	1.26924e-05
21.000000	1.30464e-05
20.950000	1.34102e-05
20.900000	1.37842e-05
20.850000	1.41685e-05
20.800000	1.45635e-05
20.750000	1.49694e-05
20.700000	1.53866e-05
20.650000	1.58154e-05
20.600000	1.6256e-05
20.550000	1.67089e-05
20.500000	1.71743e-05
20.450000	1.76526e-05
20.400000	1.81442e-05
20.350000	1.86494e-05
20.300000	1.91685e-05
20.250000	1.9702e-05
20.200000	2.02503e-05
20.150000	2.08138e-05
20.100000	2.13928e-05
20.050000	2.19879e-05
20.000000	2.25994e-05
19.950000	2.32278e-05
19.900000	2.38735e-05
19.850000	2.45371e-05
19.800000	2.52191e-05
19.750000	2.59198e-05
19.700000	2.66399e-05
19.650000	2.73799e-05
19.600000	2.81403e-05
19.550000	2.89216e-05
19.500000	2.97245e-05
19.450000	3.05495e-05
19.400000	3.13972e-05
19.350000	3.22683e-05
19.300000	3.31634e-05
19.250000	3.40831e-05
19.200000	3.50281e-05
19.150000	3.59991e-05
19.100000	3.69968e-05
19.050000	3.8022e-05
19.000000	3.90753e-05
18.950000	4.01575e-05
18.900000	4.12694e-05
18.850000	4.24119e-05
18.800000	4.35857e-05
18.750000	4.47917e-05
18.700000	4.60307e-05
18.650000	4.73037e-05
18.600000	4.86115e-05
18.550000	4.99552e-05
18.500000	5.13356e-05
18.450000	5.27538e-05
18.400000	5.42107e-05
18.350000	5.57075e-05
18.300000	5.72451e-05
18.250000	5.88247e-05
18.200000	6.04474e-05
18.150000	6.21144e-05
18.100000	6.38267e-05
18.050000	6.55857e-05
18.000000	6.73926e-05
17.950000	6.92487e-05
17.900000	7.11552e-05
17.850000	7.31135e-05
17.800000	7.5125e-05
17.750000	7.71911e-05
17.700000	7.93132e-05
17.650000	8.14928e-05
17.600000	8.37314e-05
17.550000	8.60306e-05
17.500000	8.8392e-05
17.450000	9.08171e-05
17.400000	9.33078e-05
17.350000	9.58656e-05
17.300000	9.84923e-05
17.250000	0.00010119
17.200000	0.00010396
17.150000	0.000106804
17.100000	0.000109725
17.050000	0.000112724
17.000000	0.000115804
16.950000	0.000118966
16.900000	0.000122212
16.850000	0.000125546
16.800000	0.000128968
16.750000	0.000132481
16.700000	0.000136088
16.650000	0.00013979
16.600000	0.000143591
16.550000	0.000147493
16.500000	0.000151497
16.450000	0.000155608
16.400000	0.000159826
16.350000	0.000164156
16.300000	0.0001686
16.250000	0.00017316
16.200000	0.000177839
16.150000	0.000182641
16.100000	0.000187567
16.050000	0.000192622
16.000000	0.000197808
15.950000	0.000203128
15.900000	0.000208585
15.850000	0.000214182
15.800000	0.000219923
15.750000	0.000225811
15.700000	0.000231848
15.650000	0.000238039
15.600000	0.000244386
15.550000	0.000250893
15.500000	0.000257563
15.450000	0.000264399
15.400000	0.000271405
15.350000	0.000278584
15.300000	0.000285938
15.250000	0.000293471
15.200000	0.000301186
15.150000	0.000309087
15.100000	0.000317174
15.050000	0.000325452
15.000000	0.000333922
14.950000	0.000342587
14.900000	0.000351448
14.850000	0.000360506
14.800000	0.000369762
14.750000	0.000379216
14.700000	0.000388867
14.650000	0.000398713
14.600000	0.00040875
14.550000	0.000418974
14.500000	0.000429376
14.450000	0.000439945
14.400000	0.000450665
14.350000	0.000461513
14.300000	0.000472454
14.250000	0.000483434
14.200000	0.000494362
14.150000	0.000505046
&
```
