## Supplementary material for "All-at-once RNA folding with 3D motif prediction framed by evolutionary information": RF01982_PYLIS_1.cacofold.helixcov

```
# RMs = 4 L = 100

# RM_HELIX NESTED 41-46 54-59, nbp = 6 nbp_cov = 0
# pvals: 0.366141,0.437646,0.808131,0.366141,0.437646,0.437646
# aggregated NONE
NESTED  ::::::::::::::::::::::::::::::::::::::::<<<<<<_______>>>>>>:::::::::::::::::::::::::::::::::::::::::
        ::::::::::::::::::::::::::::::::::::::::::::::::::::::::::::::::::::::::::::::::::::::::::::::::::::

# RM_HELIX NESTED 19-28 68-77, nbp = 10 nbp_cov = 0
# pvals: 0.534556,0.366141,0.50901,0.437646,0.366141,0.00418182,0.644374,0.437646,0.681747,0.285818
# aggregated NONE
NESTED  ::::::::::::::::::<<<<<<<<<<_______________________________________>>>>>>>>>>:::::::::::::::::::::::
        ::::::::::::::::::::::::::::::::::::::::::::::::::::::::::::::::::::::::::::::::::::::::::::::::::::

# RM_HELIX NESTED 10-17 82-89, nbp = 8 nbp_cov = 0
# pvals: 0.366141,0.366141,0.534556,0.366141,0.366141,0.366141,0.366141,0.366141
# aggregated NONE
NESTED  :::::::::<<<<<<<<________________________________________________________________>>>>>>>>:::::::::::
        ::::::::::::::::::::::::::::::::::::::::::::::::::::::::::::::::::::::::::::::::::::::::::::::::::::

# RM_HELIX NESTED 3-6 93-96, nbp = 4 nbp_cov = 0
# pvals: 0.437646,0.366141,0.366141,0.694081
# aggregated NONE
NESTED  ::<<<<______________________________________________________________________________________>>>>::::
        ::::::::::::::::::::::::::::::::::::::::::::::::::::::::::::::::::::::::::::::::::::::::::::::::::::
```
