## Supplementary material for "All-at-once RNA folding with 3D motif prediction framed by evolutionary information": RF01982_PYLIS_1.cacofold.power

```
# Power analysis of CaCoFold structure 
#
# Powertype = SINGLE SUBSTITUTIONS
# covary  left_pos      right_pos    substitutions      power
#----------------------------------------------------------------
          3		96		8		0.24
          4		95		0		0.00
          5		94		2		0.00
          6		93		12		0.39
          10		89		0		0.00
          11		88		0		0.00
          12		87		9		0.28
          13		86		0		0.00
          14		85		0		0.00
          15		84		10		0.32
          16		83		1		0.00
          17		82		0		0.00
          19		77		3		0.02
          20		76		1		0.00
          21		75		5		0.11
          22		74		3		0.02
          23		73		2		0.00
          24		72		20		0.59
          25		71		8		0.24
          26		70		5		0.11
          27		69		13		0.42
          28		68		8		0.24
          41		59		2		0.00
          42		58		6		0.16
          43		57		9		0.28
          44		56		0		0.00
          45		55		7		0.20
          46		54		7		0.20
#
# BPAIRS 28
# avg substitutions per BP  5.0
# BPAIRS expected to covary 3.8 +/- 1.6
# BPAIRS observed to covary 0
#
```
