## Supplementary material for "All-at-once RNA folding with 3D motif prediction framed by evolutionary information": RF01982_PYLIS_1.helixcov

```
# RMs = 2 L = 100

# RM_HELIX NESTED 40-46 54-60, nbp = 7 nbp_cov = 0
# pvals: 0.198121,0.366141,0.437646,0.808131,0.366141,0.437646,0.437646
# aggregated NONE
NESTED  :::::::::::::::::::::::::::::::::::::::<<<<<<<_______>>>>>>>::::::::::::::::::::::::::::::::::::::::
        ::::::::::::::::::::::::::::::::::::::::::::::::::::::::::::::::::::::::::::::::::::::::::::::::::::

# RM_HELIX NESTED 10-17 82-89, nbp = 8 nbp_cov = 0
# pvals: 0.366141,0.366141,0.534556,0.366141,0.366141,0.366141,0.366141,0.366141
# aggregated NONE
NESTED  :::::::::<<<<<<<<________________________________________________________________>>>>>>>>:::::::::::
        ::::::::::::::::::::::::::::::::::::::::::::::::::::::::::::::::::::::::::::::::::::::::::::::::::::
```
