## Supplementary material for "All-at-once RNA folding with 3D motif prediction framed by evolutionary information": RF01982_PYLIS_1.power

```
# Power analysis of given structure 
#
# Powertype = SINGLE SUBSTITUTIONS
# covary  left_pos      right_pos    substitutions      power
#----------------------------------------------------------------
          10		89		0		0.00
          11		88		0		0.00
          12		87		9		0.28
          13		86		0		0.00
          14		85		0		0.00
          15		84		10		0.32
          16		83		1		0.00
          17		82		0		0.00
          40		60		15		0.47
          41		59		2		0.00
          42		58		6		0.16
          43		57		9		0.28
          44		56		0		0.00
          45		55		7		0.20
          46		54		7		0.20
#
# BPAIRS 15
# avg substitutions per BP  4.4
# BPAIRS expected to covary 1.9 +/- 1.2
# BPAIRS observed to covary 0
#
```
