## Supplementary material for "All-at-once RNA folding with 3D motif prediction framed by evolutionary information": RF01982_PYLIS_1.surv

```
1.400000	0.0666667
0.000000	0.666667
-0.050000	0.866667
-0.550000	0.933333
-1.750000	1
&
14.050000	0.000202634
11.550000	0.000405268
11.050000	0.000607903
10.800000	0.000810537
9.450000	0.00101317
9.250000	0.00121581
9.100000	0.00141844
8.850000	0.00162107
8.000000	0.00182371
7.900000	0.00202634
7.800000	0.00243161
7.750000	0.00263425
7.350000	0.00303951
7.300000	0.00324215
7.250000	0.00344478
7.200000	0.00364742
7.150000	0.00385005
6.900000	0.00425532
6.850000	0.00445795
6.800000	0.00486322
6.700000	0.00506586
6.600000	0.00526849
6.500000	0.00547112
6.450000	0.00567376
6.350000	0.00587639
6.300000	0.00607903
6.250000	0.00628166
6.150000	0.0064843
6.050000	0.00668693
5.900000	0.00688956
5.850000	0.00729483
5.800000	0.00749747
5.700000	0.00790274
5.600000	0.00871327
5.550000	0.00891591
5.500000	0.00992908
5.450000	0.0101317
5.400000	0.0109422
5.350000	0.0113475
5.300000	0.0115502
5.250000	0.0117528
5.200000	0.0123607
5.150000	0.0125633
5.100000	0.012766
5.050000	0.0131712
5.000000	0.0135765
4.850000	0.0137791
4.800000	0.0141844
4.750000	0.0145897
4.700000	0.0147923
4.650000	0.0151976
4.600000	0.0154002
4.550000	0.0158055
4.500000	0.0160081
4.450000	0.0162107
4.400000	0.0170213
4.350000	0.0174265
4.300000	0.0182371
4.250000	0.018845
4.200000	0.0192503
4.100000	0.0198582
4.050000	0.0202634
4.000000	0.0212766
3.950000	0.0222898
3.900000	0.0235056
3.850000	0.0241135
3.800000	0.0245187
3.750000	0.0255319
3.700000	0.0263425
3.650000	0.0267477
3.600000	0.0273556
3.550000	0.0283688
3.500000	0.0289767
3.450000	0.0295846
3.400000	0.0303951
3.350000	0.0312057
3.300000	0.0314083
3.250000	0.0324215
3.200000	0.033232
3.150000	0.0346505
3.100000	0.0352584
3.050000	0.0362715
3.000000	0.0368794
2.950000	0.0380952
2.900000	0.0385005
2.850000	0.0391084
2.800000	0.0403242
2.750000	0.0423506
2.700000	0.0435664
2.650000	0.0447822
2.600000	0.0468085
2.550000	0.048227
2.500000	0.0484296
2.450000	0.049848
2.400000	0.0502533
2.350000	0.0516717
2.300000	0.0539007
2.250000	0.054306
2.200000	0.0557244
2.150000	0.0563323
2.100000	0.0567376
2.050000	0.0577508
2.000000	0.0591692
1.950000	0.0599797
1.900000	0.0611955
1.850000	0.0632219
1.800000	0.0642351
1.750000	0.0660588
1.700000	0.0680851
1.650000	0.0703141
1.600000	0.0725431
1.550000	0.0739615
1.500000	0.0759878
1.450000	0.0784195
1.400000	0.0804458
1.350000	0.0824721
1.300000	0.085309
1.250000	0.0865248
1.200000	0.0883485
1.150000	0.0905775
1.100000	0.093617
1.050000	0.0968592
1.000000	0.0992908
0.950000	0.101317
0.900000	0.103546
0.850000	0.10618
0.800000	0.109625
0.750000	0.111651
0.700000	0.113475
0.650000	0.117325
0.600000	0.121378
0.550000	0.124215
0.500000	0.126039
0.450000	0.129078
0.400000	0.132523
0.350000	0.135157
0.300000	0.138399
0.250000	0.141641
0.200000	0.145897
0.150000	0.149747
0.100000	0.154002
0.050000	0.156636
0.000000	0.429585
-0.050000	0.769402
-0.100000	0.773658
-0.150000	0.77771
-0.200000	0.780547
-0.250000	0.784802
-0.300000	0.790274
-0.350000	0.795137
-0.400000	0.800608
-0.450000	0.805876
-0.500000	0.811145
-0.550000	0.816616
-0.600000	0.823303
-0.650000	0.828774
-0.700000	0.83384
-0.750000	0.837893
-0.800000	0.843364
-0.850000	0.849645
-0.900000	0.858561
-0.950000	0.863222
-1.000000	0.86768
-1.050000	0.872543
-1.100000	0.879027
-1.150000	0.883891
-1.200000	0.890375
-1.250000	0.895643
-1.300000	0.901722
-1.350000	0.904965
-1.400000	0.910233
-1.450000	0.915502
-1.500000	0.92077
-1.550000	0.924823
-1.600000	0.92766
-1.650000	0.93151
-1.700000	0.93536
-1.750000	0.939615
-1.800000	0.942452
-1.850000	0.945694
-1.900000	0.948126
-1.950000	0.95076
-2.000000	0.953799
-2.050000	0.957244
-2.100000	0.958865
-2.150000	0.961094
-2.200000	0.962715
-2.250000	0.965147
-2.300000	0.968186
-2.350000	0.9692
-2.400000	0.970213
-2.450000	0.971834
-2.500000	0.97386
-2.550000	0.975076
-2.600000	0.976292
-2.650000	0.978116
-2.700000	0.980142
-2.750000	0.981763
-2.800000	0.982371
-2.850000	0.984195
-2.900000	0.984802
-2.950000	0.986018
-3.000000	0.987234
-3.050000	0.988045
-3.100000	0.98845
-3.150000	0.989058
-3.200000	0.989868
-3.250000	0.990679
-3.300000	0.990881
-3.350000	0.991084
-3.400000	0.991489
-3.450000	0.9923
-3.500000	0.99311
-3.550000	0.993313
-3.600000	0.993921
-3.650000	0.994326
-3.700000	0.994732
-3.800000	0.994934
-3.850000	0.995745
-3.900000	0.995947
-3.950000	0.99615
-4.000000	0.996353
-4.100000	0.996555
-4.150000	0.996758
-4.300000	0.997568
-4.350000	0.997771
-4.450000	0.997974
-4.500000	0.998176
-4.750000	0.998379
-4.800000	0.998784
-4.950000	0.999189
-5.300000	0.999392
-5.500000	0.999595
-6.950000	0.999797
-7.750000	1
&
20.150000	1.0101e-05
19.850000	2.0202e-05
18.800000	3.0303e-05
18.700000	4.0404e-05
18.600000	5.05051e-05
18.400000	6.06061e-05
18.350000	7.07071e-05
18.300000	8.08081e-05
18.250000	9.09091e-05
18.150000	0.00010101
18.100000	0.000111111
17.900000	0.000121212
17.750000	0.000131313
17.700000	0.000141414
17.650000	0.000151515
17.550000	0.000171717
17.350000	0.000181818
17.250000	0.000191919
17.200000	0.00020202
17.100000	0.000212121
16.900000	0.000222222
16.850000	0.000232323
16.750000	0.000252525
16.700000	0.000262626
16.650000	0.000272727
16.550000	0.000282828
16.500000	0.000313131
16.400000	0.000323232
16.350000	0.000343434
16.150000	0.000353535
16.100000	0.000363636
16.000000	0.000373737
15.950000	0.000383838
15.850000	0.00040404
15.800000	0.000424242
15.650000	0.000444444
15.600000	0.000454545
15.550000	0.000464646
15.500000	0.000494949
15.450000	0.000505051
15.400000	0.000525253
15.250000	0.000545455
15.200000	0.000555556
15.150000	0.000575758
15.100000	0.000606061
15.050000	0.000636364
14.950000	0.000646465
14.900000	0.000666667
14.850000	0.000676768
14.800000	0.000686869
14.700000	0.00069697
14.650000	0.000727273
14.600000	0.000737374
14.550000	0.000757576
14.500000	0.000787879
14.450000	0.000828283
14.400000	0.000838384
14.350000	0.000848485
14.300000	0.000878788
14.250000	0.000929293
14.200000	0.000969697
14.150000	0.001
14.100000	0.0010404
14.050000	0.00107071
14.000000	0.00109091
13.950000	0.00115152
13.900000	0.00116162
13.850000	0.00122222
13.800000	0.00125253
13.750000	0.00131313
13.700000	0.00132323
13.650000	0.00135354
13.550000	0.00140404
13.500000	0.00146465
13.450000	0.00150505
13.350000	0.00155556
13.300000	0.00160606
13.250000	0.00161616
13.200000	0.00164646
13.150000	0.00167677
13.100000	0.00171717
13.050000	0.00172727
13.000000	0.00177778
12.950000	0.00186869
12.900000	0.00191919
12.850000	0.0019596
12.800000	0.0020202
12.750000	0.00208081
12.700000	0.00211111
12.650000	0.00218182
12.600000	0.00222222
12.550000	0.00224242
12.500000	0.00231313
12.450000	0.00234343
12.400000	0.00237374
12.350000	0.00247475
12.300000	0.00249495
12.250000	0.00255556
12.200000	0.00259596
12.150000	0.00264646
12.100000	0.00268687
12.050000	0.00277778
12.000000	0.00280808
11.950000	0.00287879
11.900000	0.00291919
11.850000	0.0030202
11.800000	0.0030404
11.750000	0.00313131
11.700000	0.00319192
11.650000	0.00323232
11.600000	0.00332323
11.550000	0.00342424
11.500000	0.00347475
11.450000	0.00353535
11.400000	0.00361616
11.350000	0.00368687
11.300000	0.00376768
11.250000	0.00382828
11.200000	0.00392929
11.150000	0.0040202
11.100000	0.00407071
11.050000	0.00418182
11.000000	0.00425253
10.950000	0.00428283
10.900000	0.00437374
10.850000	0.00448485
10.800000	0.00456566
10.750000	0.00460606
10.700000	0.00468687
10.650000	0.00480808
10.600000	0.00491919
10.550000	0.0050101
10.500000	0.00517172
10.450000	0.00531313
10.400000	0.00546465
10.350000	0.00556566
10.300000	0.00567677
10.250000	0.00579798
10.200000	0.00584848
10.150000	0.0060101
10.100000	0.00615152
10.050000	0.00634343
10.000000	0.00644444
9.950000	0.00654545
9.900000	0.00669697
9.850000	0.00686869
9.800000	0.007
9.750000	0.00716162
9.700000	0.00729293
9.650000	0.00736364
9.600000	0.00753535
9.550000	0.00765657
9.500000	0.00780808
9.450000	0.00792929
9.400000	0.00810101
9.350000	0.00828283
9.300000	0.00844444
9.250000	0.00866667
9.200000	0.00881818
9.150000	0.0090101
9.100000	0.00917172
9.050000	0.00929293
9.000000	0.00943434
8.950000	0.00962626
8.900000	0.00978788
8.850000	0.0100404
8.800000	0.0102222
8.750000	0.0104141
8.700000	0.0106364
8.650000	0.0108081
8.600000	0.0110909
8.550000	0.0112929
8.500000	0.0115051
8.450000	0.0116667
8.400000	0.0118889
8.350000	0.0121212
8.300000	0.0124141
8.250000	0.0127172
8.200000	0.013
8.150000	0.0132727
8.100000	0.0134646
8.050000	0.0136465
8.000000	0.0139596
7.950000	0.0142828
7.900000	0.0146667
7.850000	0.0149495
7.800000	0.0152626
7.750000	0.0155657
7.700000	0.015899
7.650000	0.0163434
7.600000	0.0167475
7.550000	0.0170707
7.500000	0.017303
7.450000	0.0176869
7.400000	0.0181111
7.350000	0.0184848
7.300000	0.0190606
7.250000	0.0193535
7.200000	0.019899
7.150000	0.0206465
7.100000	0.0212525
7.050000	0.021798
7.000000	0.0222929
6.950000	0.0227475
6.900000	0.0234343
6.850000	0.0240303
6.800000	0.0246465
6.750000	0.0251515
6.700000	0.0257475
6.650000	0.0265758
6.600000	0.0272929
6.550000	0.0281313
6.500000	0.0288182
6.450000	0.0293737
6.400000	0.0299798
6.350000	0.0306061
6.300000	0.0315051
6.250000	0.0322121
6.200000	0.0331111
6.150000	0.0340707
6.100000	0.0348384
6.050000	0.035899
6.000000	0.0366768
5.950000	0.0376162
5.900000	0.0385152
5.850000	0.0393535
5.800000	0.0402121
5.750000	0.0410707
5.700000	0.0421717
5.650000	0.0430303
5.600000	0.043899
5.550000	0.0449495
5.500000	0.0458889
5.450000	0.046798
5.400000	0.0475859
5.350000	0.0487778
5.300000	0.0499495
5.250000	0.0510101
5.200000	0.0520404
5.150000	0.0529899
5.100000	0.0538485
5.050000	0.054899
5.000000	0.0559192
4.950000	0.056899
4.900000	0.0580606
4.850000	0.059303
4.800000	0.060404
4.750000	0.0614444
4.700000	0.0623737
4.650000	0.0633737
4.600000	0.0645354
4.550000	0.0657273
4.500000	0.0669697
4.450000	0.0681212
4.400000	0.0694747
4.350000	0.0707576
4.300000	0.0719394
4.250000	0.0734545
4.200000	0.0748889
4.150000	0.0760909
4.100000	0.0774242
4.050000	0.0788485
4.000000	0.0803333
3.950000	0.0817475
3.900000	0.083202
3.850000	0.0848384
3.800000	0.0864545
3.750000	0.0879192
3.700000	0.0893737
3.650000	0.0911212
3.600000	0.0930808
3.550000	0.0946768
3.500000	0.0963333
3.450000	0.0982525
3.400000	0.100162
3.350000	0.102273
3.300000	0.104273
3.250000	0.106081
3.200000	0.108061
3.150000	0.110101
3.100000	0.111939
3.050000	0.11396
3.000000	0.116051
2.950000	0.118141
2.900000	0.120152
2.850000	0.122313
2.800000	0.124444
2.750000	0.126838
2.700000	0.12903
2.650000	0.131263
2.600000	0.133444
2.550000	0.135879
2.500000	0.138242
2.450000	0.140485
2.400000	0.142909
2.350000	0.145384
2.300000	0.14802
2.250000	0.150727
2.200000	0.153424
2.150000	0.155758
2.100000	0.158091
2.050000	0.160596
2.000000	0.163253
1.950000	0.165808
1.900000	0.168525
1.850000	0.171162
1.800000	0.174131
1.750000	0.176859
1.700000	0.179758
1.650000	0.182586
1.600000	0.185465
1.550000	0.188404
1.500000	0.191636
1.450000	0.194889
1.400000	0.198121
1.350000	0.201606
1.300000	0.204869
1.250000	0.208596
1.200000	0.212121
1.150000	0.215697
1.100000	0.218899
1.050000	0.222354
1.000000	0.226152
0.950000	0.229798
0.900000	0.233455
0.850000	0.23699
0.800000	0.240535
0.750000	0.244242
0.700000	0.247657
0.650000	0.251758
0.600000	0.255808
0.550000	0.260061
0.500000	0.26401
0.450000	0.268273
0.400000	0.272778
0.350000	0.276909
0.300000	0.281556
0.250000	0.285818
0.200000	0.290556
0.150000	0.295798
0.100000	0.300646
0.050000	0.305828
0.000000	0.366141
-0.050000	0.437646
-0.100000	0.443091
-0.150000	0.448808
-0.200000	0.455707
-0.250000	0.464576
-0.300000	0.474525
-0.350000	0.485657
-0.400000	0.496859
-0.450000	0.50901
-0.500000	0.521333
-0.550000	0.534556
-0.600000	0.547626
-0.650000	0.561485
-0.700000	0.575323
-0.750000	0.589626
-0.800000	0.60397
-0.850000	0.617879
-0.900000	0.631364
-0.950000	0.644374
-1.000000	0.656768
-1.050000	0.669657
-1.100000	0.681747
-1.150000	0.694081
-1.200000	0.705768
-1.250000	0.716424
-1.300000	0.726475
-1.350000	0.736374
-1.400000	0.745879
-1.450000	0.755758
-1.500000	0.765283
-1.550000	0.774697
-1.600000	0.783697
-1.650000	0.791697
-1.700000	0.800162
-1.750000	0.808131
-1.800000	0.815727
-1.850000	0.822737
-1.900000	0.829869
-1.950000	0.836515
-2.000000	0.843263
-2.050000	0.84997
-2.100000	0.856434
-2.150000	0.862434
-2.200000	0.867899
-2.250000	0.873061
-2.300000	0.878485
-2.350000	0.883818
-2.400000	0.888687
-2.450000	0.892909
-2.500000	0.897364
-2.550000	0.901758
-2.600000	0.906212
-2.650000	0.910253
-2.700000	0.914141
-2.750000	0.917889
-2.800000	0.921404
-2.850000	0.92499
-2.900000	0.928071
-2.950000	0.931475
-3.000000	0.934535
-3.050000	0.937273
-3.100000	0.940242
-3.150000	0.943313
-3.200000	0.945687
-3.250000	0.948444
-3.300000	0.950919
-3.350000	0.953303
-3.400000	0.955667
-3.450000	0.957687
-3.500000	0.959869
-3.550000	0.96197
-3.600000	0.963818
-3.650000	0.965434
-3.700000	0.967263
-3.750000	0.968778
-3.800000	0.970384
-3.850000	0.971838
-3.900000	0.973323
-3.950000	0.974707
-4.000000	0.975879
-4.050000	0.977293
-4.100000	0.978444
-4.150000	0.979586
-4.200000	0.980747
-4.250000	0.981758
-4.300000	0.982717
-4.350000	0.983697
-4.400000	0.984444
-4.450000	0.985323
-4.500000	0.986091
-4.550000	0.986768
-4.600000	0.987788
-4.650000	0.988505
-4.700000	0.989313
-4.750000	0.98996
-4.800000	0.990606
-4.850000	0.99099
-4.900000	0.991636
-4.950000	0.992172
-5.000000	0.992515
-5.050000	0.99299
-5.100000	0.993424
-5.150000	0.993929
-5.200000	0.994323
-5.250000	0.994576
-5.300000	0.994939
-5.350000	0.995232
-5.400000	0.995495
-5.450000	0.995838
-5.500000	0.996152
-5.550000	0.996444
-5.600000	0.996616
-5.650000	0.996768
-5.700000	0.996919
-5.750000	0.997071
-5.800000	0.997222
-5.850000	0.997394
-5.900000	0.997535
-5.950000	0.997768
-6.000000	0.99797
-6.050000	0.998162
-6.100000	0.998283
-6.150000	0.998444
-6.200000	0.998535
-6.250000	0.998636
-6.300000	0.998727
-6.350000	0.998848
-6.400000	0.998929
-6.450000	0.999
-6.500000	0.99903
-6.550000	0.999101
-6.600000	0.999172
-6.650000	0.999273
-6.700000	0.999333
-6.750000	0.999414
-6.800000	0.999444
-6.850000	0.999485
-6.900000	0.999515
-6.950000	0.999566
-7.000000	0.999596
-7.050000	0.999636
-7.100000	0.999667
-7.150000	0.999717
-7.250000	0.999727
-7.300000	0.999737
-7.350000	0.999758
-7.400000	0.999788
-7.450000	0.999828
-7.600000	0.999838
-7.650000	0.999869
-7.750000	0.999889
-7.800000	0.999899
-7.850000	0.999929
-7.900000	0.999949
-7.950000	0.99996
-8.150000	0.99997
-8.250000	0.99998
-8.500000	0.99999
-8.900000	1
&
50.750000	1.33012e-16
50.700000	1.38765e-16
50.650000	1.44767e-16
50.600000	1.51028e-16
50.550000	1.5756e-16
50.500000	1.64374e-16
50.450000	1.71483e-16
50.400000	1.789e-16
50.350000	1.86636e-16
50.300000	1.94708e-16
50.250000	2.03128e-16
50.200000	2.11912e-16
50.150000	2.21076e-16
50.100000	2.30636e-16
50.050000	2.40609e-16
50.000000	2.51014e-16
49.950000	2.61868e-16
49.900000	2.73191e-16
49.850000	2.85004e-16
49.800000	2.97327e-16
49.750000	3.10183e-16
49.700000	3.23594e-16
49.650000	3.37585e-16
49.600000	3.52181e-16
49.550000	3.67408e-16
49.500000	3.83293e-16
49.450000	3.99864e-16
49.400000	4.17151e-16
49.350000	4.35186e-16
49.300000	4.54e-16
49.250000	4.73627e-16
49.200000	4.94102e-16
49.150000	5.15461e-16
49.100000	5.37744e-16
49.050000	5.6099e-16
49.000000	5.8524e-16
48.950000	6.10538e-16
48.900000	6.36929e-16
48.850000	6.6446e-16
48.800000	6.93181e-16
48.750000	7.23142e-16
48.700000	7.54398e-16
48.650000	7.87005e-16
48.600000	8.2102e-16
48.550000	8.56505e-16
48.500000	8.93523e-16
48.450000	9.3214e-16
48.400000	9.72425e-16
48.350000	1.01445e-15
48.300000	1.05829e-15
48.250000	1.10403e-15
48.200000	1.15174e-15
48.150000	1.20151e-15
48.100000	1.25343e-15
48.050000	1.30759e-15
48.000000	1.3641e-15
47.950000	1.42304e-15
47.900000	1.48453e-15
47.850000	1.54868e-15
47.800000	1.61559e-15
47.750000	1.6854e-15
47.700000	1.75822e-15
47.650000	1.83419e-15
47.600000	1.91344e-15
47.550000	1.9961e-15
47.500000	2.08234e-15
47.450000	2.17231e-15
47.400000	2.26616e-15
47.350000	2.36406e-15
47.300000	2.46619e-15
47.250000	2.57272e-15
47.200000	2.68386e-15
47.150000	2.7998e-15
47.100000	2.92074e-15
47.050000	3.04691e-15
47.000000	3.17852e-15
46.950000	3.31582e-15
46.900000	3.45904e-15
46.850000	3.60845e-15
46.800000	3.7643e-15
46.750000	3.92689e-15
46.700000	4.09649e-15
46.650000	4.27342e-15
46.600000	4.45798e-15
46.550000	4.65051e-15
46.500000	4.85136e-15
46.450000	5.06087e-15
46.400000	5.27942e-15
46.350000	5.50741e-15
46.300000	5.74524e-15
46.250000	5.99333e-15
46.200000	6.25214e-15
46.150000	6.52211e-15
46.100000	6.80373e-15
46.050000	7.09751e-15
46.000000	7.40397e-15
45.950000	7.72365e-15
45.900000	8.05713e-15
45.850000	8.405e-15
45.800000	8.76789e-15
45.750000	9.14643e-15
45.700000	9.54131e-15
45.650000	9.95322e-15
45.600000	1.03829e-14
45.550000	1.08311e-14
45.500000	1.12987e-14
45.450000	1.17865e-14
45.400000	1.22952e-14
45.350000	1.2826e-14
45.300000	1.33796e-14
45.250000	1.39571e-14
45.200000	1.45596e-14
45.150000	1.5188e-14
45.100000	1.58436e-14
45.050000	1.65274e-14
45.000000	1.72407e-14
44.950000	1.79848e-14
44.900000	1.8761e-14
44.850000	1.95706e-14
44.800000	2.04152e-14
44.750000	2.12962e-14
44.700000	2.22152e-14
44.650000	2.31739e-14
44.600000	2.41739e-14
44.550000	2.5217e-14
44.500000	2.63051e-14
44.450000	2.74402e-14
44.400000	2.86242e-14
44.350000	2.98592e-14
44.300000	3.11475e-14
44.250000	3.24914e-14
44.200000	3.38932e-14
44.150000	3.53554e-14
44.100000	3.68807e-14
44.050000	3.84718e-14
44.000000	4.01315e-14
43.950000	4.18627e-14
43.900000	4.36686e-14
43.850000	4.55523e-14
43.800000	4.75173e-14
43.750000	4.95669e-14
43.700000	5.17049e-14
43.650000	5.39351e-14
43.600000	5.62614e-14
43.550000	5.8688e-14
43.500000	6.12192e-14
43.450000	6.38595e-14
43.400000	6.66136e-14
43.350000	6.94864e-14
43.300000	7.2483e-14
43.250000	7.56088e-14
43.200000	7.88693e-14
43.150000	8.22703e-14
43.100000	8.58179e-14
43.050000	8.95183e-14
43.000000	9.33783e-14
42.950000	9.74045e-14
42.900000	1.01604e-13
42.850000	1.05985e-13
42.800000	1.10554e-13
42.750000	1.15321e-13
42.700000	1.20293e-13
42.650000	1.25479e-13
42.600000	1.30888e-13
42.550000	1.3653e-13
42.500000	1.42416e-13
42.450000	1.48555e-13
42.400000	1.54958e-13
42.350000	1.61638e-13
42.300000	1.68605e-13
42.250000	1.75872e-13
42.200000	1.83452e-13
42.150000	1.91359e-13
42.100000	1.99607e-13
42.050000	2.08209e-13
42.000000	2.17182e-13
41.950000	2.26542e-13
41.900000	2.36304e-13
41.850000	2.46487e-13
41.800000	2.57109e-13
41.750000	2.68187e-13
41.700000	2.79743e-13
41.650000	2.91797e-13
41.600000	3.0437e-13
41.550000	3.17483e-13
41.500000	3.31162e-13
41.450000	3.4543e-13
41.400000	3.60311e-13
41.350000	3.75834e-13
41.300000	3.92024e-13
41.250000	4.08912e-13
41.200000	4.26527e-13
41.150000	4.449e-13
41.100000	4.64063e-13
41.050000	4.84052e-13
41.000000	5.04901e-13
40.950000	5.26648e-13
40.900000	5.4933e-13
40.850000	5.72989e-13
40.800000	5.97665e-13
40.750000	6.23404e-13
40.700000	6.50251e-13
40.650000	6.78252e-13
40.600000	7.07459e-13
40.550000	7.37923e-13
40.500000	7.69697e-13
40.450000	8.02838e-13
40.400000	8.37406e-13
40.350000	8.7346e-13
40.300000	9.11066e-13
40.250000	9.50289e-13
40.200000	9.912e-13
40.150000	1.03387e-12
40.100000	1.07838e-12
40.050000	1.1248e-12
40.000000	1.17322e-12
39.950000	1.22372e-12
39.900000	1.27639e-12
39.850000	1.33133e-12
39.800000	1.38863e-12
39.750000	1.44839e-12
39.700000	1.51073e-12
39.650000	1.57574e-12
39.600000	1.64356e-12
39.550000	1.71428e-12
39.500000	1.78805e-12
39.450000	1.86499e-12
39.400000	1.94524e-12
39.350000	2.02894e-12
39.300000	2.11624e-12
39.250000	2.20729e-12
39.200000	2.30225e-12
39.150000	2.4013e-12
39.100000	2.5046e-12
39.050000	2.61235e-12
39.000000	2.72472e-12
38.950000	2.84193e-12
38.900000	2.96418e-12
38.850000	3.09167e-12
38.800000	3.22465e-12
38.750000	3.36334e-12
38.700000	3.50799e-12
38.650000	3.65886e-12
38.600000	3.81621e-12
38.550000	3.98033e-12
38.500000	4.15149e-12
38.450000	4.33001e-12
38.400000	4.51619e-12
38.350000	4.71038e-12
38.300000	4.91291e-12
38.250000	5.12413e-12
38.200000	5.34444e-12
38.150000	5.5742e-12
38.100000	5.81384e-12
38.050000	6.06376e-12
38.000000	6.32442e-12
37.950000	6.59628e-12
37.900000	6.87981e-12
37.850000	7.17552e-12
37.800000	7.48392e-12
37.750000	7.80557e-12
37.700000	8.14103e-12
37.650000	8.49089e-12
37.600000	8.85577e-12
37.550000	9.23632e-12
37.500000	9.63321e-12
37.450000	1.00471e-11
37.400000	1.04788e-11
37.350000	1.09291e-11
37.300000	1.13986e-11
37.250000	1.18883e-11
37.200000	1.2399e-11
37.150000	1.29317e-11
37.100000	1.34872e-11
37.050000	1.40665e-11
37.000000	1.46707e-11
36.950000	1.53009e-11
36.900000	1.5958e-11
36.850000	1.66434e-11
36.800000	1.73582e-11
36.750000	1.81036e-11
36.700000	1.8881e-11
36.650000	1.96918e-11
36.600000	2.05373e-11
36.550000	2.14191e-11
36.500000	2.23388e-11
36.450000	2.32979e-11
36.400000	2.42981e-11
36.350000	2.53412e-11
36.300000	2.6429e-11
36.250000	2.75635e-11
36.200000	2.87467e-11
36.150000	2.99805e-11
36.100000	3.12673e-11
36.050000	3.26093e-11
36.000000	3.40088e-11
35.950000	3.54682e-11
35.900000	3.69903e-11
35.850000	3.85776e-11
35.800000	4.02329e-11
35.750000	4.19592e-11
35.700000	4.37594e-11
35.650000	4.56368e-11
35.600000	4.75947e-11
35.550000	4.96365e-11
35.500000	5.17657e-11
35.450000	5.39862e-11
35.400000	5.63019e-11
35.350000	5.87167e-11
35.300000	6.1235e-11
35.250000	6.38612e-11
35.200000	6.65999e-11
35.150000	6.94559e-11
35.100000	7.24342e-11
35.050000	7.55401e-11
35.000000	7.8779e-11
34.950000	8.21567e-11
34.900000	8.56789e-11
34.850000	8.9352e-11
34.800000	9.31824e-11
34.750000	9.71767e-11
34.700000	1.01342e-10
34.650000	1.05686e-10
34.600000	1.10215e-10
34.550000	1.14939e-10
34.500000	1.19865e-10
34.450000	1.25001e-10
34.400000	1.30358e-10
34.350000	1.35943e-10
34.300000	1.41768e-10
34.250000	1.47842e-10
34.200000	1.54176e-10
34.150000	1.6078e-10
34.100000	1.67668e-10
34.050000	1.7485e-10
34.000000	1.82339e-10
33.950000	1.90149e-10
33.900000	1.98292e-10
33.850000	2.06784e-10
33.800000	2.1564e-10
33.750000	2.24873e-10
33.700000	2.34502e-10
33.650000	2.44543e-10
33.600000	2.55012e-10
33.550000	2.6593e-10
33.500000	2.77314e-10
33.450000	2.89185e-10
33.400000	3.01563e-10
33.350000	3.1447e-10
33.300000	3.27929e-10
33.250000	3.41963e-10
33.200000	3.56597e-10
33.150000	3.71857e-10
33.100000	3.87768e-10
33.050000	4.04359e-10
33.000000	4.21659e-10
32.950000	4.39698e-10
32.900000	4.58508e-10
32.850000	4.78121e-10
32.800000	4.98572e-10
32.750000	5.19896e-10
32.700000	5.42131e-10
32.650000	5.65315e-10
32.600000	5.89489e-10
32.550000	6.14696e-10
32.500000	6.40979e-10
32.450000	6.68384e-10
32.400000	6.96958e-10
32.350000	7.26753e-10
32.300000	7.57818e-10
32.250000	7.9021e-10
32.200000	8.23984e-10
32.150000	8.592e-10
32.100000	8.95918e-10
32.050000	9.34202e-10
32.000000	9.7412e-10
31.950000	1.01574e-09
31.900000	1.05914e-09
31.850000	1.10438e-09
31.800000	1.15156e-09
31.750000	1.20075e-09
31.700000	1.25204e-09
31.650000	1.30551e-09
31.600000	1.36126e-09
31.550000	1.41939e-09
31.500000	1.48e-09
31.450000	1.54319e-09
31.400000	1.60907e-09
31.350000	1.67777e-09
31.300000	1.74939e-09
31.250000	1.82406e-09
31.200000	1.90191e-09
31.150000	1.98308e-09
31.100000	2.06771e-09
31.050000	2.15594e-09
31.000000	2.24793e-09
30.950000	2.34384e-09
30.900000	2.44383e-09
30.850000	2.54809e-09
30.800000	2.65677e-09
30.750000	2.77009e-09
30.700000	2.88823e-09
30.650000	3.0114e-09
30.600000	3.13982e-09
30.550000	3.27369e-09
30.500000	3.41327e-09
30.450000	3.55878e-09
30.400000	3.71049e-09
30.350000	3.86864e-09
30.300000	4.03353e-09
30.250000	4.20543e-09
30.200000	4.38464e-09
30.150000	4.57148e-09
30.100000	4.76625e-09
30.050000	4.96931e-09
30.000000	5.181e-09
29.950000	5.4017e-09
29.900000	5.63177e-09
29.850000	5.87162e-09
29.800000	6.12166e-09
29.750000	6.38233e-09
29.700000	6.65407e-09
29.650000	6.93736e-09
29.600000	7.23268e-09
29.550000	7.54055e-09
29.500000	7.86149e-09
29.450000	8.19606e-09
29.400000	8.54484e-09
29.350000	8.90843e-09
29.300000	9.28745e-09
29.250000	9.68256e-09
29.200000	1.00944e-08
29.150000	1.05238e-08
29.100000	1.09714e-08
29.050000	1.14379e-08
29.000000	1.19243e-08
28.950000	1.24313e-08
28.900000	1.29598e-08
28.850000	1.35107e-08
28.800000	1.4085e-08
28.750000	1.46836e-08
28.700000	1.53076e-08
28.650000	1.5958e-08
28.600000	1.66361e-08
28.550000	1.73428e-08
28.500000	1.80795e-08
28.450000	1.88474e-08
28.400000	1.96479e-08
28.350000	2.04822e-08
28.300000	2.13519e-08
28.250000	2.22584e-08
28.200000	2.32033e-08
28.150000	2.41882e-08
28.100000	2.52148e-08
28.050000	2.62849e-08
28.000000	2.74002e-08
27.950000	2.85627e-08
27.900000	2.97744e-08
27.850000	3.10374e-08
27.800000	3.23538e-08
27.750000	3.37259e-08
27.700000	3.51559e-08
27.650000	3.66465e-08
27.600000	3.82e-08
27.550000	3.98192e-08
27.500000	4.15069e-08
27.450000	4.32658e-08
27.400000	4.50991e-08
27.350000	4.70098e-08
27.300000	4.90012e-08
27.250000	5.10767e-08
27.200000	5.32399e-08
27.150000	5.54943e-08
27.100000	5.7844e-08
27.050000	6.02927e-08
27.000000	6.28449e-08
26.950000	6.55047e-08
26.900000	6.82767e-08
26.850000	7.11656e-08
26.800000	7.41763e-08
26.750000	7.7314e-08
26.700000	8.05839e-08
26.650000	8.39917e-08
26.600000	8.75431e-08
26.550000	9.12442e-08
26.500000	9.51011e-08
26.450000	9.91205e-08
26.400000	1.03309e-07
26.350000	1.07674e-07
26.300000	1.12223e-07
26.250000	1.16963e-07
26.200000	1.21903e-07
26.150000	1.27051e-07
26.100000	1.32415e-07
26.050000	1.38005e-07
26.000000	1.43829e-07
25.950000	1.49899e-07
25.900000	1.56224e-07
25.850000	1.62815e-07
25.800000	1.69682e-07
25.750000	1.76838e-07
25.700000	1.84295e-07
25.650000	1.92065e-07
25.600000	2.00161e-07
25.550000	2.08597e-07
25.500000	2.17387e-07
25.450000	2.26546e-07
25.400000	2.36089e-07
25.350000	2.46032e-07
25.300000	2.56392e-07
25.250000	2.67187e-07
25.200000	2.78434e-07
25.150000	2.90152e-07
25.100000	3.02361e-07
25.050000	3.15082e-07
25.000000	3.28336e-07
24.950000	3.42144e-07
24.900000	3.5653e-07
24.850000	3.71518e-07
24.800000	3.87134e-07
24.750000	4.03402e-07
24.700000	4.20351e-07
24.650000	4.38008e-07
24.600000	4.56403e-07
24.550000	4.75567e-07
24.500000	4.95532e-07
24.450000	5.1633e-07
24.400000	5.37997e-07
24.350000	5.60568e-07
24.300000	5.84081e-07
24.250000	6.08575e-07
24.200000	6.3409e-07
24.150000	6.60669e-07
24.100000	6.88357e-07
24.050000	7.17198e-07
24.000000	7.47241e-07
23.950000	7.78535e-07
23.900000	8.11131e-07
23.850000	8.45085e-07
23.800000	8.80452e-07
23.750000	9.17289e-07
23.700000	9.55659e-07
23.650000	9.95624e-07
23.600000	1.03725e-06
23.550000	1.0806e-06
23.500000	1.12576e-06
23.450000	1.17279e-06
23.400000	1.22177e-06
23.350000	1.27279e-06
23.300000	1.32592e-06
23.250000	1.38125e-06
23.200000	1.43888e-06
23.150000	1.49889e-06
23.100000	1.5614e-06
23.050000	1.62648e-06
23.000000	1.69427e-06
22.950000	1.76485e-06
22.900000	1.83836e-06
22.850000	1.9149e-06
22.800000	1.99461e-06
22.750000	2.07761e-06
22.700000	2.16404e-06
22.650000	2.25404e-06
22.600000	2.34774e-06
22.550000	2.44532e-06
22.500000	2.54691e-06
22.450000	2.65269e-06
22.400000	2.76283e-06
22.350000	2.8775e-06
22.300000	2.99689e-06
22.250000	3.1212e-06
22.200000	3.25061e-06
22.150000	3.38534e-06
22.100000	3.5256e-06
22.050000	3.67163e-06
22.000000	3.82364e-06
21.950000	3.98189e-06
21.900000	4.14663e-06
21.850000	4.31812e-06
21.800000	4.49662e-06
21.750000	4.68244e-06
21.700000	4.87585e-06
21.650000	5.07718e-06
21.600000	5.28673e-06
21.550000	5.50483e-06
21.500000	5.73184e-06
21.450000	5.96811e-06
21.400000	6.21401e-06
21.350000	6.46993e-06
21.300000	6.73626e-06
21.250000	7.01344e-06
21.200000	7.30188e-06
21.150000	7.60205e-06
21.100000	7.91441e-06
21.050000	8.23944e-06
21.000000	8.57765e-06
20.950000	8.92957e-06
20.900000	9.29575e-06
20.850000	9.67674e-06
20.800000	1.00731e-05
20.750000	1.04855e-05
20.700000	1.09146e-05
20.650000	1.1361e-05
20.600000	1.18254e-05
20.550000	1.23084e-05
20.500000	1.28109e-05
20.450000	1.33337e-05
20.400000	1.38774e-05
20.350000	1.44429e-05
20.300000	1.50312e-05
20.250000	1.5643e-05
20.200000	1.62793e-05
20.150000	1.6941e-05
20.100000	1.76292e-05
20.050000	1.83448e-05
20.000000	1.9089e-05
19.950000	1.98628e-05
19.900000	2.06673e-05
19.850000	2.15039e-05
19.800000	2.23737e-05
19.750000	2.32779e-05
19.700000	2.4218e-05
19.650000	2.51953e-05
19.600000	2.62111e-05
19.550000	2.72671e-05
19.500000	2.83646e-05
19.450000	2.95053e-05
19.400000	3.06909e-05
19.350000	3.1923e-05
19.300000	3.32033e-05
19.250000	3.45338e-05
19.200000	3.59162e-05
19.150000	3.73526e-05
19.100000	3.88448e-05
19.050000	4.03951e-05
19.000000	4.20056e-05
18.950000	4.36785e-05
18.900000	4.5416e-05
18.850000	4.72206e-05
18.800000	4.90947e-05
18.750000	5.10409e-05
18.700000	5.30618e-05
18.650000	5.516e-05
18.600000	5.73384e-05
18.550000	5.95998e-05
18.500000	6.19472e-05
18.450000	6.43837e-05
18.400000	6.69124e-05
18.350000	6.95365e-05
18.300000	7.22593e-05
18.250000	7.50844e-05
18.200000	7.80152e-05
18.150000	8.10554e-05
18.100000	8.42087e-05
18.050000	8.74789e-05
18.000000	9.08699e-05
17.950000	9.43858e-05
17.900000	9.80307e-05
17.850000	0.000101809
17.800000	0.000105724
17.750000	0.000109782
17.700000	0.000113986
17.650000	0.000118341
17.600000	0.000122851
17.550000	0.000127523
17.500000	0.000132359
17.450000	0.000137365
17.400000	0.000142547
17.350000	0.000147909
17.300000	0.000153455
17.250000	0.000159192
17.200000	0.000165124
17.150000	0.000171257
17.100000	0.000177594
17.050000	0.000184142
17.000000	0.000190905
16.950000	0.000197888
16.900000	0.000205095
16.850000	0.000212532
16.800000	0.000220202
16.750000	0.000228108
16.700000	0.000236256
16.650000	0.000244647
16.600000	0.000253285
16.550000	0.000262172
16.500000	0.000271309
16.450000	0.000280697
16.400000	0.000290335
16.350000	0.000300223
16.300000	0.000310356
16.250000	0.000320731
16.200000	0.000331342
16.150000	0.000342179
16.100000	0.000353233
16.050000	0.000364488
16.000000	0.000375926
15.950000	0.000387525
15.900000	0.000399256
15.850000	0.000411083
15.800000	0.00042296
15.750000	0.000434831
15.700000	0.000446622
15.650000	0.000458235
15.600000	0.000469541
15.550000	0.000480355
15.500000	0.000490391
15.450000	0.000499142
&
```
