## Supplementary material for "All-at-once RNA folding with 3D motif prediction framed by evolutionary information": RF01983_Pinc.cacofold.helixcov

```
# RMs = 6 L = 159

# RM_HELIX NESTED 1-6 13-18, nbp = 6 nbp_cov = 0
# pvals: 0.543396,0.972052,0.817473,0.543396,0.543396,0.636928
# aggregated NONE
NESTED  <<<<<<______>>>>>>::::::::::::::::::::::::::::::::::::::::::::::::::::::::::::::::::::::::::::::::::::::::::::::::::::::::::::::::::::::::::::::::::::::::
        ::::::::::::::::::::::::::::::::::::::::::::::::::::::::::::::::::::::::::::::::::::::::::::::::::::::::::::::::::::::::::::::::::::::::::::::::::::::::::

# RM_HELIX NESTED 41-46 64-69, nbp = 6 nbp_cov = 0
# pvals: 0.543396,0.763403,0.543396,0.543396,0.926666,0.543396
# aggregated NONE
NESTED  :::::::::::::::::::::::::::::::::::::::<<<<<<_________________>>>>>>::::::::::::::::::::::::::::::::::::::::::::::::::::::::::::::::::::::::::::::::::::::
        ::::::::::::::::::::::::::::::::::::::::::::::::::::::::::::::::::::::::::::::::::::::::::::::::::::::::::::::::::::::::::::::::::::::::::::::::::::::::::

# RM_HELIX NESTED 28-36 74-81, nbp = 8 nbp_cov = 0
# pvals: 0.605585,0.783151,0.543396,0.543396,0.543396,0.543396,0.543396,0.103383
# aggregated NONE
NESTED  :::::::::::::::::::::::::::<<<<<<<<_____________________________________>>>>>>>>::::::::::::::::::::::::::::::::::::::::::::::::::::::::::::::::::::::::::
        ::::::::::::::::::::::::::::::::::::::::::::::::::::::::::::::::::::::::::::::::::::::::::::::::::::::::::::::::::::::::::::::::::::::::::::::::::::::::::

# RM_HELIX NESTED 20-24 88-93, nbp = 5 nbp_cov = 0
# pvals: 0.543396,0.543396,0.019871,0.881831,0.543396
# aggregated NONE
NESTED  :::::::::::::::::::<<<<<______________________________________________________________>>>>>:::::::::::::::::::::::::::::::::::::::::::::::::::::::::::::::
        ::::::::::::::::::::::::::::::::::::::::::::::::::::::::::::::::::::::::::::::::::::::::::::::::::::::::::::::::::::::::::::::::::::::::::::::::::::::::::

# RM_HELIX NESTED 113-120 129-135, nbp = 7 nbp_cov = 0
# pvals: 0.817473,0.0400051,0.543396,0.543396,0.743638,0.881831,0.0983575
# aggregated NONE
NESTED  :::::::::::::::::::::::::::::::::::::::::::::::::::::::::::::::::::::::::::::::::::::::::::::::::::::::::::::<<<<<<<________>>>>>>>:::::::::::::::::::::::
        ::::::::::::::::::::::::::::::::::::::::::::::::::::::::::::::::::::::::::::::::::::::::::::::::::::::::::::::::::::::::::::::::::::::::::::::::::::::::::

# RM_HELIX NESTED 141-145 155-159, nbp = 5 nbp_cov = 0
# pvals: 0.980027,0.763403,0.543396,0.543396,0.543396
# aggregated NONE
NESTED  ::::::::::::::::::::::::::::::::::::::::::::::::::::::::::::::::::::::::::::::::::::::::::::::::::::::::::::::::::::::::::::::::::::::::<<<<<________>>>>>
        ::::::::::::::::::::::::::::::::::::::::::::::::::::::::::::::::::::::::::::::::::::::::::::::::::::::::::::::::::::::::::::::::::::::::::::::::::::::::::
```
