## Supplementary material for "All-at-once RNA folding with 3D motif prediction framed by evolutionary information": RF01983_Pinc.cacofold.power

```
# Power analysis of CaCoFold structure 
#
# Powertype = SINGLE SUBSTITUTIONS
# covary  left_pos      right_pos    substitutions      power
#----------------------------------------------------------------
          1		18		2		0.00
          2		17		3		0.02
          3		16		2		0.00
          4		15		1		0.00
          5		14		4		0.07
          6		13		2		0.00
          20		93		2		0.00
          21		91		3		0.02
          22		90		5		0.11
          23		89		3		0.02
          24		88		1		0.00
          28		81		2		0.00
          29		80		4		0.07
          30		79		2		0.00
          31		78		4		0.07
          33		77		2		0.00
          34		76		2		0.00
          35		75		2		0.00
          36		74		3		0.02
          41		69		5		0.11
          42		68		3		0.02
          43		67		0		0.00
          44		66		2		0.00
          45		65		3		0.02
          46		64		0		0.00
          113		135		2		0.00
          115		134		3		0.02
          116		133		0		0.00
          117		132		2		0.00
          118		131		3		0.02
          119		130		3		0.02
          120		129		4		0.07
          141		159		7		0.20
          142		158		3		0.02
          143		157		1		0.00
          144		156		2		0.00
          145		155		1		0.00
#
# BPAIRS 37
# avg substitutions per BP  2.5
# BPAIRS expected to covary 0.8 +/- 0.9
# BPAIRS observed to covary 0
#
```
