## Supplementary material for "All-at-once RNA folding with 3D motif prediction framed by evolutionary information": RF01983_Pinc.surv

```
&
10.652665	8.48824e-05
10.608251	0.000169765
10.563836	0.000254647
10.030864	0.00033953
9.986450	0.000424412
9.409064	0.000594177
9.098163	0.00067906
8.831677	0.000848824
8.343120	0.000933707
7.543662	0.00178253
7.454833	0.00186741
7.366004	0.00212206
7.321590	0.00297089
7.277176	0.00305577
7.143933	0.00348018
7.099518	0.00373483
7.055104	0.00415924
7.010690	0.004329
6.921861	0.00458365
6.833032	0.00466853
6.788618	0.00500806
6.744204	0.00526271
6.699789	0.00534759
6.655375	0.00560224
6.610961	0.00602665
6.566546	0.00611154
6.477718	0.00729989
6.433303	0.00755454
6.388889	0.00789407
6.344475	0.0082336
6.300060	0.00831848
6.255646	0.00865801
6.211232	0.00959172
6.166817	0.00976148
6.122403	0.0103557
5.989160	0.0107801
5.944746	0.0112045
5.900331	0.0114591
5.811503	0.0119684
5.767088	0.012308
5.722674	0.0126475
5.678260	0.012987
5.633845	0.0132417
5.589431	0.0135812
5.545017	0.0136661
5.500602	0.0140905
5.411774	0.0141754
5.367359	0.0145998
5.322945	0.0146847
5.278531	0.0149393
5.234116	0.0154486
5.145288	0.0155335
5.100873	0.0157033
5.056459	0.0157881
5.012045	0.015873
4.967630	0.0159579
4.878802	0.0161277
4.789973	0.0163823
4.745559	0.0164672
4.701144	0.0167218
4.656730	0.0168916
4.612316	0.0170614
4.523487	0.0172311
4.434658	0.017316
4.390244	0.0176555
4.345830	0.0181648
4.301415	0.0185893
4.257001	0.0190137
4.212587	0.0191834
4.168172	0.0193532
4.123758	0.0201171
4.079344	0.0207962
4.034929	0.0210508
3.990515	0.0213055
3.901686	0.0215601
3.857272	0.0218997
3.812858	0.0225787
3.768443	0.0231729
3.724029	0.0239368
3.679615	0.024531
3.635200	0.0254647
3.590786	0.0255496
3.546372	0.0262287
3.501957	0.0269077
3.457543	0.027417
3.413129	0.0280961
3.368714	0.0284356
3.324300	0.0286903
3.279886	0.0289449
3.235471	0.0290298
3.191057	0.0297089
3.146643	0.0302181
3.102228	0.0316611
3.057814	0.0319158
3.013400	0.0323402
2.968985	0.0327646
2.924571	0.0340379
2.880157	0.0345472
2.835742	0.0347169
2.791328	0.0348867
2.746914	0.0359053
2.702499	0.0370087
2.658085	0.0380273
2.613671	0.0387913
2.569256	0.0393006
2.524842	0.0402343
2.480428	0.041168
2.436013	0.0419319
2.391599	0.0430354
2.347185	0.044054
2.302770	0.0444784
2.258356	0.0449028
2.213942	0.0460912
2.169527	0.0467702
2.125113	0.0478737
2.080699	0.0495713
2.036284	0.0500806
1.991870	0.051269
1.947456	0.0522027
1.903041	0.0538155
1.858627	0.0546643
1.814213	0.0553433
1.769798	0.0561073
1.725384	0.0565317
1.680970	0.0580596
1.636555	0.0586538
1.592141	0.0594177
1.547727	0.0601816
1.503312	0.0606909
1.458898	0.0618793
1.414484	0.0623886
1.370069	0.0630677
1.325655	0.0635769
1.281241	0.0640862
1.236826	0.0646804
1.192412	0.0656141
1.147998	0.0664629
1.103583	0.0668874
1.059169	0.0683304
1.014755	0.0694338
0.970340	0.0704524
0.925926	0.0707071
0.881512	0.071471
0.837097	0.0721501
0.792683	0.0727442
0.748269	0.0732535
0.703854	0.0742721
0.659440	0.0753756
0.615026	0.0756303
0.570611	0.076564
0.526197	0.0777523
0.481783	0.0787709
0.437368	0.0804686
0.392954	0.0813174
0.348540	0.082336
0.304125	0.083015
0.259711	0.0842034
0.215297	0.0853917
0.170882	0.0864103
0.126468	0.0883626
0.082054	0.0900603
0.037639	0.0920974
-0.006775	0.631356
-0.051189	0.640014
-0.095604	0.665224
-0.140018	0.679908
-0.184432	0.68984
-0.228847	0.699686
-0.273261	0.712249
-0.317675	0.725236
-0.362090	0.737968
-0.406504	0.750276
-0.450918	0.769544
-0.495333	0.787369
-0.539747	0.805449
-0.584161	0.820389
-0.628576	0.840761
-0.672990	0.850777
-0.717404	0.867838
-0.761819	0.876326
-0.806233	0.885069
-0.850647	0.897886
-0.895062	0.908242
-0.939476	0.914778
-0.983890	0.921993
-1.028305	0.927935
-1.072719	0.93532
-1.117133	0.938885
-1.161548	0.946609
-1.205962	0.952381
-1.250376	0.955776
-1.294791	0.959256
-1.339205	0.962482
-1.383619	0.965283
-1.428034	0.968763
-1.472448	0.972838
-1.516862	0.975129
-1.561277	0.976657
-1.605691	0.980138
-1.650105	0.983193
-1.694520	0.984382
-1.738934	0.985825
-1.783348	0.986843
-1.827763	0.987947
-1.872177	0.98905
-1.916591	0.990239
-1.961006	0.991342
-2.005420	0.992191
-2.049834	0.993804
-2.094249	0.994483
-2.138663	0.995077
-2.183077	0.995586
-2.227492	0.996011
-2.271906	0.996095
-2.316320	0.99635
-2.360735	0.99669
-2.405149	0.997029
-2.449563	0.997454
-2.493978	0.997878
-2.538392	0.998048
-2.582806	0.998133
-2.627221	0.998217
-2.671635	0.998472
-2.716049	0.998727
-2.760464	0.998981
-2.804878	0.999151
-2.849292	0.999321
-3.071364	0.999406
-3.160193	0.999491
-3.337850	0.999576
-3.382264	0.99966
-3.426679	0.999745
-3.471093	0.99983
-3.648750	0.999915
-3.826408	1
&
16.737429	4.24412e-06
16.604186	8.48824e-06
15.849142	1.27324e-05
15.316170	1.69765e-05
15.182927	2.12206e-05
14.694369	2.54647e-05
14.472298	2.97089e-05
13.628425	3.3953e-05
12.962210	3.81971e-05
12.917796	4.66853e-05
12.873382	5.09295e-05
12.740139	5.51736e-05
12.695724	6.36618e-05
12.606896	7.21501e-05
12.473653	7.63942e-05
12.340410	8.06383e-05
12.295995	8.48824e-05
12.251581	8.91266e-05
12.162752	9.33707e-05
12.073924	9.76148e-05
11.985095	0.000106103
11.940681	0.000127324
11.851852	0.000131568
11.807438	0.000140056
11.763023	0.0001443
11.718609	0.000152788
11.674195	0.000161277
11.629780	0.000169765
11.585366	0.000186741
11.496537	0.000203718
11.452123	0.000207962
11.407709	0.000220694
11.318880	0.000224938
11.230051	0.000229183
11.185637	0.000233427
11.141223	0.000258891
11.096808	0.000275868
11.052394	0.000292844
11.007980	0.000309821
10.963565	0.000322553
10.919151	0.000352262
10.874737	0.000381971
10.830322	0.000390459
10.785908	0.000398947
10.741494	0.000415924
10.697079	0.000428656
10.652665	0.000437145
10.608251	0.000454121
10.563836	0.000475342
10.519422	0.000492318
10.475008	0.000505051
10.430593	0.000547492
10.386179	0.000568712
10.341765	0.000581445
10.297350	0.000611154
10.252936	0.000640862
10.208522	0.000657839
10.164107	0.000691792
10.119693	0.000708768
10.075279	0.000725745
10.030864	0.000729989
9.986450	0.000759698
9.942036	0.000768186
9.897621	0.000797895
9.853207	0.000831848
9.808793	0.000857313
9.764378	0.000870045
9.719964	0.00089551
9.675550	0.000912486
9.631135	0.000920974
9.586721	0.000933707
9.542307	0.000959172
9.497892	0.00096766
9.453478	0.000993125
9.409064	0.00101435
9.364649	0.00102708
9.320235	0.00103981
9.275821	0.00106103
9.231406	0.00106527
9.186992	0.00109074
9.142578	0.00110347
9.098163	0.00112894
9.053749	0.00115016
9.009335	0.00117562
8.964920	0.0011926
8.920506	0.00120533
8.876092	0.00122231
8.831677	0.0012308
8.787263	0.00123928
8.742849	0.00124777
8.698434	0.0012605
8.654020	0.00127748
8.609606	0.00129021
8.565191	0.00129446
8.476363	0.00131992
8.431948	0.00133265
8.387534	0.00135387
8.343120	0.00136236
8.298705	0.00137085
8.254291	0.0014048
8.209877	0.00142178
8.165462	0.00143027
8.121048	0.00145149
8.076634	0.00147695
8.032219	0.00148969
7.987805	0.00151091
7.943391	0.00152788
7.898976	0.00155759
7.854562	0.00157033
7.810148	0.00160003
7.765733	0.00162974
7.721319	0.00167643
7.676905	0.00171038
7.632490	0.00182073
7.588076	0.00186317
7.543662	0.00189712
7.499247	0.00205415
7.454833	0.00247008
7.410419	0.00282659
7.366004	0.00305152
7.321590	0.00328919
7.277176	0.00374332
7.232761	0.00418046
7.188347	0.00481708
7.143933	0.00499533
7.099518	0.00536457
7.055104	0.0056659
7.010690	0.00596299
6.966275	0.00632799
6.921861	0.00656566
6.877447	0.00678635
6.833032	0.00699007
6.788618	0.0073296
6.744204	0.0076861
6.699789	0.00818691
6.655375	0.00866225
6.610961	0.00923945
6.566546	0.00970206
6.522132	0.010118
6.477718	0.0106145
6.433303	0.0113742
6.388889	0.0119345
6.344475	0.0126135
6.300060	0.0131653
6.255646	0.0137892
6.211232	0.0143451
6.166817	0.0147993
6.122403	0.015334
6.077989	0.0158518
6.033574	0.0163696
5.989160	0.0169086
5.944746	0.0174136
5.900331	0.0180036
5.855917	0.0183813
5.811503	0.0188906
5.767088	0.0193956
5.722674	0.019871
5.678260	0.0203039
5.633845	0.0207538
5.589431	0.0210593
5.545017	0.0213776
5.500602	0.0218021
5.456188	0.0220609
5.411774	0.0224472
5.367359	0.0227103
5.322945	0.0230795
5.278531	0.0233469
5.234116	0.0235888
5.189702	0.0237798
5.145288	0.0240302
5.100873	0.0242127
5.056459	0.0244122
5.012045	0.0245692
4.967630	0.0248154
4.923216	0.0250573
4.878802	0.0252101
4.834387	0.0253501
4.789973	0.0255157
4.745559	0.0257364
4.701144	0.026025
4.656730	0.0262414
4.612316	0.0265767
4.567901	0.0268144
4.523487	0.0271709
4.479073	0.0275146
4.434658	0.0278499
4.390244	0.0283083
4.345830	0.0287157
4.301415	0.0291486
4.257001	0.0295646
4.212587	0.0299677
4.168172	0.0306426
4.123758	0.0312198
4.079344	0.0317206
4.034929	0.0322171
3.990515	0.0328368
3.946101	0.0334564
3.901686	0.0342246
3.857272	0.0349631
3.812858	0.0355912
3.768443	0.0362745
3.724029	0.0368432
3.679615	0.0375562
3.635200	0.0384305
3.590786	0.0392284
3.546372	0.0400051
3.501957	0.0408497
3.457543	0.0417537
3.413129	0.0425176
3.368714	0.0432264
3.324300	0.0440115
3.279886	0.044801
3.235471	0.0455904
3.191057	0.0461845
3.146643	0.0470121
3.102228	0.047861
3.057814	0.0487395
3.013400	0.0495247
2.968985	0.0503013
2.924571	0.050904
2.880157	0.0516467
2.835742	0.0522918
2.791328	0.0530473
2.746914	0.0537476
2.702499	0.0544988
2.658085	0.055267
2.613671	0.0560012
2.569256	0.0567948
2.524842	0.0575163
2.480428	0.0581275
2.436013	0.0586538
2.391599	0.059371
2.347185	0.0600246
2.302770	0.0606443
2.258356	0.0612894
2.213942	0.0619133
2.169527	0.0626687
2.125113	0.0634029
2.080699	0.0642221
2.036284	0.0649478
1.991870	0.0655377
1.947456	0.0662805
1.903041	0.0669595
1.858627	0.0680587
1.814213	0.0688948
1.769798	0.0696757
1.725384	0.0704652
1.680970	0.0712546
1.636555	0.0720949
1.592141	0.0727442
1.547727	0.0737374
1.503312	0.0744759
1.458898	0.0754011
1.414484	0.0761565
1.370069	0.0770053
1.325655	0.0778372
1.281241	0.0785842
1.236826	0.0793905
1.192412	0.0802012
1.147998	0.0809015
1.103583	0.0818267
1.059169	0.0828113
1.014755	0.0836432
0.970340	0.0845472
0.925926	0.0853493
0.881512	0.0861854
0.837097	0.0869621
0.792683	0.0876029
0.748269	0.0884135
0.703854	0.0892624
0.659440	0.090107
0.615026	0.0908369
0.570611	0.0916263
0.526197	0.0924285
0.481783	0.0933495
0.437368	0.0942874
0.392954	0.0952933
0.348540	0.0963288
0.304125	0.097322
0.259711	0.0983575
0.215297	0.0992148
0.170882	0.100216
0.126468	0.101261
0.082054	0.102232
0.037639	0.103383
-0.006775	0.543396
-0.051189	0.551159
-0.095604	0.567299
-0.140018	0.580452
-0.184432	0.592136
-0.228847	0.605585
-0.273261	0.620287
-0.317675	0.636928
-0.362090	0.656803
-0.406504	0.679026
-0.450918	0.702555
-0.495333	0.723024
-0.539747	0.743638
-0.584161	0.763403
-0.628576	0.783151
-0.672990	0.801171
-0.717404	0.817473
-0.761819	0.83279
-0.806233	0.846571
-0.850647	0.859138
-0.895062	0.870796
-0.939476	0.881831
-0.983890	0.892929
-1.028305	0.902479
-1.072719	0.911591
-1.117133	0.919438
-1.161548	0.926666
-1.205962	0.933117
-1.250376	0.939114
-1.294791	0.944194
-1.339205	0.948778
-1.383619	0.952704
-1.428034	0.956668
-1.472448	0.960165
-1.516862	0.963488
-1.561277	0.966573
-1.605691	0.969349
-1.650105	0.972052
-1.694520	0.974251
-1.738934	0.976322
-1.783348	0.978156
-1.827763	0.980027
-1.872177	0.981801
-1.916591	0.983333
-1.961006	0.984844
-2.005420	0.986266
-2.049834	0.987425
-2.094249	0.988477
-2.138663	0.989343
-2.183077	0.990222
-2.227492	0.990854
-2.271906	0.991614
-2.316320	0.992441
-2.360735	0.99312
-2.405149	0.993744
-2.449563	0.99427
-2.493978	0.994928
-2.538392	0.99534
-2.582806	0.995764
-2.627221	0.996044
-2.671635	0.996431
-2.716049	0.996753
-2.760464	0.99708
-2.804878	0.997424
-2.849292	0.997666
-2.893707	0.997908
-2.938121	0.998103
-2.982535	0.998268
-3.026950	0.998404
-3.071364	0.998582
-3.115778	0.998739
-3.160193	0.998884
-3.204607	0.999003
-3.249021	0.9991
-3.293436	0.999189
-3.337850	0.999291
-3.382264	0.999325
-3.426679	0.99938
-3.471093	0.999448
-3.515507	0.999499
-3.559922	0.999563
-3.604336	0.999588
-3.648750	0.999635
-3.693165	0.999686
-3.737579	0.999733
-3.781993	0.999762
-3.826408	0.999779
-3.870822	0.999796
-3.915236	0.999813
-3.959651	0.999839
-4.004065	0.999864
-4.048479	0.999877
-4.092894	0.999881
-4.181722	0.99989
-4.226137	0.999898
-4.270551	0.999907
-4.314965	0.999911
-4.359380	0.999919
-4.403794	0.999928
-4.448208	0.999932
-4.537037	0.999941
-4.581451	0.999945
-4.625866	0.999958
-4.670280	0.999966
-4.714694	0.99997
-4.803523	0.999983
-4.847937	0.999987
-4.981180	0.999992
-5.114423	0.999996
-5.336495	1
&
43.874587	8.15815e-19
43.830172	8.54236e-19
43.785758	8.94466e-19
43.741344	9.3659e-19
43.696929	9.80697e-19
43.652515	1.02688e-18
43.608101	1.07524e-18
43.563686	1.12588e-18
43.519272	1.1789e-18
43.474858	1.23441e-18
43.430443	1.29254e-18
43.386029	1.35341e-18
43.341615	1.41715e-18
43.297200	1.48388e-18
43.252786	1.55376e-18
43.208372	1.62692e-18
43.163957	1.70353e-18
43.119543	1.78375e-18
43.075129	1.86775e-18
43.030714	1.9557e-18
42.986300	2.04779e-18
42.941886	2.14421e-18
42.897471	2.24518e-18
42.853057	2.3509e-18
42.808643	2.46159e-18
42.764228	2.5775e-18
42.719814	2.69886e-18
42.675400	2.82594e-18
42.630985	2.959e-18
42.586571	3.09833e-18
42.542157	3.24421e-18
42.497742	3.39696e-18
42.453328	3.5569e-18
42.408914	3.72437e-18
42.364499	3.89973e-18
42.320085	4.08334e-18
42.275671	4.27559e-18
42.231256	4.47689e-18
42.186842	4.68767e-18
42.142428	4.90837e-18
42.098013	5.13946e-18
42.053599	5.38143e-18
42.009185	5.63479e-18
41.964770	5.90007e-18
41.920356	6.17784e-18
41.875942	6.46869e-18
41.831527	6.77323e-18
41.787113	7.0921e-18
41.742699	7.42598e-18
41.698284	7.77557e-18
41.653870	8.14162e-18
41.609456	8.5249e-18
41.565041	8.92622e-18
41.520627	9.34643e-18
41.476213	9.78641e-18
41.431798	1.02471e-17
41.387384	1.07295e-17
41.342970	1.12346e-17
41.298555	1.17634e-17
41.254141	1.23172e-17
41.209727	1.2897e-17
41.165312	1.35041e-17
41.120898	1.41397e-17
41.076484	1.48053e-17
41.032069	1.55022e-17
40.987655	1.62319e-17
40.943241	1.6996e-17
40.898826	1.7796e-17
40.854412	1.86336e-17
40.809998	1.95107e-17
40.765583	2.0429e-17
40.721169	2.13906e-17
40.676755	2.23974e-17
40.632340	2.34516e-17
40.587926	2.45554e-17
40.543512	2.57112e-17
40.499097	2.69213e-17
40.454683	2.81884e-17
40.410269	2.95151e-17
40.365854	3.09042e-17
40.321440	3.23587e-17
40.277026	3.38816e-17
40.232611	3.54762e-17
40.188197	3.71459e-17
40.143783	3.88941e-17
40.099368	4.07245e-17
40.054954	4.26411e-17
40.010540	4.46479e-17
39.966125	4.67491e-17
39.921711	4.89491e-17
39.877297	5.12527e-17
39.832882	5.36646e-17
39.788468	5.61901e-17
39.744054	5.88343e-17
39.699639	6.1603e-17
39.655225	6.45019e-17
39.610811	6.75372e-17
39.566396	7.07153e-17
39.521982	7.4043e-17
39.477568	7.75272e-17
39.433153	8.11753e-17
39.388739	8.4995e-17
39.344325	8.89945e-17
39.299910	9.31821e-17
39.255496	9.75667e-17
39.211082	1.02158e-16
39.166667	1.06964e-16
39.122253	1.11997e-16
39.077839	1.17267e-16
39.033424	1.22785e-16
38.989010	1.28562e-16
38.944596	1.34611e-16
38.900181	1.40944e-16
38.855767	1.47576e-16
38.811353	1.54519e-16
38.766938	1.61789e-16
38.722524	1.69401e-16
38.678110	1.77371e-16
38.633695	1.85716e-16
38.589281	1.94454e-16
38.544867	2.03602e-16
38.500452	2.13181e-16
38.456038	2.2321e-16
38.411624	2.33711e-16
38.367209	2.44706e-16
38.322795	2.56218e-16
38.278381	2.68271e-16
38.233966	2.80891e-16
38.189552	2.94105e-16
38.145138	3.07941e-16
38.100723	3.22427e-16
38.056309	3.37594e-16
38.011895	3.53475e-16
37.967480	3.70103e-16
37.923066	3.87512e-16
37.878652	4.05741e-16
37.834237	4.24826e-16
37.789823	4.44809e-16
37.745409	4.65732e-16
37.700994	4.87639e-16
37.656580	5.10576e-16
37.612166	5.34592e-16
37.567751	5.59736e-16
37.523337	5.86064e-16
37.478923	6.13629e-16
37.434508	6.42491e-16
37.390094	6.7271e-16
37.345680	7.04349e-16
37.301265	7.37477e-16
37.256851	7.72162e-16
37.212437	8.08478e-16
37.168022	8.46502e-16
37.123608	8.86313e-16
37.079194	9.27996e-16
37.034779	9.7164e-16
36.990365	1.01733e-15
36.945951	1.06518e-15
36.901536	1.11527e-15
36.857122	1.16772e-15
36.812708	1.22263e-15
36.768293	1.28013e-15
36.723879	1.34033e-15
36.679465	1.40336e-15
36.635050	1.46935e-15
36.590636	1.53845e-15
36.546222	1.61079e-15
36.501807	1.68653e-15
36.457393	1.76584e-15
36.412979	1.84887e-15
36.368564	1.93581e-15
36.324150	2.02683e-15
36.279736	2.12213e-15
36.235321	2.22192e-15
36.190907	2.32639e-15
36.146493	2.43577e-15
36.102078	2.5503e-15
36.057664	2.67021e-15
36.013250	2.79575e-15
35.968835	2.9272e-15
35.924421	3.06482e-15
35.880007	3.20891e-15
35.835592	3.35978e-15
35.791178	3.51773e-15
35.746764	3.68311e-15
35.702349	3.85627e-15
35.657935	4.03756e-15
35.613521	4.22737e-15
35.569106	4.4261e-15
35.524692	4.63418e-15
35.480278	4.85203e-15
35.435863	5.08012e-15
35.391449	5.31893e-15
35.347035	5.56896e-15
35.302620	5.83074e-15
35.258206	6.10483e-15
35.213792	6.39179e-15
35.169377	6.69224e-15
35.124963	7.00681e-15
35.080549	7.33616e-15
35.036134	7.68099e-15
34.991720	8.04202e-15
34.947306	8.42001e-15
34.902891	8.81577e-15
34.858477	9.23012e-15
34.814063	9.66394e-15
34.769648	1.01181e-14
34.725234	1.05937e-14
34.680820	1.10916e-14
34.636405	1.16129e-14
34.591991	1.21586e-14
34.547577	1.27301e-14
34.503162	1.33283e-14
34.458748	1.39547e-14
34.414334	1.46105e-14
34.369919	1.52971e-14
34.325505	1.6016e-14
34.281091	1.67686e-14
34.236676	1.75566e-14
34.192262	1.83816e-14
34.147848	1.92454e-14
34.103433	2.01497e-14
34.059019	2.10966e-14
34.014605	2.20879e-14
33.970190	2.31257e-14
33.925776	2.42123e-14
33.881362	2.535e-14
33.836947	2.65411e-14
33.792533	2.77882e-14
33.748119	2.90938e-14
33.703704	3.04607e-14
33.659290	3.18919e-14
33.614876	3.33902e-14
33.570461	3.4959e-14
33.526047	3.66014e-14
33.481633	3.8321e-14
33.437218	4.01213e-14
33.392804	4.20062e-14
33.348390	4.39795e-14
33.303975	4.60456e-14
33.259561	4.82087e-14
33.215147	5.04734e-14
33.170732	5.28444e-14
33.126318	5.53268e-14
33.081904	5.79257e-14
33.037489	6.06467e-14
32.993075	6.34954e-14
32.948661	6.64779e-14
32.904246	6.96005e-14
32.859832	7.28697e-14
32.815418	7.62923e-14
32.771003	7.98757e-14
32.726589	8.36273e-14
32.682175	8.75551e-14
32.637760	9.16673e-14
32.593346	9.59726e-14
32.548932	1.0048e-13
32.504517	1.05199e-13
32.460103	1.10139e-13
32.415689	1.15312e-13
32.371274	1.20727e-13
32.326860	1.26397e-13
32.282446	1.32333e-13
32.238031	1.38547e-13
32.193617	1.45053e-13
32.149203	1.51864e-13
32.104788	1.58996e-13
32.060374	1.66461e-13
32.015960	1.74278e-13
31.971545	1.82461e-13
31.927131	1.91028e-13
31.882717	1.99998e-13
31.838302	2.09388e-13
31.793888	2.1922e-13
31.749474	2.29512e-13
31.705059	2.40288e-13
31.660645	2.51569e-13
31.616231	2.6338e-13
31.571816	2.75745e-13
31.527402	2.88691e-13
31.482988	3.02244e-13
31.438573	3.16433e-13
31.394159	3.31287e-13
31.349745	3.46839e-13
31.305330	3.63121e-13
31.260916	3.80166e-13
31.216502	3.98012e-13
31.172087	4.16695e-13
31.127673	4.36254e-13
31.083259	4.56731e-13
31.038844	4.78169e-13
30.994430	5.00613e-13
30.950016	5.2411e-13
30.905601	5.48709e-13
30.861187	5.74462e-13
30.816773	6.01423e-13
30.772358	6.2965e-13
30.727944	6.592e-13
30.683530	6.90137e-13
30.639115	7.22525e-13
30.594701	7.56432e-13
30.550287	7.9193e-13
30.505872	8.29093e-13
30.461458	8.67999e-13
30.417044	9.0873e-13
30.372629	9.51371e-13
30.328215	9.96013e-13
30.283801	1.04275e-12
30.239386	1.09168e-12
30.194972	1.1429e-12
30.150557	1.19652e-12
30.106143	1.25266e-12
30.061729	1.31143e-12
30.017314	1.37296e-12
29.972900	1.43737e-12
29.928486	1.50481e-12
29.884071	1.5754e-12
29.839657	1.64931e-12
29.795243	1.72668e-12
29.750828	1.80768e-12
29.706414	1.89248e-12
29.662000	1.98126e-12
29.617585	2.07419e-12
29.573171	2.17149e-12
29.528757	2.27334e-12
29.484342	2.37997e-12
29.439928	2.4916e-12
29.395514	2.60847e-12
29.351099	2.73081e-12
29.306685	2.85888e-12
29.262271	2.99297e-12
29.217856	3.13333e-12
29.173442	3.28028e-12
29.129028	3.43411e-12
29.084613	3.59516e-12
29.040199	3.76375e-12
28.995785	3.94025e-12
28.951370	4.12501e-12
28.906956	4.31844e-12
28.862542	4.52093e-12
28.818127	4.73292e-12
28.773713	4.95483e-12
28.729299	5.18715e-12
28.684884	5.43036e-12
28.640470	5.68496e-12
28.596056	5.95149e-12
28.551641	6.23051e-12
28.507227	6.52261e-12
28.462813	6.82839e-12
28.418398	7.1485e-12
28.373984	7.48361e-12
28.329570	7.83441e-12
28.285155	8.20166e-12
28.240741	8.58611e-12
28.196327	8.98857e-12
28.151912	9.40989e-12
28.107498	9.85094e-12
28.063084	1.03127e-11
28.018669	1.0796e-11
27.974255	1.1302e-11
27.929841	1.18317e-11
27.885426	1.23862e-11
27.841012	1.29666e-11
27.796598	1.35743e-11
27.752183	1.42104e-11
27.707769	1.48763e-11
27.663355	1.55734e-11
27.618940	1.63031e-11
27.574526	1.7067e-11
27.530112	1.78667e-11
27.485697	1.87039e-11
27.441283	1.95802e-11
27.396869	2.04976e-11
27.352454	2.14579e-11
27.308040	2.24632e-11
27.263626	2.35155e-11
27.219211	2.46172e-11
27.174797	2.57704e-11
27.130383	2.69776e-11
27.085968	2.82413e-11
27.041554	2.95641e-11
26.997140	3.09489e-11
26.952725	3.23985e-11
26.908311	3.3916e-11
26.863897	3.55045e-11
26.819482	3.71673e-11
26.775068	3.8908e-11
26.730654	4.07302e-11
26.686239	4.26376e-11
26.641825	4.46343e-11
26.597411	4.67244e-11
26.552996	4.89124e-11
26.508582	5.12027e-11
26.464168	5.36002e-11
26.419753	5.61099e-11
26.375339	5.8737e-11
26.330925	6.14871e-11
26.286510	6.43658e-11
26.242096	6.73792e-11
26.197682	7.05336e-11
26.153267	7.38355e-11
26.108853	7.72919e-11
26.064439	8.091e-11
26.020024	8.46974e-11
25.975610	8.86619e-11
25.931196	9.28119e-11
25.886781	9.71559e-11
25.842367	1.01703e-10
25.797953	1.06463e-10
25.753538	1.11446e-10
25.709124	1.16661e-10
25.664710	1.22121e-10
25.620295	1.27835e-10
25.575881	1.33817e-10
25.531467	1.40079e-10
25.487052	1.46633e-10
25.442638	1.53494e-10
25.398224	1.60676e-10
25.353809	1.68193e-10
25.309395	1.76062e-10
25.264981	1.84299e-10
25.220566	1.92921e-10
25.176152	2.01946e-10
25.131738	2.11392e-10
25.087323	2.2128e-10
25.042909	2.31631e-10
24.998495	2.42465e-10
24.954080	2.53805e-10
24.909666	2.65676e-10
24.865252	2.78101e-10
24.820837	2.91107e-10
24.776423	3.0472e-10
24.732009	3.1897e-10
24.687594	3.33885e-10
24.643180	3.49497e-10
24.598766	3.65839e-10
24.554351	3.82944e-10
24.509937	4.00848e-10
24.465523	4.19589e-10
24.421108	4.39205e-10
24.376694	4.59737e-10
24.332280	4.81228e-10
24.287865	5.03723e-10
24.243451	5.27269e-10
24.199037	5.51914e-10
24.154622	5.7771e-10
24.110208	6.04711e-10
24.065794	6.32972e-10
24.021379	6.62553e-10
23.976965	6.93515e-10
23.932551	7.25923e-10
23.888136	7.59844e-10
23.843722	7.95348e-10
23.799308	8.3251e-10
23.754893	8.71407e-10
23.710479	9.12119e-10
23.666065	9.54731e-10
23.621650	9.99332e-10
23.577236	1.04601e-09
23.532822	1.09488e-09
23.488407	1.14602e-09
23.443993	1.19954e-09
23.399579	1.25557e-09
23.355164	1.31421e-09
23.310750	1.37559e-09
23.266336	1.43982e-09
23.221921	1.50706e-09
23.177507	1.57743e-09
23.133093	1.65109e-09
23.088678	1.72818e-09
23.044264	1.80886e-09
22.999850	1.89331e-09
22.955435	1.9817e-09
22.911021	2.07421e-09
22.866607	2.17103e-09
22.822192	2.27237e-09
22.777778	2.37843e-09
22.733364	2.48944e-09
22.688949	2.60562e-09
22.644535	2.72722e-09
22.600121	2.85449e-09
22.555706	2.98768e-09
22.511292	3.12709e-09
22.466878	3.273e-09
22.422463	3.4257e-09
22.378049	3.58552e-09
22.333635	3.75279e-09
22.289220	3.92785e-09
22.244806	4.11107e-09
22.200392	4.30283e-09
22.155977	4.50352e-09
22.111563	4.71356e-09
22.067149	4.93338e-09
22.022734	5.16344e-09
21.978320	5.40421e-09
21.933906	5.6562e-09
21.889491	5.91993e-09
21.845077	6.19593e-09
21.800663	6.48479e-09
21.756248	6.78709e-09
21.711834	7.10347e-09
21.667420	7.43458e-09
21.623005	7.7811e-09
21.578591	8.14375e-09
21.534177	8.52328e-09
21.489762	8.92047e-09
21.445348	9.33615e-09
21.400934	9.77117e-09
21.356519	1.02264e-08
21.312105	1.07029e-08
21.267691	1.12015e-08
21.223276	1.17233e-08
21.178862	1.22694e-08
21.134448	1.28409e-08
21.090033	1.34389e-08
21.045619	1.40648e-08
21.001205	1.47198e-08
20.956790	1.54052e-08
20.912376	1.61225e-08
20.867962	1.68732e-08
20.823547	1.76587e-08
20.779133	1.84808e-08
20.734719	1.93411e-08
20.690304	2.02413e-08
20.645890	2.11834e-08
20.601476	2.21693e-08
20.557061	2.3201e-08
20.512647	2.42806e-08
20.468233	2.54104e-08
20.423818	2.65927e-08
20.379404	2.78298e-08
20.334990	2.91245e-08
20.290575	3.04792e-08
20.246161	3.18969e-08
20.201747	3.33804e-08
20.157332	3.49328e-08
20.112918	3.65572e-08
20.068504	3.82571e-08
20.024089	4.00359e-08
19.979675	4.18972e-08
19.935261	4.38449e-08
19.890846	4.58829e-08
19.846432	4.80156e-08
19.802018	5.02472e-08
19.757603	5.25823e-08
19.713189	5.50257e-08
19.668775	5.75824e-08
19.624360	6.02577e-08
19.579946	6.30571e-08
19.535532	6.59862e-08
19.491117	6.90512e-08
19.446703	7.22582e-08
19.402289	7.56139e-08
19.357874	7.91251e-08
19.313460	8.27991e-08
19.269046	8.66432e-08
19.224631	9.06655e-08
19.180217	9.48741e-08
19.135803	9.92776e-08
19.091388	1.03885e-07
19.046974	1.08706e-07
19.002560	1.1375e-07
18.958145	1.19028e-07
18.913731	1.2455e-07
18.869317	1.30327e-07
18.824902	1.36372e-07
18.780488	1.42697e-07
18.736074	1.49314e-07
18.691659	1.56238e-07
18.647245	1.63482e-07
18.602831	1.7106e-07
18.558416	1.7899e-07
18.514002	1.87286e-07
18.469588	1.95965e-07
18.425173	2.05046e-07
18.380759	2.14546e-07
18.336345	2.24486e-07
18.291930	2.34885e-07
18.247516	2.45764e-07
18.203102	2.57146e-07
18.158687	2.69054e-07
18.114273	2.81512e-07
18.069859	2.94545e-07
18.025444	3.08179e-07
17.981030	3.22443e-07
17.936616	3.37366e-07
17.892201	3.52977e-07
17.847787	3.69308e-07
17.803373	3.86393e-07
17.758958	4.04266e-07
17.714544	4.22963e-07
17.670130	4.42522e-07
17.625715	4.62983e-07
17.581301	4.84387e-07
17.536887	5.06778e-07
17.492472	5.302e-07
17.448058	5.54702e-07
17.403644	5.80332e-07
17.359229	6.07143e-07
17.314815	6.35188e-07
17.270401	6.64525e-07
17.225986	6.95211e-07
17.181572	7.2731e-07
17.137158	7.60886e-07
17.092743	7.96007e-07
17.048329	8.32743e-07
17.003915	8.71169e-07
16.959500	9.11361e-07
16.915086	9.534e-07
16.870672	9.97372e-07
16.826257	1.04336e-06
16.781843	1.09147e-06
16.737429	1.14178e-06
16.693014	1.19441e-06
16.648600	1.24945e-06
16.604186	1.30702e-06
16.559771	1.36722e-06
16.515357	1.43019e-06
16.470943	1.49605e-06
16.426528	1.56493e-06
16.382114	1.63697e-06
16.337700	1.71231e-06
16.293285	1.7911e-06
16.248871	1.8735e-06
16.204457	1.95967e-06
16.160042	2.04979e-06
16.115628	2.14403e-06
16.071214	2.24259e-06
16.026799	2.34565e-06
15.982385	2.45343e-06
15.937971	2.56614e-06
15.893556	2.684e-06
15.849142	2.80724e-06
15.804728	2.93611e-06
15.760313	3.07087e-06
15.715899	3.21179e-06
15.671485	3.35913e-06
15.627070	3.5132e-06
15.582656	3.67429e-06
15.538242	3.84273e-06
15.493827	4.01884e-06
15.449413	4.20298e-06
15.404999	4.39551e-06
15.360584	4.5968e-06
15.316170	4.80726e-06
15.271756	5.02729e-06
15.227341	5.25733e-06
15.182927	5.49783e-06
15.138513	5.74926e-06
15.094098	6.01211e-06
15.049684	6.2869e-06
15.005270	6.57416e-06
14.960855	6.87445e-06
14.916441	7.18837e-06
14.872027	7.51651e-06
14.827612	7.85952e-06
14.783198	8.21807e-06
14.738784	8.59286e-06
14.694369	8.9846e-06
14.649955	9.39406e-06
14.605541	9.82203e-06
14.561126	1.02693e-05
14.516712	1.07368e-05
14.472298	1.12255e-05
14.427883	1.17361e-05
14.383469	1.22698e-05
14.339055	1.28275e-05
14.294640	1.34103e-05
14.250226	1.40194e-05
14.205812	1.46559e-05
14.161397	1.5321e-05
14.116983	1.60159e-05
14.072569	1.67421e-05
14.028154	1.75008e-05
13.983740	1.82936e-05
13.939326	1.91218e-05
13.894911	1.99872e-05
13.850497	2.08913e-05
13.806083	2.18358e-05
13.761668	2.28224e-05
13.717254	2.38531e-05
13.672840	2.49298e-05
13.628425	2.60545e-05
13.584011	2.72292e-05
13.539597	2.84562e-05
13.495182	2.97377e-05
13.450768	3.1076e-05
13.406354	3.24738e-05
13.361939	3.39335e-05
13.317525	3.54578e-05
13.273111	3.70494e-05
13.228696	3.87114e-05
13.184282	4.04467e-05
13.139868	4.22585e-05
13.095453	4.415e-05
13.051039	4.61246e-05
13.006625	4.81859e-05
12.962210	5.03375e-05
12.917796	5.25834e-05
12.873382	5.49274e-05
12.828967	5.73737e-05
12.784553	5.99265e-05
12.740139	6.25905e-05
12.695724	6.53701e-05
12.651310	6.82703e-05
12.606896	7.12959e-05
12.562481	7.44522e-05
12.518067	7.77446e-05
12.473653	8.11786e-05
12.429238	8.47599e-05
12.384824	8.84946e-05
12.340410	9.23888e-05
12.295995	9.64489e-05
12.251581	0.000100682
12.207167	0.000105094
12.162752	0.000109692
12.118338	0.000114484
12.073924	0.000119478
12.029509	0.00012468
11.985095	0.000130099
11.940681	0.000135743
11.896266	0.000141621
11.851852	0.00014774
11.807438	0.000154111
11.763023	0.000160741
11.718609	0.000167639
11.674195	0.000174817
11.629780	0.000182281
11.585366	0.000190043
11.540952	0.000198111
11.496537	0.000206496
11.452123	0.000215207
11.407709	0.000224253
11.363294	0.000233643
11.318880	0.000243387
11.274466	0.000253493
11.230051	0.000263969
11.185637	0.000274823
11.141223	0.000286061
11.096808	0.000297687
11.052394	0.000309707
11.007980	0.000322121
10.963565	0.000334929
10.919151	0.000348126
10.874737	0.000361705
10.830322	0.000375651
10.785908	0.000389942
10.741494	0.000404548
10.697079	0.000419423
10.652665	0.000434501
10.608251	0.000449683
10.563836	0.000464818
10.519422	0.000479651
10.475008	0.00049368
&
```
