## Supplementary material for "All-at-once RNA folding with 3D motif prediction framed by evolutionary information": RF01984_ZEB2_AS1_1.cacofold.helixcov

```
# RMs = 4 L = 152

# RM_HELIX NESTED 11-18 26-33, nbp = 7 nbp_cov = 0
# pvals: 0.772026,0.772026,0.772026,0.772026,0.772026,0.772026,0.772026
# aggregated NONE
NESTED  ::::::::::<<<-<<<<_______>>>>->>>::::::::::::::::::::::::::::::::::::::::::::::::::::::::::::::::::::::::::::::::::::::::::::::::::
        :::::::::::::::::::::::::::::::::::::::::::::::::::::::::::::::::::::::::::::::::::::::::::::::::::::::::::::::::::::::::::::::::::

# RM_HELIX NESTED 34-39 47-52, nbp = 6 nbp_cov = 0
# pvals: 0.772026,0.913341,0.772026,0.772026,0.772026,0.772026
# aggregated NONE
NESTED  :::::::::::::::::::::::::::::::::<<<<<<_______>>>>>>:::::::::::::::::::::::::::::::::::::::::::::::::::::::::::::::::::::::::::::::
        :::::::::::::::::::::::::::::::::::::::::::::::::::::::::::::::::::::::::::::::::::::::::::::::::::::::::::::::::::::::::::::::::::

# RM_HELIX NESTED 72-75 105-108, nbp = 4 nbp_cov = 0
# pvals: 0.772026,0.772026,0.772026,0.772026
# aggregated NONE
NESTED  ::::::::::::::::::::::::::::::::::::::::::::::::::::::::::::::::::::::<<<<__________________>>>>:::::::::::::::::::::::::::::::::::
        :::::::::::::::::::::::::::::::::::::::::::::::::::::::::::::::::::::::::::::::::::::::::::::::::::::::::::::::::::::::::::::::::::

# RM_HELIX NESTED 57-68 115-134, nbp = 11 nbp_cov = 0
# pvals: 0.870869,0.772026,0.772026,0.971468,0.0568233,0.772026,0.000231372,0.877223,0.95781,0.772026,0.0341104
# aggregated NONE
NESTED  ::::::::::::::::::::::::::::::::::::::::::::::::::::::::<<<<<<<<<<<___________________________________>>>>>>>>>>>::::::::::::::::::
        :::::::::::::::::::::::::::::::::::::::::::::::::::::::::::::::::::::::::::::::::::::::::::::::::::::::::::::::::::::::::::::::::::
```
