## Supplementary material for "All-at-once RNA folding with 3D motif prediction framed by evolutionary information": RF01984_ZEB2_AS1_1.cacofold.power

```
# Power analysis of CaCoFold structure 
#
# Powertype = SINGLE SUBSTITUTIONS
# covary  left_pos      right_pos    substitutions      power
#----------------------------------------------------------------
          11		33		0		0.00
          12		32		2		0.00
          13		31		0		0.00
          15		29		0		0.00
          16		28		0		0.00
          17		27		0		0.00
          18		26		0		0.00
          34		52		1		0.00
          35		51		2		0.00
          36		50		0		0.00
          37		49		0		0.00
          38		48		0		0.00
          39		47		0		0.00
          57		134		2		0.00
          58		133		0		0.00
          59		132		1		0.00
          60		127		3		0.02
          61		126		1		0.00
          62		125		2		0.00
          64		124		4		0.07
          65		123		2		0.00
          66		120		2		0.00
          67		119		1		0.00
          68		115		5		0.11
          72		108		2		0.00
          73		107		4		0.07
          74		106		3		0.02
          75		105		1		0.00
#
# BPAIRS 28
# avg substitutions per BP  1.4
# BPAIRS expected to covary 0.3 +/- 0.5
# BPAIRS observed to covary 0
#
```
