## Supplementary material for "All-at-once RNA folding with 3D motif prediction framed by evolutionary information": RF01984_ZEB2_AS1_1.surv

```
&
9.365601	0.00011744
9.179751	0.00023488
8.808050	0.000352319
6.540677	0.00105696
6.466336	0.002936
6.429166	0.00305344
6.354826	0.00340575
6.243316	0.00375807
5.685765	0.00446271
5.648595	0.00458015
5.314065	0.00481503
5.276895	0.00493247
5.239724	0.00563711
5.202554	0.00610687
5.165384	0.00634175
5.091044	0.00716383
5.053874	0.00739871
4.942364	0.00775103
4.830854	0.00810335
4.756514	0.00916031
4.607833	0.00963006
4.570663	0.0100998
4.533493	0.010687
4.496323	0.0108045
4.459153	0.0116265
4.384813	0.011744
4.310473	0.0128009
4.198963	0.0135056
4.087453	0.0139753
3.975942	0.0144451
3.864432	0.0145625
3.827262	0.0151497
3.790092	0.0152672
3.567072	0.0153846
3.529902	0.0155021
3.418392	0.0157369
3.344051	0.0160893
3.269711	0.0162067
3.158201	0.0166765
3.121031	0.0171462
3.083861	0.0173811
2.972351	0.0179683
2.935181	0.0180857
2.898011	0.0182032
2.823671	0.0183206
2.786501	0.0184381
2.712160	0.0185555
2.674990	0.0187904
2.563480	0.0189078
2.526310	0.0190252
2.489140	0.0192601
2.451970	0.0201996
2.414800	0.0203171
2.303290	0.020552
2.266120	0.0206694
2.228950	0.021374
2.191780	0.0216089
2.154610	0.0223136
2.117439	0.022431
2.043099	0.0225484
1.968759	0.0229008
1.931589	0.0233705
1.894419	0.02431
1.782909	0.0251321
1.708569	0.0252496
1.671399	0.0254844
1.597059	0.0260716
1.559889	0.0263065
1.522719	0.0267763
1.448378	0.0277158
1.411208	0.0284204
1.262528	0.0285379
1.225358	0.0288902
1.188188	0.0290076
1.151018	0.0294774
1.113848	0.0307692
1.076678	0.0313564
1.002338	0.0319436
0.890827	0.0322959
0.816487	0.0324134
0.779317	0.0337052
0.742147	0.0339401
0.704977	0.0346447
0.667807	0.0347622
0.630637	0.0353494
0.556297	0.0361715
0.519127	0.0374633
0.481957	0.0385203
0.444787	0.0391075
0.407617	0.040047
0.370447	0.0407516
0.333277	0.0418086
0.296107	0.042983
0.258936	0.0440399
0.221766	0.0446271
0.184596	0.0453318
0.147426	0.0454492
0.110256	0.0462713
0.073086	0.0472108
0.035916	0.0485026
-0.001254	0.882443
-0.038424	0.883969
-0.075594	0.886905
-0.112764	0.888667
-0.149934	0.891368
-0.187104	0.893012
-0.224274	0.895713
-0.261444	0.898649
-0.298614	0.901116
-0.335784	0.903699
-0.372955	0.908984
-0.410125	0.910746
-0.447295	0.91286
-0.484465	0.916265
-0.521635	0.919671
-0.558805	0.921315
-0.595975	0.925426
-0.633145	0.927775
-0.670315	0.931063
-0.707485	0.936113
-0.744655	0.9367
-0.781825	0.940106
-0.818995	0.944921
-0.856165	0.946447
-0.893335	0.948326
-0.930505	0.95044
-0.967675	0.952202
-1.004846	0.954198
-1.042016	0.957604
-1.079186	0.959014
-1.116356	0.960775
-1.153526	0.963476
-1.190696	0.964651
-1.227866	0.968174
-1.265036	0.969348
-1.302206	0.972519
-1.339376	0.973224
-1.376546	0.973693
-1.413716	0.97616
-1.450886	0.976864
-1.488056	0.977804
-1.525226	0.98121
-1.562396	0.981562
-1.599567	0.981914
-1.636737	0.982501
-1.673907	0.983089
-1.711077	0.983324
-1.748247	0.984146
-1.822587	0.984733
-1.859757	0.985085
-1.896927	0.985437
-1.934097	0.985907
-1.971267	0.986142
-2.045607	0.986729
-2.082777	0.987434
-2.119947	0.989313
-2.157117	0.989783
-2.194287	0.99037
-2.268628	0.99084
-2.305798	0.992484
-2.342968	0.993071
-2.380138	0.993306
-2.417308	0.993423
-2.454478	0.99448
-2.491648	0.994598
-2.528818	0.995185
-2.565988	0.99542
-2.603158	0.99589
-2.677498	0.996359
-2.751838	0.996477
-2.900519	0.997181
-2.937689	0.997299
-2.974859	0.997534
-3.012029	0.997651
-3.049199	0.997769
-3.123539	0.997886
-3.272219	0.998121
-3.346559	0.998708
-3.681090	0.998826
-3.792600	0.998943
-3.829770	0.99906
-3.978450	0.999178
-4.089961	0.999413
-4.164301	0.99953
-4.647511	0.999648
-4.907702	0.999765
-5.167892	0.999883
-5.502423	1
&
12.673736	5.87199e-06
11.707315	1.1744e-05
10.666553	2.3488e-05
10.555043	3.52319e-05
10.480703	4.69759e-05
10.406363	5.28479e-05
10.332023	5.87199e-05
10.294853	6.45919e-05
10.257683	7.04639e-05
10.220512	7.63359e-05
10.183342	8.22079e-05
10.109002	8.80799e-05
9.997492	9.39518e-05
9.923152	9.98238e-05
9.885982	0.000105696
9.848812	0.00011744
9.662962	0.000123312
9.514281	0.000129184
9.477111	0.000135056
9.439941	0.000140928
9.402771	0.0001468
9.365601	0.000158544
9.254091	0.000170288
9.105411	0.00017616
9.068241	0.000182032
9.031071	0.000187904
8.993901	0.000199648
8.956730	0.00020552
8.882390	0.000217264
8.845220	0.000223136
8.808050	0.000229008
8.770880	0.00023488
8.733710	0.000252496
8.696540	0.00026424
8.659370	0.000281856
8.622200	0.000287728
8.585030	0.000299472
8.547860	0.000311216
8.510690	0.000328831
8.473520	0.000340575
8.436350	0.000358191
8.399180	0.000364063
8.324839	0.000369935
8.213329	0.000387551
8.176159	0.000405167
8.138989	0.000422783
8.101819	0.000428655
8.064649	0.000440399
7.953139	0.000446271
7.915969	0.000452143
7.804459	0.000463887
7.767289	0.000475631
7.730118	0.000493247
7.655778	0.000499119
7.618608	0.000510863
7.544268	0.000528479
7.395588	0.000540223
7.358418	0.000557839
7.284078	0.000569583
7.246908	0.000598943
7.209738	0.000604815
7.172568	0.000622431
7.135398	0.000628303
7.023887	0.000634175
6.986717	0.000692895
6.949547	0.000798591
6.912377	0.000845567
6.875207	0.000916031
6.838037	0.000933647
6.800867	0.000951262
6.763697	0.000986494
6.726527	0.00126835
6.689357	0.00157957
6.652187	0.00159131
6.615017	0.00181445
6.577847	0.00206694
6.540677	0.002202
6.503507	0.00269524
6.466336	0.00289489
6.429166	0.00328831
6.391996	0.00372871
6.354826	0.0040047
6.317656	0.00436876
6.280486	0.00452143
6.243316	0.00479154
6.206146	0.00501468
6.168976	0.00564885
6.131806	0.00577804
6.094636	0.00590135
6.057466	0.00630065
6.020296	0.00644745
5.983126	0.00671756
5.945956	0.00680564
5.908786	0.00686436
5.871616	0.00701703
5.834445	0.00719906
5.797275	0.00736935
5.760105	0.00749853
5.722935	0.00776277
5.685765	0.00807399
5.648595	0.00826189
5.611425	0.00848503
5.574255	0.00876101
5.537085	0.00897827
5.499915	0.00909571
5.462745	0.0092249
5.425575	0.00933059
5.388405	0.00950675
5.351235	0.00961245
5.314065	0.00987082
5.276895	0.0100587
5.239724	0.0102877
5.202554	0.0105285
5.165384	0.0107516
5.128214	0.0110746
5.091044	0.0112977
5.053874	0.0114445
5.016704	0.0115561
4.979534	0.0116618
4.942364	0.0118673
4.905194	0.0120493
4.868024	0.0122607
4.830854	0.0123253
4.793684	0.012525
4.756514	0.0126894
4.719344	0.012936
4.682174	0.0130299
4.645004	0.0132061
4.607833	0.0133588
4.570663	0.0134821
4.533493	0.013623
4.496323	0.0138462
4.459153	0.0140106
4.421983	0.0141339
4.384813	0.0143453
4.347643	0.014539
4.310473	0.0147387
4.273303	0.014909
4.236133	0.0150734
4.198963	0.0152378
4.161793	0.0154375
4.124623	0.0155666
4.087453	0.0156958
4.050283	0.0159718
4.013113	0.0161127
3.975942	0.0162654
3.938772	0.0163594
3.901602	0.016424
3.864432	0.016559
3.827262	0.0167117
3.790092	0.0168409
3.752922	0.0169642
3.715752	0.0170934
3.678582	0.0172754
3.641412	0.0174339
3.604242	0.0175631
3.567072	0.0176923
3.529902	0.017798
3.492732	0.018027
3.455562	0.0181092
3.418392	0.0181973
3.381222	0.0184322
3.344051	0.0185614
3.306881	0.0187023
3.269711	0.0188961
3.232541	0.0190311
3.195371	0.0193482
3.158201	0.019677
3.121031	0.0198708
3.083861	0.0200059
3.046691	0.0202349
3.009521	0.0204756
2.972351	0.0206753
2.935181	0.0208632
2.898011	0.0210393
2.860841	0.0212038
2.823671	0.0214034
2.786501	0.0215913
2.749330	0.0217146
2.712160	0.0220082
2.674990	0.0222079
2.637820	0.0223899
2.600650	0.0226541
2.563480	0.0228479
2.526310	0.0232707
2.489140	0.0236054
2.451970	0.0240164
2.414800	0.0243688
2.377630	0.0245802
2.340460	0.0248268
2.303290	0.0250088
2.266120	0.0254786
2.228950	0.0257839
2.191780	0.0259601
2.154610	0.0263359
2.117439	0.0268291
2.080269	0.027293
2.043099	0.0275984
2.005929	0.0282325
1.968759	0.0286553
1.931589	0.0291544
1.894419	0.0296829
1.857249	0.0301174
1.820079	0.0307164
1.782909	0.0311098
1.745739	0.0315913
1.708569	0.0319378
1.671399	0.0325484
1.634229	0.0329947
1.597059	0.0336935
1.559889	0.0341104
1.522719	0.0346271
1.485548	0.035091
1.448378	0.0355901
1.411208	0.0361186
1.374038	0.0365238
1.336868	0.0369055
1.299698	0.0374692
1.262528	0.0383441
1.225358	0.039266
1.188188	0.0400117
1.151018	0.0405755
1.113848	0.0413858
1.076678	0.0419495
1.039508	0.0426365
1.002338	0.0430945
0.965168	0.0437698
0.927998	0.0444745
0.890827	0.0449971
0.853657	0.0456371
0.816487	0.0463359
0.779317	0.0467821
0.742147	0.0474633
0.704977	0.0479331
0.667807	0.04835
0.630637	0.048855
0.593467	0.0495244
0.556297	0.050047
0.519127	0.0507281
0.481957	0.051239
0.444787	0.0518027
0.407617	0.0523077
0.370447	0.0527363
0.333277	0.0532237
0.296107	0.0537933
0.258936	0.0542689
0.221766	0.0548561
0.184596	0.0555432
0.147426	0.056195
0.110256	0.0568233
0.073086	0.0575573
0.035916	0.0583852
-0.001254	0.772026
-0.038424	0.788415
-0.075594	0.802249
-0.112764	0.810129
-0.149934	0.818086
-0.187104	0.82589
-0.224274	0.834322
-0.261444	0.843018
-0.298614	0.850611
-0.335784	0.857557
-0.372955	0.864175
-0.410125	0.870869
-0.447295	0.877223
-0.484465	0.883095
-0.521635	0.888385
-0.558805	0.893981
-0.595975	0.898743
-0.633145	0.903553
-0.670315	0.90781
-0.707485	0.913341
-0.744655	0.917704
-0.781825	0.922513
-0.818995	0.9269
-0.856165	0.931351
-0.893335	0.935637
-0.930505	0.939348
-0.967675	0.942848
-1.004846	0.946817
-1.042016	0.949965
-1.079186	0.952854
-1.116356	0.955426
-1.153526	0.95781
-1.190696	0.960675
-1.227866	0.963582
-1.265036	0.965578
-1.302206	0.967792
-1.339376	0.969695
-1.376546	0.971468
-1.413716	0.973335
-1.450886	0.975573
-1.488056	0.977528
-1.525226	0.979654
-1.562396	0.981398
-1.599567	0.9832
-1.636737	0.984381
-1.673907	0.985755
-1.711077	0.987111
-1.748247	0.98805
-1.785417	0.98892
-1.822587	0.989712
-1.859757	0.990458
-1.896927	0.990963
-1.934097	0.991497
-1.971267	0.99202
-2.008437	0.992454
-2.045607	0.993042
-2.082777	0.993388
-2.119947	0.993917
-2.157117	0.994427
-2.194287	0.994774
-2.231458	0.995138
-2.268628	0.995514
-2.305798	0.995854
-2.342968	0.996148
-2.380138	0.996489
-2.417308	0.996759
-2.454478	0.99714
-2.491648	0.99724
-2.528818	0.997452
-2.565988	0.997716
-2.603158	0.997968
-2.640328	0.998168
-2.677498	0.998379
-2.714668	0.998561
-2.751838	0.998696
-2.789008	0.998814
-2.826178	0.99892
-2.863349	0.998972
-2.900519	0.999008
-2.937689	0.999172
-2.974859	0.999248
-3.012029	0.999295
-3.049199	0.999325
-3.086369	0.999366
-3.123539	0.999425
-3.160709	0.99946
-3.197879	0.999489
-3.235049	0.999524
-3.272219	0.999601
-3.309389	0.99963
-3.346559	0.999642
-3.383729	0.999671
-3.420899	0.999701
-3.458069	0.999712
-3.495240	0.999736
-3.532410	0.999742
-3.569580	0.999777
-3.606750	0.999818
-3.643920	0.999824
-3.681090	0.999853
-3.718260	0.999865
-3.755430	0.999883
-3.792600	0.9999
-3.829770	0.999906
-3.866940	0.999912
-3.904110	0.99993
-3.941280	0.999935
-4.015620	0.999953
-4.164301	0.999965
-4.201471	0.999971
-4.350151	0.999982
-4.573171	0.999988
-4.647511	1
&
35.682003	1.53754e-18
35.644833	1.6118e-18
35.607663	1.68964e-18
35.570493	1.77124e-18
35.533323	1.85678e-18
35.496153	1.94644e-18
35.458983	2.04044e-18
35.421813	2.13897e-18
35.384643	2.24225e-18
35.347473	2.35052e-18
35.310303	2.46401e-18
35.273133	2.58298e-18
35.235963	2.70769e-18
35.198793	2.83842e-18
35.161623	2.97545e-18
35.124453	3.1191e-18
35.087282	3.26967e-18
35.050112	3.42751e-18
35.012942	3.59297e-18
34.975772	3.7664e-18
34.938602	3.9482e-18
34.901432	4.13877e-18
34.864262	4.33854e-18
34.827092	4.54794e-18
34.789922	4.76744e-18
34.752752	4.99752e-18
34.715582	5.2387e-18
34.678412	5.49152e-18
34.641242	5.75652e-18
34.604072	6.03431e-18
34.566902	6.32549e-18
34.529732	6.63071e-18
34.492561	6.95065e-18
34.455391	7.28602e-18
34.418221	7.63756e-18
34.381051	8.00604e-18
34.343881	8.3923e-18
34.306711	8.79717e-18
34.269541	9.22156e-18
34.232371	9.66641e-18
34.195201	1.01327e-17
34.158031	1.06215e-17
34.120861	1.11338e-17
34.083691	1.16708e-17
34.046521	1.22338e-17
34.009351	1.28238e-17
33.972181	1.34423e-17
33.935011	1.40906e-17
33.897841	1.47701e-17
33.860670	1.54824e-17
33.823500	1.6229e-17
33.786330	1.70116e-17
33.749160	1.78319e-17
33.711990	1.86917e-17
33.674820	1.9593e-17
33.637650	2.05376e-17
33.600480	2.15278e-17
33.563310	2.25657e-17
33.526140	2.36536e-17
33.488970	2.47939e-17
33.451800	2.59891e-17
33.414630	2.72419e-17
33.377460	2.85551e-17
33.340290	2.99315e-17
33.303120	3.13742e-17
33.265950	3.28863e-17
33.228779	3.44713e-17
33.191609	3.61327e-17
33.154439	3.7874e-17
33.117269	3.96992e-17
33.080099	4.16123e-17
33.042929	4.36175e-17
33.005759	4.57193e-17
32.968589	4.79223e-17
32.931419	5.02313e-17
32.894249	5.26515e-17
32.857079	5.51882e-17
32.819909	5.78471e-17
32.782739	6.06339e-17
32.745569	6.35549e-17
32.708399	6.66165e-17
32.671229	6.98255e-17
32.634059	7.31889e-17
32.596888	7.67142e-17
32.559718	8.04092e-17
32.522548	8.4282e-17
32.485378	8.83412e-17
32.448208	9.25957e-17
32.411038	9.70549e-17
32.373868	1.01729e-16
32.336698	1.06627e-16
32.299528	1.11762e-16
32.262358	1.17143e-16
32.225188	1.22784e-16
32.188018	1.28695e-16
32.150848	1.34892e-16
32.113678	1.41386e-16
32.076508	1.48192e-16
32.039338	1.55326e-16
32.002167	1.62803e-16
31.964997	1.7064e-16
31.927827	1.78854e-16
31.890657	1.87463e-16
31.853487	1.96485e-16
31.816317	2.05942e-16
31.779147	2.15853e-16
31.741977	2.26241e-16
31.704807	2.37129e-16
31.667637	2.4854e-16
31.630467	2.60499e-16
31.593297	2.73034e-16
31.556127	2.86171e-16
31.518957	2.9994e-16
31.481787	3.1437e-16
31.444617	3.29494e-16
31.407447	3.45346e-16
31.370276	3.61959e-16
31.333106	3.79371e-16
31.295936	3.97619e-16
31.258766	4.16745e-16
31.221596	4.36789e-16
31.184426	4.57797e-16
31.147256	4.79814e-16
31.110086	5.0289e-16
31.072916	5.27074e-16
31.035746	5.5242e-16
30.998576	5.78983e-16
30.961406	6.06823e-16
30.924236	6.36e-16
30.887066	6.66579e-16
30.849896	6.98627e-16
30.812726	7.32214e-16
30.775556	7.67415e-16
30.738385	8.04306e-16
30.701215	8.42969e-16
30.664045	8.83488e-16
30.626875	9.25954e-16
30.589705	9.70458e-16
30.552535	1.0171e-15
30.515365	1.06598e-15
30.478195	1.11721e-15
30.441025	1.1709e-15
30.403855	1.22716e-15
30.366685	1.28613e-15
30.329515	1.34793e-15
30.292345	1.41269e-15
30.255175	1.48056e-15
30.218005	1.55169e-15
30.180835	1.62623e-15
30.143665	1.70436e-15
30.106494	1.78623e-15
30.069324	1.87203e-15
30.032154	1.96194e-15
29.994984	2.05617e-15
29.957814	2.15493e-15
29.920644	2.25842e-15
29.883474	2.36687e-15
29.846304	2.48053e-15
29.809134	2.59964e-15
29.771964	2.72447e-15
29.734794	2.85528e-15
29.697624	2.99237e-15
29.660454	3.13603e-15
29.623284	3.28658e-15
29.586114	3.44435e-15
29.548944	3.60969e-15
29.511773	3.78296e-15
29.474603	3.96453e-15
29.437433	4.15481e-15
29.400263	4.35422e-15
29.363093	4.56318e-15
29.325923	4.78216e-15
29.288753	5.01164e-15
29.251583	5.25212e-15
29.214413	5.50413e-15
29.177243	5.76821e-15
29.140073	6.04496e-15
29.102903	6.33496e-15
29.065733	6.63887e-15
29.028563	6.95733e-15
28.991393	7.29106e-15
28.954223	7.64078e-15
28.917053	8.00725e-15
28.879882	8.39128e-15
28.842712	8.79371e-15
28.805542	9.21542e-15
28.768372	9.65733e-15
28.731202	1.01204e-14
28.694032	1.06057e-14
28.656862	1.11142e-14
28.619692	1.1647e-14
28.582522	1.22054e-14
28.545352	1.27905e-14
28.508182	1.34036e-14
28.471012	1.40461e-14
28.433842	1.47193e-14
28.396672	1.54248e-14
28.359502	1.61641e-14
28.322332	1.69387e-14
28.285162	1.77504e-14
28.247991	1.8601e-14
28.210821	1.94922e-14
28.173651	2.04262e-14
28.136481	2.14048e-14
28.099311	2.24303e-14
28.062141	2.35048e-14
28.024971	2.46307e-14
27.987801	2.58106e-14
27.950631	2.70468e-14
27.913461	2.83422e-14
27.876291	2.96996e-14
27.839121	3.11219e-14
27.801951	3.26122e-14
27.764781	3.41738e-14
27.727611	3.58101e-14
27.690441	3.75247e-14
27.653271	3.93212e-14
27.616100	4.12037e-14
27.578930	4.31761e-14
27.541760	4.52429e-14
27.504590	4.74084e-14
27.467420	4.96775e-14
27.430250	5.2055e-14
27.393080	5.45462e-14
27.355910	5.71565e-14
27.318740	5.98915e-14
27.281570	6.27572e-14
27.244400	6.57599e-14
27.207230	6.89061e-14
27.170060	7.22025e-14
27.132890	7.56565e-14
27.095720	7.92755e-14
27.058550	8.30673e-14
27.021379	8.70403e-14
26.984209	9.12031e-14
26.947039	9.55647e-14
26.909869	1.00135e-13
26.872699	1.04923e-13
26.835529	1.0994e-13
26.798359	1.15196e-13
26.761189	1.20703e-13
26.724019	1.26473e-13
26.686849	1.32519e-13
26.649679	1.38854e-13
26.612509	1.4549e-13
26.575339	1.52444e-13
26.538169	1.59729e-13
26.500999	1.67362e-13
26.463829	1.75359e-13
26.426659	1.83738e-13
26.389488	1.92517e-13
26.352318	2.01714e-13
26.315148	2.11351e-13
26.277978	2.21447e-13
26.240808	2.32024e-13
26.203638	2.43106e-13
26.166468	2.54717e-13
26.129298	2.66881e-13
26.092128	2.79626e-13
26.054958	2.92978e-13
26.017788	3.06967e-13
25.980618	3.21622e-13
25.943448	3.36977e-13
25.906278	3.53063e-13
25.869108	3.69916e-13
25.831938	3.87573e-13
25.794768	4.0607e-13
25.757597	4.2545e-13
25.720427	4.45753e-13
25.683257	4.67023e-13
25.646087	4.89307e-13
25.608917	5.12652e-13
25.571747	5.3711e-13
25.534577	5.62732e-13
25.497407	5.89575e-13
25.460237	6.17696e-13
25.423067	6.47157e-13
25.385897	6.7802e-13
25.348727	7.10353e-13
25.311557	7.44226e-13
25.274387	7.79711e-13
25.237217	8.16885e-13
25.200047	8.55829e-13
25.162877	8.96627e-13
25.125706	9.39366e-13
25.088536	9.84139e-13
25.051366	1.03104e-12
25.014196	1.08018e-12
24.977026	1.13165e-12
24.939856	1.18557e-12
24.902686	1.24206e-12
24.865516	1.30123e-12
24.828346	1.36322e-12
24.791176	1.42816e-12
24.754006	1.49618e-12
24.716836	1.56744e-12
24.679666	1.64209e-12
24.642496	1.72029e-12
24.605326	1.8022e-12
24.568156	1.88801e-12
24.530985	1.97789e-12
24.493815	2.07205e-12
24.456645	2.17068e-12
24.419475	2.274e-12
24.382305	2.38223e-12
24.345135	2.4956e-12
24.307965	2.61435e-12
24.270795	2.73875e-12
24.233625	2.86905e-12
24.196455	3.00555e-12
24.159285	3.14852e-12
24.122115	3.29829e-12
24.084945	3.45516e-12
24.047775	3.61949e-12
24.010605	3.79161e-12
23.973435	3.9719e-12
23.936265	4.16075e-12
23.899094	4.35857e-12
23.861924	4.56577e-12
23.824754	4.7828e-12
23.787584	5.01013e-12
23.750414	5.24824e-12
23.713244	5.49765e-12
23.676074	5.75889e-12
23.638904	6.03252e-12
23.601734	6.31912e-12
23.564564	6.61932e-12
23.527394	6.93375e-12
23.490224	7.26308e-12
23.453054	7.60803e-12
23.415884	7.96932e-12
23.378714	8.34774e-12
23.341544	8.7441e-12
23.304374	9.15923e-12
23.267203	9.59403e-12
23.230033	1.00494e-11
23.192863	1.05264e-11
23.155693	1.1026e-11
23.118523	1.15492e-11
23.081353	1.20972e-11
23.044183	1.26712e-11
23.007013	1.32723e-11
22.969843	1.39019e-11
22.932673	1.45613e-11
22.895503	1.52519e-11
22.858333	1.59752e-11
22.821163	1.67327e-11
22.783993	1.7526e-11
22.746823	1.83569e-11
22.709653	1.92271e-11
22.672482	2.01385e-11
22.635312	2.10929e-11
22.598142	2.20925e-11
22.560972	2.31394e-11
22.523802	2.42358e-11
22.486632	2.5384e-11
22.449462	2.65864e-11
22.412292	2.78457e-11
22.375122	2.91645e-11
22.337952	3.05457e-11
22.300782	3.19921e-11
22.263612	3.35068e-11
22.226442	3.50931e-11
22.189272	3.67543e-11
22.152102	3.84939e-11
22.114932	4.03157e-11
22.077762	4.22235e-11
22.040591	4.42214e-11
22.003421	4.63136e-11
21.966251	4.85046e-11
21.929081	5.07989e-11
21.891911	5.32015e-11
21.854741	5.57175e-11
21.817571	5.83521e-11
21.780401	6.11111e-11
21.743231	6.40001e-11
21.706061	6.70254e-11
21.668891	7.01934e-11
21.631721	7.35107e-11
21.594551	7.69844e-11
21.557381	8.06218e-11
21.520211	8.44307e-11
21.483041	8.8419e-11
21.445871	9.25952e-11
21.408700	9.69682e-11
21.371530	1.01547e-10
21.334360	1.06342e-10
21.297190	1.11362e-10
21.260020	1.16619e-10
21.222850	1.22123e-10
21.185680	1.27887e-10
21.148510	1.33922e-10
21.111340	1.4024e-10
21.074170	1.46856e-10
21.037000	1.53784e-10
20.999830	1.61037e-10
20.962660	1.68631e-10
20.925490	1.76582e-10
20.888320	1.84908e-10
20.851150	1.93624e-10
20.813980	2.02751e-10
20.776809	2.12306e-10
20.739639	2.22311e-10
20.702469	2.32785e-10
20.665299	2.43752e-10
20.628129	2.55234e-10
20.590959	2.67255e-10
20.553789	2.79841e-10
20.516619	2.93017e-10
20.479449	3.06813e-10
20.442279	3.21255e-10
20.405109	3.36376e-10
20.367939	3.52206e-10
20.330769	3.68779e-10
20.293599	3.86129e-10
20.256429	4.04293e-10
20.219259	4.23309e-10
20.182088	4.43217e-10
20.144918	4.64058e-10
20.107748	4.85875e-10
20.070578	5.08715e-10
20.033408	5.32626e-10
19.996238	5.57657e-10
19.959068	5.8386e-10
19.921898	6.11291e-10
19.884728	6.40006e-10
19.847558	6.70065e-10
19.810388	7.01532e-10
19.773218	7.34472e-10
19.736048	7.68953e-10
19.698878	8.05047e-10
19.661708	8.4283e-10
19.624538	8.8238e-10
19.587368	9.2378e-10
19.550197	9.67116e-10
19.513027	1.01248e-09
19.475857	1.05996e-09
19.438687	1.10966e-09
19.401517	1.16168e-09
19.364347	1.21614e-09
19.327177	1.27313e-09
19.290007	1.33279e-09
19.252837	1.39523e-09
19.215667	1.46059e-09
19.178497	1.529e-09
19.141327	1.6006e-09
19.104157	1.67554e-09
19.066987	1.75398e-09
19.029817	1.83608e-09
18.992647	1.922e-09
18.955477	2.01193e-09
18.918306	2.10605e-09
18.881136	2.20456e-09
18.843966	2.30766e-09
18.806796	2.41556e-09
18.769626	2.52848e-09
18.732456	2.64667e-09
18.695286	2.77035e-09
18.658116	2.8998e-09
18.620946	3.03526e-09
18.583776	3.17703e-09
18.546606	3.32539e-09
18.509436	3.48066e-09
18.472266	3.64314e-09
18.435096	3.81318e-09
18.397926	3.99112e-09
18.360756	4.17733e-09
18.323586	4.37219e-09
18.286415	4.57609e-09
18.249245	4.78947e-09
18.212075	5.01276e-09
18.174905	5.24641e-09
18.137735	5.4909e-09
18.100565	5.74673e-09
18.063395	6.01443e-09
18.026225	6.29455e-09
17.989055	6.58765e-09
17.951885	6.89434e-09
17.914715	7.21525e-09
17.877545	7.55101e-09
17.840375	7.90234e-09
17.803205	8.26993e-09
17.766035	8.65454e-09
17.728865	9.05695e-09
17.691694	9.47798e-09
17.654524	9.9185e-09
17.617354	1.03794e-08
17.580184	1.08616e-08
17.543014	1.13661e-08
17.505844	1.18939e-08
17.468674	1.24461e-08
17.431504	1.30238e-08
17.394334	1.36281e-08
17.357164	1.42604e-08
17.319994	1.49219e-08
17.282824	1.56139e-08
17.245654	1.63378e-08
17.208484	1.70951e-08
17.171314	1.78873e-08
17.134144	1.8716e-08
17.096974	1.95829e-08
17.059803	2.04898e-08
17.022633	2.14384e-08
16.985463	2.24307e-08
16.948293	2.34687e-08
16.911123	2.45544e-08
16.873953	2.56901e-08
16.836783	2.6878e-08
16.799613	2.81205e-08
16.762443	2.94201e-08
16.725273	3.07794e-08
16.688103	3.22012e-08
16.650933	3.36883e-08
16.613763	3.52436e-08
16.576593	3.68703e-08
16.539423	3.85716e-08
16.502253	4.03509e-08
16.465083	4.22119e-08
16.427912	4.41581e-08
16.390742	4.61934e-08
16.353572	4.8322e-08
16.316402	5.05481e-08
16.279232	5.2876e-08
16.242062	5.53105e-08
16.204892	5.78563e-08
16.167722	6.05186e-08
16.130552	6.33025e-08
16.093382	6.62136e-08
16.056212	6.92576e-08
16.019042	7.24407e-08
15.981872	7.57691e-08
15.944702	7.92493e-08
15.907532	8.28882e-08
15.870362	8.66931e-08
15.833192	9.06714e-08
15.796021	9.48309e-08
15.758851	9.91799e-08
15.721681	1.03727e-07
15.684511	1.08481e-07
15.647341	1.13451e-07
15.610171	1.18647e-07
15.573001	1.24079e-07
15.535831	1.29758e-07
15.498661	1.35695e-07
15.461491	1.41902e-07
15.424321	1.4839e-07
15.387151	1.55172e-07
15.349981	1.62262e-07
15.312811	1.69674e-07
15.275641	1.77421e-07
15.238471	1.85518e-07
15.201300	1.93983e-07
15.164130	2.0283e-07
15.126960	2.12077e-07
15.089790	2.21743e-07
15.052620	2.31845e-07
15.015450	2.42403e-07
14.978280	2.53438e-07
14.941110	2.64971e-07
14.903940	2.77023e-07
14.866770	2.89619e-07
14.829600	3.02783e-07
14.792430	3.16539e-07
14.755260	3.30914e-07
14.718090	3.45936e-07
14.680920	3.61634e-07
14.643750	3.78036e-07
14.606580	3.95176e-07
14.569409	4.13085e-07
14.532239	4.31797e-07
14.495069	4.51349e-07
14.457899	4.71776e-07
14.420729	4.93119e-07
14.383559	5.15417e-07
14.346389	5.38713e-07
14.309219	5.63051e-07
14.272049	5.88477e-07
14.234879	6.15038e-07
14.197709	6.42784e-07
14.160539	6.71769e-07
14.123369	7.02046e-07
14.086199	7.33672e-07
14.049029	7.66706e-07
14.011859	8.0121e-07
13.974689	8.37249e-07
13.937518	8.7489e-07
13.900348	9.14203e-07
13.863178	9.5526e-07
13.826008	9.98139e-07
13.788838	1.04292e-06
13.751668	1.08968e-06
13.714498	1.13852e-06
13.677328	1.18951e-06
13.640158	1.24276e-06
13.602988	1.29836e-06
13.565818	1.35641e-06
13.528648	1.41703e-06
13.491478	1.48031e-06
13.454308	1.54639e-06
13.417138	1.61537e-06
13.379968	1.68739e-06
13.342798	1.76256e-06
13.305627	1.84105e-06
13.268457	1.92297e-06
13.231287	2.00848e-06
13.194117	2.09774e-06
13.156947	2.19091e-06
13.119777	2.28815e-06
13.082607	2.38963e-06
13.045437	2.49555e-06
13.008267	2.60608e-06
12.971097	2.72143e-06
12.933927	2.84181e-06
12.896757	2.96741e-06
12.859587	3.09847e-06
12.822417	3.23523e-06
12.785247	3.37791e-06
12.748077	3.52677e-06
12.710906	3.68207e-06
12.673736	3.84409e-06
12.636566	4.0131e-06
12.599396	4.18941e-06
12.562226	4.37331e-06
12.525056	4.56513e-06
12.487886	4.7652e-06
12.450716	4.97386e-06
12.413546	5.19148e-06
12.376376	5.41841e-06
12.339206	5.65506e-06
12.302036	5.90183e-06
12.264866	6.15914e-06
12.227696	6.42742e-06
12.190526	6.70712e-06
12.153356	6.99872e-06
12.116186	7.30271e-06
12.079015	7.61959e-06
12.041845	7.94991e-06
12.004675	8.29419e-06
11.967505	8.65302e-06
11.930335	9.02699e-06
11.893165	9.41672e-06
11.855995	9.82284e-06
11.818825	1.0246e-05
11.781655	1.06869e-05
11.744485	1.11463e-05
11.707315	1.16249e-05
11.670145	1.21235e-05
11.632975	1.26428e-05
11.595805	1.31837e-05
11.558635	1.37471e-05
11.521465	1.43339e-05
11.484295	1.49449e-05
11.447124	1.55812e-05
11.409954	1.62437e-05
11.372784	1.69335e-05
11.335614	1.76515e-05
11.298444	1.8399e-05
11.261274	1.91771e-05
11.224104	1.99869e-05
11.186934	2.08297e-05
11.149764	2.17068e-05
11.112594	2.26194e-05
11.075424	2.35689e-05
11.038254	2.45568e-05
11.001084	2.55844e-05
10.963914	2.66533e-05
10.926744	2.7765e-05
10.889574	2.89212e-05
10.852404	3.01234e-05
10.815233	3.13734e-05
10.778063	3.26729e-05
10.740893	3.40238e-05
10.703723	3.54279e-05
10.666553	3.68871e-05
10.629383	3.84036e-05
10.592213	3.99792e-05
10.555043	4.16161e-05
10.517873	4.33166e-05
10.480703	4.50827e-05
10.443533	4.69169e-05
10.406363	4.88214e-05
10.369193	5.07988e-05
10.332023	5.28514e-05
10.294853	5.49819e-05
10.257683	5.71928e-05
10.220512	5.9487e-05
10.183342	6.1867e-05
10.146172	6.43357e-05
10.109002	6.6896e-05
10.071832	6.95509e-05
10.034662	7.23033e-05
9.997492	7.51562e-05
9.960322	7.81129e-05
9.923152	8.11765e-05
9.885982	8.43501e-05
9.848812	8.76371e-05
9.811642	9.10408e-05
9.774472	9.45645e-05
9.737302	9.82117e-05
9.700132	0.000101986
9.662962	0.00010589
9.625792	0.000109928
9.588621	0.000114104
9.551451	0.00011842
9.514281	0.00012288
9.477111	0.000127488
9.439941	0.000132247
9.402771	0.000137161
9.365601	0.000142233
9.328431	0.000147465
9.291261	0.000152862
9.254091	0.000158427
9.216921	0.000164161
9.179751	0.000170069
9.142581	0.000176152
9.105411	0.000182413
9.068241	0.000188855
9.031071	0.000195479
8.993901	0.000202286
8.956730	0.000209278
8.919560	0.000216457
8.882390	0.000223821
8.845220	0.000231372
8.808050	0.000239109
8.770880	0.00024703
8.733710	0.000255133
8.696540	0.000263417
8.659370	0.000271877
8.622200	0.00028051
8.585030	0.00028931
8.547860	0.000298271
8.510690	0.000307384
8.473520	0.000316641
8.436350	0.000326032
8.399180	0.000335545
8.362010	0.000345165
8.324839	0.000354876
8.287669	0.000364661
8.250499	0.000374499
8.213329	0.000384367
8.176159	0.000394238
8.138989	0.000404083
8.101819	0.000413869
8.064649	0.000423559
8.027479	0.00043311
7.990309	0.000442475
7.953139	0.000451602
7.915969	0.000460431
7.878799	0.000468894
7.841629	0.000476915
7.804459	0.000484407
7.767289	0.00049127
7.730118	0.000497385
7.692948	0.000502615
7.655778	0.000506785
7.618608	0.000509666
&
```
