## Supplementary material for "All-at-once RNA folding with 3D motif prediction framed by evolutionary information": RF01985_ZEB2_AS1_2.cacofold.helixcov

```
# RMs = 2 L = 61

# RM_HELIX NESTED 11-19 27-35, nbp = 9 nbp_cov = 0
# pvals: 0.797634,0.797634,0.797634,0.797634,0.797634,0.889104,0.797634,0.797634,0.990678
# aggregated NONE
NESTED  ::::::::::<<<<<<<<<_______>>>>>>>>>::::::::::::::::::::::::::
        :::::::::::::::::::::::::::::::::::::::::::::::::::::::::::::

# RM_HELIX NESTED 50-52 59-61, nbp = 3 nbp_cov = 0
# pvals: 0.797634,0.797634,0.797634
# aggregated NONE
NESTED  :::::::::::::::::::::::::::::::::::::::::::::::::<<<______>>>
        :::::::::::::::::::::::::::::::::::::::::::::::::::::::::::::
```
