## Supplementary material for "All-at-once RNA folding with 3D motif prediction framed by evolutionary information": RF01985_ZEB2_AS1_2.cacofold.power

```
# Power analysis of CaCoFold structure 
#
# Powertype = SINGLE SUBSTITUTIONS
# covary  left_pos      right_pos    substitutions      power
#----------------------------------------------------------------
          11		35		0		0.00
          12		34		2		0.00
          13		33		1		0.00
          14		32		0		0.00
          15		31		1		0.00
          16		30		2		0.00
          17		29		1		0.00
          18		28		1		0.00
          19		27		3		0.02
          50		61		0		0.00
          51		60		0		0.00
          52		59		0		0.00
#
# BPAIRS 12
# avg substitutions per BP  0.9
# BPAIRS expected to covary 0.0 +/- 0.1
# BPAIRS observed to covary 0
#
```
