## Supplementary material for "All-at-once RNA folding with 3D motif prediction framed by evolutionary information": RF01985_ZEB2_AS1_2.surv

```
&
7.316727	0.000546448
6.669373	0.00218579
6.160737	0.00437158
5.952659	0.00491803
5.767701	0.00655738
5.721461	0.00710383
5.097226	0.00819672
5.027867	0.00874317
4.912268	0.010929
4.681070	0.0125683
4.496112	0.0131148
4.126195	0.0136612
3.941237	0.0142077
3.455721	0.0147541
3.317002	0.0163934
3.224523	0.0169399
3.062684	0.0185792
2.970205	0.0191257
2.808367	0.0196721
2.715888	0.0202186
2.577169	0.020765
2.415330	0.0224044
2.322851	0.0240437
2.091653	0.0245902
1.976054	0.0256831
1.744856	0.0289617
1.629257	0.0295082
1.536778	0.0300546
1.513658	0.0333333
1.444299	0.0344262
1.351820	0.0349727
0.820064	0.036612
0.704465	0.0371585
0.450148	0.0377049
0.265189	0.0387978
0.242069	0.0398907
0.195830	0.0404372
0.172710	0.0415301
0.103351	0.0431694
0.080231	0.0442623
0.057111	0.0453552
0.033991	0.0459016
0.010871	0.0469945
-0.012248	0.812022
-0.035368	0.814208
-0.058488	0.818033
-0.081608	0.820765
-0.104728	0.825683
-0.127847	0.834426
-0.150967	0.834973
-0.174087	0.84153
-0.197207	0.844262
-0.220327	0.848634
-0.243446	0.861749
-0.266566	0.862842
-0.289686	0.876503
-0.312806	0.879235
-0.335925	0.880328
-0.359045	0.884153
-0.382165	0.891257
-0.405285	0.9
-0.428405	0.907104
-0.451524	0.910929
-0.474644	0.914208
-0.497764	0.917486
-0.544004	0.919672
-0.567123	0.920765
-0.590243	0.925137
-0.613363	0.927869
-0.636483	0.928415
-0.659603	0.928962
-0.682722	0.930055
-0.705842	0.931148
-0.728962	0.93388
-0.752082	0.936066
-0.775202	0.938251
-0.798321	0.943716
-0.821441	0.945355
-0.867681	0.949727
-0.890801	0.951913
-0.937040	0.954645
-0.960160	0.955191
-0.983280	0.956831
-1.029519	0.957377
-1.052639	0.95847
-1.075759	0.962842
-1.098879	0.964481
-1.121999	0.965574
-1.145118	0.968306
-1.168238	0.969945
-1.237598	0.974863
-1.260717	0.978689
-1.306957	0.980328
-1.330077	0.981967
-1.468795	0.982514
-1.491915	0.983607
-1.561275	0.986885
-1.584394	0.987432
-1.607514	0.990164
-1.723113	0.991803
-1.746233	0.99235
-1.838712	0.993443
-1.861832	0.993989
-2.046790	0.994536
-2.093030	0.996175
-2.254869	0.996721
-2.416707	0.998361
-2.439827	0.999454
-2.786624	1
&
11.732608	2.73224e-06
10.183581	5.46448e-06
9.559347	8.19672e-06
9.513107	1.0929e-05
9.397508	1.36612e-05
9.328149	1.63934e-05
9.258790	1.91257e-05
8.935112	2.18579e-05
8.911993	2.73224e-05
8.865753	3.00546e-05
8.819514	4.09836e-05
8.727034	4.37158e-05
8.703915	4.64481e-05
8.680795	5.19126e-05
8.657675	5.46448e-05
8.611435	5.7377e-05
8.588316	6.28415e-05
8.565196	6.8306e-05
8.495836	7.65027e-05
8.472717	9.28962e-05
8.426477	9.83607e-05
8.357118	0.000101093
8.333998	0.000103825
8.287758	0.000112022
8.264638	0.000114754
8.241519	0.000117486
8.218399	0.000120219
8.195279	0.000122951
8.125920	0.000125683
8.102800	0.000131148
8.033440	0.00013388
7.940961	0.000139344
7.917841	0.000142077
7.894722	0.000144809
7.848482	0.000150273
7.802243	0.000155738
7.779123	0.00015847
7.756003	0.000161202
7.732883	0.000163934
7.686644	0.000166667
7.663524	0.000169399
7.571045	0.000172131
7.524805	0.000174863
7.478565	0.000177596
7.455446	0.000180328
7.432326	0.00018306
7.386086	0.000185792
7.316727	0.000188525
7.293607	0.000191257
7.270487	0.000196721
7.224248	0.000199454
7.178008	0.00020765
7.154888	0.000213115
7.131768	0.000215847
7.108649	0.000226776
7.085529	0.000229508
7.062409	0.000234973
7.039289	0.000243169
7.016169	0.000262295
6.993050	0.000278689
6.969930	0.000284153
6.946810	0.000295082
6.923690	0.000303279
6.900570	0.000314208
6.877451	0.000363388
6.854331	0.000382514
6.831211	0.000415301
6.808091	0.000431694
6.784972	0.000472678
6.761852	0.000486339
6.738732	0.000554645
6.715612	0.000631148
6.692492	0.000693989
6.669373	0.00076776
6.646253	0.00084153
6.623133	0.000912568
6.600013	0.00101093
6.576893	0.00112842
6.553774	0.00124044
6.530654	0.00131421
6.507534	0.00150273
6.484414	0.00162568
6.461294	0.0017459
6.438175	0.00188251
6.415055	0.00197268
6.391935	0.00203005
6.368815	0.00221311
6.345695	0.00240164
6.322576	0.00265027
6.299456	0.00285792
6.276336	0.00303279
6.253216	0.00322131
6.230096	0.00334699
6.206977	0.00361202
6.183857	0.00378689
6.160737	0.00400273
6.137617	0.00419672
6.114497	0.00433607
6.091378	0.00453279
6.068258	0.00468852
6.045138	0.00487705
6.022018	0.00505464
5.998898	0.00520492
5.975779	0.00539071
5.952659	0.00547814
5.929539	0.00555738
5.906419	0.00573224
5.883299	0.00584699
5.860180	0.00601366
5.837060	0.00612842
5.813940	0.00627596
5.790820	0.00640164
5.767701	0.0065929
5.744581	0.00676503
5.721461	0.00693716
5.698341	0.00704645
5.675221	0.00719672
5.652102	0.0073388
5.628982	0.00743169
5.605862	0.00759563
5.582742	0.0077541
5.559622	0.00787158
5.536503	0.00802732
5.513383	0.00813388
5.490263	0.00827869
5.467143	0.00837978
5.444023	0.00846995
5.420904	0.00856831
5.397784	0.00868033
5.374664	0.00879781
5.351544	0.00889617
5.328424	0.00898361
5.305305	0.00904918
5.282185	0.00912295
5.259065	0.00922678
5.235945	0.00931967
5.212825	0.00941257
5.189706	0.00952186
5.166586	0.00960383
5.143466	0.00972131
5.120346	0.00986066
5.097226	0.00995355
5.074107	0.0100656
5.050987	0.0102186
5.027867	0.0103552
5.004747	0.0104645
4.981627	0.0105519
4.958508	0.0106721
4.935388	0.010765
4.912268	0.0108962
4.889148	0.0110027
4.866028	0.0111093
4.842909	0.0111913
4.819789	0.0112814
4.796669	0.0113443
4.773549	0.011418
4.750430	0.0115
4.727310	0.011582
4.704190	0.011653
4.681070	0.0117268
4.657950	0.0118087
4.634831	0.0118716
4.611711	0.0119262
4.588591	0.0120082
4.565471	0.0120519
4.542351	0.0120984
4.519232	0.0121639
4.496112	0.0122158
4.472992	0.012276
4.449872	0.0123142
4.426752	0.0123607
4.403633	0.0124208
4.380513	0.0124645
4.357393	0.0125
4.334273	0.0125437
4.311153	0.0125683
4.288034	0.012612
4.264914	0.0126366
4.241794	0.0126721
4.218674	0.012694
4.195554	0.0127377
4.172435	0.0127541
4.149315	0.0127814
4.126195	0.0128333
4.103075	0.0128579
4.079955	0.0129071
4.056836	0.0129208
4.033716	0.0129399
4.010596	0.0129809
3.987476	0.0130055
3.964356	0.0130246
3.941237	0.013082
3.918117	0.0131393
3.894997	0.0131995
3.871877	0.0132295
3.848757	0.0132814
3.825638	0.0133224
3.802518	0.0133634
3.779398	0.0134208
3.756278	0.0134699
3.733159	0.0135219
3.710039	0.0135956
3.686919	0.0136311
3.663799	0.0136749
3.640679	0.0137432
3.617560	0.0138087
3.594440	0.0138825
3.571320	0.013959
3.548200	0.014071
3.525080	0.0142049
3.501961	0.0143005
3.478841	0.0144126
3.455721	0.0145082
3.432601	0.0146393
3.409481	0.0147705
3.386362	0.0148934
3.363242	0.0150082
3.340122	0.0151366
3.317002	0.0152678
3.293882	0.0154126
3.270763	0.0155328
3.247643	0.0156421
3.224523	0.0157705
3.201403	0.0158934
3.178283	0.0160164
3.155164	0.0161284
3.132044	0.0162377
3.108924	0.0163743
3.085804	0.0165
3.062684	0.0166475
3.039565	0.016806
3.016445	0.0169699
2.993325	0.0171011
2.970205	0.0172814
2.947085	0.017459
2.923966	0.0176803
2.900846	0.0178962
2.877726	0.0180328
2.854606	0.0182186
2.831486	0.0184044
2.808367	0.0185683
2.785247	0.0187213
2.762127	0.018877
2.739007	0.0190792
2.715888	0.0192322
2.692768	0.019429
2.669648	0.0195519
2.646528	0.0197459
2.623408	0.0199645
2.600289	0.0201339
2.577169	0.0202678
2.554049	0.0204863
2.530929	0.0206831
2.507809	0.0208716
2.484690	0.0210574
2.461570	0.0212186
2.438450	0.0214044
2.415330	0.021541
2.392210	0.0216667
2.369091	0.0218361
2.345971	0.0219891
2.322851	0.0221038
2.299731	0.0222322
2.276611	0.0223798
2.253492	0.0225191
2.230372	0.0227077
2.207252	0.0228333
2.184132	0.0229454
2.161012	0.0230546
2.137893	0.023194
2.114773	0.0233934
2.091653	0.0235464
2.068533	0.0237295
2.045413	0.0238716
2.022294	0.0240219
1.999174	0.0241448
1.976054	0.0242623
1.952934	0.0243989
1.929814	0.0245847
1.906695	0.0248115
1.883575	0.0249781
1.860455	0.0254481
1.837335	0.0258661
1.814215	0.0262541
1.791096	0.0266967
1.767976	0.0271503
1.744856	0.0275792
1.721736	0.027888
1.698617	0.0282022
1.675497	0.0285546
1.652377	0.0288497
1.629257	0.0292295
1.606137	0.0295601
1.583018	0.0299344
1.559898	0.0302623
1.536778	0.0304891
1.513658	0.0307869
1.490538	0.0310273
1.467419	0.0312678
1.444299	0.0315027
1.421179	0.0317295
1.398059	0.0319071
1.374939	0.0320929
1.351820	0.0322623
1.328700	0.0324617
1.305580	0.0326475
1.282460	0.0328087
1.259340	0.0329781
1.236221	0.0331038
1.213101	0.0332814
1.189981	0.033459
1.166861	0.0335929
1.143741	0.0338087
1.120622	0.0339617
1.097502	0.0341284
1.074382	0.0343224
1.051262	0.0345082
1.028142	0.0347295
1.005023	0.0349454
0.981903	0.035123
0.958783	0.035276
0.935663	0.0354891
0.912543	0.0356421
0.889424	0.0357951
0.866304	0.0359126
0.843184	0.036071
0.820064	0.0362158
0.796944	0.0363825
0.773825	0.0365492
0.750705	0.0367322
0.727585	0.0369126
0.704465	0.037041
0.681346	0.0372213
0.658226	0.0373825
0.635106	0.0375519
0.611986	0.0376967
0.588866	0.037847
0.565747	0.0379754
0.542627	0.0381257
0.519507	0.0382787
0.496387	0.0384235
0.473267	0.0386066
0.450148	0.0388934
0.427028	0.0391011
0.403908	0.0392896
0.380788	0.0395628
0.357668	0.0397869
0.334549	0.0400301
0.311429	0.0402678
0.288309	0.040582
0.265189	0.0409454
0.242069	0.0412131
0.218950	0.0415301
0.195830	0.0418388
0.172710	0.0421585
0.149590	0.0425929
0.126470	0.0430792
0.103351	0.0436667
0.080231	0.0442896
0.057111	0.0451503
0.033991	0.0461831
0.010871	0.0478251
-0.012248	0.797634
-0.035368	0.800325
-0.058488	0.80465
-0.081608	0.809779
-0.104728	0.815033
-0.127847	0.820596
-0.150967	0.826208
-0.174087	0.832806
-0.197207	0.839664
-0.220327	0.846743
-0.243446	0.853765
-0.266566	0.860093
-0.289686	0.866492
-0.312806	0.87229
-0.335925	0.877123
-0.359045	0.881842
-0.382165	0.885596
-0.405285	0.889104
-0.428405	0.892426
-0.451524	0.89541
-0.474644	0.898437
-0.497764	0.901585
-0.520884	0.904768
-0.544004	0.908087
-0.567123	0.911077
-0.590243	0.914552
-0.613363	0.917579
-0.636483	0.920464
-0.659603	0.923413
-0.682722	0.926246
-0.705842	0.929191
-0.728962	0.931699
-0.752082	0.93444
-0.775202	0.937721
-0.798321	0.940699
-0.821441	0.94368
-0.844561	0.946628
-0.867681	0.949005
-0.890801	0.95159
-0.913920	0.954112
-0.937040	0.956462
-0.960160	0.958978
-0.983280	0.961719
-1.006400	0.964279
-1.029519	0.966765
-1.052639	0.96877
-1.075759	0.97071
-1.098879	0.972445
-1.121999	0.973954
-1.145118	0.975981
-1.168238	0.977328
-1.191358	0.978803
-1.214478	0.980107
-1.237598	0.981631
-1.260717	0.982699
-1.283837	0.983773
-1.306957	0.984628
-1.330077	0.985694
-1.353196	0.986642
-1.376316	0.987522
-1.399436	0.988131
-1.422556	0.989003
-1.445676	0.989689
-1.468795	0.990216
-1.491915	0.990678
-1.515035	0.991139
-1.538155	0.991634
-1.561275	0.992183
-1.584394	0.992492
-1.607514	0.992872
-1.630634	0.993251
-1.653754	0.993527
-1.676874	0.993787
-1.699993	0.994126
-1.723113	0.994495
-1.746233	0.99476
-1.769353	0.995112
-1.792473	0.995426
-1.815592	0.995667
-1.838712	0.995896
-1.861832	0.996213
-1.884952	0.996484
-1.908072	0.996675
-1.931191	0.996926
-1.954311	0.997117
-1.977431	0.997331
-2.000551	0.997467
-2.023671	0.997639
-2.046790	0.997749
-2.069910	0.997934
-2.093030	0.998093
-2.116150	0.998246
-2.139270	0.998369
-2.162389	0.99847
-2.185509	0.998546
-2.208629	0.998653
-2.231749	0.998757
-2.254869	0.998863
-2.277988	0.998937
-2.301108	0.999
-2.324228	0.999101
-2.347348	0.999178
-2.370467	0.999249
-2.393587	0.999311
-2.416707	0.999377
-2.439827	0.999437
-2.462947	0.999451
-2.486066	0.999475
-2.509186	0.999486
-2.532306	0.999492
-2.555426	0.999527
-2.578546	0.999541
-2.601665	0.99959
-2.624785	0.999609
-2.647905	0.999637
-2.671025	0.999664
-2.694145	0.99968
-2.717264	0.999705
-2.740384	0.999724
-2.763504	0.999749
-2.786624	0.99976
-2.832863	0.999773
-2.855983	0.999779
-2.902223	0.999798
-2.925343	0.999817
-2.948462	0.99982
-2.971582	0.999839
-2.994702	0.999842
-3.017822	0.999847
-3.040942	0.999852
-3.087181	0.999855
-3.110301	0.999858
-3.133421	0.999861
-3.156541	0.999863
-3.179660	0.999869
-3.202780	0.999872
-3.225900	0.999888
-3.249020	0.999893
-3.272140	0.999904
-3.295259	0.99991
-3.318379	0.999913
-3.341499	0.999915
-3.364619	0.999918
-3.387738	0.999921
-3.410858	0.999926
-3.457098	0.999932
-3.503337	0.99994
-3.526457	0.999943
-3.572697	0.999945
-3.595817	0.999954
-3.618936	0.999959
-3.642056	0.999962
-3.665176	0.999964
-3.688296	0.999967
-3.734535	0.99997
-3.780775	0.999973
-3.803895	0.999975
-3.827015	0.999981
-3.896374	0.999984
-3.965733	0.999986
-4.011973	0.999989
-4.035093	0.999992
-4.058213	0.999995
-4.150692	0.999997
-4.243171	1
&
33.673294	8.59059e-17
33.650174	8.80635e-17
33.627054	9.02754e-17
33.603934	9.25429e-17
33.580814	9.48673e-17
33.557695	9.72501e-17
33.534575	9.96927e-17
33.511455	1.02197e-16
33.488335	1.04764e-16
33.465215	1.07395e-16
33.442096	1.10093e-16
33.418976	1.12858e-16
33.395856	1.15693e-16
33.372736	1.18599e-16
33.349617	1.21578e-16
33.326497	1.24632e-16
33.303377	1.27762e-16
33.280257	1.30971e-16
33.257137	1.34261e-16
33.234018	1.37634e-16
33.210898	1.41091e-16
33.187778	1.44635e-16
33.164658	1.48268e-16
33.141538	1.51993e-16
33.118419	1.55811e-16
33.095299	1.59725e-16
33.072179	1.63737e-16
33.049059	1.6785e-16
33.025939	1.72067e-16
33.002820	1.76389e-16
32.979700	1.8082e-16
32.956580	1.85362e-16
32.933460	1.90019e-16
32.910340	1.94792e-16
32.887221	1.99685e-16
32.864101	2.04702e-16
32.840981	2.09844e-16
32.817861	2.15116e-16
32.794741	2.2052e-16
32.771622	2.2606e-16
32.748502	2.31739e-16
32.725382	2.3756e-16
32.702262	2.43528e-16
32.679142	2.49646e-16
32.656023	2.55918e-16
32.632903	2.62347e-16
32.609783	2.68938e-16
32.586663	2.75695e-16
32.563543	2.82621e-16
32.540424	2.89721e-16
32.517304	2.97e-16
32.494184	3.04462e-16
32.471064	3.12111e-16
32.447944	3.19952e-16
32.424825	3.27991e-16
32.401705	3.36231e-16
32.378585	3.44679e-16
32.355465	3.53338e-16
32.332346	3.62216e-16
32.309226	3.71316e-16
32.286106	3.80645e-16
32.262986	3.90209e-16
32.239866	4.00013e-16
32.216747	4.10063e-16
32.193627	4.20366e-16
32.170507	4.30928e-16
32.147387	4.41755e-16
32.124267	4.52855e-16
32.101148	4.64233e-16
32.078028	4.75897e-16
32.054908	4.87855e-16
32.031788	5.00113e-16
32.008668	5.12679e-16
31.985549	5.25561e-16
31.962429	5.38766e-16
31.939309	5.52304e-16
31.916189	5.66181e-16
31.893069	5.80408e-16
31.869950	5.94992e-16
31.846830	6.09942e-16
31.823710	6.25269e-16
31.800590	6.4098e-16
31.777470	6.57087e-16
31.754351	6.73598e-16
31.731231	6.90524e-16
31.708111	7.07876e-16
31.684991	7.25664e-16
31.661871	7.43898e-16
31.638752	7.62592e-16
31.615632	7.81755e-16
31.592512	8.01399e-16
31.569392	8.21538e-16
31.546272	8.42182e-16
31.523153	8.63346e-16
31.500033	8.85042e-16
31.476913	9.07282e-16
31.453793	9.30082e-16
31.430673	9.53455e-16
31.407554	9.77416e-16
31.384434	1.00198e-15
31.361314	1.02716e-15
31.338194	1.05297e-15
31.315075	1.07943e-15
31.291955	1.10656e-15
31.268835	1.13437e-15
31.245715	1.16288e-15
31.222595	1.1921e-15
31.199476	1.22206e-15
31.176356	1.25278e-15
31.153236	1.28426e-15
31.130116	1.31654e-15
31.106996	1.34962e-15
31.083877	1.38354e-15
31.060757	1.41831e-15
31.037637	1.45396e-15
31.014517	1.4905e-15
30.991397	1.52796e-15
30.968278	1.56637e-15
30.945158	1.60573e-15
30.922038	1.64609e-15
30.898918	1.68746e-15
30.875798	1.72988e-15
30.852679	1.77335e-15
30.829559	1.81793e-15
30.806439	1.86362e-15
30.783319	1.91046e-15
30.760199	1.95848e-15
30.737080	2.0077e-15
30.713960	2.05817e-15
30.690840	2.1099e-15
30.667720	2.16293e-15
30.644600	2.2173e-15
30.621481	2.27303e-15
30.598361	2.33016e-15
30.575241	2.38873e-15
30.552121	2.44878e-15
30.529001	2.51033e-15
30.505882	2.57343e-15
30.482762	2.63812e-15
30.459642	2.70443e-15
30.436522	2.77241e-15
30.413402	2.8421e-15
30.390283	2.91354e-15
30.367163	2.98678e-15
30.344043	3.06186e-15
30.320923	3.13883e-15
30.297804	3.21773e-15
30.274684	3.29862e-15
30.251564	3.38154e-15
30.228444	3.46655e-15
30.205324	3.55369e-15
30.182205	3.64303e-15
30.159085	3.73461e-15
30.135965	3.82849e-15
30.112845	3.92474e-15
30.089725	4.0234e-15
30.066606	4.12455e-15
30.043486	4.22824e-15
30.020366	4.33453e-15
29.997246	4.4435e-15
29.974126	4.55521e-15
29.951007	4.66973e-15
29.927887	4.78713e-15
29.904767	4.90748e-15
29.881647	5.03086e-15
29.858527	5.15734e-15
29.835408	5.287e-15
29.812288	5.41993e-15
29.789168	5.55619e-15
29.766048	5.69588e-15
29.742928	5.83909e-15
29.719809	5.98589e-15
29.696689	6.13639e-15
29.673569	6.29068e-15
29.650449	6.44884e-15
29.627329	6.61098e-15
29.604210	6.7772e-15
29.581090	6.9476e-15
29.557970	7.12228e-15
29.534850	7.30136e-15
29.511730	7.48495e-15
29.488611	7.67315e-15
29.465491	7.86608e-15
29.442371	8.06386e-15
29.419251	8.26662e-15
29.396131	8.47448e-15
29.373012	8.68757e-15
29.349892	8.90602e-15
29.326772	9.12996e-15
29.303652	9.35954e-15
29.280533	9.59488e-15
29.257413	9.83615e-15
29.234293	1.00835e-14
29.211173	1.0337e-14
29.188053	1.0597e-14
29.164934	1.08635e-14
29.141814	1.11366e-14
29.118694	1.14167e-14
29.095574	1.17038e-14
29.072454	1.19981e-14
29.049335	1.22998e-14
29.026215	1.26091e-14
29.003095	1.29262e-14
28.979975	1.32513e-14
28.956855	1.35845e-14
28.933736	1.39261e-14
28.910616	1.42764e-14
28.887496	1.46354e-14
28.864376	1.50034e-14
28.841256	1.53808e-14
28.818137	1.57676e-14
28.795017	1.61641e-14
28.771897	1.65706e-14
28.748777	1.69874e-14
28.725657	1.74146e-14
28.702538	1.78526e-14
28.679418	1.83016e-14
28.656298	1.87619e-14
28.633178	1.92337e-14
28.610058	1.97175e-14
28.586939	2.02134e-14
28.563819	2.07218e-14
28.540699	2.1243e-14
28.517579	2.17773e-14
28.494459	2.2325e-14
28.471340	2.28865e-14
28.448220	2.34622e-14
28.425100	2.40523e-14
28.401980	2.46573e-14
28.378860	2.52775e-14
28.355741	2.59133e-14
28.332621	2.65651e-14
28.309501	2.72333e-14
28.286381	2.79183e-14
28.263261	2.86205e-14
28.240142	2.93404e-14
28.217022	3.00785e-14
28.193902	3.08351e-14
28.170782	3.16107e-14
28.147663	3.24059e-14
28.124543	3.3221e-14
28.101423	3.40567e-14
28.078303	3.49134e-14
28.055183	3.57917e-14
28.032064	3.6692e-14
28.008944	3.7615e-14
27.985824	3.85613e-14
27.962704	3.95313e-14
27.939584	4.05258e-14
27.916465	4.15453e-14
27.893345	4.25904e-14
27.870225	4.36619e-14
27.847105	4.47603e-14
27.823985	4.58864e-14
27.800866	4.70408e-14
27.777746	4.82242e-14
27.754626	4.94374e-14
27.731506	5.06812e-14
27.708386	5.19563e-14
27.685267	5.32634e-14
27.662147	5.46034e-14
27.639027	5.59772e-14
27.615907	5.73856e-14
27.592787	5.88294e-14
27.569668	6.03095e-14
27.546548	6.18269e-14
27.523428	6.33825e-14
27.500308	6.49772e-14
27.477188	6.6612e-14
27.454069	6.82881e-14
27.430949	7.00062e-14
27.407829	7.17677e-14
27.384709	7.35735e-14
27.361589	7.54247e-14
27.338470	7.73225e-14
27.315350	7.92681e-14
27.292230	8.12627e-14
27.269110	8.33075e-14
27.245990	8.54037e-14
27.222871	8.75527e-14
27.199751	8.97558e-14
27.176631	9.20144e-14
27.153511	9.43298e-14
27.130392	9.67035e-14
27.107272	9.91369e-14
27.084152	1.01632e-13
27.061032	1.04189e-13
27.037912	1.06811e-13
27.014793	1.09499e-13
26.991673	1.12254e-13
26.968553	1.15079e-13
26.945433	1.17975e-13
26.922313	1.20944e-13
26.899194	1.23988e-13
26.876074	1.27108e-13
26.852954	1.30307e-13
26.829834	1.33587e-13
26.806714	1.36949e-13
26.783595	1.40395e-13
26.760475	1.43929e-13
26.737355	1.47551e-13
26.714235	1.51264e-13
26.691115	1.55071e-13
26.667996	1.58974e-13
26.644876	1.62975e-13
26.621756	1.67077e-13
26.598636	1.71282e-13
26.575516	1.75594e-13
26.552397	1.80013e-13
26.529277	1.84544e-13
26.506157	1.89189e-13
26.483037	1.93951e-13
26.459917	1.98833e-13
26.436798	2.03837e-13
26.413678	2.08968e-13
26.390558	2.14228e-13
26.367438	2.1962e-13
26.344318	2.25149e-13
26.321199	2.30816e-13
26.298079	2.36626e-13
26.274959	2.42582e-13
26.251839	2.48689e-13
26.228719	2.54949e-13
26.205600	2.61367e-13
26.182480	2.67946e-13
26.159360	2.74691e-13
26.136240	2.81606e-13
26.113121	2.88695e-13
26.090001	2.95963e-13
26.066881	3.03414e-13
26.043761	3.11052e-13
26.020641	3.18883e-13
25.997522	3.26911e-13
25.974402	3.35141e-13
25.951282	3.43578e-13
25.928162	3.52228e-13
25.905042	3.61096e-13
25.881923	3.70187e-13
25.858803	3.79507e-13
25.835683	3.89062e-13
25.812563	3.98857e-13
25.789443	4.08899e-13
25.766324	4.19194e-13
25.743204	4.29749e-13
25.720084	4.40569e-13
25.696964	4.51662e-13
25.673844	4.63034e-13
25.650725	4.74692e-13
25.627605	4.86645e-13
25.604485	4.98898e-13
25.581365	5.1146e-13
25.558245	5.24339e-13
25.535126	5.37542e-13
25.512006	5.51077e-13
25.488886	5.64954e-13
25.465766	5.7918e-13
25.442646	5.93764e-13
25.419527	6.08716e-13
25.396407	6.24044e-13
25.373287	6.39759e-13
25.350167	6.55869e-13
25.327047	6.72386e-13
25.303928	6.89318e-13
25.280808	7.06677e-13
25.257688	7.24473e-13
25.234568	7.42718e-13
25.211448	7.61423e-13
25.188329	7.80598e-13
25.165209	8.00257e-13
25.142089	8.20411e-13
25.118969	8.41073e-13
25.095850	8.62255e-13
25.072730	8.83971e-13
25.049610	9.06235e-13
25.026490	9.29059e-13
25.003370	9.52458e-13
24.980251	9.76447e-13
24.957131	1.00104e-12
24.934011	1.02625e-12
24.910891	1.0521e-12
24.887771	1.0786e-12
24.864652	1.10577e-12
24.841532	1.13362e-12
24.818412	1.16218e-12
24.795292	1.19145e-12
24.772172	1.22146e-12
24.749053	1.25223e-12
24.725933	1.28377e-12
24.702813	1.31611e-12
24.679693	1.34926e-12
24.656573	1.38325e-12
24.633454	1.41809e-12
24.610334	1.45382e-12
24.587214	1.49044e-12
24.564094	1.52799e-12
24.540974	1.56648e-12
24.517855	1.60594e-12
24.494735	1.6464e-12
24.471615	1.68788e-12
24.448495	1.7304e-12
24.425375	1.77399e-12
24.402256	1.81868e-12
24.379136	1.8645e-12
24.356016	1.91148e-12
24.332896	1.95964e-12
24.309776	2.00901e-12
24.286657	2.05963e-12
24.263537	2.11152e-12
24.240417	2.16472e-12
24.217297	2.21926e-12
24.194177	2.27518e-12
24.171058	2.3325e-12
24.147938	2.39127e-12
24.124818	2.45153e-12
24.101698	2.5133e-12
24.078579	2.57663e-12
24.055459	2.64155e-12
24.032339	2.70811e-12
24.009219	2.77635e-12
23.986099	2.84631e-12
23.962980	2.91804e-12
23.939860	2.99157e-12
23.916740	3.06695e-12
23.893620	3.14424e-12
23.870500	3.22348e-12
23.847381	3.30471e-12
23.824261	3.38799e-12
23.801141	3.47337e-12
23.778021	3.56091e-12
23.754901	3.65065e-12
23.731782	3.74265e-12
23.708662	3.83697e-12
23.685542	3.93368e-12
23.662422	4.03282e-12
23.639302	4.13446e-12
23.616183	4.23866e-12
23.593063	4.34549e-12
23.569943	4.45501e-12
23.546823	4.5673e-12
23.523703	4.68242e-12
23.500584	4.80044e-12
23.477464	4.92144e-12
23.454344	5.04548e-12
23.431224	5.17266e-12
23.408104	5.30305e-12
23.384985	5.43672e-12
23.361865	5.57376e-12
23.338745	5.71426e-12
23.315625	5.8583e-12
23.292505	6.00598e-12
23.269386	6.15738e-12
23.246266	6.3126e-12
23.223146	6.47173e-12
23.200026	6.63488e-12
23.176906	6.80215e-12
23.153787	6.97363e-12
23.130667	7.14943e-12
23.107547	7.32968e-12
23.084427	7.51447e-12
23.061308	7.70391e-12
23.038188	7.89814e-12
23.015068	8.09727e-12
22.991948	8.30142e-12
22.968828	8.51072e-12
22.945709	8.7253e-12
22.922589	8.9453e-12
22.899469	9.17084e-12
22.876349	9.40207e-12
22.853229	9.63914e-12
22.830110	9.88219e-12
22.806990	1.01314e-11
22.783870	1.03868e-11
22.760750	1.06487e-11
22.737630	1.09173e-11
22.714511	1.11926e-11
22.691391	1.14748e-11
22.668271	1.17642e-11
22.645151	1.20608e-11
22.622031	1.2365e-11
22.598912	1.26768e-11
22.575792	1.29965e-11
22.552672	1.33242e-11
22.529552	1.36603e-11
22.506432	1.40048e-11
22.483313	1.4358e-11
22.460193	1.47201e-11
22.437073	1.50913e-11
22.413953	1.5472e-11
22.390833	1.58622e-11
22.367714	1.62623e-11
22.344594	1.66724e-11
22.321474	1.70929e-11
22.298354	1.75241e-11
22.275234	1.79661e-11
22.252115	1.84193e-11
22.228995	1.88839e-11
22.205875	1.93602e-11
22.182755	1.98485e-11
22.159635	2.03492e-11
22.136516	2.08625e-11
22.113396	2.13888e-11
22.090276	2.19284e-11
22.067156	2.24816e-11
22.044037	2.30487e-11
22.020917	2.36302e-11
21.997797	2.42263e-11
21.974677	2.48375e-11
21.951557	2.54641e-11
21.928438	2.61065e-11
21.905318	2.67652e-11
21.882198	2.74404e-11
21.859078	2.81328e-11
21.835958	2.88426e-11
21.812839	2.95703e-11
21.789719	3.03164e-11
21.766599	3.10813e-11
21.743479	3.18655e-11
21.720359	3.26696e-11
21.697240	3.34939e-11
21.674120	3.43391e-11
21.651000	3.52056e-11
21.627880	3.60939e-11
21.604760	3.70048e-11
21.581641	3.79386e-11
21.558521	3.88959e-11
21.535401	3.98775e-11
21.512281	4.08838e-11
21.489161	4.19156e-11
21.466042	4.29734e-11
21.442922	4.40579e-11
21.419802	4.51699e-11
21.396682	4.63098e-11
21.373562	4.74786e-11
21.350443	4.86769e-11
21.327323	4.99055e-11
21.304203	5.11651e-11
21.281083	5.24565e-11
21.257963	5.37805e-11
21.234844	5.5138e-11
21.211724	5.65297e-11
21.188604	5.79566e-11
21.165484	5.94196e-11
21.142364	6.09195e-11
21.119245	6.24573e-11
21.096125	6.40339e-11
21.073005	6.56504e-11
21.049885	6.73077e-11
21.026766	6.90068e-11
21.003646	7.07489e-11
20.980526	7.2535e-11
20.957406	7.43662e-11
20.934286	7.62437e-11
20.911167	7.81686e-11
20.888047	8.01422e-11
20.864927	8.21656e-11
20.841807	8.42401e-11
20.818687	8.6367e-11
20.795568	8.85477e-11
20.772448	9.07835e-11
20.749328	9.30758e-11
20.726208	9.5426e-11
20.703088	9.78355e-11
20.679969	1.00306e-10
20.656849	1.02839e-10
20.633729	1.05436e-10
20.610609	1.08098e-10
20.587489	1.10828e-10
20.564370	1.13627e-10
20.541250	1.16497e-10
20.518130	1.19439e-10
20.495010	1.22455e-10
20.471890	1.25548e-10
20.448771	1.28718e-10
20.425651	1.31969e-10
20.402531	1.35302e-10
20.379411	1.3872e-10
20.356291	1.42224e-10
20.333172	1.45816e-10
20.310052	1.49499e-10
20.286932	1.53275e-10
20.263812	1.57147e-10
20.240692	1.61116e-10
20.217573	1.65186e-10
20.194453	1.69359e-10
20.171333	1.73637e-10
20.148213	1.78024e-10
20.125093	1.82521e-10
20.101974	1.87132e-10
20.078854	1.9186e-10
20.055734	1.96707e-10
20.032614	2.01677e-10
20.009495	2.06772e-10
19.986375	2.11996e-10
19.963255	2.17352e-10
19.940135	2.22844e-10
19.917015	2.28475e-10
19.893896	2.34248e-10
19.870776	2.40167e-10
19.847656	2.46235e-10
19.824536	2.52457e-10
19.801416	2.58837e-10
19.778297	2.65378e-10
19.755177	2.72084e-10
19.732057	2.7896e-10
19.708937	2.8601e-10
19.685817	2.93238e-10
19.662698	3.00648e-10
19.639578	3.08247e-10
19.616458	3.16037e-10
19.593338	3.24025e-10
19.570218	3.32214e-10
19.547099	3.40611e-10
19.523979	3.4922e-10
19.500859	3.58047e-10
19.477739	3.67098e-10
19.454619	3.76377e-10
19.431500	3.85891e-10
19.408380	3.95646e-10
19.385260	4.05647e-10
19.362140	4.15902e-10
19.339020	4.26416e-10
19.315901	4.37196e-10
19.292781	4.48248e-10
19.269661	4.59581e-10
19.246541	4.712e-10
19.223421	4.83113e-10
19.200302	4.95328e-10
19.177182	5.07852e-10
19.154062	5.20693e-10
19.130942	5.33858e-10
19.107822	5.47357e-10
19.084703	5.61198e-10
19.061583	5.75389e-10
19.038463	5.89939e-10
19.015343	6.04857e-10
18.992224	6.20153e-10
18.969104	6.35836e-10
18.945984	6.51916e-10
18.922864	6.68403e-10
18.899744	6.85307e-10
18.876625	7.02639e-10
18.853505	7.20411e-10
18.830385	7.38632e-10
18.807265	7.57314e-10
18.784145	7.76469e-10
18.761026	7.96109e-10
18.737906	8.16247e-10
18.714786	8.36894e-10
18.691666	8.58064e-10
18.668546	8.7977e-10
18.645427	9.02026e-10
18.622307	9.24845e-10
18.599187	9.48243e-10
18.576067	9.72232e-10
18.552947	9.96829e-10
18.529828	1.02205e-09
18.506708	1.04791e-09
18.483588	1.07442e-09
18.460468	1.10161e-09
18.437348	1.12948e-09
18.414229	1.15806e-09
18.391109	1.18736e-09
18.367989	1.21741e-09
18.344869	1.24822e-09
18.321749	1.2798e-09
18.298630	1.31219e-09
18.275510	1.3454e-09
18.252390	1.37945e-09
18.229270	1.41436e-09
18.206150	1.45016e-09
18.183031	1.48686e-09
18.159911	1.52449e-09
18.136791	1.56308e-09
18.113671	1.60265e-09
18.090551	1.64321e-09
18.067432	1.68481e-09
18.044312	1.72746e-09
18.021192	1.77119e-09
17.998072	1.81602e-09
17.974953	1.862e-09
17.951833	1.90914e-09
17.928713	1.95747e-09
17.905593	2.00703e-09
17.882473	2.05784e-09
17.859354	2.10995e-09
17.836234	2.16337e-09
17.813114	2.21815e-09
17.789994	2.27432e-09
17.766874	2.33191e-09
17.743755	2.39096e-09
17.720635	2.4515e-09
17.697515	2.51359e-09
17.674395	2.57724e-09
17.651275	2.64251e-09
17.628156	2.70944e-09
17.605036	2.77806e-09
17.581916	2.84842e-09
17.558796	2.92057e-09
17.535676	2.99454e-09
17.512557	3.07039e-09
17.489437	3.14817e-09
17.466317	3.22792e-09
17.443197	3.30969e-09
17.420077	3.39353e-09
17.396958	3.4795e-09
17.373838	3.56765e-09
17.350718	3.65804e-09
17.327598	3.75072e-09
17.304478	3.84575e-09
17.281359	3.94319e-09
17.258239	4.0431e-09
17.235119	4.14555e-09
17.211999	4.2506e-09
17.188879	4.35831e-09
17.165760	4.46875e-09
17.142640	4.582e-09
17.119520	4.69812e-09
17.096400	4.81719e-09
17.073280	4.93928e-09
17.050161	5.06446e-09
17.027041	5.19283e-09
17.003921	5.32445e-09
16.980801	5.45941e-09
16.957682	5.59779e-09
16.934562	5.73969e-09
16.911442	5.88519e-09
16.888322	6.03439e-09
16.865202	6.18737e-09
16.842083	6.34423e-09
16.818963	6.50508e-09
16.795843	6.67001e-09
16.772723	6.83913e-09
16.749603	7.01254e-09
16.726484	7.19035e-09
16.703364	7.37268e-09
16.680244	7.55964e-09
16.657124	7.75135e-09
16.634004	7.94792e-09
16.610885	8.14949e-09
16.587765	8.35617e-09
16.564645	8.56811e-09
16.541525	8.78542e-09
16.518405	9.00826e-09
16.495286	9.23675e-09
16.472166	9.47105e-09
16.449046	9.71131e-09
16.425926	9.95766e-09
16.402806	1.02103e-08
16.379687	1.04693e-08
16.356567	1.07349e-08
16.333447	1.10073e-08
16.310327	1.12866e-08
16.287207	1.15729e-08
16.264088	1.18666e-08
16.240968	1.21677e-08
16.217848	1.24765e-08
16.194728	1.27931e-08
16.171608	1.31177e-08
16.148489	1.34507e-08
16.125369	1.3792e-08
16.102249	1.41421e-08
16.079129	1.4501e-08
16.056009	1.48691e-08
16.032890	1.52465e-08
16.009770	1.56336e-08
15.986650	1.60304e-08
15.963530	1.64374e-08
15.940411	1.68547e-08
15.917291	1.72826e-08
15.894171	1.77214e-08
15.871051	1.81714e-08
15.847931	1.86328e-08
15.824812	1.91059e-08
15.801692	1.9591e-08
15.778572	2.00886e-08
15.755452	2.05987e-08
15.732332	2.11218e-08
15.709213	2.16583e-08
15.686093	2.22084e-08
15.662973	2.27725e-08
15.639853	2.33509e-08
15.616733	2.3944e-08
15.593614	2.45523e-08
15.570494	2.5176e-08
15.547374	2.58156e-08
15.524254	2.64715e-08
15.501134	2.7144e-08
15.478015	2.78337e-08
15.454895	2.85409e-08
15.431775	2.92662e-08
15.408655	3.00099e-08
15.385535	3.07725e-08
15.362416	3.15545e-08
15.339296	3.23565e-08
15.316176	3.31788e-08
15.293056	3.40221e-08
15.269936	3.48869e-08
15.246817	3.57737e-08
15.223697	3.66831e-08
15.200577	3.76156e-08
15.177457	3.85719e-08
15.154337	3.95525e-08
15.131218	4.05581e-08
15.108098	4.15894e-08
15.084978	4.26469e-08
15.061858	4.37313e-08
15.038738	4.48434e-08
15.015619	4.59838e-08
14.992499	4.71532e-08
14.969379	4.83525e-08
14.946259	4.95823e-08
14.923140	5.08434e-08
14.900020	5.21367e-08
14.876900	5.3463e-08
14.853780	5.4823e-08
14.830660	5.62177e-08
14.807541	5.7648e-08
14.784421	5.91148e-08
14.761301	6.06189e-08
14.738181	6.21614e-08
14.715061	6.37432e-08
14.691942	6.53653e-08
14.668822	6.70288e-08
14.645702	6.87347e-08
14.622582	7.04842e-08
14.599462	7.22782e-08
14.576343	7.4118e-08
14.553223	7.60047e-08
14.530103	7.79396e-08
14.506983	7.99238e-08
14.483863	8.19587e-08
14.460744	8.40454e-08
14.437624	8.61855e-08
14.414504	8.83801e-08
14.391384	9.06307e-08
14.368264	9.29388e-08
14.345145	9.53057e-08
14.322025	9.77331e-08
14.298905	1.00222e-07
14.275785	1.02775e-07
14.252665	1.05393e-07
14.229546	1.08078e-07
14.206426	1.10832e-07
14.183306	1.13656e-07
14.160186	1.16551e-07
14.137066	1.19521e-07
14.113947	1.22567e-07
14.090827	1.2569e-07
14.067707	1.28894e-07
14.044587	1.32179e-07
14.021467	1.35548e-07
13.998348	1.39003e-07
13.975228	1.42546e-07
13.952108	1.4618e-07
13.928988	1.49907e-07
13.905869	1.53729e-07
13.882749	1.57649e-07
13.859629	1.61669e-07
13.836509	1.65791e-07
13.813389	1.70019e-07
13.790270	1.74355e-07
13.767150	1.78802e-07
13.744030	1.83363e-07
13.720910	1.88041e-07
13.697790	1.92837e-07
13.674671	1.97757e-07
13.651551	2.02803e-07
13.628431	2.07977e-07
13.605311	2.13284e-07
13.582191	2.18727e-07
13.559072	2.24309e-07
13.535952	2.30034e-07
13.512832	2.35905e-07
13.489712	2.41927e-07
13.466592	2.48102e-07
13.443473	2.54436e-07
13.420353	2.60932e-07
13.397233	2.67594e-07
13.374113	2.74427e-07
13.350993	2.81435e-07
13.327874	2.88622e-07
13.304754	2.95993e-07
13.281634	3.03553e-07
13.258514	3.11307e-07
13.235394	3.1926e-07
13.212275	3.27416e-07
13.189155	3.35781e-07
13.166035	3.4436e-07
13.142915	3.5316e-07
13.119795	3.62184e-07
13.096676	3.7144e-07
13.073556	3.80934e-07
13.050436	3.90671e-07
13.027316	4.00657e-07
13.004196	4.109e-07
12.981077	4.21405e-07
12.957957	4.32179e-07
12.934837	4.4323e-07
12.911717	4.54565e-07
12.888598	4.6619e-07
12.865478	4.78114e-07
12.842358	4.90343e-07
12.819238	5.02886e-07
12.796118	5.15751e-07
12.772999	5.28947e-07
12.749879	5.42481e-07
12.726759	5.56362e-07
12.703639	5.706e-07
12.680519	5.85204e-07
12.657400	6.00183e-07
12.634280	6.15546e-07
12.611160	6.31304e-07
12.588040	6.47467e-07
12.564920	6.64045e-07
12.541801	6.81049e-07
12.518681	6.9849e-07
12.495561	7.16379e-07
12.472441	7.34728e-07
12.449321	7.53549e-07
12.426202	7.72853e-07
12.403082	7.92654e-07
12.379962	8.12964e-07
12.356842	8.33797e-07
12.333722	8.55165e-07
12.310603	8.77083e-07
12.287483	8.99565e-07
12.264363	9.22626e-07
12.241243	9.4628e-07
12.218123	9.70543e-07
12.195004	9.9543e-07
12.171884	1.02096e-06
12.148764	1.04714e-06
12.125644	1.074e-06
12.102524	1.10155e-06
12.079405	1.12982e-06
12.056285	1.1588e-06
12.033165	1.18854e-06
12.010045	1.21904e-06
11.986925	1.25033e-06
11.963806	1.28243e-06
11.940686	1.31535e-06
11.917566	1.34912e-06
11.894446	1.38376e-06
11.871327	1.4193e-06
11.848207	1.45575e-06
11.825087	1.49314e-06
11.801967	1.5315e-06
11.778847	1.57084e-06
11.755728	1.61121e-06
11.732608	1.65261e-06
11.709488	1.69508e-06
11.686368	1.73865e-06
11.663248	1.78335e-06
11.640129	1.8292e-06
11.617009	1.87623e-06
11.593889	1.92448e-06
11.570769	1.97398e-06
11.547649	2.02475e-06
11.524530	2.07684e-06
11.501410	2.13027e-06
11.478290	2.18509e-06
11.455170	2.24132e-06
11.432050	2.29901e-06
11.408931	2.35819e-06
11.385811	2.4189e-06
11.362691	2.48119e-06
11.339571	2.54508e-06
11.316451	2.61063e-06
11.293332	2.67788e-06
11.270212	2.74687e-06
11.247092	2.81764e-06
11.223972	2.89025e-06
11.200852	2.96474e-06
11.177733	3.04116e-06
11.154613	3.11956e-06
11.131493	3.2e-06
11.108373	3.28252e-06
11.085253	3.36718e-06
11.062134	3.45404e-06
11.039014	3.54315e-06
11.015894	3.63458e-06
10.992774	3.72837e-06
10.969654	3.82461e-06
10.946535	3.92334e-06
10.923415	4.02464e-06
10.900295	4.12856e-06
10.877175	4.23519e-06
10.854056	4.34459e-06
10.830936	4.45684e-06
10.807816	4.572e-06
10.784696	4.69016e-06
10.761576	4.8114e-06
10.738457	4.93578e-06
10.715337	5.06341e-06
10.692217	5.19436e-06
10.669097	5.32872e-06
10.645977	5.46657e-06
10.622858	5.60802e-06
10.599738	5.75316e-06
10.576618	5.90207e-06
10.553498	6.05488e-06
10.530378	6.21166e-06
10.507259	6.37254e-06
10.484139	6.53761e-06
10.461019	6.70699e-06
10.437899	6.8808e-06
10.414779	7.05914e-06
10.391660	7.24214e-06
10.368540	7.42992e-06
10.345420	7.62261e-06
10.322300	7.82034e-06
10.299180	8.02324e-06
10.276061	8.23144e-06
10.252941	8.4451e-06
10.229821	8.66434e-06
10.206701	8.88933e-06
10.183581	9.12021e-06
10.160462	9.35713e-06
10.137342	9.60027e-06
10.114222	9.84978e-06
10.091102	1.01058e-05
10.067982	1.03686e-05
10.044863	1.06383e-05
10.021743	1.0915e-05
9.998623	1.1199e-05
9.975503	1.14905e-05
9.952383	1.17896e-05
9.929264	1.20966e-05
9.906144	1.24117e-05
9.883024	1.2735e-05
9.859904	1.30669e-05
9.836785	1.34075e-05
9.813665	1.37571e-05
9.790545	1.41158e-05
9.767425	1.44841e-05
9.744305	1.4862e-05
9.721186	1.52499e-05
9.698066	1.56481e-05
9.674946	1.60567e-05
9.651826	1.64762e-05
9.628706	1.69067e-05
9.605587	1.73487e-05
9.582467	1.78023e-05
9.559347	1.82679e-05
9.536227	1.87458e-05
9.513107	1.92364e-05
9.489988	1.974e-05
9.466868	2.02569e-05
9.443748	2.07875e-05
9.420628	2.13322e-05
9.397508	2.18914e-05
9.374389	2.24655e-05
9.351269	2.30548e-05
9.328149	2.36597e-05
9.305029	2.42808e-05
9.281909	2.49183e-05
9.258790	2.55729e-05
9.235670	2.62449e-05
9.212550	2.69348e-05
9.189430	2.76432e-05
9.166310	2.83704e-05
9.143191	2.91171e-05
9.120071	2.98837e-05
9.096951	3.06708e-05
9.073831	3.1479e-05
9.050711	3.23088e-05
9.027592	3.31609e-05
9.004472	3.40358e-05
8.981352	3.49342e-05
8.958232	3.58567e-05
8.935112	3.6804e-05
8.911993	3.77768e-05
8.888873	3.87758e-05
8.865753	3.98017e-05
8.842633	4.08552e-05
8.819514	4.19372e-05
8.796394	4.30483e-05
8.773274	4.41895e-05
8.750154	4.53616e-05
8.727034	4.65654e-05
8.703915	4.78018e-05
8.680795	4.90717e-05
8.657675	5.03761e-05
8.634555	5.1716e-05
8.611435	5.30922e-05
8.588316	5.4506e-05
8.565196	5.59583e-05
8.542076	5.74501e-05
8.518956	5.89828e-05
8.495836	6.05573e-05
8.472717	6.2175e-05
8.449597	6.38369e-05
8.426477	6.55445e-05
8.403357	6.72989e-05
8.380237	6.91017e-05
8.357118	7.0954e-05
8.333998	7.28574e-05
8.310878	7.48134e-05
8.287758	7.68235e-05
8.264638	7.88892e-05
8.241519	8.10123e-05
8.218399	8.31942e-05
8.195279	8.54369e-05
8.172159	8.77421e-05
8.149039	9.01116e-05
8.125920	9.25473e-05
8.102800	9.50512e-05
8.079680	9.76254e-05
8.056560	0.000100272
8.033440	0.000102993
8.010321	0.000105791
7.987201	0.000108668
7.964081	0.000111626
7.940961	0.000114669
7.917841	0.000117798
7.894722	0.000121016
7.871602	0.000124326
7.848482	0.000127732
7.825362	0.000131235
7.802243	0.000134839
7.779123	0.000138548
7.756003	0.000142364
7.732883	0.000146291
7.709763	0.000150332
7.686644	0.000154492
7.663524	0.000158774
7.640404	0.000163182
7.617284	0.000167721
7.594164	0.000172395
7.571045	0.000177208
7.547925	0.000182166
7.524805	0.000187273
7.501685	0.000192534
7.478565	0.000197956
7.455446	0.000203543
7.432326	0.000209302
7.409206	0.00021524
7.386086	0.000221363
7.362966	0.000227677
7.339847	0.000234191
7.316727	0.000240913
7.293607	0.000247851
7.270487	0.000255013
7.247367	0.000262409
7.224248	0.00027005
7.201128	0.000277947
7.178008	0.00028611
7.154888	0.000294553
7.131768	0.00030329
7.108649	0.000312335
7.085529	0.000321705
7.062409	0.000331418
7.039289	0.000341494
7.016169	0.000351957
6.993050	0.00036283
6.969930	0.000374144
6.946810	0.000385933
6.923690	0.000398237
6.900570	0.000411105
6.877451	0.000424596
6.854331	0.000438787
6.831211	0.000453779
6.808091	0.000469715
6.784972	0.000486813
6.761852	0.00050545
6.738732	0.000526457
&
```
