## Supplementary material for "All-at-once RNA folding with 3D motif prediction framed by evolutionary information": RF01986_ZEB2_AS1_3.surv

```
&
6.039374	0.00019802
5.596472	0.00039604
4.963755	0.000594059
4.457582	0.000990099
4.204495	0.00138614
4.172859	0.00158416
3.919772	0.00178218
3.888137	0.0019802
3.856501	0.00217822
3.698321	0.00257426
3.445235	0.00277228
3.287055	0.00316832
3.223784	0.00336634
3.128876	0.00356436
3.002333	0.00415842
2.970697	0.00455446
2.844154	0.00475248
2.432888	0.00514851
2.274708	0.00554455
2.179801	0.00574257
2.053257	0.00594059
1.989986	0.00633663
1.958350	0.00653465
1.705263	0.00673267
1.673627	0.00732673
1.641991	0.00752475
1.610356	0.00792079
1.547084	0.00831683
1.515448	0.00851485
1.483812	0.00871287
1.452176	0.00891089
1.420541	0.00930693
1.388905	0.00990099
1.357269	0.010297
1.325633	0.010495
1.293997	0.0108911
1.262361	0.0112871
1.230725	0.0122772
1.199090	0.0126733
1.167454	0.0132673
1.135818	0.0134653
1.104182	0.0138614
1.072546	0.0146535
1.040910	0.0148515
1.009275	0.0156436
0.946003	0.0158416
0.914367	0.0168317
0.882731	0.0176238
0.819459	0.0178218
0.787824	0.0186139
0.756188	0.0192079
0.724552	0.0194059
0.692916	0.019604
0.661280	0.02
0.629644	0.0209901
0.598009	0.0217822
0.566373	0.0221782
0.503101	0.0227723
0.471465	0.0231683
0.439829	0.0237624
0.408193	0.0241584
0.376558	0.0247525
0.344922	0.0253465
0.313286	0.0255446
0.281650	0.0257426
0.250014	0.0269307
0.218378	0.0279208
0.186743	0.0281188
0.155107	0.029703
0.123471	0.030297
0.060199	0.030495
0.028563	0.0306931
-0.003073	0.934851
-0.034708	0.936238
-0.066344	0.939406
-0.097980	0.94099
-0.129616	0.945149
-0.161252	0.947723
-0.192888	0.949901
-0.224523	0.952871
-0.256159	0.953861
-0.287795	0.95703
-0.319431	0.957822
-0.351067	0.960396
-0.382703	0.96297
-0.414339	0.965347
-0.445974	0.966733
-0.477610	0.967921
-0.509246	0.970693
-0.540882	0.972277
-0.572518	0.974059
-0.604154	0.97604
-0.635789	0.976436
-0.667425	0.978218
-0.699061	0.980198
-0.730697	0.980594
-0.762333	0.98198
-0.793969	0.98297
-0.825605	0.983564
-0.888876	0.984752
-0.920512	0.985347
-0.952148	0.985941
-0.983784	0.986931
-1.015420	0.988119
-1.047055	0.988515
-1.078691	0.989703
-1.110327	0.990495
-1.141963	0.990891
-1.173599	0.991287
-1.205235	0.991683
-1.236871	0.992673
-1.268506	0.993465
-1.300142	0.994257
-1.331778	0.994653
-1.363414	0.994851
-1.395050	0.995446
-1.426686	0.995842
-1.458321	0.996634
-1.521593	0.99703
-1.553229	0.997228
-1.584865	0.997426
-1.616501	0.997822
-1.648137	0.99802
-1.711408	0.998416
-1.774680	0.998812
-1.869587	0.99901
-1.964495	0.999208
-2.027767	0.999406
-2.059403	0.999604
-2.217582	0.999802
-2.502304	1
&
11.290925	9.90099e-06
10.816387	1.9802e-05
10.468393	2.9703e-05
10.246942	3.9604e-05
9.993855	4.9505e-05
9.867311	5.94059e-05
9.772404	6.93069e-05
9.740768	7.92079e-05
9.677496	0.000128713
9.456045	0.000138614
9.424410	0.000188119
9.392774	0.000207921
9.361138	0.000217822
9.297866	0.000237624
9.234595	0.000267327
9.202959	0.000277228
9.171323	0.000306931
9.108051	0.000326733
9.044779	0.000366337
9.013144	0.000376238
8.949872	0.000405941
8.886600	0.000415842
8.854964	0.000455446
8.823329	0.000475248
8.791693	0.000485149
8.728421	0.00049505
8.696785	0.000514851
8.633513	0.000534653
8.601878	0.000554455
8.443698	0.000584158
8.412063	0.00060396
8.348791	0.000643564
8.317155	0.000663366
8.285519	0.000683168
8.253883	0.000722772
8.222247	0.000732673
8.190612	0.000792079
8.158976	0.000821782
8.095704	0.000881188
8.064068	0.000990099
8.032432	0.00106931
8.000797	0.00107921
7.969161	0.00109901
7.937525	0.00113861
7.874253	0.00116832
7.842617	0.00122772
7.779346	0.00126733
7.716074	0.00129703
7.684438	0.00132673
7.621166	0.00133663
7.589531	0.00135644
7.526259	0.00138614
7.431351	0.00144554
7.399715	0.00147525
7.368080	0.00148515
7.336444	0.00150495
7.304808	0.00152475
7.273172	0.00156436
7.241536	0.00158416
7.209900	0.00173267
7.178265	0.00175248
7.146629	0.00177228
7.114993	0.00180198
7.083357	0.00181188
7.051721	0.00184158
7.020085	0.00185149
6.988449	0.00187129
6.956814	0.00189109
6.925178	0.00191089
6.893542	0.0019505
6.861906	0.0019901
6.830270	0.002
6.798634	0.0020396
6.766999	0.0020495
6.735363	0.00207921
6.703727	0.00209901
6.640455	0.00210891
6.608819	0.00212871
6.577183	0.00216832
6.545548	0.00222772
6.513912	0.00223762
6.450640	0.00225743
6.419004	0.00227723
6.387368	0.00228713
6.355733	0.00233663
6.324097	0.00237624
6.292461	0.00239604
6.260825	0.00242574
6.229189	0.00243564
6.197553	0.00251485
6.165917	0.00260396
6.134282	0.00276238
6.102646	0.0029802
6.071010	0.003
6.039374	0.00320792
6.007738	0.00356436
5.976102	0.00367327
5.944467	0.00382178
5.912831	0.00386139
5.881195	0.00406931
5.849559	0.00412871
5.817923	0.00417822
5.786287	0.00429703
5.754651	0.00452475
5.723016	0.00474257
5.691380	0.0049604
5.659744	0.0050297
5.628108	0.00526733
5.596472	0.00535644
5.564836	0.00544554
5.533201	0.00558416
5.501565	0.00567327
5.469929	0.00582178
5.438293	0.00591089
5.406657	0.0059703
5.375021	0.00605941
5.343385	0.00623762
5.311750	0.00641584
5.280114	0.00650495
5.248478	0.00659406
5.216842	0.00666337
5.185206	0.00681188
5.153570	0.00687129
5.121935	0.0069703
5.090299	0.0070198
5.058663	0.00707921
5.027027	0.00717822
4.995391	0.00720792
4.963755	0.00729703
4.932119	0.00734653
4.900484	0.00741584
4.868848	0.00753465
4.837212	0.00767327
4.805576	0.00772277
4.773940	0.00786139
4.742304	0.0080099
4.710669	0.00810891
4.679033	0.00819802
4.647397	0.00831683
4.615761	0.00838614
4.584125	0.00845545
4.552489	0.00848515
4.520853	0.00855446
4.489218	0.00861386
4.457582	0.00866337
4.425946	0.00871287
4.394310	0.00883168
4.362674	0.00892079
4.331038	0.0090099
4.299403	0.0090297
4.267767	0.00912871
4.236131	0.00925743
4.204495	0.00928713
4.172859	0.00940594
4.141223	0.00952475
4.109587	0.00960396
4.077952	0.00964356
4.046316	0.00979208
4.014680	0.00991089
3.983044	0.0100198
3.951408	0.0101188
3.919772	0.010198
3.888137	0.0102376
3.856501	0.0103168
3.824865	0.0103762
3.793229	0.0104752
3.761593	0.010505
3.729957	0.0105149
3.698321	0.010604
3.666686	0.0106832
3.635050	0.0107624
3.603414	0.0108911
3.571778	0.011
3.540142	0.0111089
3.508506	0.011198
3.476871	0.0112673
3.445235	0.0113465
3.413599	0.0114455
3.381963	0.0114653
3.350327	0.011505
3.318691	0.0115347
3.287055	0.0115842
3.255420	0.0116733
3.223784	0.0118317
3.192148	0.0119505
3.160512	0.0121485
3.128876	0.0123267
3.097240	0.012505
3.065605	0.0127327
3.033969	0.0128614
3.002333	0.0130099
2.970697	0.013198
2.939061	0.0134752
2.907425	0.0136634
2.875789	0.0137723
2.844154	0.014
2.812518	0.0142871
2.780882	0.0146139
2.749246	0.0147228
2.717610	0.0149802
2.685974	0.0150792
2.654339	0.0152277
2.622703	0.0154851
2.591067	0.015703
2.559431	0.0158812
2.527795	0.0161188
2.496159	0.0163663
2.464523	0.0165842
2.432888	0.0167525
2.401252	0.016901
2.369616	0.0170594
2.337980	0.0172277
2.306344	0.0175347
2.274708	0.0177426
2.243073	0.0178911
2.211437	0.0180891
2.179801	0.0182574
2.148165	0.0184752
2.116529	0.0186535
2.084893	0.0188218
2.053257	0.0188911
2.021622	0.0189901
1.989986	0.0191584
1.958350	0.0194257
1.926714	0.0195743
1.895078	0.0198119
1.863442	0.0199802
1.831807	0.0202178
1.800171	0.0208713
1.768535	0.0212079
1.736899	0.0214356
1.705263	0.0218218
1.673627	0.0223663
1.641991	0.0230792
1.610356	0.0236832
1.578720	0.0243564
1.547084	0.0250396
1.515448	0.0258416
1.483812	0.0265644
1.452176	0.0277822
1.420541	0.0285248
1.388905	0.0293168
1.357269	0.0295941
1.325633	0.0300198
1.293997	0.0305941
1.262361	0.0310396
1.230725	0.0315644
1.199090	0.0321782
1.167454	0.032604
1.135818	0.0332376
1.104182	0.0336733
1.072546	0.034099
1.040910	0.0348317
1.009275	0.0354059
0.977639	0.0358614
0.946003	0.0362574
0.914367	0.0368812
0.882731	0.0372475
0.851095	0.0377624
0.819459	0.0384356
0.787824	0.0389208
0.756188	0.0396634
0.724552	0.0401881
0.692916	0.0409604
0.661280	0.0415149
0.629644	0.0420693
0.598009	0.0426139
0.566373	0.043297
0.534737	0.0438317
0.503101	0.0443564
0.471465	0.0450792
0.439829	0.0456337
0.408193	0.0462871
0.376558	0.046802
0.344922	0.0477921
0.313286	0.0484653
0.281650	0.0495149
0.250014	0.0502871
0.218378	0.0510198
0.186743	0.0518317
0.155107	0.0527624
0.123471	0.0537228
0.091835	0.0550693
0.060199	0.0564851
0.028563	0.0583861
-0.003073	0.785257
-0.034708	0.799406
-0.066344	0.819723
-0.097980	0.836941
-0.129616	0.849723
-0.161252	0.858703
-0.192888	0.865812
-0.224523	0.872495
-0.256159	0.878099
-0.287795	0.883554
-0.319431	0.888356
-0.351067	0.892713
-0.382703	0.897178
-0.414339	0.90203
-0.445974	0.906752
-0.477610	0.911733
-0.509246	0.916069
-0.540882	0.92103
-0.572518	0.925792
-0.604154	0.929861
-0.635789	0.934455
-0.667425	0.937465
-0.699061	0.941446
-0.730697	0.944802
-0.762333	0.947426
-0.793969	0.950832
-0.825605	0.953564
-0.857240	0.955475
-0.888876	0.957653
-0.920512	0.959832
-0.952148	0.962238
-0.983784	0.964079
-1.015420	0.965535
-1.047055	0.967297
-1.078691	0.968901
-1.110327	0.970356
-1.141963	0.971693
-1.173599	0.973396
-1.205235	0.974535
-1.236871	0.976287
-1.268506	0.978178
-1.300142	0.979218
-1.331778	0.980287
-1.363414	0.981347
-1.395050	0.982426
-1.426686	0.983297
-1.458321	0.984297
-1.489957	0.985248
-1.521593	0.986149
-1.553229	0.98703
-1.584865	0.987564
-1.616501	0.988426
-1.648137	0.98905
-1.679772	0.989545
-1.711408	0.990228
-1.743044	0.99103
-1.774680	0.991861
-1.806316	0.992248
-1.837952	0.992871
-1.869587	0.993198
-1.901223	0.993604
-1.932859	0.993822
-1.964495	0.994238
-1.996131	0.995
-2.027767	0.995564
-2.059403	0.995743
-2.091038	0.99603
-2.122674	0.996257
-2.154310	0.996644
-2.185946	0.996901
-2.217582	0.997208
-2.249218	0.997327
-2.280853	0.997525
-2.312489	0.997584
-2.344125	0.997832
-2.375761	0.99801
-2.407397	0.998089
-2.439033	0.998218
-2.470669	0.998327
-2.502304	0.998386
-2.533940	0.998426
-2.565576	0.998594
-2.597212	0.998772
-2.628848	0.998861
-2.660484	0.99898
-2.692120	0.999069
-2.723755	0.999109
-2.787027	0.999218
-2.818663	0.999287
-2.850299	0.999347
-2.881935	0.999386
-2.913570	0.999485
-2.945206	0.999535
-2.976842	0.999545
-3.008478	0.999624
-3.040114	0.999644
-3.071750	0.999703
-3.103386	0.999723
-3.135021	0.999752
-3.166657	0.999772
-3.198293	0.999822
-3.229929	0.999842
-3.261565	0.999851
-3.293201	0.999861
-3.356472	0.999871
-3.388108	0.999881
-3.419744	0.999891
-3.451380	0.999911
-3.483016	0.99995
-3.514652	0.99998
-3.577923	0.99999
-3.672831	1
&
32.866572	9.34238e-32
32.834936	1.01954e-31
32.803300	1.11264e-31
32.771664	1.21423e-31
32.740028	1.3251e-31
32.708393	1.44609e-31
32.676757	1.57812e-31
32.645121	1.72221e-31
32.613485	1.87945e-31
32.581849	2.05104e-31
32.550213	2.23829e-31
32.518577	2.44263e-31
32.486942	2.66563e-31
32.455306	2.90898e-31
32.423670	3.17454e-31
32.392034	3.46434e-31
32.360398	3.78059e-31
32.328762	4.1257e-31
32.297127	4.50231e-31
32.265491	4.91328e-31
32.233855	5.36177e-31
32.202219	5.85118e-31
32.170583	6.38526e-31
32.138947	6.96807e-31
32.107311	7.60406e-31
32.075676	8.2981e-31
32.044040	9.05546e-31
32.012404	9.88193e-31
31.980768	1.07838e-30
31.949132	1.1768e-30
31.917496	1.2842e-30
31.885861	1.40139e-30
31.854225	1.52928e-30
31.822589	1.66884e-30
31.790953	1.82113e-30
31.759317	1.98731e-30
31.727681	2.16866e-30
31.696045	2.36655e-30
31.664410	2.58249e-30
31.632774	2.81814e-30
31.601138	3.07528e-30
31.569502	3.35587e-30
31.537866	3.66207e-30
31.506230	3.99619e-30
31.474595	4.36079e-30
31.442959	4.75865e-30
31.411323	5.1928e-30
31.379687	5.66654e-30
31.348051	6.1835e-30
31.316415	6.74761e-30
31.284779	7.36317e-30
31.253144	8.03486e-30
31.221508	8.76782e-30
31.189872	9.56763e-30
31.158236	1.04404e-29
31.126600	1.13927e-29
31.094964	1.24319e-29
31.063329	1.35658e-29
31.031693	1.48032e-29
31.000057	1.61534e-29
30.968421	1.76267e-29
30.936785	1.92343e-29
30.905149	2.09886e-29
30.873513	2.29027e-29
30.841878	2.49915e-29
30.810242	2.72706e-29
30.778606	2.97576e-29
30.746970	3.24713e-29
30.715334	3.54324e-29
30.683698	3.86634e-29
30.652063	4.21891e-29
30.620427	4.60361e-29
30.588791	5.02339e-29
30.557155	5.48143e-29
30.525519	5.98122e-29
30.493883	6.52658e-29
30.462247	7.12164e-29
30.430612	7.77095e-29
30.398976	8.47944e-29
30.367340	9.25251e-29
30.335704	1.0096e-28
30.304068	1.10164e-28
30.272432	1.20207e-28
30.240797	1.31166e-28
30.209161	1.43123e-28
30.177525	1.56169e-28
30.145889	1.70405e-28
30.114253	1.85938e-28
30.082617	2.02887e-28
30.050981	2.21379e-28
30.019346	2.41558e-28
29.987710	2.63574e-28
29.956074	2.87597e-28
29.924438	3.13809e-28
29.892802	3.42409e-28
29.861166	3.73615e-28
29.829531	4.07664e-28
29.797895	4.44816e-28
29.766259	4.85352e-28
29.734623	5.29581e-28
29.702987	5.77839e-28
29.671351	6.30494e-28
29.639715	6.87946e-28
29.608080	7.50631e-28
29.576444	8.19026e-28
29.544808	8.93652e-28
29.513172	9.75075e-28
29.481536	1.06391e-27
29.449900	1.16085e-27
29.418265	1.26661e-27
29.386629	1.382e-27
29.354993	1.5079e-27
29.323357	1.64527e-27
29.291721	1.79515e-27
29.260085	1.95868e-27
29.228449	2.1371e-27
29.196814	2.33177e-27
29.165178	2.54417e-27
29.133542	2.77591e-27
29.101906	3.02875e-27
29.070270	3.30461e-27
29.038634	3.60559e-27
29.006999	3.93397e-27
28.975363	4.29226e-27
28.943727	4.68317e-27
28.912091	5.10966e-27
28.880455	5.57499e-27
28.848819	6.08267e-27
28.817183	6.63658e-27
28.785548	7.24091e-27
28.753912	7.90025e-27
28.722276	8.61962e-27
28.690640	9.40446e-27
28.659004	1.02608e-26
28.627368	1.1195e-26
28.595733	1.22142e-26
28.564097	1.33263e-26
28.532461	1.45395e-26
28.500825	1.58632e-26
28.469189	1.73073e-26
28.437553	1.88829e-26
28.405917	2.06018e-26
28.374282	2.24772e-26
28.342646	2.45232e-26
28.311010	2.67554e-26
28.279374	2.91908e-26
28.247738	3.18477e-26
28.216102	3.47464e-26
28.184467	3.79088e-26
28.152831	4.1359e-26
28.121195	4.5123e-26
28.089559	4.92295e-26
28.057923	5.37097e-26
28.026287	5.85973e-26
27.994651	6.39297e-26
27.963016	6.97471e-26
27.931380	7.60937e-26
27.899744	8.30176e-26
27.868108	9.05713e-26
27.836472	9.88121e-26
27.804836	1.07802e-25
27.773201	1.1761e-25
27.741565	1.2831e-25
27.709929	1.39984e-25
27.678293	1.52718e-25
27.646657	1.66611e-25
27.615021	1.81768e-25
27.583385	1.98302e-25
27.551750	2.16341e-25
27.520114	2.36019e-25
27.488478	2.57487e-25
27.456842	2.80907e-25
27.425206	3.06456e-25
27.393570	3.34328e-25
27.361935	3.64734e-25
27.330299	3.97904e-25
27.298663	4.3409e-25
27.267027	4.73566e-25
27.235391	5.1663e-25
27.203755	5.63609e-25
27.172119	6.14858e-25
27.140484	6.70766e-25
27.108848	7.31755e-25
27.077212	7.98288e-25
27.045576	8.70868e-25
27.013940	9.50044e-25
26.982304	1.03642e-24
26.950669	1.13064e-24
26.919033	1.23342e-24
26.887397	1.34555e-24
26.855761	1.46786e-24
26.824125	1.60129e-24
26.792489	1.74684e-24
26.760853	1.90562e-24
26.729218	2.07882e-24
26.697582	2.26776e-24
26.665946	2.47386e-24
26.634310	2.69869e-24
26.602674	2.94395e-24
26.571038	3.21148e-24
26.539402	3.50332e-24
26.507767	3.82167e-24
26.476131	4.16893e-24
26.444495	4.54774e-24
26.412859	4.96095e-24
26.381223	5.41169e-24
26.349587	5.90338e-24
26.317952	6.43971e-24
26.286316	7.02475e-24
26.254680	7.66292e-24
26.223044	8.35905e-24
26.191408	9.11838e-24
26.159772	9.94667e-24
26.128136	1.08502e-23
26.096501	1.18357e-23
26.064865	1.29107e-23
26.033229	1.40833e-23
26.001593	1.53624e-23
25.969957	1.67575e-23
25.938321	1.82794e-23
25.906686	1.99394e-23
25.875050	2.175e-23
25.843414	2.37251e-23
25.811778	2.58793e-23
25.780142	2.82292e-23
25.748506	3.07923e-23
25.716870	3.3588e-23
25.685235	3.66374e-23
25.653599	3.99635e-23
25.621963	4.35915e-23
25.590327	4.75488e-23
25.558691	5.18651e-23
25.527055	5.6573e-23
25.495420	6.17081e-23
25.463784	6.73091e-23
25.432148	7.34183e-23
25.400512	8.00817e-23
25.368876	8.73495e-23
25.337240	9.52768e-23
25.305604	1.03923e-22
25.273969	1.13354e-22
25.242333	1.2364e-22
25.210697	1.34859e-22
25.179061	1.47095e-22
25.147425	1.60441e-22
25.115789	1.74998e-22
25.084154	1.90875e-22
25.052518	2.08191e-22
25.020882	2.27078e-22
24.989246	2.47677e-22
24.957610	2.70144e-22
24.925974	2.94648e-22
24.894338	3.21374e-22
24.862703	3.50522e-22
24.831067	3.82314e-22
24.799431	4.16987e-22
24.767795	4.54803e-22
24.736159	4.96047e-22
24.704523	5.4103e-22
24.672888	5.9009e-22
24.641252	6.43596e-22
24.609616	7.01951e-22
24.577980	7.65595e-22
24.546344	8.35007e-22
24.514708	9.10709e-22
24.483072	9.9327e-22
24.451437	1.08331e-21
24.419801	1.18151e-21
24.388165	1.28861e-21
24.356529	1.40541e-21
24.324893	1.53279e-21
24.293257	1.67172e-21
24.261622	1.82322e-21
24.229986	1.98845e-21
24.198350	2.16865e-21
24.166714	2.36517e-21
24.135078	2.57949e-21
24.103442	2.81321e-21
24.071806	3.06811e-21
24.040171	3.34608e-21
24.008535	3.64923e-21
23.976899	3.97983e-21
23.945263	4.34036e-21
23.913627	4.73354e-21
23.881991	5.16231e-21
23.850356	5.6299e-21
23.818720	6.13982e-21
23.787084	6.6959e-21
23.755448	7.30232e-21
23.723812	7.96363e-21
23.692176	8.68479e-21
23.660540	9.47123e-21
23.628905	1.03288e-20
23.597269	1.12641e-20
23.565633	1.22839e-20
23.533997	1.33961e-20
23.502361	1.46088e-20
23.470725	1.59313e-20
23.439090	1.73735e-20
23.407454	1.89461e-20
23.375818	2.0661e-20
23.344182	2.25311e-20
23.312546	2.45702e-20
23.280910	2.67939e-20
23.249274	2.92187e-20
23.217639	3.18628e-20
23.186003	3.4746e-20
23.154367	3.78899e-20
23.122731	4.13182e-20
23.091095	4.50564e-20
23.059459	4.91327e-20
23.027824	5.35775e-20
22.996188	5.84242e-20
22.964552	6.37091e-20
22.932916	6.94717e-20
22.901280	7.57553e-20
22.869644	8.26068e-20
22.838008	9.00776e-20
22.806373	9.82237e-20
22.774737	1.07106e-19
22.743101	1.16791e-19
22.711465	1.27351e-19
22.679829	1.38866e-19
22.648193	1.5142e-19
22.616558	1.6511e-19
22.584922	1.80036e-19
22.553286	1.9631e-19
22.521650	2.14054e-19
22.490014	2.33402e-19
22.458378	2.54497e-19
22.426742	2.77497e-19
22.395107	3.02575e-19
22.363471	3.29918e-19
22.331835	3.59729e-19
22.300199	3.92233e-19
22.268563	4.27672e-19
22.236927	4.6631e-19
22.205292	5.08437e-19
22.173656	5.54367e-19
22.142020	6.04443e-19
22.110384	6.5904e-19
22.078748	7.18565e-19
22.047112	7.83462e-19
22.015476	8.54216e-19
21.983841	9.31356e-19
21.952205	1.01546e-18
21.920569	1.10715e-18
21.888933	1.20711e-18
21.857297	1.31609e-18
21.825661	1.4349e-18
21.794026	1.56444e-18
21.762390	1.70565e-18
21.730754	1.85961e-18
21.699118	2.02745e-18
21.667482	2.21043e-18
21.635846	2.40991e-18
21.604210	2.62738e-18
21.572575	2.86446e-18
21.540939	3.12292e-18
21.509303	3.40467e-18
21.477667	3.71183e-18
21.446031	4.04668e-18
21.414395	4.41172e-18
21.382760	4.80966e-18
21.351124	5.24346e-18
21.319488	5.71636e-18
21.287852	6.23187e-18
21.256216	6.79385e-18
21.224580	7.40645e-18
21.192944	8.07426e-18
21.161309	8.80222e-18
21.129673	9.59577e-18
21.098037	1.04608e-17
21.066401	1.14037e-17
21.034765	1.24316e-17
21.003129	1.35521e-17
20.971494	1.47734e-17
20.939858	1.61048e-17
20.908222	1.7556e-17
20.876586	1.91378e-17
20.844950	2.08621e-17
20.813314	2.27416e-17
20.781678	2.47903e-17
20.750043	2.70234e-17
20.718407	2.94575e-17
20.686771	3.21106e-17
20.655135	3.50025e-17
20.623499	3.81546e-17
20.591863	4.15903e-17
20.560228	4.53351e-17
20.528592	4.94167e-17
20.496956	5.38656e-17
20.465320	5.87146e-17
20.433684	6.39997e-17
20.402048	6.97602e-17
20.370412	7.60386e-17
20.338777	8.28816e-17
20.307141	9.03399e-17
20.275505	9.84686e-17
20.243869	1.07328e-16
20.212233	1.16984e-16
20.180597	1.27508e-16
20.148962	1.38978e-16
20.117326	1.51478e-16
20.085690	1.65102e-16
20.054054	1.79949e-16
20.022418	1.96131e-16
19.990782	2.13766e-16
19.959146	2.32986e-16
19.927511	2.53932e-16
19.895875	2.76759e-16
19.864239	3.01636e-16
19.832603	3.28748e-16
19.800967	3.58293e-16
19.769331	3.90491e-16
19.737696	4.2558e-16
19.706060	4.63818e-16
19.674424	5.05489e-16
19.642788	5.509e-16
19.611152	6.00385e-16
19.579516	6.54312e-16
19.547880	7.13077e-16
19.516245	7.77114e-16
19.484609	8.46896e-16
19.452973	9.22937e-16
19.421337	1.0058e-15
19.389701	1.09609e-15
19.358065	1.19448e-15
19.326430	1.30169e-15
19.294794	1.41852e-15
19.263158	1.54582e-15
19.231522	1.68453e-15
19.199886	1.83567e-15
19.168250	2.00035e-15
19.136614	2.1798e-15
19.104979	2.37532e-15
19.073343	2.58837e-15
19.041707	2.8205e-15
19.010071	3.07342e-15
18.978435	3.34899e-15
18.946799	3.64925e-15
18.915164	3.97639e-15
18.883528	4.33283e-15
18.851892	4.72118e-15
18.820256	5.1443e-15
18.788620	5.60528e-15
18.756984	6.10753e-15
18.725348	6.65473e-15
18.693713	7.25089e-15
18.662077	7.90039e-15
18.630441	8.608e-15
18.598805	9.3789e-15
18.567169	1.02188e-14
18.535533	1.11337e-14
18.503898	1.21305e-14
18.472262	1.32164e-14
18.440626	1.43994e-14
18.408990	1.56882e-14
18.377354	1.70921e-14
18.345718	1.86216e-14
18.314082	2.02876e-14
18.282447	2.21026e-14
18.250811	2.40797e-14
18.219175	2.62334e-14
18.187539	2.85795e-14
18.155903	3.11351e-14
18.124267	3.3919e-14
18.092632	3.69513e-14
18.060996	4.02544e-14
18.029360	4.38524e-14
17.997724	4.77714e-14
17.966088	5.20403e-14
17.934452	5.669e-14
17.902816	6.17546e-14
17.871181	6.72709e-14
17.839545	7.32793e-14
17.807909	7.98236e-14
17.776273	8.69514e-14
17.744637	9.47148e-14
17.713001	1.0317e-13
17.681366	1.12379e-13
17.649730	1.22409e-13
17.618094	1.33333e-13
17.586458	1.4523e-13
17.554822	1.58187e-13
17.523186	1.72298e-13
17.491550	1.87666e-13
17.459915	2.04402e-13
17.428279	2.22628e-13
17.396643	2.42477e-13
17.365007	2.64093e-13
17.333371	2.87633e-13
17.301735	3.13267e-13
17.270100	3.41182e-13
17.238464	3.71581e-13
17.206828	4.04683e-13
17.175192	4.40729e-13
17.143556	4.7998e-13
17.111920	5.22721e-13
17.080284	5.69261e-13
17.048649	6.19938e-13
17.017013	6.75118e-13
16.985377	7.35201e-13
16.953741	8.00621e-13
16.922105	8.71852e-13
16.890469	9.49409e-13
16.858834	1.03385e-12
16.827198	1.12579e-12
16.795562	1.22589e-12
16.763926	1.33488e-12
16.732290	1.45353e-12
16.700654	1.58272e-12
16.669018	1.72336e-12
16.637383	1.87647e-12
16.605747	2.04316e-12
16.574111	2.22463e-12
16.542475	2.42219e-12
16.510839	2.63725e-12
16.479203	2.87137e-12
16.447568	3.12623e-12
16.415932	3.40367e-12
16.384296	3.70568e-12
16.352660	4.03442e-12
16.321024	4.39227e-12
16.289388	4.7818e-12
16.257752	5.20579e-12
16.226117	5.6673e-12
16.194481	6.16964e-12
16.162845	6.7164e-12
16.131209	7.31151e-12
16.099573	7.95924e-12
16.067937	8.66421e-12
16.036302	9.43149e-12
16.004666	1.02666e-11
15.973030	1.11754e-11
15.941394	1.21645e-11
15.909758	1.32409e-11
15.878122	1.44124e-11
15.846486	1.56872e-11
15.814851	1.70746e-11
15.783215	1.85844e-11
15.751579	2.02273e-11
15.719943	2.20151e-11
15.688307	2.39605e-11
15.656671	2.60774e-11
15.625036	2.83809e-11
15.593400	3.08872e-11
15.561764	3.36144e-11
15.530128	3.65818e-11
15.498492	3.98103e-11
15.466856	4.33231e-11
15.435220	4.7145e-11
15.403585	5.13032e-11
15.371949	5.58271e-11
15.340313	6.07488e-11
15.308677	6.61032e-11
15.277041	7.19282e-11
15.245405	7.8265e-11
15.213770	8.51585e-11
15.182134	9.26574e-11
15.150498	1.00815e-10
15.118862	1.09688e-10
15.087226	1.1934e-10
15.055590	1.29839e-10
15.023954	1.41259e-10
14.992319	1.5368e-10
14.960683	1.67189e-10
14.929047	1.81883e-10
14.897411	1.97864e-10
14.865775	2.15244e-10
14.834139	2.34147e-10
14.802504	2.54704e-10
14.770868	2.77059e-10
14.739232	3.01371e-10
14.707596	3.27808e-10
14.675960	3.56557e-10
14.644324	3.87819e-10
14.612688	4.21812e-10
14.581053	4.58774e-10
14.549417	4.98963e-10
14.517781	5.4266e-10
14.486145	5.90171e-10
14.454509	6.41826e-10
14.422873	6.97985e-10
14.391238	7.59039e-10
14.359602	8.25414e-10
14.327966	8.97571e-10
14.296330	9.76012e-10
14.264694	1.06128e-09
14.233058	1.15397e-09
14.201422	1.25472e-09
14.169787	1.36423e-09
14.138151	1.48327e-09
14.106515	1.61264e-09
14.074879	1.75325e-09
14.043243	1.90607e-09
14.011607	2.07216e-09
13.979972	2.25265e-09
13.948336	2.44879e-09
13.916700	2.66194e-09
13.885064	2.89356e-09
13.853428	3.14524e-09
13.821792	3.41871e-09
13.790156	3.71585e-09
13.758521	4.03869e-09
13.726885	4.38945e-09
13.695249	4.77052e-09
13.663613	5.18451e-09
13.631977	5.63425e-09
13.600341	6.12282e-09
13.568706	6.65353e-09
13.537070	7.23e-09
13.505434	7.85616e-09
13.473798	8.53627e-09
13.442162	9.27493e-09
13.410526	1.00772e-08
13.378890	1.09484e-08
13.347255	1.18946e-08
13.315619	1.2922e-08
13.283983	1.40377e-08
13.252347	1.52492e-08
13.220711	1.65646e-08
13.189075	1.79928e-08
13.157440	1.95434e-08
13.125804	2.12269e-08
13.094168	2.30544e-08
13.062532	2.50383e-08
13.030896	2.71918e-08
12.999260	2.95293e-08
12.967624	3.20665e-08
12.935989	3.48202e-08
12.904353	3.78087e-08
12.872717	4.1052e-08
12.841081	4.45716e-08
12.809445	4.83908e-08
12.777809	5.25349e-08
12.746174	5.70313e-08
12.714538	6.19098e-08
12.682902	6.72023e-08
12.651266	7.29439e-08
12.619630	7.91722e-08
12.587994	8.59282e-08
12.556358	9.3256e-08
12.524723	1.01204e-07
12.493087	1.09823e-07
12.461451	1.1917e-07
12.429815	1.29306e-07
12.398179	1.40297e-07
12.366543	1.52214e-07
12.334908	1.65134e-07
12.303272	1.7914e-07
12.271636	1.94323e-07
12.240000	2.10782e-07
12.208364	2.2862e-07
12.176728	2.47954e-07
12.145092	2.68906e-07
12.113457	2.91611e-07
12.081821	3.16213e-07
12.050185	3.42868e-07
12.018549	3.71747e-07
11.986913	4.03032e-07
11.955277	4.36919e-07
11.923641	4.73625e-07
11.892006	5.13377e-07
11.860370	5.56428e-07
11.828734	6.03045e-07
11.797098	6.5352e-07
11.765462	7.08166e-07
11.733826	7.67324e-07
11.702191	8.3136e-07
11.670555	9.00669e-07
11.638919	9.75678e-07
11.607283	1.05685e-06
11.575647	1.14467e-06
11.544011	1.23969e-06
11.512375	1.34248e-06
11.480740	1.45367e-06
11.449104	1.57392e-06
11.417468	1.70396e-06
11.385832	1.84458e-06
11.354196	1.9966e-06
11.322560	2.16095e-06
11.290925	2.33859e-06
11.259289	2.53057e-06
11.227653	2.73803e-06
11.196017	2.96218e-06
11.164381	3.20433e-06
11.132745	3.4659e-06
11.101109	3.74838e-06
11.069474	4.05342e-06
11.037838	4.38276e-06
11.006202	4.73828e-06
10.974566	5.122e-06
10.942930	5.53609e-06
10.911294	5.98287e-06
10.879659	6.46485e-06
10.848023	6.98468e-06
10.816387	7.54526e-06
10.784751	8.14965e-06
10.753115	8.80115e-06
10.721479	9.50329e-06
10.689843	1.02598e-05
10.658208	1.10748e-05
10.626572	1.19526e-05
10.594936	1.28978e-05
10.563300	1.39152e-05
10.531664	1.50103e-05
10.500028	1.61886e-05
10.468393	1.7456e-05
10.436757	1.8819e-05
10.405121	2.02843e-05
10.373485	2.18592e-05
10.341849	2.35514e-05
10.310213	2.5369e-05
10.278577	2.73206e-05
10.246942	2.94154e-05
10.215306	3.16632e-05
10.183670	3.40743e-05
10.152034	3.66593e-05
10.120398	3.943e-05
10.088762	4.23982e-05
10.057127	4.55768e-05
10.025491	4.8979e-05
9.993855	5.26189e-05
9.962219	5.65111e-05
9.930583	6.0671e-05
9.898947	6.51144e-05
9.867311	6.9858e-05
9.835676	7.49189e-05
9.804040	8.03149e-05
9.772404	8.60643e-05
9.740768	9.21858e-05
9.709132	9.86986e-05
9.677496	0.000105622
9.645861	0.000112976
9.614225	0.00012078
9.582589	0.000129053
9.550953	0.000137814
9.519317	0.000147083
9.487681	0.000156876
9.456045	0.000167211
9.424410	0.000178101
9.392774	0.000189559
9.361138	0.000201596
9.329502	0.000214217
9.297866	0.000227426
9.266230	0.00024122
9.234595	0.000255591
9.202959	0.000270522
9.171323	0.000285991
9.139687	0.000301963
9.108051	0.000318392
9.076415	0.00033522
9.044779	0.000352369
9.013144	0.000369745
8.981508	0.000387231
8.949872	0.000404682
8.918236	0.000421924
8.886600	0.000438745
8.854964	0.000454892
8.823329	0.000470058
8.791693	0.000483875
8.760057	0.000495898
8.728421	0.000505579
8.696785	0.000512227
&
```
