## Supplementary material for "All-at-once RNA folding with 3D motif prediction framed by evolutionary information": RF01987_ZEB2_AS1_4.cacofold.helixcov

```
# RMs = 1 L = 85

# RM_HELIX NESTED 44-60 68-83, nbp = 15 nbp_cov = 0
# pvals: 0.827789,0.949584,0.827789,0.827789,0.827789,0.827789,0.827789,0.827789,0.827789,0.827789,0.827789,0.827789,0.827789,0.827789,0.827789
# aggregated NONE
NESTED  :::::::::::::::::::::::::::::::::::::<<<<<<<<<<<-<<<<_______>>>>->>>>>>>>>>>::
        ::::::::::::::::::::::::::::::::::::::::::::::::::::::::::::::::::::::::::::::
```
