## Supplementary material for "All-at-once RNA folding with 3D motif prediction framed by evolutionary information": RF01987_ZEB2_AS1_4.cacofold.power

```
# Power analysis of CaCoFold structure 
#
# Powertype = SINGLE SUBSTITUTIONS
# covary  left_pos      right_pos    substitutions      power
#----------------------------------------------------------------
          44		83		1		0.00
          45		82		3		0.02
          46		81		1		0.00
          47		80		0		0.00
          48		79		0		0.00
          49		78		0		0.00
          50		77		0		0.00
          51		76		0		0.00
          53		75		0		0.00
          54		74		0		0.00
          55		73		0		0.00
          57		71		1		0.00
          58		70		0		0.00
          59		69		1		0.00
          60		68		3		0.02
#
# BPAIRS 15
# avg substitutions per BP  0.7
# BPAIRS expected to covary 0.0 +/- 0.2
# BPAIRS observed to covary 0
#
```
