## Supplementary material for "All-at-once RNA folding with 3D motif prediction framed by evolutionary information": RF01987_ZEB2_AS1_4.surv

```
&
7.459650	0.000333
6.903413	0.000666001
6.872511	0.000999001
6.779805	0.001332
6.748903	0.001665
6.594393	0.001998
6.439883	0.002664
6.069058	0.002997
5.883646	0.003996
5.698234	0.004662
5.512821	0.004995
5.018389	0.00532801
4.832977	0.00566101
4.493054	0.00599401
4.245838	0.00632701
4.122230	0.00666001
3.998622	0.00699301
3.751405	0.00732601
3.504189	0.00765901
3.473287	0.00799201
3.411483	0.00832501
3.318777	0.00865801
3.195169	0.00899101
3.040659	0.00932401
3.009757	0.00999001
2.917051	0.010989
2.855246	0.011322
2.762540	0.011655
2.731638	0.012321
2.669834	0.012654
2.638932	0.012987
2.546226	0.01332
2.360814	0.013653
2.299010	0.013986
2.268108	0.014319
2.144500	0.014652
2.113598	0.015318
1.989990	0.015651
1.866381	0.016983
1.742773	0.017982
1.711871	0.018648
1.526459	0.018981
1.495557	0.019314
1.433753	0.019647
1.371949	0.020313
1.155635	0.020646
1.093830	0.021312
1.001124	0.021645
0.846614	0.021978
0.815712	0.022644
0.692104	0.022977
0.630300	0.02331
0.537594	0.023643
0.506692	0.023976
0.444888	0.024642
0.413986	0.025308
0.352182	0.025641
0.321280	0.025974
0.290378	0.026307
0.228574	0.02664
0.197671	0.026973
0.166769	0.027306
0.104965	0.027639
0.074063	0.028305
-0.018643	0.883783
-0.049545	0.884116
-0.080447	0.885448
-0.111349	0.889444
-0.142251	0.892441
-0.173153	0.896437
-0.204055	0.901765
-0.234957	0.906094
-0.265859	0.91009
-0.296761	0.914752
-0.327663	0.919747
-0.358565	0.922411
-0.389467	0.925741
-0.420369	0.930403
-0.451271	0.933733
-0.482173	0.935731
-0.513075	0.939727
-0.543977	0.945055
-0.574879	0.95005
-0.605781	0.951382
-0.636683	0.955378
-0.667585	0.958042
-0.698488	0.961039
-0.729390	0.964702
-0.760292	0.9667
-0.822096	0.967699
-0.852998	0.97003
-0.883900	0.973027
-0.914802	0.975691
-0.945704	0.98002
-0.976606	0.980686
-1.007508	0.983017
-1.038410	0.985015
-1.069312	0.985348
-1.100214	0.986347
-1.131116	0.987679
-1.162018	0.988012
-1.192920	0.988678
-1.223822	0.990676
-1.285626	0.991009
-1.347430	0.992008
-1.440136	0.993007
-1.471038	0.993673
-1.501940	0.994006
-1.532842	0.994339
-1.594647	0.995005
-1.625549	0.995671
-1.656451	0.996337
-1.872765	0.99667
-1.903667	0.997003
-1.934569	0.997669
-2.027275	0.998335
-2.058177	0.998668
-2.150883	0.999001
-2.243589	0.999334
-2.336295	0.999667
-2.954336	1
&
11.044286	1.665e-05
11.013384	3.33e-05
10.673461	4.995e-05
10.580755	6.66001e-05
10.271735	9.99001e-05
9.900910	0.00011655
9.344674	0.00014985
9.066555	0.0001665
8.912045	0.00018315
8.881143	0.00021645
8.819339	0.00024975
8.726633	0.0002664
8.448515	0.00028305
8.417613	0.0002997
8.263103	0.00031635
8.046788	0.00034965
7.923180	0.0003663
7.892278	0.00038295
7.768670	0.0003996
7.614160	0.0004329
7.583258	0.00044955
7.552356	0.0004662
7.459650	0.0004995
7.428748	0.000516151
7.397846	0.000566101
7.366944	0.000666001
7.305139	0.000682651
7.274237	0.000732601
7.243335	0.000899101
7.212433	0.000932401
7.181531	0.000949051
7.150629	0.0010323
7.119727	0.00104895
7.088825	0.00114885
7.057923	0.0011988
7.027021	0.001332
6.996119	0.00148185
6.965217	0.00154845
6.934315	0.00171495
6.903413	0.00191475
6.872511	0.0020646
6.841609	0.0022644
6.810707	0.0023643
6.779805	0.0025641
6.748903	0.00268065
6.718001	0.0027639
6.687099	0.00281385
6.656197	0.00288045
6.625295	0.0030969
6.594393	0.0032967
6.563491	0.0033633
6.532589	0.0035298
6.501687	0.00354645
6.470785	0.0035964
6.439883	0.00374625
6.408980	0.00381285
6.378078	0.0038628
6.347176	0.0039294
6.316274	0.0039627
6.285372	0.00407925
6.254470	0.0042624
6.223568	0.00434565
6.192666	0.0043956
6.161764	0.0044622
6.130862	0.00447885
6.099960	0.004662
6.069058	0.00467865
6.038156	0.0047286
6.007254	0.00487845
5.976352	0.0049284
5.945450	0.00504496
5.914548	0.00509491
5.883646	0.00517816
5.852744	0.00524476
5.821842	0.00529471
5.790940	0.00537796
5.760038	0.00546121
5.729136	0.00549451
5.698234	0.00554446
5.667332	0.00556111
5.605528	0.00564436
5.574626	0.00569431
5.543724	0.00581086
5.481919	0.00582751
5.451017	0.00589411
5.420115	0.00597736
5.327409	0.00606061
5.296507	0.00611056
5.265605	0.00612721
5.234703	0.00616051
5.203801	0.00621046
5.172899	0.00624376
5.141997	0.00631036
5.111095	0.00636031
5.080193	0.00641026
5.049291	0.00642691
5.018389	0.00647686
4.987487	0.00649351
4.894781	0.00652681
4.863879	0.00666001
4.832977	0.00672661
4.802075	0.00680986
4.771173	0.00694306
4.740271	0.00700966
4.709369	0.00702631
4.678467	0.00709291
4.616662	0.00712621
4.585760	0.00714286
4.523956	0.00719281
4.493054	0.00720946
4.462152	0.00724276
4.400348	0.00735931
4.369446	0.00742591
4.338544	0.00745921
4.307642	0.00750916
4.276740	0.00757576
4.245838	0.00769231
4.214936	0.00777556
4.184034	0.00784216
4.153132	0.00787546
4.122230	0.00789211
4.091328	0.00812521
4.060426	0.00815851
4.029524	0.00817516
3.998622	0.00819181
3.967720	0.00827506
3.936818	0.00834166
3.905916	0.00844156
3.875014	0.00847486
3.844112	0.00854146
3.813210	0.00857476
3.782308	0.00872461
3.751405	0.00882451
3.720503	0.00885781
3.689601	0.00900766
3.658699	0.00909091
3.627797	0.00912421
3.565993	0.00925741
3.535091	0.00939061
3.504189	0.00957376
3.473287	0.00959041
3.442385	0.00987346
3.411483	0.0100067
3.380581	0.0101399
3.349679	0.0102564
3.318777	0.0107226
3.287875	0.0108558
3.256973	0.0111222
3.226071	0.0112221
3.195169	0.0114053
3.164267	0.0115884
3.133365	0.011705
3.102463	0.0118881
3.071561	0.0120047
3.040659	0.0121212
3.009757	0.012321
2.978855	0.0126374
2.947953	0.0128538
2.917051	0.013037
2.886149	0.0132368
2.855246	0.0133367
2.824344	0.0134532
2.793442	0.0135531
2.762540	0.0136863
2.731638	0.0140027
2.700736	0.0141692
2.669834	0.0142524
2.638932	0.0143357
2.608030	0.0144189
2.577128	0.0144855
2.546226	0.0146687
2.515324	0.0147686
2.484422	0.014985
2.453520	0.0151182
2.422618	0.0152514
2.391716	0.0153513
2.360814	0.0156177
2.329912	0.0157842
2.299010	0.0159174
2.268108	0.0161672
2.237206	0.0164336
2.206304	0.0166001
2.175402	0.0167666
2.144500	0.0169997
2.113598	0.0170663
2.082696	0.0172161
2.051794	0.017316
2.020892	0.0175658
1.989990	0.017699
1.959087	0.0178988
1.928185	0.018315
1.897283	0.018981
1.866381	0.0193473
1.835479	0.0197802
1.804577	0.0198635
1.773675	0.0200799
1.742773	0.0202131
1.711871	0.0204129
1.680969	0.0206127
1.650067	0.0208125
1.619165	0.0210456
1.588263	0.0211622
1.557361	0.0213453
1.526459	0.021645
1.495557	0.0218781
1.464655	0.022311
1.433753	0.0225608
1.402851	0.022694
1.371949	0.0229937
1.341047	0.0232601
1.310145	0.0235598
1.279243	0.0237096
1.248341	0.0239261
1.217439	0.0240759
1.186537	0.0243257
1.155635	0.0247586
1.124733	0.0251082
1.093830	0.0252914
1.062928	0.0254745
1.032026	0.0257076
1.001124	0.0261239
0.970222	0.0265068
0.939320	0.0268898
0.908418	0.0271728
0.877516	0.0273726
0.846614	0.0277889
0.815712	0.0281219
0.784810	0.0284049
0.753908	0.0287879
0.723006	0.0290376
0.692104	0.0291542
0.661202	0.029354
0.630300	0.0295205
0.599398	0.0299034
0.568496	0.0302531
0.537594	0.0305361
0.506692	0.030969
0.475790	0.0312021
0.444888	0.0315851
0.413986	0.0319514
0.383084	0.0325341
0.352182	0.033017
0.321280	0.0335664
0.290378	0.0340326
0.259476	0.0344822
0.228574	0.0348152
0.197671	0.0351315
0.166769	0.0357143
0.135867	0.0360806
0.104965	0.03663
0.074063	0.037296
0.043161	0.0378621
0.012259	0.0388445
-0.018643	0.827789
-0.049545	0.838678
-0.080447	0.850549
-0.111349	0.860206
-0.142251	0.869514
-0.173153	0.878455
-0.204055	0.885331
-0.234957	0.891442
-0.265859	0.897186
-0.296761	0.901565
-0.327663	0.905861
-0.358565	0.910273
-0.389467	0.914153
-0.420369	0.917899
-0.451271	0.921162
-0.482173	0.924609
-0.513075	0.928222
-0.543977	0.932201
-0.574879	0.935548
-0.605781	0.939211
-0.636683	0.943107
-0.667585	0.94687
-0.698488	0.949584
-0.729390	0.95363
-0.760292	0.956677
-0.791194	0.959341
-0.822096	0.962687
-0.852998	0.965684
-0.883900	0.968531
-0.914802	0.97018
-0.945704	0.971928
-0.976606	0.973893
-1.007508	0.975841
-1.038410	0.977556
-1.069312	0.979071
-1.100214	0.980769
-1.131116	0.981985
-1.162018	0.982651
-1.192920	0.98375
-1.223822	0.985115
-1.254724	0.986563
-1.285626	0.987229
-1.316528	0.988312
-1.347430	0.988711
-1.378332	0.989361
-1.409234	0.99031
-1.440136	0.991026
-1.471038	0.991475
-1.501940	0.992241
-1.532842	0.992757
-1.563744	0.993373
-1.594647	0.993773
-1.625549	0.994073
-1.656451	0.994206
-1.687353	0.994772
-1.718255	0.994988
-1.749157	0.995571
-1.780059	0.995854
-1.810961	0.996121
-1.841863	0.996304
-1.872765	0.996454
-1.903667	0.996853
-1.934569	0.997003
-1.965471	0.997286
-1.996373	0.997569
-2.027275	0.997752
-2.058177	0.997852
-2.089079	0.997952
-2.119981	0.998035
-2.150883	0.998218
-2.181785	0.998468
-2.212687	0.998568
-2.243589	0.998635
-2.274491	0.998785
-2.305393	0.998918
-2.336295	0.998951
-2.367197	0.999051
-2.398099	0.999118
-2.429001	0.999134
-2.459904	0.999184
-2.490806	0.999234
-2.521708	0.999267
-2.552610	0.999351
-2.583512	0.999401
-2.614414	0.999434
-2.645316	0.9995
-2.676218	0.999517
-2.768924	0.99955
-2.892532	0.999584
-2.923434	0.999617
-2.954336	0.99965
-2.985238	0.999717
-3.047042	0.999767
-3.108846	0.999833
-3.139748	0.99985
-3.294258	0.9999
-3.325160	0.999967
-3.448769	0.999983
-3.541475	1
&
32.366690	1.4292e-12
32.335788	1.46513e-12
32.304886	1.50196e-12
32.273984	1.53972e-12
32.243082	1.57842e-12
32.212180	1.6181e-12
32.181278	1.65878e-12
32.150375	1.70048e-12
32.119473	1.74322e-12
32.088571	1.78704e-12
32.057669	1.83196e-12
32.026767	1.87801e-12
31.995865	1.92522e-12
31.964963	1.97362e-12
31.934061	2.02323e-12
31.903159	2.07408e-12
31.872257	2.12622e-12
31.841355	2.17966e-12
31.810453	2.23445e-12
31.779551	2.29061e-12
31.748649	2.34819e-12
31.717747	2.40721e-12
31.686845	2.46771e-12
31.655943	2.52974e-12
31.625041	2.59332e-12
31.594139	2.6585e-12
31.563237	2.72532e-12
31.532335	2.79382e-12
31.501433	2.86404e-12
31.470531	2.93602e-12
31.439629	3.00981e-12
31.408727	3.08545e-12
31.377825	3.163e-12
31.346923	3.24249e-12
31.316021	3.32399e-12
31.285119	3.40752e-12
31.254216	3.49316e-12
31.223314	3.58095e-12
31.192412	3.67094e-12
31.161510	3.7632e-12
31.130608	3.85777e-12
31.099706	3.95472e-12
31.068804	4.0541e-12
31.037902	4.15599e-12
31.007000	4.26043e-12
30.976098	4.36749e-12
30.945196	4.47724e-12
30.914294	4.58975e-12
30.883392	4.70509e-12
30.852490	4.82332e-12
30.821588	4.94453e-12
30.790686	5.06878e-12
30.759784	5.19615e-12
30.728882	5.32672e-12
30.697980	5.46056e-12
30.667078	5.59777e-12
30.636176	5.73843e-12
30.605274	5.88262e-12
30.574372	6.03043e-12
30.543470	6.18196e-12
30.512568	6.33729e-12
30.481666	6.49652e-12
30.450764	6.65975e-12
30.419862	6.82708e-12
30.388959	6.99862e-12
30.358057	7.17446e-12
30.327155	7.35472e-12
30.296253	7.53951e-12
30.265351	7.72893e-12
30.234449	7.92312e-12
30.203547	8.12218e-12
30.172645	8.32624e-12
30.141743	8.53542e-12
30.110841	8.74986e-12
30.079939	8.96969e-12
30.049037	9.19503e-12
30.018135	9.42604e-12
29.987233	9.66284e-12
29.956331	9.90559e-12
29.925429	1.01544e-11
29.894527	1.04095e-11
29.863625	1.0671e-11
29.832723	1.09391e-11
29.801821	1.12139e-11
29.770919	1.14956e-11
29.740017	1.17844e-11
29.709115	1.20804e-11
29.678213	1.23839e-11
29.647311	1.2695e-11
29.616409	1.30138e-11
29.585507	1.33407e-11
29.554605	1.36759e-11
29.523703	1.40194e-11
29.492800	1.43715e-11
29.461898	1.47325e-11
29.430996	1.51026e-11
29.400094	1.54819e-11
29.369192	1.58708e-11
29.338290	1.62694e-11
29.307388	1.6678e-11
29.276486	1.70969e-11
29.245584	1.75263e-11
29.214682	1.79665e-11
29.183780	1.84178e-11
29.152878	1.88804e-11
29.121976	1.93546e-11
29.091074	1.98406e-11
29.060172	2.03389e-11
29.029270	2.08498e-11
28.998368	2.13734e-11
28.967466	2.19102e-11
28.936564	2.24604e-11
28.905662	2.30245e-11
28.874760	2.36027e-11
28.843858	2.41954e-11
28.812956	2.4803e-11
28.782054	2.54259e-11
28.751152	2.60644e-11
28.720250	2.67189e-11
28.689348	2.73899e-11
28.658446	2.80777e-11
28.627544	2.87828e-11
28.596641	2.95055e-11
28.565739	3.02464e-11
28.534837	3.10059e-11
28.503935	3.17845e-11
28.473033	3.25826e-11
28.442131	3.34007e-11
28.411229	3.42394e-11
28.380327	3.50991e-11
28.349425	3.59804e-11
28.318523	3.68838e-11
28.287621	3.78099e-11
28.256719	3.87592e-11
28.225817	3.97324e-11
28.194915	4.073e-11
28.164013	4.17526e-11
28.133111	4.28009e-11
28.102209	4.38754e-11
28.071307	4.4977e-11
28.040405	4.61062e-11
28.009503	4.72637e-11
27.978601	4.84503e-11
27.947699	4.96666e-11
27.916797	5.09135e-11
27.885895	5.21916e-11
27.854993	5.35019e-11
27.824091	5.4845e-11
27.793189	5.62218e-11
27.762287	5.76331e-11
27.731385	5.90799e-11
27.700482	6.0563e-11
27.669580	6.20833e-11
27.638678	6.36417e-11
27.607776	6.52392e-11
27.576874	6.68768e-11
27.545972	6.85555e-11
27.515070	7.02763e-11
27.484168	7.20403e-11
27.453266	7.38485e-11
27.422364	7.57021e-11
27.391462	7.76022e-11
27.360560	7.955e-11
27.329658	8.15466e-11
27.298756	8.35934e-11
27.267854	8.56914e-11
27.236952	8.78421e-11
27.206050	9.00468e-11
27.175148	9.23068e-11
27.144246	9.46234e-11
27.113344	9.69982e-11
27.082442	9.94325e-11
27.051540	1.01928e-10
27.020638	1.04486e-10
26.989736	1.07108e-10
26.958834	1.09796e-10
26.927932	1.12551e-10
26.897030	1.15376e-10
26.866128	1.18271e-10
26.835225	1.21239e-10
26.804323	1.24281e-10
26.773421	1.274e-10
26.742519	1.30597e-10
26.711617	1.33874e-10
26.680715	1.37233e-10
26.649813	1.40677e-10
26.618911	1.44206e-10
26.588009	1.47825e-10
26.557107	1.51534e-10
26.526205	1.55336e-10
26.495303	1.59233e-10
26.464401	1.63229e-10
26.433499	1.67324e-10
26.402597	1.71522e-10
26.371695	1.75826e-10
26.340793	1.80237e-10
26.309891	1.84759e-10
26.278989	1.89394e-10
26.248087	1.94145e-10
26.217185	1.99016e-10
26.186283	2.04009e-10
26.155381	2.09127e-10
26.124479	2.14373e-10
26.093577	2.19751e-10
26.062675	2.25263e-10
26.031773	2.30914e-10
26.000871	2.36707e-10
25.969969	2.42645e-10
25.939066	2.48731e-10
25.908164	2.5497e-10
25.877262	2.61366e-10
25.846360	2.67922e-10
25.815458	2.74642e-10
25.784556	2.81531e-10
25.753654	2.88592e-10
25.722752	2.95831e-10
25.691850	3.03251e-10
25.660948	3.10857e-10
25.630046	3.18653e-10
25.599144	3.26645e-10
25.568242	3.34838e-10
25.537340	3.43235e-10
25.506438	3.51843e-10
25.475536	3.60667e-10
25.444634	3.69712e-10
25.413732	3.78984e-10
25.382830	3.88488e-10
25.351928	3.98231e-10
25.321026	4.08217e-10
25.290124	4.18454e-10
25.259222	4.28947e-10
25.228320	4.39703e-10
25.197418	4.50729e-10
25.166516	4.62032e-10
25.135614	4.73617e-10
25.104712	4.85493e-10
25.073810	4.97666e-10
25.042907	5.10144e-10
25.012005	5.22935e-10
24.981103	5.36047e-10
24.950201	5.49487e-10
24.919299	5.63264e-10
24.888397	5.77386e-10
24.857495	5.91862e-10
24.826593	6.06701e-10
24.795691	6.21911e-10
24.764789	6.37503e-10
24.733887	6.53485e-10
24.702985	6.69867e-10
24.672083	6.8666e-10
24.641181	7.03874e-10
24.610279	7.21519e-10
24.579377	7.39606e-10
24.548475	7.58146e-10
24.517573	7.7715e-10
24.486671	7.96631e-10
24.455769	8.16599e-10
24.424867	8.37068e-10
24.393965	8.5805e-10
24.363063	8.79557e-10
24.332161	9.01602e-10
24.301259	9.242e-10
24.270357	9.47364e-10
24.239455	9.71108e-10
24.208553	9.95447e-10
24.177651	1.0204e-09
24.146748	1.04597e-09
24.115846	1.07218e-09
24.084944	1.09905e-09
24.054042	1.1266e-09
24.023140	1.15483e-09
23.992238	1.18377e-09
23.961336	1.21343e-09
23.930434	1.24384e-09
23.899532	1.27501e-09
23.868630	1.30696e-09
23.837728	1.33971e-09
23.806826	1.37328e-09
23.775924	1.40769e-09
23.745022	1.44296e-09
23.714120	1.47912e-09
23.683218	1.51618e-09
23.652316	1.55416e-09
23.621414	1.5931e-09
23.590512	1.63302e-09
23.559610	1.67393e-09
23.528708	1.71587e-09
23.497806	1.75885e-09
23.466904	1.80292e-09
23.436002	1.84808e-09
23.405100	1.89438e-09
23.374198	1.94184e-09
23.343296	1.99048e-09
23.312394	2.04034e-09
23.281491	2.09145e-09
23.250589	2.14384e-09
23.219687	2.19754e-09
23.188785	2.25259e-09
23.157883	2.30901e-09
23.126981	2.36684e-09
23.096079	2.42613e-09
23.065177	2.48689e-09
23.034275	2.54918e-09
23.003373	2.61302e-09
22.972471	2.67847e-09
22.941569	2.74555e-09
22.910667	2.81431e-09
22.879765	2.88479e-09
22.848863	2.95703e-09
22.817961	3.03108e-09
22.787059	3.10698e-09
22.756157	3.18479e-09
22.725255	3.26454e-09
22.694353	3.34628e-09
22.663451	3.43007e-09
22.632549	3.51596e-09
22.601647	3.604e-09
22.570745	3.69423e-09
22.539843	3.78673e-09
22.508941	3.88154e-09
22.478039	3.97872e-09
22.447137	4.07833e-09
22.416235	4.18044e-09
22.385332	4.2851e-09
22.354430	4.39237e-09
22.323528	4.50233e-09
22.292626	4.61504e-09
22.261724	4.73057e-09
22.230822	4.84899e-09
22.199920	4.97037e-09
22.169018	5.09479e-09
22.138116	5.22232e-09
22.107214	5.35303e-09
22.076312	5.48702e-09
22.045410	5.62436e-09
22.014508	5.76513e-09
21.983606	5.90942e-09
21.952704	6.05732e-09
21.921802	6.20892e-09
21.890900	6.36431e-09
21.859998	6.52358e-09
21.829096	6.68684e-09
21.798194	6.85417e-09
21.767292	7.0257e-09
21.736390	7.20151e-09
21.705488	7.38171e-09
21.674586	7.56642e-09
21.643684	7.75575e-09
21.612782	7.94981e-09
21.581880	8.14872e-09
21.550978	8.35261e-09
21.520076	8.56159e-09
21.489173	8.77579e-09
21.458271	8.99535e-09
21.427369	9.2204e-09
21.396467	9.45107e-09
21.365565	9.68751e-09
21.334663	9.92985e-09
21.303761	1.01783e-08
21.272859	1.04329e-08
21.241957	1.06938e-08
21.211055	1.09613e-08
21.180153	1.12355e-08
21.149251	1.15165e-08
21.118349	1.18046e-08
21.087447	1.20998e-08
21.056545	1.24025e-08
21.025643	1.27127e-08
20.994741	1.30306e-08
20.963839	1.33565e-08
20.932937	1.36905e-08
20.902035	1.40329e-08
20.871133	1.43838e-08
20.840231	1.47435e-08
20.809329	1.51121e-08
20.778427	1.549e-08
20.747525	1.58773e-08
20.716623	1.62743e-08
20.685721	1.66813e-08
20.654819	1.70983e-08
20.623916	1.75258e-08
20.593014	1.7964e-08
20.562112	1.84131e-08
20.531210	1.88734e-08
20.500308	1.93452e-08
20.469406	1.98288e-08
20.438504	2.03245e-08
20.407602	2.08326e-08
20.376700	2.13533e-08
20.345798	2.18871e-08
20.314896	2.24341e-08
20.283994	2.29949e-08
20.253092	2.35696e-08
20.222190	2.41587e-08
20.191288	2.47624e-08
20.160386	2.53813e-08
20.129484	2.60156e-08
20.098582	2.66657e-08
20.067680	2.73321e-08
20.036778	2.80151e-08
20.005876	2.87151e-08
19.974974	2.94327e-08
19.944072	3.01681e-08
19.913170	3.09219e-08
19.882268	3.16945e-08
19.851366	3.24863e-08
19.820464	3.32979e-08
19.789562	3.41298e-08
19.758660	3.49825e-08
19.727757	3.58564e-08
19.696855	3.67521e-08
19.665953	3.76702e-08
19.635051	3.86111e-08
19.604149	3.95756e-08
19.573247	4.05641e-08
19.542345	4.15773e-08
19.511443	4.26157e-08
19.480541	4.368e-08
19.449639	4.47709e-08
19.418737	4.5889e-08
19.387835	4.7035e-08
19.356933	4.82096e-08
19.326031	4.94135e-08
19.295129	5.06473e-08
19.264227	5.1912e-08
19.233325	5.32082e-08
19.202423	5.45367e-08
19.171521	5.58983e-08
19.140619	5.72939e-08
19.109717	5.87243e-08
19.078815	6.01904e-08
19.047913	6.1693e-08
19.017011	6.3233e-08
18.986109	6.48115e-08
18.955207	6.64293e-08
18.924305	6.80874e-08
18.893403	6.97868e-08
18.862501	7.15287e-08
18.831598	7.33139e-08
18.800696	7.51436e-08
18.769794	7.70189e-08
18.738892	7.8941e-08
18.707990	8.09109e-08
18.677088	8.293e-08
18.646186	8.49993e-08
18.615284	8.71202e-08
18.584382	8.9294e-08
18.553480	9.15219e-08
18.522578	9.38053e-08
18.491676	9.61456e-08
18.460774	9.85442e-08
18.429872	1.01002e-07
18.398970	1.03522e-07
18.368068	1.06104e-07
18.337166	1.08751e-07
18.306264	1.11464e-07
18.275362	1.14244e-07
18.244460	1.17093e-07
18.213558	1.20013e-07
18.182656	1.23006e-07
18.151754	1.26074e-07
18.120852	1.29218e-07
18.089950	1.3244e-07
18.059048	1.35743e-07
18.028146	1.39127e-07
17.997244	1.42596e-07
17.966342	1.46151e-07
17.935439	1.49795e-07
17.904537	1.53529e-07
17.873635	1.57357e-07
17.842733	1.61279e-07
17.811831	1.653e-07
17.780929	1.6942e-07
17.750027	1.73643e-07
17.719125	1.77971e-07
17.688223	1.82406e-07
17.657321	1.86952e-07
17.626419	1.91611e-07
17.595517	1.96386e-07
17.564615	2.0128e-07
17.533713	2.06295e-07
17.502811	2.11435e-07
17.471909	2.16704e-07
17.441007	2.22103e-07
17.410105	2.27636e-07
17.379203	2.33307e-07
17.348301	2.39119e-07
17.317399	2.45075e-07
17.286497	2.5118e-07
17.255595	2.57436e-07
17.224693	2.63848e-07
17.193791	2.70419e-07
17.162889	2.77154e-07
17.131987	2.84056e-07
17.101085	2.9113e-07
17.070182	2.98379e-07
17.039280	3.05809e-07
17.008378	3.13423e-07
16.977476	3.21226e-07
16.946574	3.29224e-07
16.915672	3.3742e-07
16.884770	3.45819e-07
16.853868	3.54428e-07
16.822966	3.6325e-07
16.792064	3.72291e-07
16.761162	3.81557e-07
16.730260	3.91053e-07
16.699358	4.00785e-07
16.668456	4.10759e-07
16.637554	4.2098e-07
16.606652	4.31455e-07
16.575750	4.4219e-07
16.544848	4.53192e-07
16.513946	4.64467e-07
16.483044	4.76021e-07
16.452142	4.87863e-07
16.421240	4.99998e-07
16.390338	5.12435e-07
16.359436	5.25181e-07
16.328534	5.38242e-07
16.297632	5.51628e-07
16.266730	5.65346e-07
16.235828	5.79404e-07
16.204926	5.93811e-07
16.174023	6.08576e-07
16.143121	6.23706e-07
16.112219	6.39212e-07
16.081317	6.55103e-07
16.050415	6.71388e-07
16.019513	6.88076e-07
15.988611	7.05179e-07
15.957709	7.22705e-07
15.926807	7.40666e-07
15.895905	7.59072e-07
15.865003	7.77935e-07
15.834101	7.97265e-07
15.803199	8.17074e-07
15.772297	8.37375e-07
15.741395	8.58178e-07
15.710493	8.79497e-07
15.679591	9.01344e-07
15.648689	9.23732e-07
15.617787	9.46675e-07
15.586885	9.70187e-07
15.555983	9.9428e-07
15.525081	1.01897e-06
15.494179	1.04427e-06
15.463277	1.0702e-06
15.432375	1.09677e-06
15.401473	1.124e-06
15.370571	1.1519e-06
15.339669	1.1805e-06
15.308767	1.2098e-06
15.277864	1.23982e-06
15.246962	1.27059e-06
15.216060	1.30212e-06
15.185158	1.33444e-06
15.154256	1.36755e-06
15.123354	1.40148e-06
15.092452	1.43625e-06
15.061550	1.47188e-06
15.030648	1.50839e-06
14.999746	1.5458e-06
14.968844	1.58414e-06
14.937942	1.62342e-06
14.907040	1.66368e-06
14.876138	1.70494e-06
14.845236	1.74721e-06
14.814334	1.79053e-06
14.783432	1.83491e-06
14.752530	1.8804e-06
14.721628	1.92701e-06
14.690726	1.97477e-06
14.659824	2.02371e-06
14.628922	2.07386e-06
14.598020	2.12525e-06
14.567118	2.17791e-06
14.536216	2.23186e-06
14.505314	2.28715e-06
14.474412	2.34381e-06
14.443510	2.40186e-06
14.412608	2.46135e-06
14.381705	2.5223e-06
14.350803	2.58476e-06
14.319901	2.64876e-06
14.288999	2.71434e-06
14.258097	2.78154e-06
14.227195	2.85039e-06
14.196293	2.92095e-06
14.165391	2.99324e-06
14.134489	3.06731e-06
14.103587	3.14322e-06
14.072685	3.22099e-06
14.041783	3.30068e-06
14.010881	3.38233e-06
13.979979	3.466e-06
13.949077	3.55172e-06
13.918175	3.63956e-06
13.887273	3.72957e-06
13.856371	3.82179e-06
13.825469	3.91628e-06
13.794567	4.01309e-06
13.763665	4.11229e-06
13.732763	4.21394e-06
13.701861	4.31808e-06
13.670959	4.42479e-06
13.640057	4.53412e-06
13.609155	4.64615e-06
13.578253	4.76092e-06
13.547351	4.87853e-06
13.516448	4.99902e-06
13.485546	5.12248e-06
13.454644	5.24897e-06
13.423742	5.37857e-06
13.392840	5.51136e-06
13.361938	5.64741e-06
13.331036	5.7868e-06
13.300134	5.92962e-06
13.269232	6.07594e-06
13.238330	6.22586e-06
13.207428	6.37946e-06
13.176526	6.53683e-06
13.145624	6.69806e-06
13.114722	6.86325e-06
13.083820	7.0325e-06
13.052918	7.20589e-06
13.022016	7.38354e-06
12.991114	7.56555e-06
12.960212	7.75202e-06
12.929310	7.94306e-06
12.898408	8.13878e-06
12.867506	8.3393e-06
12.836604	8.54474e-06
12.805702	8.75521e-06
12.774800	8.97083e-06
12.743898	9.19173e-06
12.712996	9.41804e-06
12.682094	9.64989e-06
12.651192	9.88742e-06
12.620289	1.01308e-05
12.589387	1.03801e-05
12.558485	1.06354e-05
12.527583	1.08971e-05
12.496681	1.11651e-05
12.465779	1.14397e-05
12.434877	1.1721e-05
12.403975	1.20092e-05
12.373073	1.23044e-05
12.342171	1.26068e-05
12.311269	1.29166e-05
12.280367	1.3234e-05
12.249465	1.35591e-05
12.218563	1.38921e-05
12.187661	1.42333e-05
12.156759	1.45828e-05
12.125857	1.49408e-05
12.094955	1.53075e-05
12.064053	1.56832e-05
12.033151	1.6068e-05
12.002249	1.64622e-05
11.971347	1.6866e-05
11.940445	1.72797e-05
11.909543	1.77034e-05
11.878641	1.81374e-05
11.847739	1.8582e-05
11.816837	1.90374e-05
11.785935	1.95038e-05
11.755033	1.99816e-05
11.724130	2.0471e-05
11.693228	2.09723e-05
11.662326	2.14858e-05
11.631424	2.20117e-05
11.600522	2.25504e-05
11.569620	2.31021e-05
11.538718	2.36673e-05
11.507816	2.42461e-05
11.476914	2.4839e-05
11.446012	2.54462e-05
11.415110	2.60682e-05
11.384208	2.67052e-05
11.353306	2.73576e-05
11.322404	2.80258e-05
11.291502	2.87102e-05
11.260600	2.94111e-05
11.229698	3.0129e-05
11.198796	3.08642e-05
11.167894	3.16172e-05
11.136992	3.23883e-05
11.106090	3.31781e-05
11.075188	3.39869e-05
11.044286	3.48152e-05
11.013384	3.56634e-05
10.982482	3.65321e-05
10.951580	3.74217e-05
10.920678	3.83328e-05
10.889776	3.92657e-05
10.858873	4.02211e-05
10.827971	4.11995e-05
10.797069	4.22013e-05
10.766167	4.32272e-05
10.735265	4.42778e-05
10.704363	4.53535e-05
10.673461	4.64551e-05
10.642559	4.7583e-05
10.611657	4.8738e-05
10.580755	4.99206e-05
10.549853	5.11315e-05
10.518951	5.23713e-05
10.488049	5.36408e-05
10.457147	5.49406e-05
10.426245	5.62714e-05
10.395343	5.7634e-05
10.364441	5.90291e-05
10.333539	6.04574e-05
10.302637	6.19197e-05
10.271735	6.34168e-05
10.240833	6.49495e-05
10.209931	6.65186e-05
10.179029	6.8125e-05
10.148127	6.97695e-05
10.117225	7.1453e-05
10.086323	7.31764e-05
10.055421	7.49406e-05
10.024519	7.67465e-05
9.993617	7.8595e-05
9.962714	8.04873e-05
9.931812	8.24242e-05
9.900910	8.44067e-05
9.870008	8.64359e-05
9.839106	8.85129e-05
9.808204	9.06387e-05
9.777302	9.28144e-05
9.746400	9.50412e-05
9.715498	9.73201e-05
9.684596	9.96524e-05
9.653694	0.000102039
9.622792	0.000104482
9.591890	0.000106981
9.560988	0.000109539
9.530086	0.000112157
9.499184	0.000114835
9.468282	0.000117575
9.437380	0.000120379
9.406478	0.000123248
9.375576	0.000126183
9.344674	0.000129186
9.313772	0.000132258
9.282870	0.000135401
9.251968	0.000138616
9.221066	0.000141905
9.190164	0.000145269
9.159262	0.00014871
9.128360	0.00015223
9.097458	0.000155829
9.066555	0.000159511
9.035653	0.000163276
9.004751	0.000167126
8.973849	0.000171063
8.942947	0.000175089
8.912045	0.000179205
8.881143	0.000183413
8.850241	0.000187715
8.819339	0.000192114
8.788437	0.00019661
8.757535	0.000201205
8.726633	0.000205902
8.695731	0.000210703
8.664829	0.000215608
8.633927	0.000220621
8.603025	0.000225743
8.572123	0.000230975
8.541221	0.000236321
8.510319	0.000241781
8.479417	0.000247358
8.448515	0.000253054
8.417613	0.00025887
8.386711	0.000264808
8.355809	0.000270869
8.324907	0.000277057
8.294005	0.000283372
8.263103	0.000289816
8.232201	0.00029639
8.201299	0.000303095
8.170396	0.000309934
8.139494	0.000316908
8.108592	0.000324016
8.077690	0.000331261
8.046788	0.000338642
8.015886	0.00034616
7.984984	0.000353814
7.954082	0.000361606
7.923180	0.000369533
7.892278	0.000377595
7.861376	0.000385789
7.830474	0.000394113
7.799572	0.000402564
7.768670	0.000411136
7.737768	0.000419824
7.706866	0.00042862
7.675964	0.000437514
7.645062	0.000446493
7.614160	0.000455541
7.583258	0.000464635
7.552356	0.000473744
7.521454	0.000482827
7.490552	0.000491819
7.459650	0.000500614
7.428748	0.000509001
&
```
