## Supplementary material for "All-at-once RNA folding with 3D motif prediction framed by evolutionary information": RF01988_SECIS_2.cacofold.helixcov

```
# RMs = 2 L = 55

# RM_HELIX NESTED 11-25 32-45, nbp = 13 nbp_cov = 0
# pvals: 0.979609,0.979609,0.979609,0.979609,0.979609,0.979609,0.979609,0.979609,0.979609,0.979609,0.979609,0.979609,0.979609
# aggregated NONE
NESTED  ::::::::::<<<<<-<<<<<<-<<______>>>>>>>>->>>>>::::::::::
        :::::::::::::::::::::::::::::::::::::::::::::::::::::::

# RM_HELIX NESTED 1-5 51-55, nbp = 5 nbp_cov = 0
# pvals: 0.979609,0.979609,0.979609,0.979609,0.979609
# aggregated NONE
NESTED  <<<<<_____________________________________________>>>>>
        :::::::::::::::::::::::::::::::::::::::::::::::::::::::
```
