## Supplementary material for "All-at-once RNA folding with 3D motif prediction framed by evolutionary information": RF01988_SECIS_2.power

```
# Power analysis of given structure 
#
# Powertype = SINGLE SUBSTITUTIONS
# covary  left_pos      right_pos    substitutions      power
#----------------------------------------------------------------
          1		55		0		0.00
          2		54		1		0.00
          3		53		0		0.00
          4		52		0		0.00
          5		51		0		0.00
          8		47		0		0.00
          9		46		0		0.00
          11		45		0		0.00
          12		44		0		0.00
          13		43		0		0.00
          14		42		1		0.00
          15		41		0		0.00
          17		39		1		0.00
          18		38		2		0.00
          20		36		0		0.00
          21		35		1		0.00
          22		34		1		0.00
          24		33		0		0.00
          25		32		0		0.00
          26		31		1		0.00
#
# BPAIRS 20
# avg substitutions per BP  0.4
# BPAIRS expected to covary 0.0 +/- 0.0
# BPAIRS observed to covary 0
#
```
