## Supplementary material for "All-at-once RNA folding with 3D motif prediction framed by evolutionary information": RF01988_SECIS_2.surv

```
0.000000	0.05
-0.001257	1
&
1.333979	0.000682594
1.173544	0.00136519
1.163193	0.00204778
1.085563	0.00273038
0.863024	0.00341297
0.516276	0.00409556
0.423120	0.00477816
0.273036	0.00546075
0.262685	0.00614334
0.252334	0.00682594
0.236808	0.00819113
0.195406	0.00887372
0.185055	0.00955631
0.174704	0.0102389
0.164354	0.0109215
0.154003	0.0116041
0.148828	0.0122867
0.133302	0.0129693
0.107425	0.0136519
0.091899	0.0143345
-0.001257	0.983618
-0.027134	0.9843
-0.037484	0.984983
-0.063361	0.985666
-0.068536	0.986348
-0.104764	0.987031
-0.146166	0.989078
-0.156517	0.989761
-0.166868	0.991126
-0.182394	0.991809
-0.213446	0.993174
-0.228972	0.994539
-0.280725	0.995222
-0.368706	0.995904
-0.384232	0.996587
-0.461862	0.99727
-0.575719	0.997952
-0.668875	0.998635
-0.725804	0.999317
-0.751680	1
&
3.191923	3.367e-06
2.995261	6.73401e-06
2.881403	1.0101e-05
2.871053	1.3468e-05
2.840001	1.6835e-05
2.777897	2.0202e-05
2.638163	2.3569e-05
2.560533	2.6936e-05
2.425974	3.0303e-05
2.394922	3.367e-05
2.384571	3.7037e-05
2.358695	4.0404e-05
2.327643	4.3771e-05
2.317292	4.7138e-05
2.301766	5.05051e-05
2.265539	5.72391e-05
2.260363	6.06061e-05
2.172383	6.39731e-05
2.141331	6.73401e-05
2.099928	7.07071e-05
2.063701	7.40741e-05
2.058525	7.74411e-05
2.027473	8.08081e-05
2.001597	8.75421e-05
1.991246	9.09091e-05
1.955019	9.42761e-05
1.939493	9.76431e-05
1.929142	0.00010101
1.913616	0.000104377
1.898090	0.000107744
1.872213	0.000111111
1.841161	0.000117845
1.835986	0.000121212
1.825635	0.000124579
1.820460	0.000131313
1.810109	0.000141414
1.804934	0.000158249
1.799759	0.000161616
1.789408	0.000164983
1.784233	0.00016835
1.779057	0.000175084
1.773882	0.000185185
1.768707	0.000188552
1.763531	0.000198653
1.758356	0.00020202
1.753181	0.000215488
1.742830	0.000222222
1.732479	0.000228956
1.727304	0.000239057
1.722129	0.000242424
1.711778	0.000249158
1.706603	0.000252525
1.701427	0.000255892
1.696252	0.00026936
1.691077	0.000279461
1.685901	0.000289562
1.680726	0.000296296
1.670375	0.00030303
1.665200	0.000313131
1.660025	0.000316498
1.654849	0.000323232
1.649674	0.000326599
1.639323	0.0003367
1.634148	0.000340067
1.628973	0.000343434
1.618622	0.000360269
1.613447	0.000367003
1.603096	0.000377104
1.597921	0.000383838
1.587570	0.00040404
1.582395	0.000414141
1.572044	0.000424242
1.566869	0.000434343
1.561693	0.00043771
1.556518	0.000447811
1.551343	0.000451178
1.546167	0.000454545
1.540992	0.000464646
1.535817	0.000468013
1.525466	0.00047138
1.515116	0.000491582
1.509940	0.000494949
1.504765	0.000498316
1.499590	0.000518519
1.494414	0.000525253
1.489239	0.000552189
1.484064	0.000558923
1.478888	0.00056229
1.468538	0.000582492
1.463362	0.000589226
1.458187	0.000599327
1.453012	0.000602694
1.447836	0.000609428
1.442661	0.00062963
1.437486	0.000643098
1.432310	0.000653199
1.427135	0.000656566
1.421960	0.0006633
1.416784	0.000680135
1.411609	0.000700337
1.406434	0.000713805
1.396083	0.000727273
1.390908	0.000747475
1.385732	0.00076431
1.380557	0.000774411
1.375382	0.000791246
1.370206	0.000811448
1.365031	0.000821549
1.359856	0.000824916
1.354680	0.000841751
1.349505	0.000861953
1.344330	0.000915825
1.339154	0.000936027
1.333979	0.000956229
1.328804	0.000973064
1.323628	0.001
1.318453	0.00102357
1.313278	0.0010303
1.308102	0.00105051
1.302927	0.00106061
1.297752	0.00107071
1.292576	0.00109764
1.287401	0.00115152
1.282226	0.00118519
1.277050	0.00120875
1.271875	0.00125589
1.266700	0.0012862
1.261524	0.00130976
1.256349	0.00135354
1.251174	0.0013771
1.245998	0.00140067
1.240823	0.00146465
1.235648	0.00150168
1.230472	0.00150842
1.225297	0.00151852
1.220122	0.00154882
1.214946	0.00158249
1.209771	0.00160943
1.204596	0.00168013
1.199420	0.0017037
1.194245	0.00173401
1.189070	0.00175421
1.183894	0.00179125
1.178719	0.00180808
1.173544	0.00182828
1.168368	0.00186195
1.163193	0.00188889
1.158018	0.00192929
1.152842	0.00198316
1.147667	0.00200673
1.142492	0.0020404
1.137316	0.00206061
1.132141	0.00210438
1.126966	0.00212121
1.121790	0.00215825
1.116615	0.00220202
1.111440	0.00224579
1.106264	0.00226599
1.101089	0.0022963
1.095914	0.0023266
1.090738	0.00234007
1.085563	0.00236027
1.080388	0.00237374
1.075212	0.00238384
1.070037	0.00240741
1.064862	0.00242088
1.059686	0.00244108
1.054511	0.00245455
1.049336	0.00248148
1.044160	0.00248822
1.038985	0.00249832
1.033810	0.00251178
1.028634	0.00251852
1.023459	0.00253872
1.018284	0.00256229
1.013108	0.00259596
1.007933	0.00260269
1.002758	0.00260606
0.997582	0.00261279
0.992407	0.00262626
0.987232	0.00262963
0.982056	0.00263973
0.976881	0.00265657
0.971706	0.00267003
0.966530	0.0026835
0.961355	0.0026936
0.956180	0.00270034
0.951004	0.0027138
0.945829	0.00271717
0.940654	0.00272727
0.935478	0.00274074
0.930303	0.00277441
0.925128	0.00278451
0.919952	0.00281481
0.914777	0.00283502
0.909602	0.00286195
0.904426	0.00288215
0.899251	0.00289562
0.894076	0.00292929
0.888900	0.00293603
0.883725	0.00296633
0.878550	0.0029899
0.873374	0.0030101
0.868199	0.00306397
0.863024	0.00308418
0.857848	0.00310774
0.852673	0.00312795
0.847498	0.00314141
0.842322	0.00315488
0.837147	0.00317172
0.831972	0.00320202
0.826796	0.00323232
0.821621	0.00326936
0.816446	0.0032862
0.811270	0.00329966
0.806095	0.00334007
0.800920	0.003367
0.795744	0.00339731
0.790569	0.00341414
0.785394	0.00342761
0.780218	0.00345791
0.775043	0.00347475
0.769868	0.00351178
0.764692	0.00353535
0.759517	0.00354882
0.754342	0.00357912
0.749166	0.00359596
0.743991	0.00360943
0.738816	0.00364646
0.733640	0.0036633
0.728465	0.0036734
0.723290	0.00369024
0.718114	0.00370034
0.712939	0.0037037
0.707764	0.00373401
0.702588	0.00374747
0.697413	0.00375758
0.692238	0.00377104
0.687062	0.00379461
0.681887	0.00381818
0.676712	0.00383165
0.671536	0.00386195
0.666361	0.00388215
0.661186	0.00388889
0.656010	0.00391246
0.645660	0.00393939
0.640484	0.00395623
0.635309	0.0039697
0.630134	0.00399663
0.624958	0.0040101
0.619783	0.00401684
0.614608	0.00402694
0.609432	0.00403367
0.604257	0.00405051
0.599082	0.00405724
0.593906	0.00409091
0.588731	0.00409764
0.583556	0.00412121
0.578380	0.00414141
0.573205	0.00415825
0.568030	0.00418519
0.562854	0.00419529
0.557679	0.00422896
0.552504	0.00425253
0.547328	0.00426599
0.542153	0.0042862
0.536978	0.00433333
0.531802	0.00437374
0.526627	0.00443771
0.521452	0.00448148
0.516276	0.00452862
0.511101	0.00457912
0.505926	0.0046532
0.500750	0.0046936
0.495575	0.00473401
0.490400	0.00480135
0.485224	0.00484512
0.480049	0.00490236
0.474874	0.00494613
0.469698	0.00500337
0.464523	0.0050202
0.459348	0.00506734
0.454172	0.00512458
0.448997	0.00518855
0.443822	0.00522896
0.438646	0.00525926
0.433471	0.00529293
0.428296	0.00532323
0.423120	0.00535354
0.417945	0.00538047
0.412770	0.00538721
0.407594	0.00543098
0.402419	0.00545791
0.397244	0.00548148
0.392068	0.00551852
0.386893	0.00552189
0.381718	0.00554209
0.376542	0.00558923
0.371367	0.00559596
0.366192	0.00561953
0.361016	0.0056431
0.355841	0.00565993
0.350666	0.0056835
0.345490	0.00569697
0.340315	0.00572391
0.335140	0.00577778
0.329964	0.00580135
0.324789	0.00583502
0.319614	0.00587205
0.314438	0.00590236
0.309263	0.00594949
0.304088	0.0059798
0.298912	0.00602694
0.293737	0.00611111
0.288562	0.00618519
0.283386	0.00622559
0.278211	0.00626599
0.273036	0.00633333
0.267860	0.00638384
0.262685	0.00646801
0.257510	0.00658586
0.252334	0.0066835
0.247159	0.00679798
0.241984	0.00686195
0.236808	0.00694949
0.231633	0.00705387
0.226458	0.00715825
0.221282	0.00732997
0.216107	0.00738384
0.210932	0.00750505
0.205756	0.00759933
0.200581	0.00776431
0.195406	0.00787879
0.190230	0.00794949
0.185055	0.0080101
0.179880	0.00809764
0.174704	0.00823906
0.169529	0.0083771
0.164354	0.00849158
0.159178	0.00861953
0.154003	0.00875758
0.148828	0.00891919
0.143652	0.00906061
0.138477	0.00924916
0.133302	0.00942088
0.128126	0.00962963
0.122951	0.00981145
0.117776	0.00992256
0.112600	0.0101044
0.107425	0.0102626
0.102250	0.0104377
0.097074	0.0106162
0.091899	0.0107508
0.086724	0.0108889
0.081548	0.0110269
0.076373	0.0111616
0.071198	0.0113502
0.066022	0.0115152
0.060847	0.0116431
0.055672	0.0118081
0.050496	0.0119327
0.045321	0.0120774
0.040146	0.0122357
0.034970	0.0123973
0.029795	0.012569
0.024620	0.0127037
0.019444	0.012936
0.014269	0.0131279
0.009094	0.0133367
0.003918	0.013532
-0.001257	0.979609
-0.006432	0.979795
-0.011608	0.98
-0.016783	0.980259
-0.021958	0.980502
-0.027134	0.980727
-0.032309	0.98103
-0.037484	0.981226
-0.042660	0.981492
-0.047835	0.981768
-0.053010	0.982074
-0.058186	0.982438
-0.063361	0.98269
-0.068536	0.98301
-0.073712	0.983343
-0.078887	0.983677
-0.084062	0.983997
-0.089238	0.984377
-0.094413	0.984613
-0.099588	0.984859
-0.104764	0.985141
-0.109939	0.985441
-0.115114	0.985687
-0.120290	0.985923
-0.125465	0.986192
-0.130640	0.986451
-0.135816	0.986747
-0.140991	0.987054
-0.146166	0.987293
-0.151342	0.987519
-0.156517	0.987825
-0.161692	0.988091
-0.166868	0.988316
-0.172043	0.988498
-0.177218	0.988667
-0.182394	0.988889
-0.187569	0.989081
-0.192744	0.9893
-0.197920	0.989461
-0.203095	0.989646
-0.208270	0.989825
-0.213446	0.990024
-0.218621	0.990263
-0.223796	0.990471
-0.228972	0.990643
-0.234147	0.990923
-0.239322	0.991145
-0.244498	0.99136
-0.249673	0.991545
-0.254848	0.991724
-0.260024	0.991869
-0.265199	0.992088
-0.270374	0.992333
-0.275550	0.992532
-0.280725	0.992663
-0.285900	0.992892
-0.291076	0.993121
-0.296251	0.993242
-0.301426	0.993354
-0.306602	0.993505
-0.311777	0.993673
-0.316952	0.993835
-0.322128	0.994061
-0.327303	0.994236
-0.332478	0.994357
-0.337654	0.994623
-0.342829	0.994761
-0.348004	0.994902
-0.353180	0.995111
-0.358355	0.995283
-0.363530	0.995438
-0.368706	0.995525
-0.373881	0.995657
-0.379056	0.995811
-0.384232	0.995943
-0.389407	0.996054
-0.394582	0.996175
-0.399758	0.99637
-0.404933	0.996441
-0.410108	0.996535
-0.415284	0.99662
-0.420459	0.996694
-0.425634	0.996832
-0.430810	0.996919
-0.435985	0.99702
-0.441160	0.997104
-0.446336	0.997158
-0.451511	0.997199
-0.456686	0.997246
-0.461862	0.997333
-0.467037	0.99738
-0.472212	0.997468
-0.477388	0.997545
-0.482563	0.997626
-0.487738	0.997667
-0.492914	0.997721
-0.498089	0.997801
-0.503264	0.997845
-0.508440	0.997892
-0.513615	0.997949
-0.518790	0.99802
-0.523966	0.998074
-0.529141	0.998138
-0.534316	0.998185
-0.539492	0.998256
-0.544667	0.998286
-0.549842	0.998337
-0.555018	0.998384
-0.560193	0.998428
-0.565368	0.998458
-0.570544	0.998519
-0.575719	0.99862
-0.580894	0.998694
-0.586070	0.998747
-0.591245	0.998781
-0.596420	0.998838
-0.601596	0.998875
-0.606771	0.998926
-0.611946	0.998987
-0.617122	0.99901
-0.622297	0.999017
-0.627472	0.999064
-0.632648	0.999101
-0.637823	0.999138
-0.642998	0.999175
-0.648174	0.999209
-0.653349	0.999229
-0.658524	0.999269
-0.663700	0.9993
-0.668875	0.999323
-0.674050	0.99935
-0.679226	0.999391
-0.684401	0.999397
-0.689576	0.999411
-0.694752	0.999434
-0.699927	0.999461
-0.705102	0.999485
-0.710278	0.999488
-0.715453	0.999508
-0.720628	0.999525
-0.725804	0.999542
-0.730979	0.999569
-0.736154	0.999589
-0.741330	0.999596
-0.746505	0.999609
-0.751680	0.99962
-0.756856	0.999643
-0.762031	0.999646
-0.767206	0.999653
-0.772382	0.999657
-0.777557	0.999673
-0.782732	0.99968
-0.787908	0.999694
-0.793083	0.999714
-0.798258	0.999731
-0.803434	0.999747
-0.808609	0.999764
-0.813784	0.999768
-0.818960	0.999774
-0.824135	0.999781
-0.829310	0.999788
-0.834486	0.999801
-0.839661	0.999815
-0.844836	0.999825
-0.850012	0.999832
-0.855187	0.999838
-0.860362	0.999855
-0.865538	0.999859
-0.870713	0.999872
-0.875888	0.999889
-0.886239	0.999892
-0.891414	0.999896
-0.896590	0.999902
-0.906940	0.999909
-0.912116	0.999912
-0.927642	0.999916
-0.937992	0.999923
-0.943168	0.999929
-0.953518	0.999936
-0.963869	0.999939
-0.969044	0.999943
-0.984570	0.999946
-0.989746	0.999949
-0.994921	0.999953
-1.015622	0.999966
-1.057025	0.999973
-1.072551	0.99998
-1.077726	0.999983
-1.082902	0.999987
-1.155356	0.99999
-1.196759	0.999993
-1.279564	0.999997
-1.289915	1
&
16.430425	2.09049e-28
16.425249	2.13208e-28
16.420074	2.1745e-28
16.414899	2.21777e-28
16.409723	2.26189e-28
16.404548	2.30689e-28
16.399373	2.35279e-28
16.394197	2.3996e-28
16.389022	2.44734e-28
16.383847	2.49604e-28
16.378671	2.5457e-28
16.373496	2.59635e-28
16.368321	2.648e-28
16.363145	2.70069e-28
16.357970	2.75442e-28
16.352795	2.80922e-28
16.347619	2.86511e-28
16.342444	2.92211e-28
16.337269	2.98025e-28
16.332093	3.03955e-28
16.326918	3.10002e-28
16.321743	3.1617e-28
16.316567	3.2246e-28
16.311392	3.28876e-28
16.306217	3.35419e-28
16.301041	3.42092e-28
16.295866	3.48898e-28
16.290691	3.5584e-28
16.285515	3.62919e-28
16.280340	3.7014e-28
16.275165	3.77504e-28
16.269989	3.85014e-28
16.264814	3.92674e-28
16.259639	4.00487e-28
16.254463	4.08455e-28
16.249288	4.16581e-28
16.244113	4.24869e-28
16.238937	4.33322e-28
16.233762	4.41943e-28
16.228587	4.50735e-28
16.223411	4.59703e-28
16.218236	4.68849e-28
16.213061	4.78176e-28
16.207885	4.8769e-28
16.202710	4.97392e-28
16.197535	5.07288e-28
16.192359	5.1738e-28
16.187184	5.27674e-28
16.182009	5.38172e-28
16.176833	5.48879e-28
16.171658	5.59799e-28
16.166483	5.70936e-28
16.161307	5.82294e-28
16.156132	5.93879e-28
16.150957	6.05694e-28
16.145781	6.17744e-28
16.140606	6.30034e-28
16.135431	6.42569e-28
16.130255	6.55352e-28
16.125080	6.68391e-28
16.119905	6.81688e-28
16.114729	6.9525e-28
16.109554	7.09082e-28
16.104379	7.23189e-28
16.099203	7.37576e-28
16.094028	7.5225e-28
16.088853	7.67215e-28
16.083677	7.82479e-28
16.078502	7.98046e-28
16.073327	8.13923e-28
16.068151	8.30115e-28
16.062976	8.4663e-28
16.057801	8.63473e-28
16.052625	8.80651e-28
16.047450	8.98171e-28
16.042275	9.1604e-28
16.037099	9.34264e-28
16.031924	9.5285e-28
16.026749	9.71806e-28
16.021573	9.9114e-28
16.016398	1.01086e-27
16.011223	1.03097e-27
16.006047	1.05148e-27
16.000872	1.0724e-27
15.995697	1.09373e-27
15.990521	1.11549e-27
15.985346	1.13768e-27
15.980171	1.16031e-27
15.974995	1.1834e-27
15.969820	1.20694e-27
15.964645	1.23095e-27
15.959469	1.25544e-27
15.954294	1.28041e-27
15.949119	1.30589e-27
15.943943	1.33187e-27
15.938768	1.35836e-27
15.933593	1.38539e-27
15.928417	1.41295e-27
15.923242	1.44105e-27
15.918067	1.46972e-27
15.912891	1.49896e-27
15.907716	1.52878e-27
15.902541	1.55919e-27
15.897365	1.59021e-27
15.892190	1.62185e-27
15.887015	1.65411e-27
15.881839	1.68702e-27
15.876664	1.72058e-27
15.871489	1.75481e-27
15.866313	1.78972e-27
15.861138	1.82532e-27
15.855963	1.86163e-27
15.850787	1.89867e-27
15.845612	1.93644e-27
15.840437	1.97496e-27
15.835261	2.01425e-27
15.830086	2.05432e-27
15.824911	2.09518e-27
15.819735	2.13686e-27
15.814560	2.17937e-27
15.809385	2.22273e-27
15.804209	2.26695e-27
15.799034	2.31204e-27
15.793859	2.35804e-27
15.788683	2.40494e-27
15.783508	2.45279e-27
15.778333	2.50158e-27
15.773157	2.55134e-27
15.767982	2.6021e-27
15.762807	2.65386e-27
15.757631	2.70665e-27
15.752456	2.7605e-27
15.747281	2.81541e-27
15.742105	2.87142e-27
15.736930	2.92854e-27
15.731755	2.9868e-27
15.726579	3.04621e-27
15.721404	3.10681e-27
15.716229	3.16861e-27
15.711053	3.23164e-27
15.705878	3.29593e-27
15.700703	3.3615e-27
15.695527	3.42836e-27
15.690352	3.49656e-27
15.685177	3.56612e-27
15.680001	3.63706e-27
15.674826	3.70941e-27
15.669651	3.7832e-27
15.664475	3.85846e-27
15.659300	3.93521e-27
15.654125	4.01349e-27
15.648949	4.09333e-27
15.643774	4.17476e-27
15.638599	4.2578e-27
15.633423	4.3425e-27
15.628248	4.42888e-27
15.623073	4.51698e-27
15.617897	4.60683e-27
15.612722	4.69848e-27
15.607547	4.79194e-27
15.602371	4.88726e-27
15.597196	4.98448e-27
15.592021	5.08363e-27
15.586845	5.18475e-27
15.581670	5.28789e-27
15.576495	5.39308e-27
15.571319	5.50036e-27
15.566144	5.60977e-27
15.560969	5.72136e-27
15.555793	5.83517e-27
15.550618	5.95124e-27
15.545443	6.06962e-27
15.540267	6.19036e-27
15.535092	6.3135e-27
15.529917	6.43908e-27
15.524741	6.56717e-27
15.519566	6.6978e-27
15.514391	6.83103e-27
15.509215	6.96691e-27
15.504040	7.1055e-27
15.498865	7.24684e-27
15.493689	7.39099e-27
15.488514	7.53801e-27
15.483339	7.68795e-27
15.478163	7.84088e-27
15.472988	7.99684e-27
15.467813	8.15591e-27
15.462637	8.31814e-27
15.457462	8.4836e-27
15.452287	8.65236e-27
15.447111	8.82446e-27
15.441936	8.99999e-27
15.436761	9.17902e-27
15.431585	9.3616e-27
15.426410	9.54781e-27
15.421235	9.73773e-27
15.416059	9.93143e-27
15.410884	1.0129e-26
15.405709	1.03305e-26
15.400533	1.05359e-26
15.395358	1.07455e-26
15.390183	1.09592e-26
15.385007	1.11772e-26
15.379832	1.13996e-26
15.374657	1.16263e-26
15.369481	1.18576e-26
15.364306	1.20934e-26
15.359131	1.2334e-26
15.353955	1.25793e-26
15.348780	1.28295e-26
15.343605	1.30847e-26
15.338429	1.3345e-26
15.333254	1.36104e-26
15.328079	1.38812e-26
15.322903	1.41573e-26
15.317728	1.44389e-26
15.312553	1.47261e-26
15.307377	1.5019e-26
15.302202	1.53177e-26
15.297027	1.56224e-26
15.291851	1.59331e-26
15.286676	1.625e-26
15.281501	1.65733e-26
15.276325	1.69029e-26
15.271150	1.72391e-26
15.265975	1.7582e-26
15.260799	1.79317e-26
15.255624	1.82884e-26
15.250449	1.86522e-26
15.245273	1.90232e-26
15.240098	1.94015e-26
15.234923	1.97874e-26
15.229747	2.0181e-26
15.224572	2.05824e-26
15.219397	2.09918e-26
15.214221	2.14093e-26
15.209046	2.18352e-26
15.203871	2.22695e-26
15.198695	2.27124e-26
15.193520	2.31642e-26
15.188345	2.36249e-26
15.183169	2.40948e-26
15.177994	2.45741e-26
15.172819	2.50628e-26
15.167643	2.55613e-26
15.162468	2.60698e-26
15.157293	2.65883e-26
15.152117	2.71171e-26
15.146942	2.76565e-26
15.141767	2.82066e-26
15.136591	2.87676e-26
15.131416	2.93398e-26
15.126241	2.99233e-26
15.121065	3.05185e-26
15.115890	3.11255e-26
15.110715	3.17446e-26
15.105539	3.23759e-26
15.100364	3.30199e-26
15.095189	3.36766e-26
15.090013	3.43465e-26
15.084838	3.50296e-26
15.079663	3.57263e-26
15.074487	3.64369e-26
15.069312	3.71616e-26
15.064137	3.79007e-26
15.058961	3.86545e-26
15.053786	3.94234e-26
15.048611	4.02075e-26
15.043435	4.10072e-26
15.038260	4.18228e-26
15.033085	4.26546e-26
15.027909	4.35029e-26
15.022734	4.43682e-26
15.017559	4.52506e-26
15.012383	4.61506e-26
15.007208	4.70685e-26
15.002033	4.80047e-26
14.996857	4.89594e-26
14.991682	4.99332e-26
14.986507	5.09263e-26
14.981331	5.19392e-26
14.976156	5.29722e-26
14.970981	5.40257e-26
14.965805	5.51003e-26
14.960630	5.61961e-26
14.955455	5.73138e-26
14.950279	5.84537e-26
14.945104	5.96163e-26
14.939929	6.0802e-26
14.934753	6.20112e-26
14.929578	6.32446e-26
14.924403	6.45024e-26
14.919227	6.57853e-26
14.914052	6.70937e-26
14.908877	6.8428e-26
14.903701	6.9789e-26
14.898526	7.1177e-26
14.893351	7.25926e-26
14.888175	7.40363e-26
14.883000	7.55088e-26
14.877825	7.70105e-26
14.872649	7.85422e-26
14.867474	8.01042e-26
14.862299	8.16974e-26
14.857123	8.33222e-26
14.851948	8.49793e-26
14.846773	8.66694e-26
14.841597	8.83931e-26
14.836422	9.01511e-26
14.831247	9.1944e-26
14.826071	9.37726e-26
14.820896	9.56375e-26
14.815721	9.75396e-26
14.810545	9.94795e-26
14.805370	1.01458e-25
14.800195	1.03476e-25
14.795019	1.05534e-25
14.789844	1.07632e-25
14.784669	1.09773e-25
14.779493	1.11956e-25
14.774318	1.14183e-25
14.769143	1.16454e-25
14.763967	1.1877e-25
14.758792	1.21132e-25
14.753617	1.23541e-25
14.748441	1.25998e-25
14.743266	1.28503e-25
14.738091	1.31059e-25
14.732915	1.33665e-25
14.727740	1.36324e-25
14.722565	1.39035e-25
14.717389	1.418e-25
14.712214	1.4462e-25
14.707039	1.47496e-25
14.701863	1.50429e-25
14.696688	1.53421e-25
14.691513	1.56472e-25
14.686337	1.59584e-25
14.681162	1.62758e-25
14.675987	1.65994e-25
14.670812	1.69296e-25
14.665636	1.72662e-25
14.660461	1.76096e-25
14.655286	1.79598e-25
14.650110	1.8317e-25
14.644935	1.86813e-25
14.639760	1.90528e-25
14.634584	1.94317e-25
14.629409	1.98181e-25
14.624234	2.02122e-25
14.619058	2.06142e-25
14.613883	2.10242e-25
14.608708	2.14423e-25
14.603532	2.18687e-25
14.598357	2.23036e-25
14.593182	2.27471e-25
14.588006	2.31995e-25
14.582831	2.36608e-25
14.577656	2.41314e-25
14.572480	2.46113e-25
14.567305	2.51007e-25
14.562130	2.55999e-25
14.556954	2.6109e-25
14.551779	2.66282e-25
14.546604	2.71577e-25
14.541428	2.76978e-25
14.536253	2.82486e-25
14.531078	2.88104e-25
14.525902	2.93833e-25
14.520727	2.99676e-25
14.515552	3.05636e-25
14.510376	3.11714e-25
14.505201	3.17913e-25
14.500026	3.24235e-25
14.494850	3.30682e-25
14.489675	3.37258e-25
14.484500	3.43965e-25
14.479324	3.50805e-25
14.474149	3.57781e-25
14.468974	3.64896e-25
14.463798	3.72153e-25
14.458623	3.79553e-25
14.453448	3.87101e-25
14.448272	3.94799e-25
14.443097	4.0265e-25
14.437922	4.10657e-25
14.432746	4.18823e-25
14.427571	4.27152e-25
14.422396	4.35646e-25
14.417220	4.44309e-25
14.412045	4.53144e-25
14.406870	4.62156e-25
14.401694	4.71346e-25
14.396519	4.80719e-25
14.391344	4.90278e-25
14.386168	5.00028e-25
14.380993	5.09971e-25
14.375818	5.20112e-25
14.370642	5.30455e-25
14.365467	5.41003e-25
14.360292	5.51761e-25
14.355116	5.62733e-25
14.349941	5.73923e-25
14.344766	5.85336e-25
14.339590	5.96975e-25
14.334415	6.08846e-25
14.329240	6.20953e-25
14.324064	6.33301e-25
14.318889	6.45894e-25
14.313714	6.58738e-25
14.308538	6.71837e-25
14.303363	6.85197e-25
14.298188	6.98822e-25
14.293012	7.12718e-25
14.287837	7.2689e-25
14.282662	7.41344e-25
14.277486	7.56086e-25
14.272311	7.71121e-25
14.267136	7.86454e-25
14.261960	8.02093e-25
14.256785	8.18042e-25
14.251610	8.34309e-25
14.246434	8.50899e-25
14.241259	8.67818e-25
14.236084	8.85075e-25
14.230908	9.02674e-25
14.225733	9.20623e-25
14.220558	9.3893e-25
14.215382	9.576e-25
14.210207	9.76641e-25
14.205032	9.96061e-25
14.199856	1.01587e-24
14.194681	1.03607e-24
14.189506	1.05667e-24
14.184330	1.07768e-24
14.179155	1.09911e-24
14.173980	1.12096e-24
14.168804	1.14325e-24
14.163629	1.16599e-24
14.158454	1.18917e-24
14.153278	1.21282e-24
14.148103	1.23693e-24
14.142928	1.26153e-24
14.137752	1.28661e-24
14.132577	1.31219e-24
14.127402	1.33829e-24
14.122226	1.3649e-24
14.117051	1.39204e-24
14.111876	1.41971e-24
14.106700	1.44794e-24
14.101525	1.47673e-24
14.096350	1.5061e-24
14.091174	1.53604e-24
14.085999	1.56659e-24
14.080824	1.59774e-24
14.075648	1.62951e-24
14.070473	1.66191e-24
14.065298	1.69495e-24
14.060122	1.72865e-24
14.054947	1.76302e-24
14.049772	1.79808e-24
14.044596	1.83383e-24
14.039421	1.87029e-24
14.034246	1.90748e-24
14.029070	1.94541e-24
14.023895	1.98409e-24
14.018720	2.02354e-24
14.013544	2.06377e-24
14.008369	2.10481e-24
14.003194	2.14666e-24
13.998018	2.18934e-24
13.992843	2.23287e-24
13.987668	2.27727e-24
13.982492	2.32255e-24
13.977317	2.36873e-24
13.972142	2.41582e-24
13.966966	2.46386e-24
13.961791	2.51285e-24
13.956616	2.56281e-24
13.951440	2.61377e-24
13.946265	2.66574e-24
13.941090	2.71874e-24
13.935914	2.77279e-24
13.930739	2.82792e-24
13.925564	2.88415e-24
13.920388	2.9415e-24
13.915213	2.99998e-24
13.910038	3.05963e-24
13.904862	3.12046e-24
13.899687	3.1825e-24
13.894512	3.24578e-24
13.889336	3.31031e-24
13.884161	3.37613e-24
13.878986	3.44326e-24
13.873810	3.51172e-24
13.868635	3.58154e-24
13.863460	3.65275e-24
13.858284	3.72537e-24
13.853109	3.79944e-24
13.847934	3.87498e-24
13.842758	3.95202e-24
13.837583	4.0306e-24
13.832408	4.11074e-24
13.827232	4.19247e-24
13.822057	4.27582e-24
13.816882	4.36083e-24
13.811706	4.44753e-24
13.806531	4.53596e-24
13.801356	4.62614e-24
13.796180	4.71812e-24
13.791005	4.81192e-24
13.785830	4.90759e-24
13.780654	5.00517e-24
13.775479	5.10468e-24
13.770304	5.20617e-24
13.765128	5.30967e-24
13.759953	5.41524e-24
13.754778	5.5229e-24
13.749602	5.63271e-24
13.744427	5.74469e-24
13.739252	5.85891e-24
13.734076	5.97539e-24
13.728901	6.09419e-24
13.723726	6.21535e-24
13.718550	6.33892e-24
13.713375	6.46495e-24
13.708200	6.59348e-24
13.703024	6.72456e-24
13.697849	6.85826e-24
13.692674	6.99461e-24
13.687498	7.13367e-24
13.682323	7.27549e-24
13.677148	7.42014e-24
13.671972	7.56766e-24
13.666797	7.71811e-24
13.661622	7.87155e-24
13.656446	8.02805e-24
13.651271	8.18765e-24
13.646096	8.35043e-24
13.640920	8.51644e-24
13.635745	8.68576e-24
13.630570	8.85844e-24
13.625394	9.03455e-24
13.620219	9.21416e-24
13.615044	9.39734e-24
13.609868	9.58417e-24
13.604693	9.77471e-24
13.599518	9.96903e-24
13.594342	1.01672e-23
13.589167	1.03694e-23
13.583992	1.05755e-23
13.578816	1.07857e-23
13.573641	1.10002e-23
13.568466	1.12189e-23
13.563290	1.14419e-23
13.558115	1.16694e-23
13.552940	1.19014e-23
13.547764	1.2138e-23
13.542589	1.23793e-23
13.537414	1.26254e-23
13.532238	1.28764e-23
13.527063	1.31323e-23
13.521888	1.33934e-23
13.516712	1.36597e-23
13.511537	1.39312e-23
13.506362	1.42082e-23
13.501186	1.44906e-23
13.496011	1.47787e-23
13.490836	1.50725e-23
13.485660	1.53721e-23
13.480485	1.56777e-23
13.475310	1.59894e-23
13.470134	1.63073e-23
13.464959	1.66314e-23
13.459784	1.69621e-23
13.454608	1.72993e-23
13.449433	1.76432e-23
13.444258	1.79939e-23
13.439082	1.83516e-23
13.433907	1.87164e-23
13.428732	1.90885e-23
13.423556	1.9468e-23
13.418381	1.9855e-23
13.413206	2.02497e-23
13.408030	2.06522e-23
13.402855	2.10628e-23
13.397680	2.14815e-23
13.392504	2.19085e-23
13.387329	2.2344e-23
13.382154	2.27882e-23
13.376978	2.32412e-23
13.371803	2.37032e-23
13.366628	2.41744e-23
13.361452	2.4655e-23
13.356277	2.51451e-23
13.351102	2.5645e-23
13.345926	2.61548e-23
13.340751	2.66747e-23
13.335576	2.7205e-23
13.330400	2.77457e-23
13.325225	2.82973e-23
13.320050	2.88598e-23
13.314874	2.94335e-23
13.309699	3.00186e-23
13.304524	3.06153e-23
13.299348	3.12239e-23
13.294173	3.18446e-23
13.288998	3.24776e-23
13.283822	3.31232e-23
13.278647	3.37816e-23
13.273472	3.44532e-23
13.268296	3.5138e-23
13.263121	3.58365e-23
13.257946	3.65489e-23
13.252770	3.72754e-23
13.247595	3.80164e-23
13.242420	3.87721e-23
13.237244	3.95428e-23
13.232069	4.03288e-23
13.226894	4.11305e-23
13.221718	4.1948e-23
13.216543	4.27819e-23
13.211368	4.36323e-23
13.206192	4.44996e-23
13.201017	4.53842e-23
13.195842	4.62863e-23
13.190666	4.72064e-23
13.185491	4.81447e-23
13.180316	4.91017e-23
13.175140	5.00777e-23
13.169965	5.10732e-23
13.164790	5.20884e-23
13.159614	5.31238e-23
13.154439	5.41797e-23
13.149264	5.52567e-23
13.144088	5.6355e-23
13.138913	5.74752e-23
13.133738	5.86177e-23
13.128562	5.97828e-23
13.123387	6.09711e-23
13.118212	6.21831e-23
13.113036	6.34191e-23
13.107861	6.46797e-23
13.102686	6.59653e-23
13.097510	6.72765e-23
13.092335	6.86138e-23
13.087160	6.99776e-23
13.081984	7.13685e-23
13.076809	7.27871e-23
13.071634	7.42339e-23
13.066458	7.57094e-23
13.061283	7.72143e-23
13.056108	7.87491e-23
13.050932	8.03143e-23
13.045757	8.19107e-23
13.040582	8.35388e-23
13.035406	8.51993e-23
13.030231	8.68927e-23
13.025056	8.86199e-23
13.019880	9.03813e-23
13.014705	9.21778e-23
13.009530	9.40099e-23
13.004354	9.58785e-23
12.999179	9.77842e-23
12.994004	9.97278e-23
12.988828	1.0171e-22
12.983653	1.03732e-22
12.978478	1.05793e-22
12.973302	1.07896e-22
12.968127	1.10041e-22
12.962952	1.12228e-22
12.957776	1.14459e-22
12.952601	1.16733e-22
12.947426	1.19054e-22
12.942250	1.2142e-22
12.937075	1.23833e-22
12.931900	1.26295e-22
12.926724	1.28805e-22
12.921549	1.31365e-22
12.916374	1.33976e-22
12.911198	1.36639e-22
12.906023	1.39354e-22
12.900848	1.42124e-22
12.895672	1.44949e-22
12.890497	1.4783e-22
12.885322	1.50768e-22
12.880146	1.53765e-22
12.874971	1.56821e-22
12.869796	1.59938e-22
12.864620	1.63116e-22
12.859445	1.66358e-22
12.854270	1.69665e-22
12.849094	1.73037e-22
12.843919	1.76476e-22
12.838744	1.79984e-22
12.833568	1.83561e-22
12.828393	1.87209e-22
12.823218	1.9093e-22
12.818042	1.94725e-22
12.812867	1.98595e-22
12.807692	2.02542e-22
12.802516	2.06567e-22
12.797341	2.10673e-22
12.792166	2.1486e-22
12.786990	2.1913e-22
12.781815	2.23485e-22
12.776640	2.27927e-22
12.771464	2.32457e-22
12.766289	2.37077e-22
12.761114	2.41788e-22
12.755938	2.46594e-22
12.750763	2.51495e-22
12.745588	2.56493e-22
12.740412	2.61591e-22
12.735237	2.6679e-22
12.730062	2.72092e-22
12.724886	2.77499e-22
12.719711	2.83015e-22
12.714536	2.88639e-22
12.709360	2.94376e-22
12.704185	3.00226e-22
12.699010	3.06193e-22
12.693834	3.12278e-22
12.688659	3.18484e-22
12.683484	3.24814e-22
12.678308	3.31269e-22
12.673133	3.37853e-22
12.667958	3.44567e-22
12.662782	3.51415e-22
12.657607	3.58399e-22
12.652432	3.65521e-22
12.647256	3.72786e-22
12.642081	3.80194e-22
12.636906	3.8775e-22
12.631730	3.95456e-22
12.626555	4.03315e-22
12.621380	4.1133e-22
12.616204	4.19505e-22
12.611029	4.27842e-22
12.605854	4.36344e-22
12.600678	4.45016e-22
12.595503	4.5386e-22
12.590328	4.62879e-22
12.585152	4.72078e-22
12.579977	4.8146e-22
12.574802	4.91028e-22
12.569626	5.00786e-22
12.564451	5.10738e-22
12.559276	5.20888e-22
12.554100	5.31239e-22
12.548925	5.41797e-22
12.543750	5.52564e-22
12.538574	5.63545e-22
12.533399	5.74744e-22
12.528224	5.86165e-22
12.523048	5.97814e-22
12.517873	6.09694e-22
12.512698	6.2181e-22
12.507522	6.34167e-22
12.502347	6.4677e-22
12.497172	6.59623e-22
12.491996	6.72731e-22
12.486821	6.86099e-22
12.481646	6.99734e-22
12.476470	7.13639e-22
12.471295	7.27821e-22
12.466120	7.42284e-22
12.460944	7.57035e-22
12.455769	7.72079e-22
12.450594	7.87421e-22
12.445418	8.03069e-22
12.440243	8.19027e-22
12.435068	8.35303e-22
12.429892	8.51902e-22
12.424717	8.68831e-22
12.419542	8.86096e-22
12.414366	9.03704e-22
12.409191	9.21662e-22
12.404016	9.39977e-22
12.398840	9.58656e-22
12.393665	9.77706e-22
12.388490	9.97135e-22
12.383314	1.01695e-21
12.378139	1.03716e-21
12.372964	1.05777e-21
12.367788	1.07879e-21
12.362613	1.10022e-21
12.357438	1.12209e-21
12.352262	1.14438e-21
12.347087	1.16712e-21
12.341912	1.19032e-21
12.336736	1.21397e-21
12.331561	1.23809e-21
12.326386	1.26269e-21
12.321210	1.28778e-21
12.316035	1.31337e-21
12.310860	1.33947e-21
12.305684	1.36609e-21
12.300509	1.39323e-21
12.295334	1.42092e-21
12.290158	1.44915e-21
12.284983	1.47795e-21
12.279808	1.50731e-21
12.274632	1.53727e-21
12.269457	1.56781e-21
12.264282	1.59897e-21
12.259106	1.63074e-21
12.253931	1.66314e-21
12.248756	1.69619e-21
12.243580	1.72989e-21
12.238405	1.76426e-21
12.233230	1.79932e-21
12.228054	1.83507e-21
12.222879	1.87154e-21
12.217704	1.90872e-21
12.212528	1.94665e-21
12.207353	1.98533e-21
12.202178	2.02478e-21
12.197002	2.06501e-21
12.191827	2.10604e-21
12.186652	2.14789e-21
12.181476	2.19057e-21
12.176301	2.23409e-21
12.171126	2.27848e-21
12.165950	2.32376e-21
12.160775	2.36993e-21
12.155600	2.41702e-21
12.150424	2.46504e-21
12.145249	2.51402e-21
12.140074	2.56397e-21
12.134898	2.61492e-21
12.129723	2.66687e-21
12.124548	2.71986e-21
12.119372	2.7739e-21
12.114197	2.82902e-21
12.109022	2.88523e-21
12.103846	2.94256e-21
12.098671	3.00102e-21
12.093496	3.06065e-21
12.088320	3.12146e-21
12.083145	3.18348e-21
12.077970	3.24673e-21
12.072794	3.31124e-21
12.067619	3.37703e-21
12.062444	3.44413e-21
12.057268	3.51256e-21
12.052093	3.58235e-21
12.046918	3.65353e-21
12.041742	3.72612e-21
12.036567	3.80015e-21
12.031392	3.87565e-21
12.026216	3.95265e-21
12.021041	4.03119e-21
12.015866	4.11128e-21
12.010690	4.19296e-21
12.005515	4.27627e-21
12.000340	4.36123e-21
11.995164	4.44788e-21
11.989989	4.53625e-21
11.984814	4.62638e-21
11.979638	4.71829e-21
11.974463	4.81204e-21
11.969288	4.90764e-21
11.964112	5.00515e-21
11.958937	5.10459e-21
11.953762	5.206e-21
11.948586	5.30944e-21
11.943411	5.41492e-21
11.938236	5.5225e-21
11.933060	5.63222e-21
11.927885	5.74412e-21
11.922710	5.85824e-21
11.917534	5.97463e-21
11.912359	6.09333e-21
11.907184	6.21439e-21
11.902008	6.33785e-21
11.896833	6.46377e-21
11.891658	6.59218e-21
11.886482	6.72315e-21
11.881307	6.85672e-21
11.876132	6.99294e-21
11.870956	7.13187e-21
11.865781	7.27356e-21
11.860606	7.41806e-21
11.855430	7.56544e-21
11.850255	7.71574e-21
11.845080	7.86902e-21
11.839904	8.02535e-21
11.834729	8.18479e-21
11.829554	8.3474e-21
11.824378	8.51323e-21
11.819203	8.68236e-21
11.814028	8.85485e-21
11.808852	9.03076e-21
11.803677	9.21017e-21
11.798502	9.39314e-21
11.793326	9.57975e-21
11.788151	9.77006e-21
11.782976	9.96415e-21
11.777800	1.01621e-20
11.772625	1.0364e-20
11.767450	1.05699e-20
11.762274	1.07799e-20
11.757099	1.0994e-20
11.751924	1.12124e-20
11.746748	1.14352e-20
11.741573	1.16623e-20
11.736398	1.1894e-20
11.731222	1.21303e-20
11.726047	1.23713e-20
11.720872	1.2617e-20
11.715696	1.28677e-20
11.710521	1.31233e-20
11.705346	1.3384e-20
11.700170	1.36499e-20
11.694995	1.3921e-20
11.689820	1.41976e-20
11.684644	1.44796e-20
11.679469	1.47673e-20
11.674294	1.50606e-20
11.669118	1.53598e-20
11.663943	1.56649e-20
11.658768	1.59761e-20
11.653592	1.62935e-20
11.648417	1.66171e-20
11.643242	1.69472e-20
11.638066	1.72839e-20
11.632891	1.76272e-20
11.627716	1.79774e-20
11.622540	1.83345e-20
11.617365	1.86987e-20
11.612190	1.90701e-20
11.607014	1.9449e-20
11.601839	1.98353e-20
11.596664	2.02293e-20
11.591488	2.06312e-20
11.586313	2.1041e-20
11.581138	2.1459e-20
11.575962	2.18852e-20
11.570787	2.232e-20
11.565612	2.27633e-20
11.560436	2.32155e-20
11.555261	2.36766e-20
11.550086	2.4147e-20
11.544910	2.46266e-20
11.539735	2.51158e-20
11.534560	2.56147e-20
11.529384	2.61235e-20
11.524209	2.66424e-20
11.519034	2.71716e-20
11.513858	2.77113e-20
11.508683	2.82618e-20
11.503508	2.88232e-20
11.498332	2.93957e-20
11.493157	2.99796e-20
11.487982	3.05751e-20
11.482806	3.11824e-20
11.477631	3.18018e-20
11.472456	3.24335e-20
11.467280	3.30777e-20
11.462105	3.37347e-20
11.456930	3.44048e-20
11.451754	3.50882e-20
11.446579	3.57851e-20
11.441404	3.64959e-20
11.436228	3.72209e-20
11.431053	3.79602e-20
11.425878	3.87142e-20
11.420702	3.94831e-20
11.415527	4.02674e-20
11.410352	4.10672e-20
11.405176	4.18829e-20
11.400001	4.27148e-20
11.394826	4.35632e-20
11.389650	4.44285e-20
11.384475	4.53109e-20
11.379300	4.62109e-20
11.374125	4.71287e-20
11.368949	4.80648e-20
11.363774	4.90195e-20
11.358599	4.99931e-20
11.353423	5.09861e-20
11.348248	5.19988e-20
11.343073	5.30316e-20
11.337897	5.40849e-20
11.332722	5.51591e-20
11.327547	5.62547e-20
11.322371	5.7372e-20
11.317196	5.85115e-20
11.312021	5.96736e-20
11.306845	6.08588e-20
11.301670	6.20676e-20
11.296495	6.33003e-20
11.291319	6.45575e-20
11.286144	6.58397e-20
11.280969	6.71474e-20
11.275793	6.8481e-20
11.270618	6.98411e-20
11.265443	7.12283e-20
11.260267	7.26429e-20
11.255092	7.40857e-20
11.249917	7.55571e-20
11.244741	7.70577e-20
11.239566	7.85882e-20
11.234391	8.0149e-20
11.229215	8.17408e-20
11.224040	8.33643e-20
11.218865	8.50199e-20
11.213689	8.67085e-20
11.208514	8.84305e-20
11.203339	9.01868e-20
11.198163	9.1978e-20
11.192988	9.38047e-20
11.187813	9.56677e-20
11.182637	9.75677e-20
11.177462	9.95054e-20
11.172287	1.01482e-19
11.167111	1.03497e-19
11.161936	1.05552e-19
11.156761	1.07649e-19
11.151585	1.09787e-19
11.146410	1.11967e-19
11.141235	1.14191e-19
11.136059	1.16458e-19
11.130884	1.18771e-19
11.125709	1.2113e-19
11.120533	1.23536e-19
11.115358	1.25989e-19
11.110183	1.28491e-19
11.105007	1.31043e-19
11.099832	1.33645e-19
11.094657	1.36299e-19
11.089481	1.39006e-19
11.084306	1.41767e-19
11.079131	1.44582e-19
11.073955	1.47453e-19
11.068780	1.50382e-19
11.063605	1.53368e-19
11.058429	1.56414e-19
11.053254	1.5952e-19
11.048079	1.62688e-19
11.042903	1.65919e-19
11.037728	1.69214e-19
11.032553	1.72574e-19
11.027377	1.76001e-19
11.022202	1.79496e-19
11.017027	1.83061e-19
11.011851	1.86696e-19
11.006676	1.90403e-19
11.001501	1.94185e-19
10.996325	1.98041e-19
10.991150	2.01973e-19
10.985975	2.05984e-19
10.980799	2.10075e-19
10.975624	2.14246e-19
10.970449	2.18501e-19
10.965273	2.2284e-19
10.960098	2.27265e-19
10.954923	2.31778e-19
10.949747	2.36381e-19
10.944572	2.41075e-19
10.939397	2.45862e-19
10.934221	2.50744e-19
10.929046	2.55723e-19
10.923871	2.60801e-19
10.918695	2.6598e-19
10.913520	2.71262e-19
10.908345	2.76648e-19
10.903169	2.82142e-19
10.897994	2.87744e-19
10.892819	2.93458e-19
10.887643	2.99285e-19
10.882468	3.05228e-19
10.877293	3.11289e-19
10.872117	3.1747e-19
10.866942	3.23774e-19
10.861767	3.30203e-19
10.856591	3.3676e-19
10.851416	3.43447e-19
10.846241	3.50267e-19
10.841065	3.57222e-19
10.835890	3.64315e-19
10.830715	3.71549e-19
10.825539	3.78927e-19
10.820364	3.86451e-19
10.815189	3.94124e-19
10.810013	4.0195e-19
10.804838	4.09931e-19
10.799663	4.18071e-19
10.794487	4.26372e-19
10.789312	4.34838e-19
10.784137	4.43472e-19
10.778961	4.52278e-19
10.773786	4.61258e-19
10.768611	4.70417e-19
10.763435	4.79757e-19
10.758260	4.89283e-19
10.753085	4.98998e-19
10.747909	5.08906e-19
10.742734	5.19011e-19
10.737559	5.29316e-19
10.732383	5.39826e-19
10.727208	5.50544e-19
10.722033	5.61475e-19
10.716857	5.72623e-19
10.711682	5.83993e-19
10.706507	5.95588e-19
10.701331	6.07414e-19
10.696156	6.19474e-19
10.690981	6.31773e-19
10.685805	6.44317e-19
10.680630	6.5711e-19
10.675455	6.70156e-19
10.670279	6.83462e-19
10.665104	6.97032e-19
10.659929	7.10871e-19
10.654753	7.24985e-19
10.649578	7.39379e-19
10.644403	7.54059e-19
10.639227	7.6903e-19
10.634052	7.84299e-19
10.628877	7.99871e-19
10.623701	8.15751e-19
10.618526	8.31947e-19
10.613351	8.48465e-19
10.608175	8.6531e-19
10.603000	8.8249e-19
10.597825	9.0001e-19
10.592649	9.17879e-19
10.587474	9.36102e-19
10.582299	9.54687e-19
10.577123	9.73641e-19
10.571948	9.92971e-19
10.566773	1.01269e-18
10.561597	1.03279e-18
10.556422	1.05329e-18
10.551247	1.07421e-18
10.546071	1.09553e-18
10.540896	1.11728e-18
10.535721	1.13946e-18
10.530545	1.16209e-18
10.525370	1.18516e-18
10.520195	1.20868e-18
10.515019	1.23268e-18
10.509844	1.25715e-18
10.504669	1.28211e-18
10.499493	1.30756e-18
10.494318	1.33352e-18
10.489143	1.36e-18
10.483967	1.387e-18
10.478792	1.41453e-18
10.473617	1.44261e-18
10.468441	1.47125e-18
10.463266	1.50046e-18
10.458091	1.53025e-18
10.452915	1.56062e-18
10.447740	1.59161e-18
10.442565	1.6232e-18
10.437389	1.65543e-18
10.432214	1.68829e-18
10.427039	1.7218e-18
10.421863	1.75599e-18
10.416688	1.79084e-18
10.411513	1.8264e-18
10.406337	1.86265e-18
10.401162	1.89963e-18
10.395987	1.93734e-18
10.390811	1.9758e-18
10.385636	2.01502e-18
10.380461	2.05502e-18
10.375285	2.09581e-18
10.370110	2.13742e-18
10.364935	2.17985e-18
10.359759	2.22312e-18
10.354584	2.26725e-18
10.349409	2.31226e-18
10.344233	2.35816e-18
10.339058	2.40497e-18
10.333883	2.45271e-18
10.328707	2.5014e-18
10.323532	2.55105e-18
10.318357	2.60169e-18
10.313181	2.65333e-18
10.308006	2.706e-18
10.302831	2.75972e-18
10.297655	2.8145e-18
10.292480	2.87037e-18
10.287305	2.92734e-18
10.282129	2.98545e-18
10.276954	3.04471e-18
10.271779	3.10515e-18
10.266603	3.16678e-18
10.261428	3.22964e-18
10.256253	3.29375e-18
10.251077	3.35913e-18
10.245902	3.42581e-18
10.240727	3.49381e-18
10.235551	3.56316e-18
10.230376	3.63388e-18
10.225201	3.70601e-18
10.220025	3.77958e-18
10.214850	3.8546e-18
10.209675	3.93111e-18
10.204499	4.00913e-18
10.199324	4.08871e-18
10.194149	4.16987e-18
10.188973	4.25263e-18
10.183798	4.33704e-18
10.178623	4.42313e-18
10.173447	4.51092e-18
10.168272	4.60045e-18
10.163097	4.69177e-18
10.157921	4.78489e-18
10.152746	4.87986e-18
10.147571	4.97672e-18
10.142395	5.0755e-18
10.137220	5.17624e-18
10.132045	5.27897e-18
10.126869	5.38375e-18
10.121694	5.49061e-18
10.116519	5.59958e-18
10.111343	5.71072e-18
10.106168	5.82407e-18
10.100993	5.93966e-18
10.095817	6.05755e-18
10.090642	6.17778e-18
10.085467	6.30039e-18
10.080291	6.42543e-18
10.075116	6.55296e-18
10.069941	6.68302e-18
10.064765	6.81566e-18
10.059590	6.95093e-18
10.054415	7.08888e-18
10.049239	7.22958e-18
10.044064	7.37306e-18
10.038889	7.51939e-18
10.033713	7.66863e-18
10.028538	7.82082e-18
10.023363	7.97604e-18
10.018187	8.13434e-18
10.013012	8.29577e-18
10.007837	8.46042e-18
10.002661	8.62832e-18
9.997486	8.79956e-18
9.992311	8.9742e-18
9.987135	9.1523e-18
9.981960	9.33394e-18
9.976785	9.51918e-18
9.971609	9.7081e-18
9.966434	9.90076e-18
9.961259	1.00972e-17
9.956083	1.02976e-17
9.950908	1.0502e-17
9.945733	1.07104e-17
9.940557	1.0923e-17
9.935382	1.11397e-17
9.930207	1.13608e-17
9.925031	1.15863e-17
9.919856	1.18162e-17
9.914681	1.20507e-17
9.909505	1.22898e-17
9.904330	1.25337e-17
9.899155	1.27825e-17
9.893979	1.30361e-17
9.888804	1.32948e-17
9.883629	1.35587e-17
9.878453	1.38277e-17
9.873278	1.41021e-17
9.868103	1.4382e-17
9.862927	1.46674e-17
9.857752	1.49584e-17
9.852577	1.52553e-17
9.847401	1.5558e-17
9.842226	1.58667e-17
9.837051	1.61816e-17
9.831875	1.65027e-17
9.826700	1.68302e-17
9.821525	1.71642e-17
9.816349	1.75048e-17
9.811174	1.78521e-17
9.805999	1.82064e-17
9.800823	1.85677e-17
9.795648	1.89361e-17
9.790473	1.93119e-17
9.785297	1.96951e-17
9.780122	2.00859e-17
9.774947	2.04845e-17
9.769771	2.08909e-17
9.764596	2.13055e-17
9.759421	2.17282e-17
9.754245	2.21594e-17
9.749070	2.25991e-17
9.743895	2.30475e-17
9.738719	2.35048e-17
9.733544	2.39712e-17
9.728369	2.44469e-17
9.723193	2.4932e-17
9.718018	2.54267e-17
9.712843	2.59312e-17
9.707667	2.64457e-17
9.702492	2.69705e-17
9.697317	2.75056e-17
9.692141	2.80514e-17
9.686966	2.8608e-17
9.681791	2.91756e-17
9.676615	2.97545e-17
9.671440	3.03449e-17
9.666265	3.0947e-17
9.661089	3.1561e-17
9.655914	3.21872e-17
9.650739	3.28259e-17
9.645563	3.34772e-17
9.640388	3.41414e-17
9.635213	3.48188e-17
9.630037	3.55096e-17
9.624862	3.62142e-17
9.619687	3.69327e-17
9.614511	3.76655e-17
9.609336	3.84128e-17
9.604161	3.91749e-17
9.598985	3.99522e-17
9.593810	4.07449e-17
9.588635	4.15533e-17
9.583459	4.23777e-17
9.578284	4.32185e-17
9.573109	4.40759e-17
9.567933	4.49504e-17
9.562758	4.58422e-17
9.557583	4.67517e-17
9.552407	4.76793e-17
9.547232	4.86252e-17
9.542057	4.959e-17
9.536881	5.05738e-17
9.531706	5.15772e-17
9.526531	5.26004e-17
9.521355	5.3644e-17
9.516180	5.47083e-17
9.511005	5.57936e-17
9.505829	5.69005e-17
9.500654	5.80294e-17
9.495479	5.91806e-17
9.490303	6.03547e-17
9.485128	6.15521e-17
9.479953	6.27732e-17
9.474777	6.40186e-17
9.469602	6.52886e-17
9.464427	6.65838e-17
9.459251	6.79048e-17
9.454076	6.92519e-17
9.448901	7.06257e-17
9.443725	7.20268e-17
9.438550	7.34557e-17
9.433375	7.49129e-17
9.428199	7.63991e-17
9.423024	7.79147e-17
9.417849	7.94603e-17
9.412673	8.10366e-17
9.407498	8.26442e-17
9.402323	8.42837e-17
9.397147	8.59557e-17
9.391972	8.76608e-17
9.386797	8.93998e-17
9.381621	9.11732e-17
9.376446	9.29818e-17
9.371271	9.48263e-17
9.366095	9.67074e-17
9.360920	9.86258e-17
9.355745	1.00582e-16
9.350569	1.02577e-16
9.345394	1.04612e-16
9.340219	1.06687e-16
9.335043	1.08804e-16
9.329868	1.10962e-16
9.324693	1.13163e-16
9.319517	1.15408e-16
9.314342	1.17697e-16
9.309167	1.20032e-16
9.303991	1.22413e-16
9.298816	1.24841e-16
9.293641	1.27317e-16
9.288465	1.29843e-16
9.283290	1.32418e-16
9.278115	1.35045e-16
9.272939	1.37724e-16
9.267764	1.40455e-16
9.262589	1.43241e-16
9.257413	1.46083e-16
9.252238	1.4898e-16
9.247063	1.51935e-16
9.241887	1.54949e-16
9.236712	1.58022e-16
9.231537	1.61157e-16
9.226361	1.64353e-16
9.221186	1.67613e-16
9.216011	1.70938e-16
9.210835	1.74328e-16
9.205660	1.77786e-16
9.200485	1.81312e-16
9.195309	1.84908e-16
9.190134	1.88576e-16
9.184959	1.92316e-16
9.179783	1.9613e-16
9.174608	2.00021e-16
9.169433	2.03988e-16
9.164257	2.08034e-16
9.159082	2.1216e-16
9.153907	2.16368e-16
9.148731	2.20659e-16
9.143556	2.25035e-16
9.138381	2.29499e-16
9.133205	2.3405e-16
9.128030	2.38692e-16
9.122855	2.43426e-16
9.117679	2.48254e-16
9.112504	2.53178e-16
9.107329	2.58199e-16
9.102153	2.6332e-16
9.096978	2.68542e-16
9.091803	2.73868e-16
9.086627	2.793e-16
9.081452	2.84839e-16
9.076277	2.90488e-16
9.071101	2.96249e-16
9.065926	3.02124e-16
9.060751	3.08116e-16
9.055575	3.14226e-16
9.050400	3.20458e-16
9.045225	3.26813e-16
9.040049	3.33295e-16
9.034874	3.39905e-16
9.029699	3.46645e-16
9.024523	3.5352e-16
9.019348	3.60531e-16
9.014173	3.6768e-16
9.008997	3.74972e-16
9.003822	3.82408e-16
8.998647	3.89992e-16
8.993471	3.97726e-16
8.988296	4.05613e-16
8.983121	4.13656e-16
8.977945	4.2186e-16
8.972770	4.30225e-16
8.967595	4.38757e-16
8.962419	4.47458e-16
8.957244	4.56331e-16
8.952069	4.6538e-16
8.946893	4.74609e-16
8.941718	4.8402e-16
8.936543	4.93618e-16
8.931367	5.03407e-16
8.926192	5.13389e-16
8.921017	5.23569e-16
8.915841	5.33952e-16
8.910666	5.4454e-16
8.905491	5.55338e-16
8.900315	5.6635e-16
8.895140	5.7758e-16
8.889965	5.89033e-16
8.884789	6.00713e-16
8.879614	6.12624e-16
8.874439	6.24772e-16
8.869263	6.3716e-16
8.864088	6.49794e-16
8.858913	6.62679e-16
8.853737	6.75819e-16
8.848562	6.89219e-16
8.843387	7.02885e-16
8.838211	7.16822e-16
8.833036	7.31036e-16
8.827861	7.45531e-16
8.822685	7.60313e-16
8.817510	7.75388e-16
8.812335	7.90763e-16
8.807159	8.06442e-16
8.801984	8.22431e-16
8.796809	8.38738e-16
8.791633	8.55368e-16
8.786458	8.72328e-16
8.781283	8.89624e-16
8.776107	9.07262e-16
8.770932	9.25251e-16
8.765757	9.43596e-16
8.760581	9.62304e-16
8.755406	9.81384e-16
8.750231	1.00084e-15
8.745055	1.02068e-15
8.739880	1.04092e-15
8.734705	1.06156e-15
8.729529	1.08261e-15
8.724354	1.10407e-15
8.719179	1.12596e-15
8.714003	1.14828e-15
8.708828	1.17105e-15
8.703653	1.19426e-15
8.698477	1.21794e-15
8.693302	1.24209e-15
8.688127	1.26671e-15
8.682951	1.29183e-15
8.677776	1.31744e-15
8.672601	1.34356e-15
8.667425	1.37019e-15
8.662250	1.39736e-15
8.657075	1.42506e-15
8.651899	1.45331e-15
8.646724	1.48212e-15
8.641549	1.5115e-15
8.636373	1.54147e-15
8.631198	1.57203e-15
8.626023	1.60319e-15
8.620847	1.63497e-15
8.615672	1.66739e-15
8.610497	1.70044e-15
8.605321	1.73415e-15
8.600146	1.76853e-15
8.594971	1.80359e-15
8.589795	1.83934e-15
8.584620	1.8758e-15
8.579445	1.91299e-15
8.574269	1.95091e-15
8.569094	1.98958e-15
8.563919	2.02902e-15
8.558743	2.06924e-15
8.553568	2.11026e-15
8.548393	2.15209e-15
8.543217	2.19475e-15
8.538042	2.23826e-15
8.532867	2.28263e-15
8.527691	2.32788e-15
8.522516	2.37402e-15
8.517341	2.42108e-15
8.512165	2.46907e-15
8.506990	2.51801e-15
8.501815	2.56792e-15
8.496639	2.61882e-15
8.491464	2.67073e-15
8.486289	2.72367e-15
8.481113	2.77766e-15
8.475938	2.83272e-15
8.470763	2.88886e-15
8.465587	2.94613e-15
8.460412	3.00452e-15
8.455237	3.06407e-15
8.450061	3.12481e-15
8.444886	3.18674e-15
8.439711	3.24991e-15
8.434535	3.31432e-15
8.429360	3.38001e-15
8.424185	3.44701e-15
8.419009	3.51533e-15
8.413834	3.585e-15
8.408659	3.65606e-15
8.403483	3.72852e-15
8.398308	3.80242e-15
8.393133	3.87778e-15
8.387957	3.95464e-15
8.382782	4.03302e-15
8.377607	4.11295e-15
8.372431	4.19447e-15
8.367256	4.2776e-15
8.362081	4.36238e-15
8.356905	4.44883e-15
8.351730	4.537e-15
8.346555	4.62692e-15
8.341379	4.71862e-15
8.336204	4.81214e-15
8.331029	4.90751e-15
8.325853	5.00477e-15
8.320678	5.10395e-15
8.315503	5.20511e-15
8.310327	5.30826e-15
8.305152	5.41346e-15
8.299977	5.52074e-15
8.294801	5.63015e-15
8.289626	5.74173e-15
8.284451	5.85552e-15
8.279275	5.97156e-15
8.274100	6.0899e-15
8.268925	6.21058e-15
8.263749	6.33366e-15
8.258574	6.45917e-15
8.253399	6.58717e-15
8.248223	6.71771e-15
8.243048	6.85083e-15
8.237873	6.98659e-15
8.232697	7.12504e-15
8.227522	7.26624e-15
8.222347	7.41023e-15
8.217171	7.55707e-15
8.211996	7.70682e-15
8.206821	7.85954e-15
8.201645	8.01528e-15
8.196470	8.17411e-15
8.191295	8.33608e-15
8.186119	8.50127e-15
8.180944	8.66972e-15
8.175769	8.84152e-15
8.170593	9.01671e-15
8.165418	9.19538e-15
8.160243	9.37758e-15
8.155067	9.5634e-15
8.149892	9.7529e-15
8.144717	9.94615e-15
8.139541	1.01432e-14
8.134366	1.03442e-14
8.129191	1.05492e-14
8.124015	1.07582e-14
8.118840	1.09714e-14
8.113665	1.11887e-14
8.108489	1.14104e-14
8.103314	1.16365e-14
8.098139	1.18671e-14
8.092964	1.21022e-14
8.087788	1.2342e-14
8.082613	1.25865e-14
8.077438	1.28359e-14
8.072262	1.30902e-14
8.067087	1.33496e-14
8.061912	1.36141e-14
8.056736	1.38838e-14
8.051561	1.41589e-14
8.046386	1.44394e-14
8.041210	1.47255e-14
8.036035	1.50172e-14
8.030860	1.53147e-14
8.025684	1.56182e-14
8.020509	1.59276e-14
8.015334	1.62431e-14
8.010158	1.65649e-14
8.004983	1.68931e-14
7.999808	1.72278e-14
7.994632	1.75691e-14
7.989457	1.79172e-14
7.984282	1.82721e-14
7.979106	1.86341e-14
7.973931	1.90033e-14
7.968756	1.93797e-14
7.963580	1.97636e-14
7.958405	2.01552e-14
7.953230	2.05545e-14
7.948054	2.09616e-14
7.942879	2.13769e-14
7.937704	2.18004e-14
7.932528	2.22322e-14
7.927353	2.26727e-14
7.922178	2.31218e-14
7.917002	2.35798e-14
7.911827	2.40469e-14
7.906652	2.45233e-14
7.901476	2.50091e-14
7.896301	2.55045e-14
7.891126	2.60097e-14
7.885950	2.65249e-14
7.880775	2.70503e-14
7.875600	2.75861e-14
7.870424	2.81326e-14
7.865249	2.86898e-14
7.860074	2.92581e-14
7.854898	2.98377e-14
7.849723	3.04287e-14
7.844548	3.10314e-14
7.839372	3.16461e-14
7.834197	3.22729e-14
7.829022	3.29122e-14
7.823846	3.35641e-14
7.818671	3.42289e-14
7.813496	3.49069e-14
7.808320	3.55983e-14
7.803145	3.63033e-14
7.797970	3.70224e-14
7.792794	3.77557e-14
7.787619	3.85035e-14
7.782444	3.92661e-14
7.777268	4.00438e-14
7.772093	4.08369e-14
7.766918	4.16457e-14
7.761742	4.24706e-14
7.756567	4.33117e-14
7.751392	4.41695e-14
7.746216	4.50443e-14
7.741041	4.59365e-14
7.735866	4.68462e-14
7.730690	4.7774e-14
7.725515	4.87202e-14
7.720340	4.96851e-14
7.715164	5.06691e-14
7.709989	5.16726e-14
7.704814	5.26959e-14
7.699638	5.37395e-14
7.694463	5.48038e-14
7.689288	5.58891e-14
7.684112	5.69959e-14
7.678937	5.81247e-14
7.673762	5.92758e-14
7.668586	6.04496e-14
7.663411	6.16467e-14
7.658236	6.28675e-14
7.653060	6.41125e-14
7.647885	6.53821e-14
7.642710	6.66769e-14
7.637534	6.79973e-14
7.632359	6.93438e-14
7.627184	7.0717e-14
7.622008	7.21173e-14
7.616833	7.35454e-14
7.611658	7.50018e-14
7.606482	7.6487e-14
7.601307	7.80015e-14
7.596132	7.95461e-14
7.590956	8.11212e-14
7.585781	8.27276e-14
7.580606	8.43657e-14
7.575430	8.60362e-14
7.570255	8.77398e-14
7.565080	8.94771e-14
7.559904	9.12489e-14
7.554729	9.30556e-14
7.549554	9.48982e-14
7.544378	9.67772e-14
7.539203	9.86934e-14
7.534028	1.00648e-13
7.528852	1.0264e-13
7.523677	1.04673e-13
7.518502	1.06745e-13
7.513326	1.08859e-13
7.508151	1.11014e-13
7.502976	1.13212e-13
7.497800	1.15453e-13
7.492625	1.17739e-13
7.487450	1.2007e-13
7.482274	1.22448e-13
7.477099	1.24872e-13
7.471924	1.27344e-13
7.466748	1.29865e-13
7.461573	1.32437e-13
7.456398	1.35059e-13
7.451222	1.37732e-13
7.446047	1.40459e-13
7.440872	1.4324e-13
7.435696	1.46076e-13
7.430521	1.48968e-13
7.425346	1.51917e-13
7.420170	1.54924e-13
7.414995	1.57991e-13
7.409820	1.61119e-13
7.404644	1.64309e-13
7.399469	1.67561e-13
7.394294	1.70879e-13
7.389118	1.74261e-13
7.383943	1.77711e-13
7.378768	1.81229e-13
7.373592	1.84817e-13
7.368417	1.88475e-13
7.363242	1.92206e-13
7.358066	1.96011e-13
7.352891	1.99891e-13
7.347716	2.03848e-13
7.342540	2.07883e-13
7.337365	2.11998e-13
7.332190	2.16194e-13
7.327014	2.20474e-13
7.321839	2.24838e-13
7.316664	2.29288e-13
7.311488	2.33827e-13
7.306313	2.38455e-13
7.301138	2.43175e-13
7.295962	2.47989e-13
7.290787	2.52897e-13
7.285612	2.57903e-13
7.280436	2.63008e-13
7.275261	2.68213e-13
7.270086	2.73522e-13
7.264910	2.78936e-13
7.259735	2.84457e-13
7.254560	2.90087e-13
7.249384	2.95828e-13
7.244209	3.01683e-13
7.239034	3.07654e-13
7.233858	3.13743e-13
7.228683	3.19953e-13
7.223508	3.26285e-13
7.218332	3.32743e-13
7.213157	3.39328e-13
7.207982	3.46044e-13
7.202806	3.52893e-13
7.197631	3.59877e-13
7.192456	3.66999e-13
7.187280	3.74262e-13
7.182105	3.81669e-13
7.176930	3.89222e-13
7.171754	3.96925e-13
7.166579	4.0478e-13
7.161404	4.1279e-13
7.156228	4.20959e-13
7.151053	4.2929e-13
7.145878	4.37785e-13
7.140702	4.46449e-13
7.135527	4.55283e-13
7.130352	4.64293e-13
7.125176	4.73481e-13
7.120001	4.8285e-13
7.114826	4.92405e-13
7.109650	5.02149e-13
7.104475	5.12085e-13
7.099300	5.22218e-13
7.094124	5.32552e-13
7.088949	5.4309e-13
7.083774	5.53836e-13
7.078598	5.64795e-13
7.073423	5.75971e-13
7.068248	5.87368e-13
7.063072	5.9899e-13
7.057897	6.10842e-13
7.052722	6.22928e-13
7.047546	6.35254e-13
7.042371	6.47823e-13
7.037196	6.60641e-13
7.032020	6.73712e-13
7.026845	6.87042e-13
7.021670	7.00636e-13
7.016494	7.14498e-13
7.011319	7.28634e-13
7.006144	7.4305e-13
7.000968	7.57752e-13
6.995793	7.72744e-13
6.990618	7.88032e-13
6.985442	8.03623e-13
6.980267	8.19522e-13
6.975092	8.35735e-13
6.969916	8.5227e-13
6.964741	8.69131e-13
6.959566	8.86325e-13
6.954390	9.0386e-13
6.949215	9.21741e-13
6.944040	9.39976e-13
6.938864	9.58571e-13
6.933689	9.77535e-13
6.928514	9.96873e-13
6.923338	1.01659e-12
6.918163	1.0367e-12
6.912988	1.05721e-12
6.907812	1.07813e-12
6.902637	1.09945e-12
6.897462	1.1212e-12
6.892286	1.14338e-12
6.887111	1.166e-12
6.881936	1.18906e-12
6.876760	1.21258e-12
6.871585	1.23657e-12
6.866410	1.26103e-12
6.861234	1.28597e-12
6.856059	1.31141e-12
6.850884	1.33735e-12
6.845708	1.3638e-12
6.840533	1.39078e-12
6.835358	1.41829e-12
6.830182	1.44634e-12
6.825007	1.47495e-12
6.819832	1.50412e-12
6.814656	1.53387e-12
6.809481	1.56421e-12
6.804306	1.59515e-12
6.799130	1.6267e-12
6.793955	1.65887e-12
6.788780	1.69168e-12
6.783604	1.72514e-12
6.778429	1.75926e-12
6.773254	1.79405e-12
6.768078	1.82953e-12
6.762903	1.86572e-12
6.757728	1.90261e-12
6.752552	1.94024e-12
6.747377	1.97861e-12
6.742202	2.01774e-12
6.737026	2.05765e-12
6.731851	2.09834e-12
6.726676	2.13984e-12
6.721500	2.18215e-12
6.716325	2.22531e-12
6.711150	2.26931e-12
6.705974	2.31419e-12
6.700799	2.35995e-12
6.695624	2.40662e-12
6.690448	2.45421e-12
6.685273	2.50274e-12
6.680098	2.55223e-12
6.674922	2.6027e-12
6.669747	2.65416e-12
6.664572	2.70665e-12
6.659396	2.76017e-12
6.654221	2.81474e-12
6.649046	2.8704e-12
6.643870	2.92716e-12
6.638695	2.98504e-12
6.633520	3.04406e-12
6.628344	3.10425e-12
6.623169	3.16563e-12
6.617994	3.22822e-12
6.612818	3.29204e-12
6.607643	3.35713e-12
6.602468	3.42351e-12
6.597292	3.4912e-12
6.592117	3.56022e-12
6.586942	3.63061e-12
6.581766	3.70239e-12
6.576591	3.77559e-12
6.571416	3.85024e-12
6.566240	3.92636e-12
6.561065	4.00398e-12
6.555890	4.08314e-12
6.550714	4.16386e-12
6.545539	4.24618e-12
6.540364	4.33012e-12
6.535188	4.41573e-12
6.530013	4.50302e-12
6.524838	4.59204e-12
6.519662	4.68282e-12
6.514487	4.77539e-12
6.509312	4.86979e-12
6.504136	4.96606e-12
6.498961	5.06422e-12
6.493786	5.16433e-12
6.488610	5.26642e-12
6.483435	5.37052e-12
6.478260	5.47668e-12
6.473084	5.58494e-12
6.467909	5.69533e-12
6.462734	5.80791e-12
6.457558	5.92271e-12
6.452383	6.03978e-12
6.447208	6.15916e-12
6.442032	6.2809e-12
6.436857	6.40504e-12
6.431682	6.53164e-12
6.426506	6.66074e-12
6.421331	6.79239e-12
6.416156	6.92663e-12
6.410980	7.06354e-12
6.405805	7.20314e-12
6.400630	7.3455e-12
6.395454	7.49068e-12
6.390279	7.63872e-12
6.385104	7.78969e-12
6.379928	7.94364e-12
6.374753	8.10063e-12
6.369578	8.26072e-12
6.364402	8.42398e-12
6.359227	8.59045e-12
6.354052	8.76022e-12
6.348876	8.93334e-12
6.343701	9.10988e-12
6.338526	9.2899e-12
6.333350	9.47349e-12
6.328175	9.66069e-12
6.323000	9.8516e-12
6.317824	1.00463e-11
6.312649	1.02448e-11
6.307474	1.04472e-11
6.302298	1.06537e-11
6.297123	1.08642e-11
6.291948	1.10789e-11
6.286772	1.12978e-11
6.281597	1.1521e-11
6.276422	1.17487e-11
6.271246	1.19808e-11
6.266071	1.22175e-11
6.260896	1.24589e-11
6.255720	1.27051e-11
6.250545	1.29561e-11
6.245370	1.32121e-11
6.240194	1.34731e-11
6.235019	1.37393e-11
6.229844	1.40108e-11
6.224668	1.42876e-11
6.219493	1.45699e-11
6.214318	1.48577e-11
6.209142	1.51513e-11
6.203967	1.54506e-11
6.198792	1.57558e-11
6.193616	1.60671e-11
6.188441	1.63845e-11
6.183266	1.67082e-11
6.178090	1.70383e-11
6.172915	1.73748e-11
6.167740	1.77181e-11
6.162564	1.80681e-11
6.157389	1.8425e-11
6.152214	1.8789e-11
6.147038	1.91601e-11
6.141863	1.95386e-11
6.136688	1.99246e-11
6.131512	2.03181e-11
6.126337	2.07195e-11
6.121162	2.11287e-11
6.115986	2.15461e-11
6.110811	2.19716e-11
6.105636	2.24056e-11
6.100460	2.28482e-11
6.095285	2.32995e-11
6.090110	2.37597e-11
6.084934	2.42289e-11
6.079759	2.47075e-11
6.074584	2.51955e-11
6.069408	2.56931e-11
6.064233	2.62005e-11
6.059058	2.6718e-11
6.053882	2.72456e-11
6.048707	2.77837e-11
6.043532	2.83324e-11
6.038356	2.8892e-11
6.033181	2.94625e-11
6.028006	3.00444e-11
6.022830	3.06377e-11
6.017655	3.12427e-11
6.012480	3.18597e-11
6.007304	3.24889e-11
6.002129	3.31304e-11
5.996954	3.37847e-11
5.991778	3.44518e-11
5.986603	3.51321e-11
5.981428	3.58258e-11
5.976252	3.65333e-11
5.971077	3.72546e-11
5.965902	3.79903e-11
5.960726	3.87404e-11
5.955551	3.95053e-11
5.950376	4.02853e-11
5.945200	4.10808e-11
5.940025	4.18919e-11
5.934850	4.2719e-11
5.929674	4.35624e-11
5.924499	4.44225e-11
5.919324	4.52996e-11
5.914148	4.61939e-11
5.908973	4.71059e-11
5.903798	4.80359e-11
5.898622	4.89843e-11
5.893447	4.99514e-11
5.888272	5.09375e-11
5.883096	5.19431e-11
5.877921	5.29685e-11
5.872746	5.40142e-11
5.867570	5.50805e-11
5.862395	5.61678e-11
5.857220	5.72766e-11
5.852044	5.84072e-11
5.846869	5.95602e-11
5.841694	6.07359e-11
5.836518	6.19348e-11
5.831343	6.31573e-11
5.826168	6.4404e-11
5.820992	6.56752e-11
5.815817	6.69716e-11
5.810642	6.82935e-11
5.805466	6.96414e-11
5.800291	7.1016e-11
5.795116	7.24177e-11
5.789940	7.3847e-11
5.784765	7.53045e-11
5.779590	7.67907e-11
5.774414	7.83063e-11
5.769239	7.98518e-11
5.764064	8.14277e-11
5.758888	8.30347e-11
5.753713	8.46735e-11
5.748538	8.63445e-11
5.743362	8.80485e-11
5.738187	8.97861e-11
5.733012	9.15579e-11
5.727836	9.33647e-11
5.722661	9.52072e-11
5.717486	9.70859e-11
5.712310	9.90018e-11
5.707135	1.00955e-10
5.701960	1.02947e-10
5.696784	1.04979e-10
5.691609	1.0705e-10
5.686434	1.09163e-10
5.681258	1.11317e-10
5.676083	1.13513e-10
5.670908	1.15753e-10
5.665732	1.18037e-10
5.660557	1.20366e-10
5.655382	1.2274e-10
5.650206	1.25162e-10
5.645031	1.27631e-10
5.639856	1.3015e-10
5.634680	1.32717e-10
5.629505	1.35336e-10
5.624330	1.38006e-10
5.619154	1.40728e-10
5.613979	1.43505e-10
5.608804	1.46336e-10
5.603628	1.49222e-10
5.598453	1.52166e-10
5.593278	1.55168e-10
5.588102	1.58229e-10
5.582927	1.6135e-10
5.577752	1.64533e-10
5.572576	1.67778e-10
5.567401	1.71088e-10
5.562226	1.74463e-10
5.557050	1.77904e-10
5.551875	1.81413e-10
5.546700	1.84991e-10
5.541524	1.8864e-10
5.536349	1.92361e-10
5.531174	1.96155e-10
5.525998	2.00023e-10
5.520823	2.03969e-10
5.515648	2.07991e-10
5.510472	2.12093e-10
5.505297	2.16276e-10
5.500122	2.20542e-10
5.494946	2.24891e-10
5.489771	2.29326e-10
5.484596	2.33849e-10
5.479420	2.3846e-10
5.474245	2.43163e-10
5.469070	2.47958e-10
5.463894	2.52847e-10
5.458719	2.57833e-10
5.453544	2.62918e-10
5.448368	2.68102e-10
5.443193	2.73389e-10
5.438018	2.78779e-10
5.432842	2.84276e-10
5.427667	2.89881e-10
5.422492	2.95597e-10
5.417316	3.01425e-10
5.412141	3.07368e-10
5.406966	3.13428e-10
5.401790	3.19608e-10
5.396615	3.25909e-10
5.391440	3.32335e-10
5.386264	3.38887e-10
5.381089	3.45568e-10
5.375914	3.5238e-10
5.370738	3.59327e-10
5.365563	3.66411e-10
5.360388	3.73634e-10
5.355212	3.81e-10
5.350037	3.8851e-10
5.344862	3.96169e-10
5.339686	4.03978e-10
5.334511	4.11941e-10
5.329336	4.20061e-10
5.324160	4.28341e-10
5.318985	4.36784e-10
5.313810	4.45393e-10
5.308634	4.54172e-10
5.303459	4.63124e-10
5.298284	4.72252e-10
5.293108	4.81559e-10
5.287933	4.9105e-10
5.282758	5.00728e-10
5.277582	5.10597e-10
5.272407	5.2066e-10
5.267232	5.30921e-10
5.262056	5.41384e-10
5.256881	5.52053e-10
5.251706	5.62932e-10
5.246530	5.74025e-10
5.241355	5.85337e-10
5.236180	5.96871e-10
5.231004	6.08633e-10
5.225829	6.20626e-10
5.220654	6.32855e-10
5.215478	6.45325e-10
5.210303	6.5804e-10
5.205128	6.71006e-10
5.199952	6.84227e-10
5.194777	6.97708e-10
5.189602	7.11455e-10
5.184426	7.25472e-10
5.179251	7.39765e-10
5.174076	7.5434e-10
5.168900	7.69201e-10
5.163725	7.84355e-10
5.158550	7.99807e-10
5.153374	8.15564e-10
5.148199	8.3163e-10
5.143024	8.48013e-10
5.137848	8.64718e-10
5.132673	8.81752e-10
5.127498	8.99121e-10
5.122322	9.16832e-10
5.117147	9.34891e-10
5.111972	9.53306e-10
5.106796	9.72083e-10
5.101621	9.9123e-10
5.096446	1.01075e-09
5.091270	1.03066e-09
5.086095	1.05096e-09
5.080920	1.07166e-09
5.075744	1.09277e-09
5.070569	1.11429e-09
5.065394	1.13623e-09
5.060218	1.15861e-09
5.055043	1.18142e-09
5.049868	1.20469e-09
5.044692	1.22841e-09
5.039517	1.2526e-09
5.034342	1.27727e-09
5.029166	1.30242e-09
5.023991	1.32807e-09
5.018816	1.35422e-09
5.013640	1.38088e-09
5.008465	1.40807e-09
5.003290	1.4358e-09
4.998114	1.46407e-09
4.992939	1.49289e-09
4.987764	1.52228e-09
4.982588	1.55226e-09
4.977413	1.58282e-09
4.972238	1.61398e-09
4.967062	1.64575e-09
4.961887	1.67815e-09
4.956712	1.71119e-09
4.951536	1.74487e-09
4.946361	1.77922e-09
4.941186	1.81425e-09
4.936010	1.84996e-09
4.930835	1.88637e-09
4.925660	1.9235e-09
4.920484	1.96136e-09
4.915309	1.99997e-09
4.910134	2.03933e-09
4.904958	2.07947e-09
4.899783	2.1204e-09
4.894608	2.16213e-09
4.889432	2.20469e-09
4.884257	2.24808e-09
4.879082	2.29232e-09
4.873906	2.33743e-09
4.868731	2.38343e-09
4.863556	2.43033e-09
4.858380	2.47816e-09
4.853205	2.52692e-09
4.848030	2.57665e-09
4.842854	2.62735e-09
4.837679	2.67905e-09
4.832504	2.73176e-09
4.827328	2.78551e-09
4.822153	2.84032e-09
4.816978	2.8962e-09
4.811802	2.95318e-09
4.806627	3.01129e-09
4.801452	3.07053e-09
4.796277	3.13094e-09
4.791101	3.19253e-09
4.785926	3.25534e-09
4.780751	3.31938e-09
4.775575	3.38468e-09
4.770400	3.45126e-09
4.765225	3.51915e-09
4.760049	3.58837e-09
4.754874	3.65896e-09
4.749699	3.73093e-09
4.744523	3.80431e-09
4.739348	3.87914e-09
4.734173	3.95543e-09
4.728997	4.03323e-09
4.723822	4.11255e-09
4.718647	4.19343e-09
4.713471	4.2759e-09
4.708296	4.35999e-09
4.703121	4.44574e-09
4.697945	4.53316e-09
4.692770	4.62231e-09
4.687595	4.7132e-09
4.682419	4.80588e-09
4.677244	4.90038e-09
4.672069	4.99674e-09
4.666893	5.09498e-09
4.661718	5.19516e-09
4.656543	5.29731e-09
4.651367	5.40146e-09
4.646192	5.50765e-09
4.641017	5.61594e-09
4.635841	5.72634e-09
4.630666	5.83892e-09
4.625491	5.95371e-09
4.620315	6.07075e-09
4.615140	6.19008e-09
4.609965	6.31176e-09
4.604789	6.43583e-09
4.599614	6.56234e-09
4.594439	6.69133e-09
4.589263	6.82285e-09
4.584088	6.95695e-09
4.578913	7.09369e-09
4.573737	7.23311e-09
4.568562	7.37526e-09
4.563387	7.52021e-09
4.558211	7.668e-09
4.553036	7.81869e-09
4.547861	7.97234e-09
4.542685	8.12901e-09
4.537510	8.28875e-09
4.532335	8.45163e-09
4.527159	8.6177e-09
4.521984	8.78703e-09
4.516809	8.95968e-09
4.511633	9.13572e-09
4.506458	9.31522e-09
4.501283	9.49823e-09
4.496107	9.68484e-09
4.490932	9.87511e-09
4.485757	1.00691e-08
4.480581	1.02669e-08
4.475406	1.04686e-08
4.470231	1.06743e-08
4.465055	1.08839e-08
4.459880	1.10977e-08
4.454705	1.13157e-08
4.449529	1.1538e-08
4.444354	1.17646e-08
4.439179	1.19957e-08
4.434003	1.22313e-08
4.428828	1.24715e-08
4.423653	1.27164e-08
4.418477	1.29662e-08
4.413302	1.32208e-08
4.408127	1.34804e-08
4.402951	1.37451e-08
4.397776	1.4015e-08
4.392601	1.42902e-08
4.387425	1.45708e-08
4.382250	1.48569e-08
4.377075	1.51486e-08
4.371899	1.54461e-08
4.366724	1.57493e-08
4.361549	1.60585e-08
4.356373	1.63738e-08
4.351198	1.66953e-08
4.346023	1.7023e-08
4.340847	1.73572e-08
4.335672	1.76979e-08
4.330497	1.80453e-08
4.325321	1.83995e-08
4.320146	1.87607e-08
4.314971	1.91289e-08
4.309795	1.95043e-08
4.304620	1.98871e-08
4.299445	2.02774e-08
4.294269	2.06754e-08
4.289094	2.10812e-08
4.283919	2.14949e-08
4.278743	2.19167e-08
4.273568	2.23467e-08
4.268393	2.27852e-08
4.263217	2.32323e-08
4.258042	2.36882e-08
4.252867	2.4153e-08
4.247691	2.46269e-08
4.242516	2.511e-08
4.237341	2.56027e-08
4.232165	2.61049e-08
4.226990	2.66171e-08
4.221815	2.71392e-08
4.216639	2.76716e-08
4.211464	2.82144e-08
4.206289	2.87678e-08
4.201113	2.93321e-08
4.195938	2.99074e-08
4.190763	3.0494e-08
4.185587	3.10921e-08
4.180412	3.17019e-08
4.175237	3.23236e-08
4.170061	3.29575e-08
4.164886	3.36038e-08
4.159711	3.42628e-08
4.154535	3.49347e-08
4.149360	3.56197e-08
4.144185	3.63181e-08
4.139009	3.70302e-08
4.133834	3.77562e-08
4.128659	3.84965e-08
4.123483	3.92512e-08
4.118308	4.00207e-08
4.113133	4.08053e-08
4.107957	4.16052e-08
4.102782	4.24208e-08
4.097607	4.32523e-08
4.092431	4.41001e-08
4.087256	4.49645e-08
4.082081	4.58458e-08
4.076905	4.67444e-08
4.071730	4.76605e-08
4.066555	4.85946e-08
4.061379	4.95469e-08
4.056204	5.05178e-08
4.051029	5.15078e-08
4.045853	5.25171e-08
4.040678	5.35461e-08
4.035503	5.45953e-08
4.030327	5.5665e-08
4.025152	5.67556e-08
4.019977	5.78676e-08
4.014801	5.90013e-08
4.009626	6.01571e-08
4.004451	6.13356e-08
3.999275	6.25371e-08
3.994100	6.37621e-08
3.988925	6.50111e-08
3.983749	6.62844e-08
3.978574	6.75827e-08
3.973399	6.89063e-08
3.968223	7.02558e-08
3.963048	7.16317e-08
3.957873	7.30345e-08
3.952697	7.44647e-08
3.947522	7.59229e-08
3.942347	7.74095e-08
3.937171	7.89252e-08
3.931996	8.04705e-08
3.926821	8.20461e-08
3.921645	8.36524e-08
3.916470	8.529e-08
3.911295	8.69597e-08
3.906119	8.8662e-08
3.900944	9.03976e-08
3.895769	9.21671e-08
3.890593	9.39711e-08
3.885418	9.58104e-08
3.880243	9.76856e-08
3.875067	9.95974e-08
3.869892	1.01547e-07
3.864717	1.03534e-07
3.859541	1.0556e-07
3.854366	1.07625e-07
3.849191	1.09731e-07
3.844015	1.11878e-07
3.838840	1.14067e-07
3.833665	1.16299e-07
3.828489	1.18574e-07
3.823314	1.20894e-07
3.818139	1.23259e-07
3.812963	1.2567e-07
3.807788	1.28128e-07
3.802613	1.30635e-07
3.797437	1.3319e-07
3.792262	1.35795e-07
3.787087	1.38451e-07
3.781911	1.41158e-07
3.776736	1.43919e-07
3.771561	1.46733e-07
3.766385	1.49602e-07
3.761210	1.52527e-07
3.756035	1.5551e-07
3.750859	1.5855e-07
3.745684	1.6165e-07
3.740509	1.6481e-07
3.735333	1.68032e-07
3.730158	1.71317e-07
3.724983	1.74666e-07
3.719807	1.7808e-07
3.714632	1.8156e-07
3.709457	1.85109e-07
3.704281	1.88726e-07
3.699106	1.92415e-07
3.693931	1.96175e-07
3.688755	2.00008e-07
3.683580	2.03917e-07
3.678405	2.07901e-07
3.673229	2.11963e-07
3.668054	2.16104e-07
3.662879	2.20326e-07
3.657703	2.2463e-07
3.652528	2.29018e-07
3.647353	2.33492e-07
3.642177	2.38053e-07
3.637002	2.42702e-07
3.631827	2.47442e-07
3.626651	2.52275e-07
3.621476	2.57201e-07
3.616301	2.62224e-07
3.611125	2.67345e-07
3.605950	2.72565e-07
3.600775	2.77887e-07
3.595599	2.83312e-07
3.590424	2.88843e-07
3.585249	2.94482e-07
3.580073	3.00231e-07
3.574898	3.06091e-07
3.569723	3.12066e-07
3.564547	3.18157e-07
3.559372	3.24366e-07
3.554197	3.30697e-07
3.549021	3.3715e-07
3.543846	3.43729e-07
3.538671	3.50437e-07
3.533495	3.57274e-07
3.528320	3.64245e-07
3.523145	3.71352e-07
3.517969	3.78596e-07
3.512794	3.85982e-07
3.507619	3.93511e-07
3.502443	4.01187e-07
3.497268	4.09012e-07
3.492093	4.16989e-07
3.486917	4.25122e-07
3.481742	4.33412e-07
3.476567	4.41864e-07
3.471391	4.5048e-07
3.466216	4.59263e-07
3.461041	4.68218e-07
3.455865	4.77346e-07
3.450690	4.86652e-07
3.445515	4.96138e-07
3.440339	5.0581e-07
3.435164	5.15669e-07
3.429989	5.25719e-07
3.424813	5.35965e-07
3.419638	5.4641e-07
3.414463	5.57058e-07
3.409287	5.67913e-07
3.404112	5.78978e-07
3.398937	5.90259e-07
3.393761	6.01758e-07
3.388586	6.13481e-07
3.383411	6.25432e-07
3.378235	6.37614e-07
3.373060	6.50034e-07
3.367885	6.62694e-07
3.362709	6.756e-07
3.357534	6.88757e-07
3.352359	7.02169e-07
3.347183	7.15841e-07
3.342008	7.29779e-07
3.336833	7.43987e-07
3.331657	7.5847e-07
3.326482	7.73235e-07
3.321307	7.88287e-07
3.316131	8.0363e-07
3.310956	8.19271e-07
3.305781	8.35215e-07
3.300605	8.51468e-07
3.295430	8.68037e-07
3.290255	8.84927e-07
3.285079	9.02144e-07
3.279904	9.19696e-07
3.274729	9.37587e-07
3.269553	9.55825e-07
3.264378	9.74417e-07
3.259203	9.93369e-07
3.254027	1.01269e-06
3.248852	1.03238e-06
3.243677	1.05246e-06
3.238501	1.07292e-06
3.233326	1.09378e-06
3.228151	1.11505e-06
3.222975	1.13672e-06
3.217800	1.15882e-06
3.212625	1.18135e-06
3.207449	1.20431e-06
3.202274	1.22771e-06
3.197099	1.25157e-06
3.191923	1.27589e-06
3.186748	1.30068e-06
3.181573	1.32595e-06
3.176397	1.35171e-06
3.171222	1.37797e-06
3.166047	1.40474e-06
3.160871	1.43202e-06
3.155696	1.45983e-06
3.150521	1.48818e-06
3.145345	1.51708e-06
3.140170	1.54654e-06
3.134995	1.57656e-06
3.129819	1.60717e-06
3.124644	1.63837e-06
3.119469	1.67017e-06
3.114293	1.70259e-06
3.109118	1.73563e-06
3.103943	1.76931e-06
3.098767	1.80365e-06
3.093592	1.83864e-06
3.088417	1.87431e-06
3.083241	1.91068e-06
3.078066	1.94774e-06
3.072891	1.98552e-06
3.067715	2.02403e-06
3.062540	2.06328e-06
3.057365	2.10329e-06
3.052189	2.14407e-06
3.047014	2.18564e-06
3.041839	2.22801e-06
3.036663	2.2712e-06
3.031488	2.31523e-06
3.026313	2.3601e-06
3.021137	2.40584e-06
3.015962	2.45246e-06
3.010787	2.49998e-06
3.005611	2.54841e-06
3.000436	2.59778e-06
2.995261	2.6481e-06
2.990085	2.69939e-06
2.984910	2.75167e-06
2.979735	2.80496e-06
2.974559	2.85928e-06
2.969384	2.91464e-06
2.964209	2.97106e-06
2.959033	3.02858e-06
2.953858	3.0872e-06
2.948683	3.14695e-06
2.943507	3.20785e-06
2.938332	3.26992e-06
2.933157	3.33319e-06
2.927981	3.39768e-06
2.922806	3.46341e-06
2.917631	3.5304e-06
2.912455	3.59868e-06
2.907280	3.66827e-06
2.902105	3.73921e-06
2.896929	3.8115e-06
2.891754	3.88519e-06
2.886579	3.96029e-06
2.881403	4.03684e-06
2.876228	4.11486e-06
2.871053	4.19438e-06
2.865877	4.27542e-06
2.860702	4.35803e-06
2.855527	4.44222e-06
2.850351	4.52802e-06
2.845176	4.61548e-06
2.840001	4.70461e-06
2.834825	4.79546e-06
2.829650	4.88804e-06
2.824475	4.98241e-06
2.819299	5.07858e-06
2.814124	5.17661e-06
2.808949	5.27651e-06
2.803773	5.37832e-06
2.798598	5.48209e-06
2.793423	5.58785e-06
2.788247	5.69564e-06
2.783072	5.80549e-06
2.777897	5.91745e-06
2.772721	6.03155e-06
2.767546	6.14784e-06
2.762371	6.26636e-06
2.757195	6.38715e-06
2.752020	6.51024e-06
2.746845	6.6357e-06
2.741669	6.76356e-06
2.736494	6.89386e-06
2.731319	7.02665e-06
2.726143	7.16199e-06
2.720968	7.29992e-06
2.715793	7.44048e-06
2.710617	7.58373e-06
2.705442	7.72972e-06
2.700267	7.8785e-06
2.695091	8.03012e-06
2.689916	8.18464e-06
2.684741	8.34211e-06
2.679565	8.50258e-06
2.674390	8.66612e-06
2.669215	8.83279e-06
2.664039	9.00263e-06
2.658864	9.17572e-06
2.653689	9.3521e-06
2.648513	9.53185e-06
2.643338	9.71503e-06
2.638163	9.9017e-06
2.632987	1.00919e-05
2.627812	1.02858e-05
2.622637	1.04833e-05
2.617461	1.06847e-05
2.612286	1.08898e-05
2.607111	1.10989e-05
2.601935	1.13119e-05
2.596760	1.1529e-05
2.591585	1.17502e-05
2.586409	1.19756e-05
2.581234	1.22053e-05
2.576059	1.24394e-05
2.570883	1.26779e-05
2.565708	1.2921e-05
2.560533	1.31687e-05
2.555357	1.34211e-05
2.550182	1.36783e-05
2.545007	1.39403e-05
2.539831	1.42074e-05
2.534656	1.44795e-05
2.529481	1.47567e-05
2.524305	1.50393e-05
2.519130	1.53272e-05
2.513955	1.56205e-05
2.508779	1.59194e-05
2.503604	1.6224e-05
2.498429	1.65343e-05
2.493253	1.68505e-05
2.488078	1.71727e-05
2.482903	1.7501e-05
2.477727	1.78355e-05
2.472552	1.81764e-05
2.467377	1.85236e-05
2.462201	1.88775e-05
2.457026	1.9238e-05
2.451851	1.96054e-05
2.446675	1.99796e-05
2.441500	2.0361e-05
2.436325	2.07495e-05
2.431149	2.11454e-05
2.425974	2.15487e-05
2.420799	2.19597e-05
2.415623	2.23784e-05
2.410448	2.2805e-05
2.405273	2.32396e-05
2.400097	2.36824e-05
2.394922	2.41336e-05
2.389747	2.45932e-05
2.384571	2.50615e-05
2.379396	2.55386e-05
2.374221	2.60246e-05
2.369045	2.65198e-05
2.363870	2.70243e-05
2.358695	2.75382e-05
2.353519	2.80619e-05
2.348344	2.85953e-05
2.343169	2.91387e-05
2.337993	2.96924e-05
2.332818	3.02564e-05
2.327643	3.08309e-05
2.322467	3.14163e-05
2.317292	3.20125e-05
2.312117	3.262e-05
2.306941	3.32388e-05
2.301766	3.38692e-05
2.296591	3.45113e-05
2.291415	3.51655e-05
2.286240	3.58318e-05
2.281065	3.65106e-05
2.275889	3.72021e-05
2.270714	3.79064e-05
2.265539	3.86239e-05
2.260363	3.93547e-05
2.255188	4.00992e-05
2.250013	4.08575e-05
2.244837	4.16299e-05
2.239662	4.24166e-05
2.234487	4.3218e-05
2.229311	4.40343e-05
2.224136	4.48657e-05
2.218961	4.57125e-05
2.213785	4.6575e-05
2.208610	4.74535e-05
2.203435	4.83483e-05
2.198259	4.92597e-05
2.193084	5.01879e-05
2.187909	5.11332e-05
2.182733	5.20961e-05
2.177558	5.30767e-05
2.172383	5.40754e-05
2.167207	5.50925e-05
2.162032	5.61284e-05
2.156857	5.71833e-05
2.151681	5.82577e-05
2.146506	5.93519e-05
2.141331	6.04661e-05
2.136155	6.16008e-05
2.130980	6.27564e-05
2.125805	6.39331e-05
2.120629	6.51314e-05
2.115454	6.63517e-05
2.110279	6.75943e-05
2.105103	6.88596e-05
2.099928	7.01481e-05
2.094753	7.146e-05
2.089577	7.2796e-05
2.084402	7.41562e-05
2.079227	7.55413e-05
2.074051	7.69515e-05
2.068876	7.83875e-05
2.063701	7.98494e-05
2.058525	8.1338e-05
2.053350	8.28535e-05
2.048175	8.43965e-05
2.042999	8.59674e-05
2.037824	8.75667e-05
2.032649	8.9195e-05
2.027473	9.08526e-05
2.022298	9.25401e-05
2.017123	9.4258e-05
2.011947	9.60068e-05
2.006772	9.7787e-05
2.001597	9.95992e-05
1.996421	0.000101444
1.991246	0.000103322
1.986071	0.000105233
1.980895	0.000107178
1.975720	0.000109158
1.970545	0.000111174
1.965369	0.000113225
1.960194	0.000115313
1.955019	0.000117438
1.949843	0.0001196
1.944668	0.000121801
1.939493	0.000124041
1.934317	0.00012632
1.929142	0.00012864
1.923967	0.000131
1.918791	0.000133401
1.913616	0.000135845
1.908441	0.000138332
1.903265	0.000140862
1.898090	0.000143436
1.892915	0.000146055
1.887739	0.000148719
1.882564	0.00015143
1.877389	0.000154187
1.872213	0.000156992
1.867038	0.000159846
1.861863	0.000162749
1.856687	0.000165701
1.851512	0.000168704
1.846337	0.000171758
1.841161	0.000174864
1.835986	0.000178024
1.830811	0.000181236
1.825635	0.000184503
1.820460	0.000187825
1.815285	0.000191203
1.810109	0.000194637
1.804934	0.000198129
1.799759	0.000201679
1.794583	0.000205287
1.789408	0.000208956
1.784233	0.000212684
1.779057	0.000216474
1.773882	0.000220326
1.768707	0.000224241
1.763531	0.000228219
1.758356	0.000232261
1.753181	0.000236368
1.748005	0.000240541
1.742830	0.00024478
1.737655	0.000249087
1.732479	0.000253461
1.727304	0.000257903
1.722129	0.000262414
1.716953	0.000266995
1.711778	0.000271647
1.706603	0.000276369
1.701427	0.000281162
1.696252	0.000286028
1.691077	0.000290965
1.685901	0.000295976
1.680726	0.000301059
1.675551	0.000306216
1.670375	0.000311446
1.665200	0.000316751
1.660025	0.000322129
1.654849	0.000327581
1.649674	0.000333107
1.644499	0.000338707
1.639323	0.00034438
1.634148	0.000350126
1.628973	0.000355945
1.623797	0.000361835
1.618622	0.000367796
1.613447	0.000373827
1.608271	0.000379926
1.603096	0.000386092
1.597921	0.000392322
1.592745	0.000398615
1.587570	0.000404968
1.582395	0.000411378
1.577219	0.000417841
1.572044	0.000424353
1.566869	0.000430908
1.561693	0.000437502
1.556518	0.000444127
1.551343	0.000450775
1.546167	0.000457436
1.540992	0.000464098
1.535817	0.000470747
1.530641	0.000477364
1.525466	0.000483927
1.520291	0.000490405
1.515116	0.000496758
1.509940	0.000502926
1.504765	0.000508812
1.499590	0.000514235
&
```
