## Supplementary material for "All-at-once RNA folding with 3D motif prediction framed by evolutionary information": RF01989_SECIS_3.cacofold.helixcov

```
# RMs = 2 L = 59

# RM_HELIX NESTED 17-24 30-36, nbp = 7 nbp_cov = 0
# pvals: 0.474138,0.335593,0.474138,0.93723,0.0316482,0.335593,0.739275
# aggregated NONE
NESTED  ::::::::::::::::<<<-<<<<_____>>>>>>>:::::::::::::::::::::::
        :::::::::::::::::::::::::::::::::::::::::::::::::::::::::::

# RM_HELIX NESTED 7-13 43-49, nbp = 7 nbp_cov = 0
# pvals: 0.335593,0.474138,0.474138,0.474138,0.679515,0.474138,0.335593
# aggregated NONE
NESTED  ::::::<<<<<<<_____________________________>>>>>>>::::::::::
        :::::::::::::::::::::::::::::::::::::::::::::::::::::::::::
```
