## Supplementary material for "All-at-once RNA folding with 3D motif prediction framed by evolutionary information": RF01989_SECIS_3.cacofold.power

```
# Power analysis of CaCoFold structure 
#
# Powertype = SINGLE SUBSTITUTIONS
# covary  left_pos      right_pos    substitutions      power
#----------------------------------------------------------------
          7		49		0		0.00
          8		48		6		0.16
          9		47		1		0.00
          10		46		2		0.00
          11		45		8		0.24
          12		44		6		0.16
          13		43		0		0.00
          17		36		8		0.24
          18		35		0		0.00
          19		34		1		0.00
          21		33		12		0.39
          22		32		6		0.16
          23		31		0		0.00
          24		30		11		0.35
#
# BPAIRS 14
# avg substitutions per BP  4.4
# BPAIRS expected to covary 1.7 +/- 1.1
# BPAIRS observed to covary 0
#
```
