## Supplementary material for "All-at-once RNA folding with 3D motif prediction framed by evolutionary information": RF01989_SECIS_3.helixcov

```
# RMs = 2 L = 59

# RM_HELIX NESTED 18-25 29-35, nbp = 7 nbp_cov = 0
# pvals: 0.335593,0.474138,0.93723,0.0316482,0.335593,0.739275,0.474138
# aggregated NONE
NESTED  :::::::::::::::::<<-<<<<<___>>>>>>>::::::::::::::::::::::::
        :::::::::::::::::::::::::::::::::::::::::::::::::::::::::::

# RM_HELIX NESTED 7-16 41-49, nbp = 9 nbp_cov = 0
# pvals: 0.335593,0.474138,0.474138,0.474138,0.679515,0.474138,0.335593,0.0191701,0.474138
# aggregated NONE
NESTED  ::::::<<<<<<<-<<________________________>>>>>>>>>::::::::::
        :::::::::::::::::::::::::::::::::::::::::::::::::::::::::::
```
