## Supplementary material for "All-at-once RNA folding with 3D motif prediction framed by evolutionary information": RF01989_SECIS_3.surv

```
8.250000	0.0625
6.700000	0.125
0.000000	0.375
-0.050000	0.8125
-0.700000	0.875
-0.950000	0.9375
-2.750000	1
&
11.900000	0.000589971
9.500000	0.00117994
8.700000	0.00176991
7.450000	0.00235988
7.150000	0.00353982
6.550000	0.00471976
6.450000	0.00530973
6.400000	0.00589971
6.000000	0.00648968
5.750000	0.00707965
5.600000	0.00766962
5.200000	0.00825959
5.100000	0.00884956
4.850000	0.00943953
4.800000	0.0100295
4.600000	0.0117994
4.550000	0.0123894
4.450000	0.0129794
4.250000	0.0147493
4.200000	0.0159292
4.000000	0.0171091
3.850000	0.0176991
3.800000	0.0188791
3.750000	0.0212389
3.350000	0.0218289
3.300000	0.0224189
3.150000	0.0230088
3.100000	0.0247788
2.950000	0.0259587
2.850000	0.0265487
2.750000	0.0294985
2.700000	0.0312684
2.600000	0.0324484
2.450000	0.0336283
2.400000	0.0342183
2.350000	0.0359882
2.300000	0.0365782
2.250000	0.0371681
2.150000	0.0383481
2.000000	0.0389381
1.950000	0.039528
1.850000	0.0412979
1.800000	0.0418879
1.750000	0.0424779
1.700000	0.0454277
1.650000	0.0460177
1.600000	0.0471976
1.550000	0.0489676
1.500000	0.0507375
1.400000	0.0519174
1.300000	0.0530973
1.250000	0.0542773
1.100000	0.0548673
1.050000	0.0560472
1.000000	0.0589971
0.900000	0.0619469
0.850000	0.0637168
0.800000	0.0643068
0.750000	0.0654867
0.650000	0.0666667
0.600000	0.0672566
0.500000	0.0713864
0.450000	0.0731563
0.400000	0.0755162
0.350000	0.0766962
0.300000	0.0772861
0.250000	0.079646
0.200000	0.080826
0.150000	0.0825959
0.100000	0.0843658
0.050000	0.0855457
0.000000	0.362242
-0.050000	0.856637
-0.100000	0.857817
-0.150000	0.859587
-0.200000	0.864307
-0.250000	0.864897
-0.300000	0.865487
-0.350000	0.867847
-0.400000	0.870796
-0.450000	0.873746
-0.500000	0.876106
-0.550000	0.879646
-0.600000	0.882006
-0.650000	0.886726
-0.700000	0.889086
-0.750000	0.891445
-0.800000	0.896165
-0.850000	0.899705
-0.900000	0.903835
-0.950000	0.908555
-1.000000	0.913274
-1.050000	0.914454
-1.100000	0.918584
-1.150000	0.921534
-1.200000	0.923894
-1.250000	0.930383
-1.300000	0.935103
-1.350000	0.939233
-1.400000	0.943363
-1.450000	0.945133
-1.500000	0.950442
-1.550000	0.952212
-1.600000	0.955162
-1.650000	0.955752
-1.700000	0.957522
-1.750000	0.962832
-1.800000	0.966372
-1.850000	0.968732
-1.900000	0.969912
-1.950000	0.972271
-2.050000	0.975221
-2.100000	0.978171
-2.150000	0.979351
-2.250000	0.981121
-2.300000	0.984661
-2.350000	0.985251
-2.450000	0.986431
-2.500000	0.987611
-2.550000	0.988201
-2.600000	0.989381
-2.700000	0.99056
-2.750000	0.99115
-2.800000	0.99174
-3.000000	0.99469
-3.200000	0.99528
-3.350000	0.99587
-3.400000	0.99646
-3.650000	0.99705
-3.800000	0.99764
-3.900000	0.99823
-3.950000	0.99882
-4.400000	0.99941
-5.200000	1
&
23.650000	2.92227e-05
22.050000	5.84454e-05
21.850000	8.7668e-05
20.700000	0.000116891
20.550000	0.000146113
20.100000	0.000175336
19.850000	0.000233781
19.700000	0.000263004
19.550000	0.000292227
19.400000	0.000321449
19.150000	0.000350672
18.450000	0.000379895
18.300000	0.000409117
18.250000	0.00043834
18.100000	0.000496786
18.050000	0.000555231
17.900000	0.000584454
17.750000	0.000613676
17.700000	0.000672122
17.650000	0.000701344
17.600000	0.00075979
17.500000	0.000789012
17.350000	0.000818235
17.150000	0.000847458
17.100000	0.00087668
17.050000	0.000905903
17.000000	0.000964348
16.850000	0.000993571
16.700000	0.00102279
16.500000	0.00108124
16.450000	0.00113968
16.400000	0.00116891
16.350000	0.00119813
16.250000	0.00122735
16.200000	0.00125658
16.150000	0.0012858
15.900000	0.00131502
15.650000	0.00137347
15.600000	0.00140269
15.550000	0.00143191
15.500000	0.00149036
15.400000	0.00151958
15.350000	0.0015488
15.300000	0.00160725
15.200000	0.00163647
15.100000	0.00169492
15.050000	0.00175336
14.900000	0.00178258
14.850000	0.00181181
14.800000	0.0019287
14.700000	0.00198714
14.650000	0.00201636
14.600000	0.00207481
14.450000	0.00213326
14.400000	0.00222092
14.350000	0.00225015
14.300000	0.00230859
14.200000	0.00239626
14.150000	0.0024547
14.100000	0.00248393
14.050000	0.00251315
13.800000	0.00260082
13.750000	0.00263004
13.700000	0.00268849
13.650000	0.00280538
13.600000	0.00289305
13.550000	0.00295149
13.500000	0.00306838
13.450000	0.0030976
13.400000	0.00312683
13.350000	0.00318527
13.250000	0.00324372
13.200000	0.00333139
13.150000	0.00356517
13.100000	0.00359439
13.050000	0.00362361
12.950000	0.00371128
12.900000	0.00379895
12.850000	0.00382817
12.800000	0.00385739
12.700000	0.00388662
12.650000	0.00391584
12.600000	0.00394506
12.550000	0.00403273
12.500000	0.00406195
12.450000	0.00409117
12.400000	0.00414962
12.350000	0.00423729
12.300000	0.00429573
12.250000	0.00435418
12.200000	0.00441262
12.150000	0.00452951
12.100000	0.00458796
12.050000	0.00470485
12.000000	0.00479252
11.850000	0.00485096
11.800000	0.00499708
11.750000	0.00514319
11.700000	0.00523086
11.650000	0.00526008
11.600000	0.00534775
11.550000	0.00543542
11.500000	0.00555231
11.450000	0.00558153
11.400000	0.00563998
11.350000	0.00569842
11.300000	0.00572764
11.250000	0.00581531
11.200000	0.0059322
11.150000	0.00604909
11.100000	0.00613676
11.050000	0.00628288
11.000000	0.00634132
10.950000	0.00642899
10.900000	0.0065751
10.850000	0.00672122
10.800000	0.00675044
10.750000	0.00689655
10.700000	0.006955
10.650000	0.00704267
10.600000	0.00715956
10.550000	0.00730567
10.500000	0.00742256
10.450000	0.00748101
10.400000	0.0075979
10.350000	0.00771479
10.300000	0.00791935
10.150000	0.00821157
10.100000	0.00856224
10.050000	0.00870836
10.000000	0.00888369
9.950000	0.00926359
9.900000	0.00949737
9.850000	0.00964348
9.800000	0.0102279
9.750000	0.0104909
9.700000	0.0106955
9.650000	0.0108708
9.600000	0.0110754
9.550000	0.0113384
9.500000	0.0117183
9.450000	0.0121566
9.400000	0.0123904
9.350000	0.0126534
9.300000	0.0128872
9.250000	0.0131502
9.200000	0.0135593
9.150000	0.0139392
9.100000	0.0142899
9.050000	0.0144944
9.000000	0.0145529
8.950000	0.0148159
8.900000	0.0150497
8.850000	0.0154588
8.800000	0.0158095
8.750000	0.0161601
8.700000	0.0164524
8.650000	0.0166861
8.600000	0.0169199
8.550000	0.0171829
8.500000	0.0174459
8.450000	0.0181181
8.400000	0.0184395
8.350000	0.0187025
8.300000	0.0188778
8.250000	0.0191701
8.200000	0.0199299
8.150000	0.0201052
8.100000	0.0205143
8.050000	0.0206312
8.000000	0.0209819
7.950000	0.0215079
7.900000	0.0219462
7.850000	0.0222092
7.800000	0.0225599
7.750000	0.0229982
7.700000	0.0233489
7.650000	0.0236996
7.600000	0.0240503
7.550000	0.0244302
7.500000	0.0247808
7.450000	0.0251899
7.400000	0.0253945
7.350000	0.0258328
7.300000	0.0262127
7.250000	0.0265342
7.200000	0.0272063
7.150000	0.0277323
7.100000	0.0282291
7.050000	0.0284337
7.000000	0.0289012
6.950000	0.0294272
6.900000	0.0300409
6.850000	0.0305085
6.800000	0.0308007
6.750000	0.031239
6.700000	0.0316482
6.650000	0.0321742
6.600000	0.0325833
6.550000	0.0330216
6.500000	0.0336353
6.450000	0.0342198
6.400000	0.0347458
6.350000	0.0354179
6.300000	0.0357978
6.250000	0.0362069
6.200000	0.0367914
6.150000	0.0374635
6.100000	0.0381356
6.050000	0.0389246
6.000000	0.0391292
5.950000	0.0398597
5.900000	0.0407072
5.850000	0.0410579
5.800000	0.0415546
5.750000	0.0421975
5.700000	0.0426359
5.650000	0.0432496
5.600000	0.0436002
5.550000	0.0441847
5.500000	0.044886
5.450000	0.045675
5.400000	0.0464056
5.350000	0.0469316
5.300000	0.0476037
5.250000	0.0482759
5.200000	0.0490357
5.150000	0.0496786
5.100000	0.0502046
5.050000	0.0508767
5.000000	0.0516365
4.950000	0.05263
4.900000	0.0532145
4.850000	0.0540912
4.800000	0.0550263
4.750000	0.0560491
4.700000	0.0566628
4.650000	0.057481
4.600000	0.0582408
4.550000	0.0593513
4.500000	0.0601987
4.450000	0.0613968
4.400000	0.0624781
4.350000	0.063647
4.300000	0.064436
4.250000	0.0654296
4.200000	0.0661309
4.150000	0.0673583
4.100000	0.0681765
4.050000	0.0691116
4.000000	0.0698422
3.950000	0.070865
3.900000	0.071917
3.850000	0.0730275
3.800000	0.0741087
3.750000	0.0754237
3.700000	0.0765634
3.650000	0.0777031
3.600000	0.0786967
3.550000	0.0797195
3.500000	0.0807423
3.450000	0.0822034
3.400000	0.0830508
3.350000	0.0841029
3.300000	0.0853887
3.250000	0.0862946
3.200000	0.0873174
3.150000	0.0888077
3.100000	0.0902688
3.050000	0.0917592
3.000000	0.0929281
2.950000	0.0942431
2.900000	0.0953244
2.850000	0.0966978
2.800000	0.0979544
2.750000	0.099474
2.700000	0.100468
2.650000	0.10187
2.600000	0.10339
2.550000	0.10488
2.500000	0.105961
2.450000	0.107276
2.400000	0.108738
2.350000	0.10976
2.300000	0.110842
2.250000	0.112449
2.200000	0.113998
2.150000	0.115167
2.100000	0.116452
2.050000	0.117709
2.000000	0.118936
1.950000	0.120544
1.900000	0.1218
1.850000	0.123349
1.800000	0.124868
1.750000	0.12668
1.700000	0.128346
1.650000	0.129807
1.600000	0.13197
1.550000	0.133752
1.500000	0.135447
1.450000	0.137347
1.400000	0.139012
1.350000	0.140883
1.300000	0.142431
1.250000	0.144448
1.200000	0.146581
1.150000	0.148714
1.100000	0.150964
1.050000	0.152893
1.000000	0.155026
0.950000	0.156926
0.900000	0.159527
0.850000	0.16242
0.800000	0.164991
0.750000	0.167534
0.700000	0.170514
0.650000	0.172589
0.600000	0.17519
0.550000	0.177849
0.500000	0.180684
0.450000	0.183577
0.400000	0.186587
0.350000	0.189392
0.300000	0.19249
0.250000	0.195909
0.200000	0.199766
0.150000	0.203448
0.100000	0.208065
0.050000	0.212741
0.000000	0.335593
-0.050000	0.474138
-0.100000	0.487025
-0.150000	0.501987
-0.200000	0.51955
-0.250000	0.537726
-0.300000	0.555114
-0.350000	0.573027
-0.400000	0.588866
-0.450000	0.607481
-0.500000	0.623086
-0.550000	0.638778
-0.600000	0.65301
-0.650000	0.666803
-0.700000	0.679515
-0.750000	0.69322
-0.800000	0.704997
-0.850000	0.715926
-0.900000	0.727586
-0.950000	0.739275
-1.000000	0.74962
-1.050000	0.758533
-1.100000	0.768089
-1.150000	0.777499
-1.200000	0.785681
-1.250000	0.794594
-1.300000	0.803331
-1.350000	0.81128
-1.400000	0.81844
-1.450000	0.824927
-1.500000	0.831531
-1.550000	0.838369
-1.600000	0.843834
-1.650000	0.850146
-1.700000	0.856721
-1.750000	0.862274
-1.800000	0.867826
-1.850000	0.872823
-1.900000	0.87858
-1.950000	0.882729
-2.000000	0.886908
-2.050000	0.891233
-2.100000	0.895178
-2.150000	0.898393
-2.200000	0.902396
-2.250000	0.906458
-2.300000	0.909877
-2.350000	0.913004
-2.400000	0.915985
-2.450000	0.919521
-2.500000	0.922823
-2.550000	0.926213
-2.600000	0.928638
-2.650000	0.93197
-2.700000	0.9346
-2.750000	0.93723
-2.800000	0.939305
-2.850000	0.941525
-2.900000	0.943805
-2.950000	0.94588
-3.000000	0.947954
-3.050000	0.949708
-3.100000	0.952075
-3.150000	0.954296
-3.200000	0.956195
-3.250000	0.957569
-3.300000	0.959264
-3.350000	0.960608
-3.400000	0.961894
-3.450000	0.963589
-3.500000	0.964962
-3.550000	0.96654
-3.600000	0.96803
-3.650000	0.969053
-3.700000	0.970339
-3.750000	0.971683
-3.800000	0.972443
-3.850000	0.973115
-3.900000	0.974401
-3.950000	0.975395
-4.000000	0.976125
-4.050000	0.977294
-4.100000	0.9782
-4.150000	0.97896
-4.200000	0.979749
-4.250000	0.980655
-4.300000	0.98121
-4.350000	0.981911
-4.400000	0.982788
-4.450000	0.983518
-4.500000	0.984337
-4.550000	0.984717
-4.600000	0.985418
-4.650000	0.986032
-4.700000	0.986528
-4.750000	0.987142
-4.800000	0.98758
-4.850000	0.988048
-4.900000	0.988457
-4.950000	0.988808
-5.000000	0.989421
-5.050000	0.989772
-5.100000	0.990473
-5.150000	0.990853
-5.200000	0.991613
-5.250000	0.992081
-5.300000	0.992344
-5.350000	0.99287
-5.400000	0.993162
-5.450000	0.993483
-5.500000	0.993776
-5.550000	0.994009
-5.600000	0.994331
-5.650000	0.994535
-5.700000	0.994711
-5.750000	0.994944
-5.800000	0.99512
-5.850000	0.995412
-5.900000	0.995646
-5.950000	0.995967
-6.000000	0.996201
-6.050000	0.996464
-6.100000	0.996639
-6.150000	0.996786
-6.200000	0.996902
-6.250000	0.997078
-6.300000	0.997165
-6.350000	0.997312
-6.400000	0.997516
-6.450000	0.997721
-6.500000	0.997954
-6.550000	0.998101
-6.600000	0.998276
-6.650000	0.998422
-6.700000	0.998451
-6.750000	0.998597
-6.800000	0.998627
-6.850000	0.998656
-6.900000	0.998773
-6.950000	0.998802
-7.000000	0.99889
-7.050000	0.998977
-7.100000	0.999036
-7.150000	0.999065
-7.200000	0.999094
-7.300000	0.999153
-7.350000	0.999211
-7.500000	0.999299
-7.550000	0.999386
-7.600000	0.999416
-7.650000	0.999445
-7.700000	0.999474
-7.750000	0.999532
-7.800000	0.999591
-7.850000	0.999649
-7.950000	0.999679
-8.000000	0.999766
-8.200000	0.999795
-8.300000	0.999825
-8.350000	0.999912
-8.400000	0.999971
-8.450000	1
&
57.750000	1.1537e-13
57.700000	1.18666e-13
57.650000	1.22055e-13
57.600000	1.25541e-13
57.550000	1.29127e-13
57.500000	1.32815e-13
57.450000	1.36609e-13
57.400000	1.4051e-13
57.350000	1.44524e-13
57.300000	1.48652e-13
57.250000	1.52897e-13
57.200000	1.57264e-13
57.150000	1.61756e-13
57.100000	1.66376e-13
57.050000	1.71128e-13
57.000000	1.76016e-13
56.950000	1.81043e-13
56.900000	1.86214e-13
56.850000	1.91533e-13
56.800000	1.97003e-13
56.750000	2.0263e-13
56.700000	2.08417e-13
56.650000	2.1437e-13
56.600000	2.20493e-13
56.550000	2.2679e-13
56.500000	2.33268e-13
56.450000	2.3993e-13
56.400000	2.46783e-13
56.350000	2.53831e-13
56.300000	2.61081e-13
56.250000	2.68537e-13
56.200000	2.76207e-13
56.150000	2.84096e-13
56.100000	2.92209e-13
56.050000	3.00555e-13
56.000000	3.09139e-13
55.950000	3.17968e-13
55.900000	3.2705e-13
55.850000	3.3639e-13
55.800000	3.45998e-13
55.750000	3.5588e-13
55.700000	3.66044e-13
55.650000	3.76498e-13
55.600000	3.87251e-13
55.550000	3.98311e-13
55.500000	4.09686e-13
55.450000	4.21387e-13
55.400000	4.33422e-13
55.350000	4.458e-13
55.300000	4.58532e-13
55.250000	4.71628e-13
55.200000	4.85097e-13
55.150000	4.98951e-13
55.100000	5.13201e-13
55.050000	5.27858e-13
55.000000	5.42933e-13
54.950000	5.58439e-13
54.900000	5.74388e-13
54.850000	5.90792e-13
54.800000	6.07664e-13
54.750000	6.25019e-13
54.700000	6.42869e-13
54.650000	6.61229e-13
54.600000	6.80113e-13
54.550000	6.99536e-13
54.500000	7.19514e-13
54.450000	7.40062e-13
54.400000	7.61197e-13
54.350000	7.82936e-13
54.300000	8.05296e-13
54.250000	8.28294e-13
54.200000	8.51949e-13
54.150000	8.76279e-13
54.100000	9.01304e-13
54.050000	9.27044e-13
54.000000	9.53518e-13
53.950000	9.80749e-13
53.900000	1.00876e-12
53.850000	1.03757e-12
53.800000	1.0672e-12
53.750000	1.09767e-12
53.700000	1.12902e-12
53.650000	1.16126e-12
53.600000	1.19443e-12
53.550000	1.22854e-12
53.500000	1.26362e-12
53.450000	1.29971e-12
53.400000	1.33682e-12
53.350000	1.375e-12
53.300000	1.41426e-12
53.250000	1.45465e-12
53.200000	1.49619e-12
53.150000	1.53892e-12
53.100000	1.58287e-12
53.050000	1.62807e-12
53.000000	1.67456e-12
52.950000	1.72238e-12
52.900000	1.77157e-12
52.850000	1.82216e-12
52.800000	1.87419e-12
52.750000	1.92771e-12
52.700000	1.98276e-12
52.650000	2.03938e-12
52.600000	2.09762e-12
52.550000	2.15752e-12
52.500000	2.21913e-12
52.450000	2.2825e-12
52.400000	2.34768e-12
52.350000	2.41472e-12
52.300000	2.48367e-12
52.250000	2.5546e-12
52.200000	2.62755e-12
52.150000	2.70258e-12
52.100000	2.77975e-12
52.050000	2.85913e-12
52.000000	2.94077e-12
51.950000	3.02475e-12
51.900000	3.11112e-12
51.850000	3.19996e-12
51.800000	3.29134e-12
51.750000	3.38532e-12
51.700000	3.48199e-12
51.650000	3.58142e-12
51.600000	3.68369e-12
51.550000	3.78888e-12
51.500000	3.89707e-12
51.450000	4.00835e-12
51.400000	4.1228e-12
51.350000	4.24053e-12
51.300000	4.36162e-12
51.250000	4.48616e-12
51.200000	4.61426e-12
51.150000	4.74602e-12
51.100000	4.88154e-12
51.050000	5.02092e-12
51.000000	5.16429e-12
50.950000	5.31175e-12
50.900000	5.46343e-12
50.850000	5.61943e-12
50.800000	5.77989e-12
50.750000	5.94492e-12
50.700000	6.11467e-12
50.650000	6.28927e-12
50.600000	6.46885e-12
50.550000	6.65356e-12
50.500000	6.84354e-12
50.450000	7.03895e-12
50.400000	7.23993e-12
50.350000	7.44665e-12
50.300000	7.65928e-12
50.250000	7.87797e-12
50.200000	8.10291e-12
50.150000	8.33427e-12
50.100000	8.57224e-12
50.050000	8.817e-12
50.000000	9.06875e-12
49.950000	9.32769e-12
49.900000	9.59402e-12
49.850000	9.86795e-12
49.800000	1.01497e-11
49.750000	1.04395e-11
49.700000	1.07376e-11
49.650000	1.10441e-11
49.600000	1.13595e-11
49.550000	1.16838e-11
49.500000	1.20174e-11
49.450000	1.23605e-11
49.400000	1.27134e-11
49.350000	1.30764e-11
49.300000	1.34498e-11
49.250000	1.38338e-11
49.200000	1.42288e-11
49.150000	1.4635e-11
49.100000	1.50529e-11
49.050000	1.54826e-11
49.000000	1.59247e-11
48.950000	1.63794e-11
48.900000	1.6847e-11
48.850000	1.7328e-11
48.800000	1.78227e-11
48.750000	1.83316e-11
48.700000	1.88549e-11
48.650000	1.93933e-11
48.600000	1.99469e-11
48.550000	2.05164e-11
48.500000	2.11022e-11
48.450000	2.17047e-11
48.400000	2.23243e-11
48.350000	2.29617e-11
48.300000	2.36172e-11
48.250000	2.42915e-11
48.200000	2.4985e-11
48.150000	2.56983e-11
48.100000	2.6432e-11
48.050000	2.71866e-11
48.000000	2.79628e-11
47.950000	2.87611e-11
47.900000	2.95822e-11
47.850000	3.04267e-11
47.800000	3.12954e-11
47.750000	3.21888e-11
47.700000	3.31078e-11
47.650000	3.4053e-11
47.600000	3.50251e-11
47.550000	3.60251e-11
47.500000	3.70535e-11
47.450000	3.81113e-11
47.400000	3.91993e-11
47.350000	4.03184e-11
47.300000	4.14694e-11
47.250000	4.26533e-11
47.200000	4.3871e-11
47.150000	4.51234e-11
47.100000	4.64115e-11
47.050000	4.77365e-11
47.000000	4.90992e-11
46.950000	5.05009e-11
46.900000	5.19426e-11
46.850000	5.34254e-11
46.800000	5.49505e-11
46.750000	5.65192e-11
46.700000	5.81326e-11
46.650000	5.97921e-11
46.600000	6.1499e-11
46.550000	6.32546e-11
46.500000	6.50603e-11
46.450000	6.69175e-11
46.400000	6.88278e-11
46.350000	7.07926e-11
46.300000	7.28134e-11
46.250000	7.4892e-11
46.200000	7.70298e-11
46.150000	7.92287e-11
46.100000	8.14903e-11
46.050000	8.38165e-11
46.000000	8.62091e-11
45.950000	8.867e-11
45.900000	9.12011e-11
45.850000	9.38045e-11
45.800000	9.64822e-11
45.750000	9.92362e-11
45.700000	1.02069e-10
45.650000	1.04982e-10
45.600000	1.07979e-10
45.550000	1.11061e-10
45.500000	1.14232e-10
45.450000	1.17492e-10
45.400000	1.20846e-10
45.350000	1.24295e-10
45.300000	1.27843e-10
45.250000	1.31493e-10
45.200000	1.35246e-10
45.150000	1.39106e-10
45.100000	1.43077e-10
45.050000	1.47161e-10
45.000000	1.51361e-10
44.950000	1.55682e-10
44.900000	1.60125e-10
44.850000	1.64696e-10
44.800000	1.69397e-10
44.750000	1.74232e-10
44.700000	1.79205e-10
44.650000	1.8432e-10
44.600000	1.89581e-10
44.550000	1.94992e-10
44.500000	2.00557e-10
44.450000	2.06282e-10
44.400000	2.1217e-10
44.350000	2.18225e-10
44.300000	2.24454e-10
44.250000	2.3086e-10
44.200000	2.37449e-10
44.150000	2.44226e-10
44.100000	2.51197e-10
44.050000	2.58367e-10
44.000000	2.65741e-10
43.950000	2.73325e-10
43.900000	2.81126e-10
43.850000	2.8915e-10
43.800000	2.97402e-10
43.750000	3.0589e-10
43.700000	3.14621e-10
43.650000	3.236e-10
43.600000	3.32836e-10
43.550000	3.42335e-10
43.500000	3.52105e-10
43.450000	3.62154e-10
43.400000	3.7249e-10
43.350000	3.83121e-10
43.300000	3.94055e-10
43.250000	4.05301e-10
43.200000	4.16868e-10
43.150000	4.28765e-10
43.100000	4.41002e-10
43.050000	4.53587e-10
43.000000	4.66532e-10
42.950000	4.79847e-10
42.900000	4.93541e-10
42.850000	5.07626e-10
42.800000	5.22112e-10
42.750000	5.37013e-10
42.700000	5.52338e-10
42.650000	5.681e-10
42.600000	5.84313e-10
42.550000	6.00988e-10
42.500000	6.18138e-10
42.450000	6.35779e-10
42.400000	6.53922e-10
42.350000	6.72583e-10
42.300000	6.91777e-10
42.250000	7.11518e-10
42.200000	7.31822e-10
42.150000	7.52706e-10
42.100000	7.74186e-10
42.050000	7.96278e-10
42.000000	8.19001e-10
41.950000	8.42372e-10
41.900000	8.6641e-10
41.850000	8.91134e-10
41.800000	9.16563e-10
41.750000	9.42717e-10
41.700000	9.69618e-10
41.650000	9.97287e-10
41.600000	1.02574e-09
41.550000	1.05501e-09
41.500000	1.08512e-09
41.450000	1.11608e-09
41.400000	1.14793e-09
41.350000	1.18068e-09
41.300000	1.21437e-09
41.250000	1.24903e-09
41.200000	1.28467e-09
41.150000	1.32132e-09
41.100000	1.35902e-09
41.050000	1.3978e-09
41.000000	1.43769e-09
40.950000	1.47871e-09
40.900000	1.5209e-09
40.850000	1.5643e-09
40.800000	1.60893e-09
40.750000	1.65484e-09
40.700000	1.70205e-09
40.650000	1.75062e-09
40.600000	1.80057e-09
40.550000	1.85194e-09
40.500000	1.90478e-09
40.450000	1.95913e-09
40.400000	2.01502e-09
40.350000	2.07252e-09
40.300000	2.13165e-09
40.250000	2.19247e-09
40.200000	2.25502e-09
40.150000	2.31936e-09
40.100000	2.38553e-09
40.050000	2.45359e-09
40.000000	2.52359e-09
39.950000	2.59559e-09
39.900000	2.66964e-09
39.850000	2.74581e-09
39.800000	2.82415e-09
39.750000	2.90472e-09
39.700000	2.98759e-09
39.650000	3.07282e-09
39.600000	3.16049e-09
39.550000	3.25065e-09
39.500000	3.34339e-09
39.450000	3.43877e-09
39.400000	3.53687e-09
39.350000	3.63778e-09
39.300000	3.74155e-09
39.250000	3.84829e-09
39.200000	3.95808e-09
39.150000	4.07099e-09
39.100000	4.18713e-09
39.050000	4.30657e-09
39.000000	4.42943e-09
38.950000	4.55579e-09
38.900000	4.68575e-09
38.850000	4.81942e-09
38.800000	4.9569e-09
38.750000	5.0983e-09
38.700000	5.24373e-09
38.650000	5.39331e-09
38.600000	5.54716e-09
38.550000	5.7054e-09
38.500000	5.86815e-09
38.450000	6.03554e-09
38.400000	6.2077e-09
38.350000	6.38477e-09
38.300000	6.5669e-09
38.250000	6.75421e-09
38.200000	6.94687e-09
38.150000	7.14502e-09
38.100000	7.34883e-09
38.050000	7.55844e-09
38.000000	7.77404e-09
37.950000	7.99578e-09
37.900000	8.22384e-09
37.850000	8.45841e-09
37.800000	8.69967e-09
37.750000	8.9478e-09
37.700000	9.20302e-09
37.650000	9.46551e-09
37.600000	9.73548e-09
37.550000	1.00132e-08
37.500000	1.02987e-08
37.450000	1.05925e-08
37.400000	1.08946e-08
37.350000	1.12053e-08
37.300000	1.15249e-08
37.250000	1.18536e-08
37.200000	1.21917e-08
37.150000	1.25394e-08
37.100000	1.2897e-08
37.050000	1.32648e-08
37.000000	1.36431e-08
36.950000	1.40322e-08
36.900000	1.44324e-08
36.850000	1.4844e-08
36.800000	1.52673e-08
36.750000	1.57027e-08
36.700000	1.61505e-08
36.650000	1.66111e-08
36.600000	1.70848e-08
36.550000	1.7572e-08
36.500000	1.80732e-08
36.450000	1.85886e-08
36.400000	1.91186e-08
36.350000	1.96638e-08
36.300000	2.02246e-08
36.250000	2.08013e-08
36.200000	2.13945e-08
36.150000	2.20046e-08
36.100000	2.2632e-08
36.050000	2.32774e-08
36.000000	2.39412e-08
35.950000	2.46238e-08
35.900000	2.5326e-08
35.850000	2.60481e-08
35.800000	2.67909e-08
35.750000	2.75548e-08
35.700000	2.83405e-08
35.650000	2.91486e-08
35.600000	2.99797e-08
35.550000	3.08345e-08
35.500000	3.17137e-08
35.450000	3.26179e-08
35.400000	3.35479e-08
35.350000	3.45044e-08
35.300000	3.54882e-08
35.250000	3.65001e-08
35.200000	3.75407e-08
35.150000	3.8611e-08
35.100000	3.97119e-08
35.050000	4.08441e-08
35.000000	4.20086e-08
34.950000	4.32062e-08
34.900000	4.4438e-08
34.850000	4.57049e-08
34.800000	4.70079e-08
34.750000	4.83481e-08
34.700000	4.97264e-08
34.650000	5.11441e-08
34.600000	5.26021e-08
34.550000	5.41017e-08
34.500000	5.5644e-08
34.450000	5.72302e-08
34.400000	5.88617e-08
34.350000	6.05397e-08
34.300000	6.22654e-08
34.250000	6.40404e-08
34.200000	6.58659e-08
34.150000	6.77435e-08
34.100000	6.96745e-08
34.050000	7.16606e-08
34.000000	7.37033e-08
33.950000	7.58042e-08
33.900000	7.79649e-08
33.850000	8.01873e-08
33.800000	8.24729e-08
33.750000	8.48236e-08
33.700000	8.72414e-08
33.650000	8.9728e-08
33.600000	9.22855e-08
33.550000	9.49158e-08
33.500000	9.76211e-08
33.450000	1.00403e-07
33.400000	1.03265e-07
33.350000	1.06208e-07
33.300000	1.09235e-07
33.250000	1.12349e-07
33.200000	1.1555e-07
33.150000	1.18844e-07
33.100000	1.22231e-07
33.050000	1.25714e-07
33.000000	1.29297e-07
32.950000	1.32982e-07
32.900000	1.36771e-07
32.850000	1.40669e-07
32.800000	1.44678e-07
32.750000	1.48801e-07
32.700000	1.53041e-07
32.650000	1.57402e-07
32.600000	1.61887e-07
32.550000	1.66501e-07
32.500000	1.71245e-07
32.450000	1.76125e-07
32.400000	1.81143e-07
32.350000	1.86305e-07
32.300000	1.91613e-07
32.250000	1.97073e-07
32.200000	2.02689e-07
32.150000	2.08464e-07
32.100000	2.14403e-07
32.050000	2.20512e-07
32.000000	2.26795e-07
31.950000	2.33257e-07
31.900000	2.39903e-07
31.850000	2.46738e-07
31.800000	2.53767e-07
31.750000	2.60997e-07
31.700000	2.68433e-07
31.650000	2.7608e-07
31.600000	2.83946e-07
31.550000	2.92035e-07
31.500000	3.00354e-07
31.450000	3.08911e-07
31.400000	3.17711e-07
31.350000	3.26762e-07
31.300000	3.3607e-07
31.250000	3.45643e-07
31.200000	3.55489e-07
31.150000	3.65615e-07
31.100000	3.7603e-07
31.050000	3.86741e-07
31.000000	3.97757e-07
30.950000	4.09087e-07
30.900000	4.20739e-07
30.850000	4.32723e-07
30.800000	4.45048e-07
30.750000	4.57723e-07
30.700000	4.7076e-07
30.650000	4.84168e-07
30.600000	4.97957e-07
30.550000	5.12139e-07
30.500000	5.26725e-07
30.450000	5.41726e-07
30.400000	5.57153e-07
30.350000	5.7302e-07
30.300000	5.89339e-07
30.250000	6.06122e-07
30.200000	6.23382e-07
30.150000	6.41134e-07
30.100000	6.59391e-07
30.050000	6.78168e-07
30.000000	6.97479e-07
29.950000	7.17339e-07
29.900000	7.37765e-07
29.850000	7.58772e-07
29.800000	7.80376e-07
29.750000	8.02596e-07
29.700000	8.25447e-07
29.650000	8.48949e-07
29.600000	8.7312e-07
29.550000	8.97978e-07
29.500000	9.23544e-07
29.450000	9.49837e-07
29.400000	9.76878e-07
29.350000	1.00469e-06
29.300000	1.03329e-06
29.250000	1.0627e-06
29.200000	1.09296e-06
29.150000	1.12407e-06
29.100000	1.15607e-06
29.050000	1.18897e-06
29.000000	1.22282e-06
28.950000	1.25762e-06
28.900000	1.29342e-06
28.850000	1.33024e-06
28.800000	1.3681e-06
28.750000	1.40704e-06
28.700000	1.44708e-06
28.650000	1.48827e-06
28.600000	1.53062e-06
28.550000	1.57418e-06
28.500000	1.61898e-06
28.450000	1.66506e-06
28.400000	1.71244e-06
28.350000	1.76117e-06
28.300000	1.81129e-06
28.250000	1.86283e-06
28.200000	1.91584e-06
28.150000	1.97035e-06
28.100000	2.02641e-06
28.050000	2.08407e-06
28.000000	2.14337e-06
27.950000	2.20435e-06
27.900000	2.26707e-06
27.850000	2.33157e-06
27.800000	2.3979e-06
27.750000	2.46612e-06
27.700000	2.53627e-06
27.650000	2.60842e-06
27.600000	2.68263e-06
27.550000	2.75894e-06
27.500000	2.83742e-06
27.450000	2.91813e-06
27.400000	3.00113e-06
27.350000	3.08649e-06
27.300000	3.17428e-06
27.250000	3.26456e-06
27.200000	3.35741e-06
27.150000	3.45289e-06
27.100000	3.55109e-06
27.050000	3.65208e-06
27.000000	3.75593e-06
26.950000	3.86274e-06
26.900000	3.97258e-06
26.850000	4.08555e-06
26.800000	4.20172e-06
26.750000	4.32119e-06
26.700000	4.44405e-06
26.650000	4.5704e-06
26.600000	4.70034e-06
26.550000	4.83397e-06
26.500000	4.9714e-06
26.450000	5.11273e-06
26.400000	5.25807e-06
26.350000	5.40754e-06
26.300000	5.56125e-06
26.250000	5.71933e-06
26.200000	5.8819e-06
26.150000	6.04908e-06
26.100000	6.221e-06
26.050000	6.39781e-06
26.000000	6.57964e-06
25.950000	6.76662e-06
25.900000	6.95891e-06
25.850000	7.15667e-06
25.800000	7.36003e-06
25.750000	7.56916e-06
25.700000	7.78423e-06
25.650000	8.0054e-06
25.600000	8.23285e-06
25.550000	8.46675e-06
25.500000	8.70728e-06
25.450000	8.95464e-06
25.400000	9.20902e-06
25.350000	9.47061e-06
25.300000	9.73963e-06
25.250000	1.00163e-05
25.200000	1.03008e-05
25.150000	1.05933e-05
25.100000	1.08942e-05
25.050000	1.12035e-05
25.000000	1.15217e-05
24.950000	1.18489e-05
24.900000	1.21853e-05
24.850000	1.25313e-05
24.800000	1.28871e-05
24.750000	1.3253e-05
24.700000	1.36292e-05
24.650000	1.40162e-05
24.600000	1.4414e-05
24.550000	1.48232e-05
24.500000	1.52439e-05
24.450000	1.56766e-05
24.400000	1.61215e-05
24.350000	1.65791e-05
24.300000	1.70496e-05
24.250000	1.75334e-05
24.200000	1.80309e-05
24.150000	1.85425e-05
24.100000	1.90686e-05
24.050000	1.96096e-05
24.000000	2.01659e-05
23.950000	2.0738e-05
23.900000	2.13262e-05
23.850000	2.19311e-05
23.800000	2.25532e-05
23.750000	2.31928e-05
23.700000	2.38505e-05
23.650000	2.45269e-05
23.600000	2.52223e-05
23.550000	2.59375e-05
23.500000	2.66729e-05
23.450000	2.7429e-05
23.400000	2.82066e-05
23.350000	2.90061e-05
23.300000	2.98283e-05
23.250000	3.06737e-05
23.200000	3.1543e-05
23.150000	3.24369e-05
23.100000	3.3356e-05
23.050000	3.43011e-05
23.000000	3.52729e-05
22.950000	3.62722e-05
22.900000	3.72996e-05
22.850000	3.83562e-05
22.800000	3.94425e-05
22.750000	4.05595e-05
22.700000	4.17081e-05
22.650000	4.2889e-05
22.600000	4.41034e-05
22.550000	4.53519e-05
22.500000	4.66357e-05
22.450000	4.79558e-05
22.400000	4.9313e-05
22.350000	5.07086e-05
22.300000	5.21435e-05
22.250000	5.36188e-05
22.200000	5.51357e-05
22.150000	5.66954e-05
22.100000	5.82991e-05
22.050000	5.99479e-05
22.000000	6.16431e-05
21.950000	6.33861e-05
21.900000	6.51782e-05
21.850000	6.70208e-05
21.800000	6.89152e-05
21.750000	7.08629e-05
21.700000	7.28654e-05
21.650000	7.49242e-05
21.600000	7.70409e-05
21.550000	7.92171e-05
21.500000	8.14545e-05
21.450000	8.37548e-05
21.400000	8.61196e-05
21.350000	8.85509e-05
21.300000	9.10505e-05
21.250000	9.36202e-05
21.200000	9.6262e-05
21.150000	9.8978e-05
21.100000	0.00010177
21.050000	0.00010464
21.000000	0.000107591
20.950000	0.000110625
20.900000	0.000113743
20.850000	0.000116949
20.800000	0.000120244
20.750000	0.000123632
20.700000	0.000127114
20.650000	0.000130694
20.600000	0.000134374
20.550000	0.000138156
20.500000	0.000142044
20.450000	0.000146041
20.400000	0.000150149
20.350000	0.000154371
20.300000	0.000158711
20.250000	0.000163172
20.200000	0.000167757
20.150000	0.000172469
20.100000	0.000177312
20.050000	0.00018229
20.000000	0.000187406
19.950000	0.000192664
19.900000	0.000198067
19.850000	0.00020362
19.800000	0.000209326
19.750000	0.00021519
19.700000	0.000221216
19.650000	0.000227408
19.600000	0.00023377
19.550000	0.000240307
19.500000	0.000247024
19.450000	0.000253925
19.400000	0.000261015
19.350000	0.000268299
19.300000	0.000275782
19.250000	0.000283469
19.200000	0.000291364
19.150000	0.000299474
19.100000	0.000307803
19.050000	0.000316357
19.000000	0.000325142
18.950000	0.000334162
18.900000	0.000343424
18.850000	0.000352932
18.800000	0.000362692
18.750000	0.00037271
18.700000	0.000382991
18.650000	0.00039354
18.600000	0.000404362
18.550000	0.000415461
18.500000	0.000426843
18.450000	0.00043851
18.400000	0.000450464
18.350000	0.000462708
18.300000	0.000475239
18.250000	0.000488056
18.200000	0.000501147
18.150000	0.000514497
18.100000	0.000528069
18.050000	0.00054178
&
```
