## Supplementary material for "All-at-once RNA folding with 3D motif prediction framed by evolutionary information": RF01990_SECIS_4.helixcov

```
# RMs = 2 L = 38

# RM_HELIX NESTED 13-18 22-27, nbp = 6 nbp_cov = 0
# pvals: 0.730199,0.730199,0.730199,0.730199,0.730199,0.730199
# aggregated NONE
NESTED  ::::::::::::<<<<<<___>>>>>>:::::::::::
        ::::::::::::::::::::::::::::::::::::::

# RM_HELIX NESTED 5-6 30-31, nbp = 2 nbp_cov = 0
# pvals: 0.730199,0.841124
# aggregated NONE
NESTED  ::::<<_______________________>>:::::::
        ::::::::::::::::::::::::::::::::::::::
```
