## Supplementary material for "All-at-once RNA folding with 3D motif prediction framed by evolutionary information": RF01990_SECIS_4.power

```
# Power analysis of given structure 
#
# Powertype = SINGLE SUBSTITUTIONS
# covary  left_pos      right_pos    substitutions      power
#----------------------------------------------------------------
          5		31		0		0.00
          6		30		6		0.16
          13		27		1		0.00
          14		26		0		0.00
          15		25		0		0.00
          16		24		0		0.00
          17		23		0		0.00
          18		22		1		0.00
#
# BPAIRS 8
# avg substitutions per BP  1.0
# BPAIRS expected to covary 0.2 +/- 0.4
# BPAIRS observed to covary 0
#
```
