## Supplementary material for "All-at-once RNA folding with 3D motif prediction framed by evolutionary information": RF01990_SECIS_4.surv

```
0.000002	0.125
-0.000338	0.875
-0.072590	1
&
2.427325	0.00143885
1.473600	0.0028777
1.184593	0.00431655
1.011188	0.0057554
0.953387	0.00719424
0.924486	0.00863309
0.649929	0.0100719
0.592127	0.0115108
0.505425	0.0129496
0.375372	0.0158273
0.332020	0.0201439
0.303120	0.0215827
0.230868	0.0244604
0.158616	0.0258993
0.129715	0.0273381
0.100814	0.0316547
0.071914	0.0330935
0.028563	0.0374101
0.014112	0.0388489
-0.000338	0.893525
-0.014789	0.903597
-0.029239	0.907914
-0.043689	0.920863
-0.058140	0.928058
-0.072590	0.938129
-0.087040	0.945324
-0.101491	0.94964
-0.115941	0.952518
-0.130392	0.961151
-0.144842	0.96259
-0.159292	0.969784
-0.173743	0.971223
-0.202644	0.972662
-0.217094	0.974101
-0.231544	0.97554
-0.245995	0.976978
-0.289346	0.978417
-0.303796	0.979856
-0.318247	0.981295
-0.332697	0.98705
-0.347147	0.989928
-0.376048	0.991367
-0.390498	0.992806
-0.433850	0.994245
-0.563903	0.995683
-0.607254	0.997122
-0.650605	0.998561
-0.665056	1
&
8.351980	4.74158e-06
7.615011	9.48317e-06
7.586110	1.42248e-05
7.239301	1.89663e-05
7.080347	2.37079e-05
6.054370	2.84495e-05
5.837615	3.79327e-05
5.808714	4.26743e-05
5.664210	4.74158e-05
5.620859	5.21574e-05
5.577508	5.6899e-05
5.563057	6.16406e-05
5.534157	6.63822e-05
5.346302	7.11238e-05
5.288500	7.58653e-05
5.245149	8.06069e-05
5.216248	8.53485e-05
5.172897	9.00901e-05
5.129546	9.48317e-05
5.057294	9.95733e-05
4.999493	0.000104315
4.927241	0.000113798
4.898340	0.00011854
4.883890	0.000123281
4.840539	0.000128023
4.826088	0.000137506
4.811638	0.000142248
4.782737	0.000151731
4.768287	0.00018018
4.753836	0.000203888
4.739386	0.000232338
4.724935	0.000256046
4.710485	0.000308203
4.696035	0.000341394
4.681584	0.000412518
4.667134	0.000455192
4.652684	0.000507349
4.638233	0.000573732
4.623783	0.000602181
4.609332	0.000668563
4.594882	0.000697013
4.580432	0.000763395
4.565981	0.000796586
4.551531	0.000829777
4.537081	0.000881935
4.522630	0.000915126
4.508180	0.000948317
4.493729	0.000976766
4.479279	0.00100522
4.464829	0.00102892
4.450378	0.00104789
4.435928	0.0010716
4.421478	0.00110953
4.407027	0.00113324
4.392577	0.00116169
4.378126	0.00119014
4.363676	0.00122807
4.349226	0.00125178
4.334775	0.001266
4.320325	0.00129919
4.305875	0.00131342
4.291424	0.00134187
4.276974	0.00136083
4.262523	0.0013798
4.248073	0.00139403
4.233623	0.00142248
4.219172	0.00144618
4.204722	0.00146989
4.175821	0.00147937
4.161371	0.0014936
4.132470	0.00150308
4.118020	0.00150782
4.103569	0.00151731
4.089119	0.00152205
4.045768	0.00153627
4.031317	0.00155998
4.002417	0.00156472
3.987966	0.00158369
3.973516	0.00158843
3.959065	0.00160266
3.944615	0.0016074
3.930165	0.00161214
3.915714	0.00161688
3.901264	0.0016311
3.886814	0.00164533
3.872363	0.00165955
3.857913	0.00168326
3.843462	0.00169275
3.829012	0.00169749
3.814562	0.00170223
3.800111	0.00171171
3.785661	0.00173542
3.771211	0.00175439
3.756760	0.00176387
3.742310	0.00179232
3.727859	0.0018018
3.713409	0.00180654
3.698959	0.00182077
3.684508	0.00183025
3.670058	0.00184448
3.655607	0.00185396
3.641157	0.0018587
3.626707	0.00186344
3.612256	0.00187293
3.597806	0.00188241
3.583356	0.00188715
3.568905	0.00190612
3.554455	0.00191086
3.525554	0.00192034
3.511104	0.00193457
3.496653	0.00193931
3.482203	0.00194405
3.467753	0.00195353
3.453302	0.00197724
3.424401	0.00198198
3.409951	0.00198672
3.395501	0.00200095
3.381050	0.00201517
3.352150	0.00205785
3.337699	0.0020863
3.323249	0.00211475
3.308798	0.00213371
3.294348	0.00215742
3.279898	0.00217639
3.265447	0.00218587
3.250997	0.00219535
3.236547	0.00221906
3.222096	0.00223329
3.207646	0.00225699
3.193195	0.00229967
3.178745	0.00231389
3.164295	0.00232812
3.149844	0.00236605
3.135394	0.00238976
3.120943	0.00240872
3.106493	0.00242769
3.092043	0.00244192
3.077592	0.00247037
3.063142	0.00248933
3.048692	0.00251778
3.034241	0.00254149
3.019791	0.00255097
3.005340	0.00261261
2.990890	0.00263632
2.976440	0.00265529
2.961989	0.00268374
2.947539	0.00271693
2.933089	0.00275012
2.918638	0.00277383
2.904188	0.00279279
2.889737	0.0028165
2.875287	0.00284495
2.860837	0.00286392
2.846386	0.00288762
2.831936	0.00289711
2.817486	0.0029303
2.803035	0.00295875
2.788585	0.00300142
2.774134	0.00304884
2.759684	0.0030678
2.745234	0.00309625
2.730783	0.00311522
2.716333	0.00313893
2.701883	0.00318634
2.687432	0.00320531
2.672982	0.00323376
2.658531	0.00327169
2.644081	0.00328118
2.629631	0.00330488
2.615180	0.00334282
2.600730	0.00336178
2.586280	0.0034092
2.571829	0.00343291
2.557379	0.00347084
2.542928	0.00353722
2.528478	0.0035799
2.514028	0.00361309
2.499577	0.00367473
2.485127	0.00374585
2.470676	0.00378853
2.456226	0.00384068
2.441776	0.00388336
2.427325	0.003945
2.412875	0.00401612
2.398425	0.00406828
2.383974	0.00413466
2.369524	0.0041963
2.355073	0.00426268
2.340623	0.00431484
2.326173	0.00440019
2.311722	0.00447606
2.297272	0.00452347
2.282822	0.00458985
2.268371	0.00462779
2.253921	0.00470839
2.239470	0.00479374
2.225020	0.00488383
2.210570	0.00496444
2.196119	0.00503082
2.181669	0.00512565
2.167219	0.00520626
2.152768	0.00527264
2.138318	0.00534851
2.123867	0.00541015
2.109417	0.00550498
2.094967	0.00555239
2.080516	0.00562826
2.066066	0.00572783
2.051616	0.0058037
2.037165	0.00586534
2.022715	0.00591275
2.008264	0.0059744
1.993814	0.00605026
1.979364	0.00611664
1.964913	0.00619725
1.950463	0.00629682
1.936012	0.00636795
1.921562	0.00645804
1.907112	0.0065339
1.892661	0.00661925
1.878211	0.00669037
1.863761	0.00679943
1.849310	0.0068753
1.834860	0.0069559
1.820409	0.0070128
1.805959	0.00707444
1.791509	0.00717402
1.777058	0.00728781
1.762608	0.00740161
1.748158	0.00747274
1.733707	0.00759602
1.719257	0.00769559
1.704806	0.0077762
1.690356	0.00793267
1.675906	0.00806543
1.661455	0.00819346
1.647005	0.00834519
1.632555	0.00847321
1.618104	0.00860597
1.603654	0.00874348
1.589203	0.00886202
1.574753	0.00899953
1.560303	0.00914177
1.545852	0.00928402
1.531402	0.00943575
1.516952	0.0095211
1.502501	0.00963964
1.488051	0.00979611
1.473600	0.00995258
1.459150	0.0101043
1.444700	0.0102798
1.430249	0.0104742
1.415799	0.0106828
1.401348	0.0108393
1.386898	0.0109815
1.372448	0.0111854
1.357997	0.011394
1.343547	0.0116264
1.329097	0.011835
1.314646	0.0120341
1.300196	0.0122285
1.285745	0.0124609
1.271295	0.012679
1.256845	0.0128307
1.242394	0.0130346
1.227944	0.0132432
1.213494	0.0134329
1.199043	0.0136178
1.184593	0.0138312
1.170142	0.0140256
1.155692	0.0141916
1.141242	0.0144334
1.126791	0.0146799
1.112341	0.0148933
1.097891	0.0151067
1.083440	0.0152963
1.068990	0.015467
1.054539	0.0156567
1.040089	0.0158843
1.025639	0.0161356
1.011188	0.0163158
0.996738	0.0166193
0.982288	0.0169275
0.967837	0.0171835
0.953387	0.0174443
0.938936	0.0176671
0.924486	0.0179896
0.910036	0.0182172
0.895585	0.0184685
0.881135	0.0187387
0.866684	0.0189806
0.852234	0.0192461
0.837784	0.0194927
0.823333	0.0197724
0.808883	0.0200142
0.794433	0.0203604
0.779982	0.0206449
0.765532	0.020972
0.751081	0.0213608
0.736631	0.0216785
0.722181	0.0220578
0.707730	0.0223755
0.693280	0.0228829
0.678830	0.0234756
0.664379	0.0238028
0.649929	0.0242248
0.635478	0.0246515
0.621028	0.0250403
0.606578	0.0254291
0.592127	0.0258559
0.577677	0.0262873
0.563227	0.0267283
0.548776	0.0271266
0.534326	0.027596
0.519875	0.0280654
0.505425	0.0286392
0.490975	0.029156
0.476524	0.0296823
0.462074	0.030166
0.447624	0.0306591
0.433173	0.0311807
0.418723	0.0317686
0.404272	0.0324229
0.389822	0.0330583
0.375372	0.0337364
0.360921	0.0344002
0.346471	0.035045
0.332020	0.0359981
0.317570	0.0371408
0.303120	0.0382266
0.288669	0.0391702
0.274219	0.0402276
0.259769	0.0413229
0.245318	0.0427596
0.230868	0.0440588
0.216417	0.04578
0.201967	0.0472831
0.187517	0.0485917
0.173066	0.0503983
0.158616	0.0525605
0.144166	0.0544618
0.129715	0.0563063
0.115265	0.0584495
0.100814	0.061266
0.086364	0.0639118
0.071914	0.0665813
0.057463	0.0700047
0.043013	0.0735088
0.028563	0.0776482
0.014112	0.0818872
-0.000338	0.730199
-0.014789	0.757918
-0.029239	0.783485
-0.043689	0.805974
-0.058140	0.825168
-0.072590	0.841124
-0.087040	0.854879
-0.101491	0.86643
-0.115941	0.877112
-0.130392	0.886093
-0.144842	0.894419
-0.159292	0.901816
-0.173743	0.908592
-0.188193	0.914443
-0.202644	0.919806
-0.217094	0.924822
-0.231544	0.929422
-0.245995	0.933604
-0.260445	0.937776
-0.274895	0.94155
-0.289346	0.944851
-0.303796	0.94826
-0.318247	0.951593
-0.332697	0.954614
-0.347147	0.957349
-0.361598	0.959853
-0.376048	0.962243
-0.390498	0.964628
-0.404949	0.966842
-0.419399	0.968876
-0.433850	0.97092
-0.448300	0.972793
-0.462750	0.974557
-0.477201	0.976079
-0.491651	0.977606
-0.506101	0.978976
-0.520552	0.980417
-0.535002	0.981735
-0.549453	0.98276
-0.563903	0.983992
-0.578353	0.985031
-0.592804	0.986027
-0.607254	0.98689
-0.621704	0.987762
-0.636155	0.988535
-0.650605	0.98926
-0.665056	0.989953
-0.679506	0.990555
-0.693956	0.991233
-0.708407	0.991811
-0.722857	0.992352
-0.737308	0.992826
-0.751758	0.993267
-0.766208	0.993817
-0.780659	0.994182
-0.795109	0.994566
-0.809559	0.994893
-0.824010	0.995235
-0.838460	0.995529
-0.852911	0.99588
-0.867361	0.996188
-0.881811	0.99642
-0.896262	0.996629
-0.910712	0.996833
-0.925162	0.997041
-0.939613	0.997312
-0.954063	0.997515
-0.968514	0.997667
-0.982964	0.997757
-0.997414	0.997904
-1.011865	0.998056
-1.026315	0.998222
-1.040765	0.998326
-1.055216	0.998464
-1.069666	0.998568
-1.084117	0.998663
-1.098567	0.998734
-1.113017	0.998853
-1.127468	0.998943
-1.141918	0.999028
-1.156368	0.999109
-1.170819	0.999203
-1.185269	0.999265
-1.199720	0.999303
-1.214170	0.999341
-1.228620	0.999379
-1.243071	0.999426
-1.257521	0.999469
-1.271972	0.999531
-1.286422	0.999569
-1.300872	0.999592
-1.315323	0.999602
-1.329773	0.999625
-1.344223	0.999654
-1.358674	0.999659
-1.373124	0.999678
-1.387575	0.999692
-1.402025	0.99972
-1.416475	0.999734
-1.430926	0.999763
-1.445376	0.999782
-1.459826	0.99982
-1.474277	0.999825
-1.503178	0.999848
-1.517628	0.999862
-1.532078	0.999872
-1.560979	0.999881
-1.575429	0.999891
-1.589880	0.999896
-1.604330	0.999905
-1.618781	0.999919
-1.647681	0.999924
-1.662132	0.999938
-1.676582	0.999948
-1.691032	0.999953
-1.734384	0.999962
-1.748834	0.999967
-1.763284	0.999972
-1.849987	0.999976
-1.864437	0.999981
-1.980040	0.999986
-2.052292	0.999991
-2.081193	0.999995
-2.240147	1
&
26.834014	3.19527e-20
26.819564	3.27052e-20
26.805114	3.34755e-20
26.790663	3.4264e-20
26.776213	3.5071e-20
26.761762	3.5897e-20
26.747312	3.67425e-20
26.732862	3.76079e-20
26.718411	3.84937e-20
26.703961	3.94004e-20
26.689511	4.03284e-20
26.675060	4.12783e-20
26.660610	4.22506e-20
26.646159	4.32458e-20
26.631709	4.42645e-20
26.617259	4.53071e-20
26.602808	4.63743e-20
26.588358	4.74667e-20
26.573907	4.85848e-20
26.559457	4.97292e-20
26.545007	5.09006e-20
26.530556	5.20996e-20
26.516106	5.33269e-20
26.501656	5.45831e-20
26.487205	5.58689e-20
26.472755	5.71849e-20
26.458304	5.8532e-20
26.443854	5.99109e-20
26.429404	6.13222e-20
26.414953	6.27668e-20
26.400503	6.42454e-20
26.386053	6.57589e-20
26.371602	6.7308e-20
26.357152	6.88937e-20
26.342701	7.05167e-20
26.328251	7.2178e-20
26.313801	7.38784e-20
26.299350	7.56189e-20
26.284900	7.74004e-20
26.270450	7.92239e-20
26.255999	8.10903e-20
26.241549	8.30008e-20
26.227098	8.49563e-20
26.212648	8.69578e-20
26.198198	8.90066e-20
26.183747	9.11036e-20
26.169297	9.325e-20
26.154847	9.54471e-20
26.140396	9.76959e-20
26.125946	9.99977e-20
26.111495	1.02354e-19
26.097045	1.04765e-19
26.082595	1.07234e-19
26.068144	1.0976e-19
26.053694	1.12347e-19
26.039243	1.14994e-19
26.024793	1.17703e-19
26.010343	1.20477e-19
25.995892	1.23315e-19
25.981442	1.26221e-19
25.966992	1.29195e-19
25.952541	1.32239e-19
25.938091	1.35355e-19
25.923640	1.38545e-19
25.909190	1.4181e-19
25.894740	1.45151e-19
25.880289	1.48572e-19
25.865839	1.52073e-19
25.851389	1.55656e-19
25.836938	1.59324e-19
25.822488	1.63079e-19
25.808037	1.66922e-19
25.793587	1.70855e-19
25.779137	1.74881e-19
25.764686	1.79003e-19
25.750236	1.83221e-19
25.735786	1.87539e-19
25.721335	1.91958e-19
25.706885	1.96482e-19
25.692434	2.01113e-19
25.677984	2.05852e-19
25.663534	2.10704e-19
25.649083	2.15669e-19
25.634633	2.20752e-19
25.620183	2.25955e-19
25.605732	2.3128e-19
25.591282	2.36731e-19
25.576831	2.4231e-19
25.562381	2.48021e-19
25.547931	2.53867e-19
25.533480	2.5985e-19
25.519030	2.65974e-19
25.504579	2.72243e-19
25.490129	2.7866e-19
25.475679	2.85228e-19
25.461228	2.9195e-19
25.446778	2.98832e-19
25.432328	3.05875e-19
25.417877	3.13085e-19
25.403427	3.20464e-19
25.388976	3.28018e-19
25.374526	3.3575e-19
25.360076	3.43664e-19
25.345625	3.51765e-19
25.331175	3.60056e-19
25.316725	3.68543e-19
25.302274	3.77231e-19
25.287824	3.86123e-19
25.273373	3.95225e-19
25.258923	4.04541e-19
25.244473	4.14077e-19
25.230022	4.23838e-19
25.215572	4.3383e-19
25.201122	4.44057e-19
25.186671	4.54525e-19
25.172221	4.65239e-19
25.157770	4.76207e-19
25.143320	4.87433e-19
25.128870	4.98924e-19
25.114419	5.10686e-19
25.099969	5.22726e-19
25.085519	5.35049e-19
25.071068	5.47663e-19
25.056618	5.60574e-19
25.042167	5.7379e-19
25.027717	5.87318e-19
25.013267	6.01164e-19
24.998816	6.15338e-19
24.984366	6.29845e-19
24.969915	6.44695e-19
24.955465	6.59895e-19
24.941015	6.75453e-19
24.926564	6.91378e-19
24.912114	7.07679e-19
24.897664	7.24365e-19
24.883213	7.41444e-19
24.868763	7.58926e-19
24.854312	7.7682e-19
24.839862	7.95136e-19
24.825412	8.13885e-19
24.810961	8.33075e-19
24.796511	8.52719e-19
24.782061	8.72825e-19
24.767610	8.93406e-19
24.753160	9.14473e-19
24.738709	9.36036e-19
24.724259	9.58108e-19
24.709809	9.80701e-19
24.695358	1.00383e-18
24.680908	1.0275e-18
24.666458	1.05173e-18
24.652007	1.07653e-18
24.637557	1.10191e-18
24.623106	1.1279e-18
24.608656	1.1545e-18
24.594206	1.18172e-18
24.579755	1.20959e-18
24.565305	1.23812e-18
24.550855	1.26731e-18
24.536404	1.2972e-18
24.521954	1.32779e-18
24.507503	1.35911e-18
24.493053	1.39116e-18
24.478603	1.42397e-18
24.464152	1.45755e-18
24.449702	1.49193e-18
24.435251	1.52711e-18
24.420801	1.56313e-18
24.406351	1.6e-18
24.391900	1.63773e-18
24.377450	1.67636e-18
24.363000	1.7159e-18
24.348549	1.75637e-18
24.334099	1.7978e-18
24.319648	1.8402e-18
24.305198	1.8836e-18
24.290748	1.92803e-18
24.276297	1.97351e-18
24.261847	2.02006e-18
24.247397	2.06771e-18
24.232946	2.11648e-18
24.218496	2.1664e-18
24.204045	2.2175e-18
24.189595	2.26981e-18
24.175145	2.32335e-18
24.160694	2.37816e-18
24.146244	2.43425e-18
24.131794	2.49168e-18
24.117343	2.55045e-18
24.102893	2.61062e-18
24.088442	2.6722e-18
24.073992	2.73524e-18
24.059542	2.79976e-18
24.045091	2.86581e-18
24.030641	2.93342e-18
24.016191	3.00262e-18
24.001740	3.07346e-18
23.987290	3.14596e-18
23.972839	3.22018e-18
23.958389	3.29615e-18
23.943939	3.37392e-18
23.929488	3.45352e-18
23.915038	3.53499e-18
23.900587	3.61839e-18
23.886137	3.70376e-18
23.871687	3.79115e-18
23.857236	3.88059e-18
23.842786	3.97215e-18
23.828336	4.06587e-18
23.813885	4.1618e-18
23.799435	4.26e-18
23.784984	4.36051e-18
23.770534	4.4634e-18
23.756084	4.56871e-18
23.741633	4.67651e-18
23.727183	4.78686e-18
23.712733	4.89981e-18
23.698282	5.01542e-18
23.683832	5.13377e-18
23.669381	5.25491e-18
23.654931	5.37891e-18
23.640481	5.50583e-18
23.626030	5.63576e-18
23.611580	5.76875e-18
23.597130	5.90488e-18
23.582679	6.04422e-18
23.568229	6.18685e-18
23.553778	6.33285e-18
23.539328	6.4823e-18
23.524878	6.63527e-18
23.510427	6.79186e-18
23.495977	6.95214e-18
23.481527	7.11621e-18
23.467076	7.28415e-18
23.452626	7.45606e-18
23.438175	7.63203e-18
23.423725	7.81215e-18
23.409275	7.99652e-18
23.394824	8.18525e-18
23.380374	8.37843e-18
23.365924	8.57618e-18
23.351473	8.77859e-18
23.337023	8.98578e-18
23.322572	9.19787e-18
23.308122	9.41496e-18
23.293672	9.63718e-18
23.279221	9.86465e-18
23.264771	1.00975e-17
23.250320	1.03358e-17
23.235870	1.05798e-17
23.221420	1.08295e-17
23.206969	1.10851e-17
23.192519	1.13468e-17
23.178069	1.16146e-17
23.163618	1.18888e-17
23.149168	1.21694e-17
23.134717	1.24567e-17
23.120267	1.27507e-17
23.105817	1.30517e-17
23.091366	1.33598e-17
23.076916	1.36752e-17
23.062466	1.39981e-17
23.048015	1.43285e-17
23.033565	1.46668e-17
23.019114	1.5013e-17
23.004664	1.53674e-17
22.990214	1.57302e-17
22.975763	1.61016e-17
22.961313	1.64817e-17
22.946863	1.68708e-17
22.932412	1.72691e-17
22.917962	1.76769e-17
22.903511	1.80942e-17
22.889061	1.85214e-17
22.874611	1.89587e-17
22.860160	1.94063e-17
22.845710	1.98645e-17
22.831260	2.03335e-17
22.816809	2.08136e-17
22.802359	2.13051e-17
22.787908	2.18081e-17
22.773458	2.2323e-17
22.759008	2.28501e-17
22.744557	2.33897e-17
22.730107	2.3942e-17
22.715656	2.45073e-17
22.701206	2.5086e-17
22.686756	2.56784e-17
22.672305	2.62847e-17
22.657855	2.69054e-17
22.643405	2.75408e-17
22.628954	2.81911e-17
22.614504	2.88568e-17
22.600053	2.95383e-17
22.585603	3.02359e-17
22.571153	3.09499e-17
22.556702	3.16808e-17
22.542252	3.2429e-17
22.527802	3.31948e-17
22.513351	3.39788e-17
22.498901	3.47812e-17
22.484450	3.56027e-17
22.470000	3.64435e-17
22.455550	3.73042e-17
22.441099	3.81853e-17
22.426649	3.90871e-17
22.412199	4.00103e-17
22.397748	4.09553e-17
22.383298	4.19226e-17
22.368847	4.29128e-17
22.354397	4.39264e-17
22.339947	4.49639e-17
22.325496	4.6026e-17
22.311046	4.71131e-17
22.296596	4.8226e-17
22.282145	4.93651e-17
22.267695	5.05312e-17
22.253244	5.17248e-17
22.238794	5.29466e-17
22.224344	5.41973e-17
22.209893	5.54776e-17
22.195443	5.67881e-17
22.180992	5.81296e-17
22.166542	5.95028e-17
22.152092	6.09084e-17
22.137641	6.23473e-17
22.123191	6.38202e-17
22.108741	6.53279e-17
22.094290	6.68712e-17
22.079840	6.84511e-17
22.065389	7.00682e-17
22.050939	7.17236e-17
22.036489	7.34181e-17
22.022038	7.51527e-17
22.007588	7.69282e-17
21.993138	7.87458e-17
21.978687	8.06063e-17
21.964237	8.25108e-17
21.949786	8.44603e-17
21.935336	8.64559e-17
21.920886	8.84986e-17
21.906435	9.05897e-17
21.891985	9.27302e-17
21.877535	9.49213e-17
21.863084	9.71641e-17
21.848634	9.94601e-17
21.834183	1.0181e-16
21.819733	1.04216e-16
21.805283	1.06679e-16
21.790832	1.092e-16
21.776382	1.1178e-16
21.761932	1.14421e-16
21.747481	1.17125e-16
21.733031	1.19893e-16
21.718580	1.22727e-16
21.704130	1.25627e-16
21.689680	1.28596e-16
21.675229	1.31635e-16
21.660779	1.34746e-16
21.646328	1.3793e-16
21.631878	1.4119e-16
21.617428	1.44527e-16
21.602977	1.47943e-16
21.588527	1.51439e-16
21.574077	1.55018e-16
21.559626	1.58682e-16
21.545176	1.62433e-16
21.530725	1.66272e-16
21.516275	1.70202e-16
21.501825	1.74225e-16
21.487374	1.78343e-16
21.472924	1.82558e-16
21.458474	1.86874e-16
21.444023	1.91291e-16
21.429573	1.95812e-16
21.415122	2.00441e-16
21.400672	2.05179e-16
21.386222	2.10029e-16
21.371771	2.14994e-16
21.357321	2.20076e-16
21.342871	2.25279e-16
21.328420	2.30605e-16
21.313970	2.36056e-16
21.299519	2.41637e-16
21.285069	2.47349e-16
21.270619	2.53197e-16
21.256168	2.59183e-16
21.241718	2.6531e-16
21.227268	2.71583e-16
21.212817	2.78003e-16
21.198367	2.84576e-16
21.183916	2.91304e-16
21.169466	2.98192e-16
21.155016	3.05242e-16
21.140565	3.12459e-16
21.126115	3.19847e-16
21.111664	3.2741e-16
21.097214	3.35151e-16
21.082764	3.43076e-16
21.068313	3.51188e-16
21.053863	3.59492e-16
21.039413	3.67993e-16
21.024962	3.76694e-16
21.010512	3.85602e-16
20.996061	3.9472e-16
20.981611	4.04054e-16
20.967161	4.13609e-16
20.952710	4.2339e-16
20.938260	4.33402e-16
20.923810	4.43652e-16
20.909359	4.54144e-16
20.894909	4.64884e-16
20.880458	4.75878e-16
20.866008	4.87133e-16
20.851558	4.98653e-16
20.837107	5.10447e-16
20.822657	5.22519e-16
20.808207	5.34877e-16
20.793756	5.47528e-16
20.779306	5.60478e-16
20.764855	5.73734e-16
20.750405	5.87305e-16
20.735955	6.01196e-16
20.721504	6.15416e-16
20.707054	6.29973e-16
20.692604	6.44874e-16
20.678153	6.60128e-16
20.663703	6.75743e-16
20.649252	6.91727e-16
20.634802	7.0809e-16
20.620352	7.2484e-16
20.605901	7.41987e-16
20.591451	7.59539e-16
20.577000	7.77507e-16
20.562550	7.959e-16
20.548100	8.14729e-16
20.533649	8.34003e-16
20.519199	8.53734e-16
20.504749	8.73932e-16
20.490298	8.94607e-16
20.475848	9.15773e-16
20.461397	9.37439e-16
20.446947	9.59618e-16
20.432497	9.82322e-16
20.418046	1.00556e-15
20.403596	1.02936e-15
20.389146	1.05371e-15
20.374695	1.07864e-15
20.360245	1.10417e-15
20.345794	1.13029e-15
20.331344	1.15704e-15
20.316894	1.18442e-15
20.302443	1.21244e-15
20.287993	1.24113e-15
20.273543	1.2705e-15
20.259092	1.30057e-15
20.244642	1.33134e-15
20.230191	1.36285e-15
20.215741	1.3951e-15
20.201291	1.42812e-15
20.186840	1.46191e-15
20.172390	1.49651e-15
20.157940	1.53193e-15
20.143489	1.56818e-15
20.129039	1.6053e-15
20.114588	1.64329e-15
20.100138	1.68218e-15
20.085688	1.722e-15
20.071237	1.76275e-15
20.056787	1.80448e-15
20.042336	1.84719e-15
20.027886	1.89091e-15
20.013436	1.93566e-15
19.998985	1.98148e-15
19.984535	2.02838e-15
19.970085	2.0764e-15
19.955634	2.12555e-15
19.941184	2.17586e-15
19.926733	2.22737e-15
19.912283	2.2801e-15
19.897833	2.33407e-15
19.883382	2.38933e-15
19.868932	2.44589e-15
19.854482	2.50379e-15
19.840031	2.56307e-15
19.825581	2.62375e-15
19.811130	2.68587e-15
19.796680	2.74945e-15
19.782230	2.81455e-15
19.767779	2.88119e-15
19.753329	2.9494e-15
19.738879	3.01923e-15
19.724428	3.09072e-15
19.709978	3.1639e-15
19.695527	3.23881e-15
19.681077	3.3155e-15
19.666627	3.39401e-15
19.652176	3.47438e-15
19.637726	3.55665e-15
19.623276	3.64087e-15
19.608825	3.72708e-15
19.594375	3.81534e-15
19.579924	3.90569e-15
19.565474	3.99818e-15
19.551024	4.09286e-15
19.536573	4.18979e-15
19.522123	4.28901e-15
19.507672	4.39059e-15
19.493222	4.49457e-15
19.478772	4.60102e-15
19.464321	4.70999e-15
19.449871	4.82154e-15
19.435421	4.93573e-15
19.420970	5.05264e-15
19.406520	5.17231e-15
19.392069	5.29482e-15
19.377619	5.42023e-15
19.363169	5.54862e-15
19.348718	5.68005e-15
19.334268	5.81459e-15
19.319818	5.95233e-15
19.305367	6.09333e-15
19.290917	6.23767e-15
19.276466	6.38543e-15
19.262016	6.53669e-15
19.247566	6.69155e-15
19.233115	6.85007e-15
19.218665	7.01235e-15
19.204215	7.17848e-15
19.189764	7.34854e-15
19.175314	7.52264e-15
19.160863	7.70087e-15
19.146413	7.88332e-15
19.131963	8.0701e-15
19.117512	8.2613e-15
19.103062	8.45704e-15
19.088612	8.65742e-15
19.074161	8.86255e-15
19.059711	9.07255e-15
19.045260	9.28752e-15
19.030810	9.5076e-15
19.016360	9.73289e-15
19.001909	9.96352e-15
18.987459	1.01996e-14
18.973008	1.04413e-14
18.958558	1.06888e-14
18.944108	1.09421e-14
18.929657	1.12014e-14
18.915207	1.14668e-14
18.900757	1.17386e-14
18.886306	1.20168e-14
18.871856	1.23016e-14
18.857405	1.25931e-14
18.842955	1.28916e-14
18.828505	1.31972e-14
18.814054	1.35099e-14
18.799604	1.38302e-14
18.785154	1.4158e-14
18.770703	1.44936e-14
18.756253	1.48371e-14
18.741802	1.51888e-14
18.727352	1.55488e-14
18.712902	1.59174e-14
18.698451	1.62947e-14
18.684001	1.6681e-14
18.669551	1.70764e-14
18.655100	1.74813e-14
18.640650	1.78957e-14
18.626199	1.83199e-14
18.611749	1.87543e-14
18.597299	1.91989e-14
18.582848	1.96541e-14
18.568398	2.012e-14
18.553948	2.05971e-14
18.539497	2.10854e-14
18.525047	2.15854e-14
18.510596	2.20972e-14
18.496146	2.26211e-14
18.481696	2.31575e-14
18.467245	2.37066e-14
18.452795	2.42687e-14
18.438345	2.48442e-14
18.423894	2.54334e-14
18.409444	2.60365e-14
18.394993	2.66539e-14
18.380543	2.7286e-14
18.366093	2.79331e-14
18.351642	2.85955e-14
18.337192	2.92737e-14
18.322741	2.9968e-14
18.308291	3.06787e-14
18.293841	3.14063e-14
18.279390	3.21512e-14
18.264940	3.29138e-14
18.250490	3.36944e-14
18.236039	3.44936e-14
18.221589	3.53118e-14
18.207138	3.61494e-14
18.192688	3.70069e-14
18.178238	3.78847e-14
18.163787	3.87834e-14
18.149337	3.97034e-14
18.134887	4.06452e-14
18.120436	4.16094e-14
18.105986	4.25966e-14
18.091535	4.36071e-14
18.077085	4.46416e-14
18.062635	4.57007e-14
18.048184	4.6785e-14
18.033734	4.7895e-14
18.019284	4.90313e-14
18.004833	5.01947e-14
17.990383	5.13856e-14
17.975932	5.26049e-14
17.961482	5.3853e-14
17.947032	5.51309e-14
17.932581	5.64391e-14
17.918131	5.77783e-14
17.903681	5.91494e-14
17.889230	6.0553e-14
17.874780	6.19899e-14
17.860329	6.3461e-14
17.845879	6.49671e-14
17.831429	6.65089e-14
17.816978	6.80873e-14
17.802528	6.97032e-14
17.788077	7.13575e-14
17.773627	7.30511e-14
17.759177	7.47849e-14
17.744726	7.65599e-14
17.730276	7.83771e-14
17.715826	8.02374e-14
17.701375	8.2142e-14
17.686925	8.40918e-14
17.672474	8.60879e-14
17.658024	8.81314e-14
17.643574	9.02235e-14
17.629123	9.23653e-14
17.614673	9.4558e-14
17.600223	9.68028e-14
17.585772	9.91009e-14
17.571322	1.01454e-13
17.556871	1.03862e-13
17.542421	1.06328e-13
17.527971	1.08853e-13
17.513520	1.11437e-13
17.499070	1.14083e-13
17.484620	1.16792e-13
17.470169	1.19565e-13
17.455719	1.22404e-13
17.441268	1.2531e-13
17.426818	1.28286e-13
17.412368	1.31332e-13
17.397917	1.34451e-13
17.383467	1.37644e-13
17.369017	1.40913e-13
17.354566	1.44259e-13
17.340116	1.47685e-13
17.325665	1.51192e-13
17.311215	1.54783e-13
17.296765	1.58459e-13
17.282314	1.62223e-13
17.267864	1.66076e-13
17.253413	1.70021e-13
17.238963	1.74059e-13
17.224513	1.78193e-13
17.210062	1.82426e-13
17.195612	1.8676e-13
17.181162	1.91196e-13
17.166711	1.95738e-13
17.152261	2.00388e-13
17.137810	2.05148e-13
17.123360	2.10022e-13
17.108910	2.15011e-13
17.094459	2.20119e-13
17.080009	2.25349e-13
17.065559	2.30703e-13
17.051108	2.36184e-13
17.036658	2.41796e-13
17.022207	2.47541e-13
17.007757	2.53423e-13
16.993307	2.59445e-13
16.978856	2.6561e-13
16.964406	2.71921e-13
16.949956	2.78383e-13
16.935505	2.84999e-13
16.921055	2.91771e-13
16.906604	2.98705e-13
16.892154	3.05804e-13
16.877704	3.13072e-13
16.863253	3.20512e-13
16.848803	3.2813e-13
16.834353	3.35929e-13
16.819902	3.43913e-13
16.805452	3.52088e-13
16.791001	3.60456e-13
16.776551	3.69024e-13
16.762101	3.77796e-13
16.747650	3.86777e-13
16.733200	3.95971e-13
16.718749	4.05384e-13
16.704299	4.15021e-13
16.689849	4.24887e-13
16.675398	4.34989e-13
16.660948	4.4533e-13
16.646498	4.55918e-13
16.632047	4.66757e-13
16.617597	4.77855e-13
16.603146	4.89217e-13
16.588696	5.00849e-13
16.574246	5.12758e-13
16.559795	5.24951e-13
16.545345	5.37433e-13
16.530895	5.50213e-13
16.516444	5.63297e-13
16.501994	5.76693e-13
16.487543	5.90407e-13
16.473093	6.04448e-13
16.458643	6.18824e-13
16.444192	6.33541e-13
16.429742	6.48609e-13
16.415292	6.64036e-13
16.400841	6.7983e-13
16.386391	6.96e-13
16.371940	7.12555e-13
16.357490	7.29504e-13
16.343040	7.46857e-13
16.328589	7.64623e-13
16.314139	7.82812e-13
16.299689	8.01434e-13
16.285238	8.205e-13
16.270788	8.4002e-13
16.256337	8.60005e-13
16.241887	8.80465e-13
16.227437	9.01413e-13
16.212986	9.2286e-13
16.198536	9.44818e-13
16.184085	9.67299e-13
16.169635	9.90316e-13
16.155185	1.01388e-12
16.140734	1.03801e-12
16.126284	1.06271e-12
16.111834	1.088e-12
16.097383	1.11389e-12
16.082933	1.1404e-12
16.068482	1.16754e-12
16.054032	1.19532e-12
16.039582	1.22377e-12
16.025131	1.2529e-12
16.010681	1.28272e-12
15.996231	1.31325e-12
15.981780	1.34451e-12
15.967330	1.37651e-12
15.952879	1.40928e-12
15.938429	1.44283e-12
15.923979	1.47717e-12
15.909528	1.51234e-12
15.895078	1.54834e-12
15.880628	1.58521e-12
15.866177	1.62295e-12
15.851727	1.66159e-12
15.837276	1.70115e-12
15.822826	1.74165e-12
15.808376	1.78312e-12
15.793925	1.82558e-12
15.779475	1.86905e-12
15.765025	1.91355e-12
15.750574	1.95912e-12
15.736124	2.00578e-12
15.721673	2.05354e-12
15.707223	2.10245e-12
15.692773	2.15252e-12
15.678322	2.20378e-12
15.663872	2.25627e-12
15.649421	2.31001e-12
15.634971	2.36503e-12
15.620521	2.42137e-12
15.606070	2.47904e-12
15.591620	2.53809e-12
15.577170	2.59855e-12
15.562719	2.66046e-12
15.548269	2.72384e-12
15.533818	2.78873e-12
15.519368	2.85516e-12
15.504918	2.92319e-12
15.490467	2.99283e-12
15.476017	3.06414e-12
15.461567	3.13715e-12
15.447116	3.2119e-12
15.432666	3.28843e-12
15.418215	3.36679e-12
15.403765	3.44702e-12
15.389315	3.52916e-12
15.374864	3.61327e-12
15.360414	3.69938e-12
15.345964	3.78754e-12
15.331513	3.87781e-12
15.317063	3.97023e-12
15.302612	4.06486e-12
15.288162	4.16175e-12
15.273712	4.26095e-12
15.259261	4.36251e-12
15.244811	4.46651e-12
15.230361	4.57298e-12
15.215910	4.68199e-12
15.201460	4.79361e-12
15.187009	4.90789e-12
15.172559	5.0249e-12
15.158109	5.1447e-12
15.143658	5.26736e-12
15.129208	5.39296e-12
15.114757	5.52155e-12
15.100307	5.65321e-12
15.085857	5.78801e-12
15.071406	5.92603e-12
15.056956	6.06735e-12
15.042506	6.21204e-12
15.028055	6.36019e-12
15.013605	6.51187e-12
14.999154	6.66718e-12
14.984704	6.8262e-12
14.970254	6.98901e-12
14.955803	7.15572e-12
14.941353	7.3264e-12
14.926903	7.50117e-12
14.912452	7.6801e-12
14.898002	7.86332e-12
14.883551	8.0509e-12
14.869101	8.24297e-12
14.854651	8.43963e-12
14.840200	8.64099e-12
14.825750	8.84716e-12
14.811300	9.05825e-12
14.796849	9.27439e-12
14.782399	9.49569e-12
14.767948	9.72228e-12
14.753498	9.95428e-12
14.739048	1.01918e-11
14.724597	1.04351e-11
14.710147	1.06841e-11
14.695697	1.09391e-11
14.681246	1.12002e-11
14.666796	1.14675e-11
14.652345	1.17412e-11
14.637895	1.20215e-11
14.623445	1.23084e-11
14.608994	1.26022e-11
14.594544	1.29031e-11
14.580093	1.32111e-11
14.565643	1.35265e-11
14.551193	1.38495e-11
14.536742	1.41801e-11
14.522292	1.45187e-11
14.507842	1.48653e-11
14.493391	1.52203e-11
14.478941	1.55837e-11
14.464490	1.59559e-11
14.450040	1.63369e-11
14.435590	1.6727e-11
14.421139	1.71265e-11
14.406689	1.75356e-11
14.392239	1.79544e-11
14.377788	1.83832e-11
14.363338	1.88223e-11
14.348887	1.92719e-11
14.334437	1.97322e-11
14.319987	2.02036e-11
14.305536	2.06862e-11
14.291086	2.11804e-11
14.276636	2.16865e-11
14.262185	2.22046e-11
14.247735	2.27351e-11
14.233284	2.32783e-11
14.218834	2.38345e-11
14.204384	2.4404e-11
14.189933	2.49872e-11
14.175483	2.55843e-11
14.161033	2.61957e-11
14.146582	2.68218e-11
14.132132	2.74628e-11
14.117681	2.81192e-11
14.103231	2.87912e-11
14.088781	2.94794e-11
14.074330	3.01841e-11
14.059880	3.09056e-11
14.045429	3.16444e-11
14.030979	3.24009e-11
14.016529	3.31755e-11
14.002078	3.39686e-11
13.987628	3.47807e-11
13.973178	3.56123e-11
13.958727	3.64638e-11
13.944277	3.73357e-11
13.929826	3.82285e-11
13.915376	3.91427e-11
13.900926	4.00788e-11
13.886475	4.10372e-11
13.872025	4.20187e-11
13.857575	4.30236e-11
13.843124	4.40527e-11
13.828674	4.51064e-11
13.814223	4.61853e-11
13.799773	4.72901e-11
13.785323	4.84214e-11
13.770872	4.95797e-11
13.756422	5.07659e-11
13.741972	5.19804e-11
13.727521	5.32241e-11
13.713071	5.44975e-11
13.698620	5.58015e-11
13.684170	5.71368e-11
13.669720	5.8504e-11
13.655269	5.99041e-11
13.640819	6.13377e-11
13.626369	6.28056e-11
13.611918	6.43088e-11
13.597468	6.5848e-11
13.583017	6.74241e-11
13.568567	6.9038e-11
13.554117	7.06906e-11
13.539666	7.23828e-11
13.525216	7.41156e-11
13.510765	7.589e-11
13.496315	7.77069e-11
13.481865	7.95674e-11
13.467414	8.14725e-11
13.452964	8.34234e-11
13.438514	8.5421e-11
13.424063	8.74666e-11
13.409613	8.95612e-11
13.395162	9.17061e-11
13.380712	9.39024e-11
13.366262	9.61515e-11
13.351811	9.84545e-11
13.337361	1.00813e-10
13.322911	1.03228e-10
13.308460	1.057e-10
13.294010	1.08233e-10
13.279559	1.10826e-10
13.265109	1.13481e-10
13.250659	1.162e-10
13.236208	1.18984e-10
13.221758	1.21835e-10
13.207308	1.24754e-10
13.192857	1.27744e-10
13.178407	1.30805e-10
13.163956	1.3394e-10
13.149506	1.3715e-10
13.135056	1.40438e-10
13.120605	1.43804e-10
13.106155	1.47251e-10
13.091705	1.50781e-10
13.077254	1.54395e-10
13.062804	1.58097e-10
13.048353	1.61887e-10
13.033903	1.65768e-10
13.019453	1.69743e-10
13.005002	1.73813e-10
12.990552	1.77981e-10
12.976102	1.82249e-10
12.961651	1.8662e-10
12.947201	1.91096e-10
12.932750	1.95679e-10
12.918300	2.00372e-10
12.903850	2.05178e-10
12.889399	2.101e-10
12.874949	2.1514e-10
12.860498	2.20301e-10
12.846048	2.25587e-10
12.831598	2.30999e-10
12.817147	2.36541e-10
12.802697	2.42217e-10
12.788247	2.48029e-10
12.773796	2.53981e-10
12.759346	2.60076e-10
12.744895	2.66318e-10
12.730445	2.7271e-10
12.715995	2.79255e-10
12.701544	2.85958e-10
12.687094	2.92822e-10
12.672644	2.99852e-10
12.658193	3.0705e-10
12.643743	3.14422e-10
12.629292	3.21971e-10
12.614842	3.29701e-10
12.600392	3.37618e-10
12.585941	3.45725e-10
12.571491	3.54027e-10
12.557041	3.6253e-10
12.542590	3.71236e-10
12.528140	3.80153e-10
12.513689	3.89284e-10
12.499239	3.98634e-10
12.484789	4.0821e-10
12.470338	4.18017e-10
12.455888	4.28059e-10
12.441438	4.38344e-10
12.426987	4.48876e-10
12.412537	4.59662e-10
12.398086	4.70707e-10
12.383636	4.82018e-10
12.369186	4.93602e-10
12.354735	5.05465e-10
12.340285	5.17614e-10
12.325834	5.30056e-10
12.311384	5.42797e-10
12.296934	5.55845e-10
12.282483	5.69208e-10
12.268033	5.82892e-10
12.253583	5.96907e-10
12.239132	6.11259e-10
12.224682	6.25957e-10
12.210231	6.4101e-10
12.195781	6.56425e-10
12.181331	6.72212e-10
12.166880	6.88379e-10
12.152430	7.04937e-10
12.137980	7.21893e-10
12.123529	7.39258e-10
12.109079	7.57043e-10
12.094628	7.75256e-10
12.080178	7.93908e-10
12.065728	8.1301e-10
12.051277	8.32573e-10
12.036827	8.52608e-10
12.022377	8.73126e-10
12.007926	8.9414e-10
11.993476	9.1566e-10
11.979025	9.377e-10
11.964575	9.60271e-10
11.950125	9.83387e-10
11.935674	1.00706e-09
11.921224	1.03131e-09
11.906774	1.05614e-09
11.892323	1.08157e-09
11.877873	1.10761e-09
11.863422	1.13429e-09
11.848972	1.1616e-09
11.834522	1.18958e-09
11.820071	1.21823e-09
11.805621	1.24758e-09
11.791170	1.27763e-09
11.776720	1.30841e-09
11.762270	1.33993e-09
11.747819	1.37221e-09
11.733369	1.40528e-09
11.718919	1.43914e-09
11.704468	1.47382e-09
11.690018	1.50934e-09
11.675567	1.54572e-09
11.661117	1.58297e-09
11.646667	1.62113e-09
11.632216	1.66021e-09
11.617766	1.70023e-09
11.603316	1.74123e-09
11.588865	1.78321e-09
11.574415	1.82621e-09
11.559964	1.87024e-09
11.545514	1.91535e-09
11.531064	1.96154e-09
11.516613	2.00885e-09
11.502163	2.05731e-09
11.487713	2.10693e-09
11.473262	2.15776e-09
11.458812	2.20982e-09
11.444361	2.26314e-09
11.429911	2.31774e-09
11.415461	2.37367e-09
11.401010	2.43096e-09
11.386560	2.48963e-09
11.372110	2.54972e-09
11.357659	2.61126e-09
11.343209	2.67429e-09
11.328758	2.73885e-09
11.314308	2.80498e-09
11.299858	2.8727e-09
11.285407	2.94207e-09
11.270957	3.01311e-09
11.256506	3.08588e-09
11.242056	3.16041e-09
11.227606	3.23674e-09
11.213155	3.31493e-09
11.198705	3.39501e-09
11.184255	3.47703e-09
11.169804	3.56103e-09
11.155354	3.64708e-09
11.140903	3.73521e-09
11.126453	3.82547e-09
11.112003	3.91793e-09
11.097552	4.01262e-09
11.083102	4.10961e-09
11.068652	4.20896e-09
11.054201	4.31071e-09
11.039751	4.41493e-09
11.025300	4.52168e-09
11.010850	4.63102e-09
10.996400	4.74301e-09
10.981949	4.85772e-09
10.967499	4.97521e-09
10.953049	5.09556e-09
10.938598	5.21882e-09
10.924148	5.34508e-09
10.909697	5.4744e-09
10.895247	5.60686e-09
10.880797	5.74254e-09
10.866346	5.88151e-09
10.851896	6.02386e-09
10.837446	6.16966e-09
10.822995	6.31901e-09
10.808545	6.47198e-09
10.794094	6.62867e-09
10.779644	6.78917e-09
10.765194	6.95357e-09
10.750743	7.12196e-09
10.736293	7.29444e-09
10.721842	7.47112e-09
10.707392	7.65209e-09
10.692942	7.83746e-09
10.678491	8.02734e-09
10.664041	8.22183e-09
10.649591	8.42106e-09
10.635140	8.62513e-09
10.620690	8.83416e-09
10.606239	9.04828e-09
10.591789	9.26761e-09
10.577339	9.49227e-09
10.562888	9.7224e-09
10.548438	9.95813e-09
10.533988	1.01996e-08
10.519537	1.0447e-08
10.505087	1.07003e-08
10.490636	1.09599e-08
10.476186	1.12257e-08
10.461736	1.1498e-08
10.447285	1.1777e-08
10.432835	1.20628e-08
10.418385	1.23555e-08
10.403934	1.26553e-08
10.389484	1.29625e-08
10.375033	1.32771e-08
10.360583	1.35994e-08
10.346133	1.39296e-08
10.331682	1.42678e-08
10.317232	1.46143e-08
10.302782	1.49692e-08
10.288331	1.53327e-08
10.273881	1.57052e-08
10.259430	1.60867e-08
10.244980	1.64775e-08
10.230530	1.68778e-08
10.216079	1.7288e-08
10.201629	1.77081e-08
10.187178	1.81385e-08
10.172728	1.85793e-08
10.158278	1.9031e-08
10.143827	1.94937e-08
10.129377	1.99676e-08
10.114927	2.04532e-08
10.100476	2.09506e-08
10.086026	2.14601e-08
10.071575	2.19821e-08
10.057125	2.25169e-08
10.042675	2.30647e-08
10.028224	2.36259e-08
10.013774	2.42008e-08
9.999324	2.47898e-08
9.984873	2.53932e-08
9.970423	2.60113e-08
9.955972	2.66445e-08
9.941522	2.72933e-08
9.927072	2.79579e-08
9.912621	2.86387e-08
9.898171	2.93363e-08
9.883721	3.00508e-08
9.869270	3.07829e-08
9.854820	3.15329e-08
9.840369	3.23013e-08
9.825919	3.30884e-08
9.811469	3.38949e-08
9.797018	3.4721e-08
9.782568	3.55675e-08
9.768118	3.64346e-08
9.753667	3.7323e-08
9.739217	3.82332e-08
9.724766	3.91657e-08
9.710316	4.0121e-08
9.695866	4.10998e-08
9.681415	4.21025e-08
9.666965	4.31299e-08
9.652514	4.41824e-08
9.638064	4.52607e-08
9.623614	4.63656e-08
9.609163	4.74975e-08
9.594713	4.86572e-08
9.580263	4.98453e-08
9.565812	5.10626e-08
9.551362	5.23098e-08
9.536911	5.35877e-08
9.522461	5.48969e-08
9.508011	5.62382e-08
9.493560	5.76125e-08
9.479110	5.90206e-08
9.464660	6.04633e-08
9.450209	6.19414e-08
9.435759	6.34559e-08
9.421308	6.50076e-08
9.406858	6.65975e-08
9.392408	6.82265e-08
9.377957	6.98955e-08
9.363507	7.16056e-08
9.349057	7.33577e-08
9.334606	7.5153e-08
9.320156	7.69925e-08
9.305705	7.88772e-08
9.291255	8.08084e-08
9.276805	8.27871e-08
9.262354	8.48146e-08
9.247904	8.6892e-08
9.233454	8.90206e-08
9.219003	9.12016e-08
9.204553	9.34364e-08
9.190102	9.57263e-08
9.175652	9.80726e-08
9.161202	1.00477e-07
9.146751	1.0294e-07
9.132301	1.05465e-07
9.117850	1.08051e-07
9.103400	1.10702e-07
9.088950	1.13417e-07
9.074499	1.162e-07
9.060049	1.19052e-07
9.045599	1.21974e-07
9.031148	1.24968e-07
9.016698	1.28036e-07
9.002247	1.3118e-07
8.987797	1.34402e-07
8.973347	1.37703e-07
8.958896	1.41086e-07
8.944446	1.44552e-07
8.929996	1.48105e-07
8.915545	1.51745e-07
8.901095	1.55475e-07
8.886644	1.59298e-07
8.872194	1.63215e-07
8.857744	1.67229e-07
8.843293	1.71343e-07
8.828843	1.75558e-07
8.814393	1.79878e-07
8.799942	1.84305e-07
8.785492	1.88842e-07
8.771041	1.93491e-07
8.756591	1.98255e-07
8.742141	2.03138e-07
8.727690	2.08142e-07
8.713240	2.1327e-07
8.698790	2.18525e-07
8.684339	2.2391e-07
8.669889	2.2943e-07
8.655438	2.35086e-07
8.640988	2.40883e-07
8.626538	2.46824e-07
8.612087	2.52912e-07
8.597637	2.59152e-07
8.583186	2.65547e-07
8.568736	2.72101e-07
8.554286	2.78818e-07
8.539835	2.85702e-07
8.525385	2.92758e-07
8.510935	2.99989e-07
8.496484	3.074e-07
8.482034	3.14996e-07
8.467583	3.22781e-07
8.453133	3.3076e-07
8.438683	3.38937e-07
8.424232	3.47319e-07
8.409782	3.55909e-07
8.395332	3.64714e-07
8.380881	3.73739e-07
8.366431	3.82988e-07
8.351980	3.92469e-07
8.337530	4.02186e-07
8.323080	4.12146e-07
8.308629	4.22355e-07
8.294179	4.32819e-07
8.279729	4.43544e-07
8.265278	4.54538e-07
8.250828	4.65806e-07
8.236377	4.77356e-07
8.221927	4.89196e-07
8.207477	5.01331e-07
8.193026	5.13771e-07
8.178576	5.26522e-07
8.164126	5.39592e-07
8.149675	5.5299e-07
8.135225	5.66724e-07
8.120774	5.80802e-07
8.106324	5.95233e-07
8.091874	6.10026e-07
8.077423	6.2519e-07
8.062973	6.40735e-07
8.048523	6.5667e-07
8.034072	6.73006e-07
8.019622	6.89752e-07
8.005171	7.06919e-07
7.990721	7.24517e-07
7.976271	7.42558e-07
7.961820	7.61053e-07
7.947370	7.80013e-07
7.932919	7.99451e-07
7.918469	8.19378e-07
7.904019	8.39807e-07
7.889568	8.60751e-07
7.875118	8.82223e-07
7.860668	9.04236e-07
7.846217	9.26805e-07
7.831767	9.49943e-07
7.817316	9.73665e-07
7.802866	9.97986e-07
7.788416	1.02292e-06
7.773965	1.04849e-06
7.759515	1.0747e-06
7.745065	1.10157e-06
7.730614	1.12913e-06
7.716164	1.15738e-06
7.701713	1.18635e-06
7.687263	1.21605e-06
7.672813	1.2465e-06
7.658362	1.27773e-06
7.643912	1.30974e-06
7.629462	1.34257e-06
7.615011	1.37623e-06
7.600561	1.41075e-06
7.586110	1.44614e-06
7.571660	1.48244e-06
7.557210	1.51965e-06
7.542759	1.55781e-06
7.528309	1.59694e-06
7.513859	1.63707e-06
7.499408	1.67822e-06
7.484958	1.72042e-06
7.470507	1.76369e-06
7.456057	1.80807e-06
7.441607	1.85357e-06
7.427156	1.90024e-06
7.412706	1.9481e-06
7.398255	1.99719e-06
7.383805	2.04752e-06
7.369355	2.09915e-06
7.354904	2.15209e-06
7.340454	2.20639e-06
7.326004	2.26208e-06
7.311553	2.31919e-06
7.297103	2.37777e-06
7.282652	2.43785e-06
7.268202	2.49947e-06
7.253752	2.56267e-06
7.239301	2.6275e-06
7.224851	2.69399e-06
7.210401	2.76219e-06
7.195950	2.83215e-06
7.181500	2.9039e-06
7.167049	2.9775e-06
7.152599	3.053e-06
7.138149	3.13044e-06
7.123698	3.20988e-06
7.109248	3.29137e-06
7.094798	3.37497e-06
7.080347	3.46072e-06
7.065897	3.54869e-06
7.051446	3.63894e-06
7.036996	3.73152e-06
7.022546	3.8265e-06
7.008095	3.92394e-06
6.993645	4.0239e-06
6.979195	4.12646e-06
6.964744	4.23168e-06
6.950294	4.33964e-06
6.935843	4.4504e-06
6.921393	4.56404e-06
6.906943	4.68064e-06
6.892492	4.80027e-06
6.878042	4.92303e-06
6.863591	5.04898e-06
6.849141	5.17822e-06
6.834691	5.31084e-06
6.820240	5.44693e-06
6.805790	5.58657e-06
6.791340	5.72987e-06
6.776889	5.87692e-06
6.762439	6.02783e-06
6.747988	6.18269e-06
6.733538	6.34162e-06
6.719088	6.50473e-06
6.704637	6.67213e-06
6.690187	6.84393e-06
6.675737	7.02025e-06
6.661286	7.20123e-06
6.646836	7.38697e-06
6.632385	7.57763e-06
6.617935	7.77332e-06
6.603485	7.97418e-06
6.589034	8.18037e-06
6.574584	8.39201e-06
6.560134	8.60927e-06
6.545683	8.8323e-06
6.531233	9.06125e-06
6.516782	9.2963e-06
6.502332	9.53759e-06
6.487882	9.78532e-06
6.473431	1.00397e-05
6.458981	1.03008e-05
6.444531	1.05689e-05
6.430080	1.08442e-05
6.415630	1.11268e-05
6.401179	1.14171e-05
6.386729	1.17151e-05
6.372279	1.20211e-05
6.357828	1.23354e-05
6.343378	1.26581e-05
6.328927	1.29895e-05
6.314477	1.33299e-05
6.300027	1.36794e-05
6.285576	1.40385e-05
6.271126	1.44072e-05
6.256676	1.4786e-05
6.242225	1.5175e-05
6.227775	1.55746e-05
6.213324	1.59851e-05
6.198874	1.64068e-05
6.184424	1.684e-05
6.169973	1.72851e-05
6.155523	1.77423e-05
6.141073	1.82121e-05
6.126622	1.86948e-05
6.112172	1.91907e-05
6.097721	1.97003e-05
6.083271	2.0224e-05
6.068821	2.07621e-05
6.054370	2.13151e-05
6.039920	2.18835e-05
6.025470	2.24676e-05
6.011019	2.30679e-05
5.996569	2.3685e-05
5.982118	2.43193e-05
5.967668	2.49714e-05
5.953218	2.56417e-05
5.938767	2.63308e-05
5.924317	2.70392e-05
5.909867	2.77677e-05
5.895416	2.85166e-05
5.880966	2.92868e-05
5.866515	3.00788e-05
5.852065	3.08933e-05
5.837615	3.17309e-05
5.823164	3.25924e-05
5.808714	3.34786e-05
5.794263	3.43901e-05
5.779813	3.53279e-05
5.765363	3.62926e-05
5.750912	3.72851e-05
5.736462	3.83064e-05
5.722012	3.93573e-05
5.707561	4.04387e-05
5.693111	4.15517e-05
5.678660	4.26972e-05
5.664210	4.38763e-05
5.649760	4.50901e-05
5.635309	4.63397e-05
5.620859	4.76263e-05
5.606409	4.8951e-05
5.591958	5.03152e-05
5.577508	5.17201e-05
5.563057	5.31671e-05
5.548607	5.46577e-05
5.534157	5.61933e-05
5.519706	5.77754e-05
5.505256	5.94056e-05
5.490806	6.10856e-05
5.476355	6.28171e-05
5.461905	6.46019e-05
5.447454	6.64419e-05
5.433004	6.8339e-05
5.418554	7.02953e-05
5.404103	7.23129e-05
5.389653	7.43941e-05
5.375203	7.65412e-05
5.360752	7.87566e-05
5.346302	8.10429e-05
5.331851	8.34027e-05
5.317401	8.58389e-05
5.302951	8.83543e-05
5.288500	9.09522e-05
5.274050	9.36357e-05
5.259599	9.64083e-05
5.245149	9.92735e-05
5.230699	0.000102235
5.216248	0.000105297
5.201798	0.000108464
5.187348	0.00011174
5.172897	0.00011513
5.158447	0.000118639
5.143996	0.000122272
5.129546	0.000126034
5.115096	0.000129933
5.100645	0.000133974
5.086195	0.000138165
5.071745	0.000142512
5.057294	0.000147023
5.042844	0.000151708
5.028393	0.000156574
5.013943	0.000161633
4.999493	0.000166895
4.985042	0.000172371
4.970592	0.000178075
4.956142	0.00018402
4.941691	0.000190222
4.927241	0.000196698
4.912790	0.000203467
4.898340	0.00021055
4.883890	0.00021797
4.869439	0.000225755
4.854989	0.000233936
4.840539	0.000242547
4.826088	0.00025163
4.811638	0.000261233
4.797187	0.000271413
4.782737	0.000282241
4.768287	0.000293801
4.753836	0.000306203
4.739386	0.000319587
4.724935	0.000334141
4.710485	0.000350132
4.696035	0.000367956
4.681584	0.000388264
4.667134	0.000412281
4.652684	0.000443041
&
```
