## Supplementary material for "All-at-once RNA folding with 3D motif prediction framed by evolutionary information": RF01991_SECIS_5.cacofold.helixcov

```
# RMs = 3 L = 70

# RM_HELIX NESTED 29-33 42-46, nbp = 5 nbp_cov = 0
# pvals: 0.862248,0.862248,0.862248,0.0204334,0.862248
# aggregated NONE
NESTED  ::::::::::::::::::::::::::::<<<<<________>>>>>::::::::::::::::::::::::
        ::::::::::::::::::::::::::::::::::::::::::::::::::::::::::::::::::::::

# RM_HELIX NESTED 14-24 48-58, nbp = 10 nbp_cov = 0
# pvals: 0.862248,0.932915,0.862248,0.862248,0.862248,0.00647895,0.862248,0.862248,0.862248,0.862248
# aggregated NONE
NESTED  :::::::::::::<<<-<<<<<<<_______________________>>>>>>>->>>::::::::::::
        ::::::::::::::::::::::::::::::::::::::::::::::::::::::::::::::::::::::

# RM_HELIX NESTED 2-7 64-69, nbp = 6 nbp_cov = 0
# pvals: 0.978422,0.862248,0.862248,0.862248,0.862248,0.862248
# aggregated NONE
NESTED  :<<<<<<________________________________________________________>>>>>>:
        ::::::::::::::::::::::::::::::::::::::::::::::::::::::::::::::::::::::
```
