## Supplementary material for "All-at-once RNA folding with 3D motif prediction framed by evolutionary information": RF01991_SECIS_5.power

```
# Power analysis of given structure 
#
# Powertype = SINGLE SUBSTITUTIONS
# covary  left_pos      right_pos    substitutions      power
#----------------------------------------------------------------
          2		69		2		0.00
          3		68		0		0.00
          4		67		0		0.00
          5		66		1		0.00
          6		65		0		0.00
          7		64		0		0.00
          8		63		0		0.00
          14		58		1		0.00
          15		57		1		0.00
          16		56		0		0.00
          18		54		1		0.00
          19		53		0		0.00
          20		52		2		0.00
          21		51		0		0.00
          22		50		0		0.00
          23		49		0		0.00
          24		48		0		0.00
          29		46		0		0.00
          30		45		0		0.00
          31		44		0		0.00
#
# BPAIRS 20
# avg substitutions per BP  0.4
# BPAIRS expected to covary 0.0 +/- 0.0
# BPAIRS observed to covary 0
#
```
