## Supplementary material for "All-at-once RNA folding with 3D motif prediction framed by evolutionary information": RF01991_SECIS_5.surv

```
1.139952	0.05
-0.001119	0.9
-0.007566	0.95
-0.317009	1
&
2.596913	0.000417537
2.584020	0.000835073
1.558990	0.00250522
1.197973	0.00375783
1.139952	0.0045929
0.901423	0.00542797
0.849849	0.00584551
0.817615	0.00626305
0.785382	0.00751566
0.598427	0.00835073
0.450152	0.0100209
0.424365	0.0137787
0.417918	0.0146138
0.392131	0.0154489
0.334111	0.0162839
0.314770	0.0167015
0.295430	0.0204593
0.218069	0.0212944
0.211623	0.0221294
0.108475	0.0229645
0.069795	0.0254697
0.018221	0.0283925
0.011774	0.0517745
-0.001119	0.734447
-0.007566	0.942797
-0.014013	0.951983
-0.020460	0.952818
-0.046247	0.953236
-0.091374	0.953653
-0.110714	0.954489
-0.117161	0.955741
-0.123607	0.958246
-0.130054	0.959916
-0.155841	0.960752
-0.175181	0.961587
-0.181628	0.963257
-0.194521	0.96618
-0.200968	0.967015
-0.213862	0.968267
-0.220308	0.969102
-0.226755	0.96952
-0.239649	0.970772
-0.246095	0.973278
-0.265435	0.9762
-0.271882	0.977871
-0.291222	0.979958
-0.317009	0.980376
-0.329903	0.981211
-0.349243	0.984134
-0.355690	0.987474
-0.381477	0.988727
-0.387923	0.989144
-0.426604	0.992067
-0.433050	0.992484
-0.465284	0.993737
-0.471731	0.99499
-0.478178	0.995825
-0.484624	0.99666
-0.536198	0.997077
-0.549092	0.997495
-0.587772	0.997912
-0.652239	0.998747
-0.877875	0.999582
-0.987469	1
&
3.104745	1.38026e-06
3.099758	2.76052e-06
2.996611	4.14079e-06
2.983717	5.52105e-06
2.951484	6.90131e-06
2.912803	8.28157e-06
2.906356	9.66184e-06
2.887016	1.10421e-05
2.835442	1.24224e-05
2.745188	1.38026e-05
2.725848	1.51829e-05
2.719401	1.65631e-05
2.700061	1.79434e-05
2.687168	1.93237e-05
2.680721	2.07039e-05
2.674274	2.20842e-05
2.667827	2.34645e-05
2.654934	2.48447e-05
2.648487	2.76052e-05
2.635594	2.89855e-05
2.622700	3.03658e-05
2.616254	3.1746e-05
2.609807	3.45066e-05
2.603360	3.58868e-05
2.590467	4.00276e-05
2.584020	4.55487e-05
2.577573	4.83092e-05
2.571126	5.10697e-05
2.564680	5.245e-05
2.558233	6.07315e-05
2.551786	6.34921e-05
2.545339	6.76329e-05
2.532446	6.90131e-05
2.525999	7.31539e-05
2.519553	7.72947e-05
2.513106	8.28157e-05
2.506659	8.55763e-05
2.500212	8.69565e-05
2.493766	0.000100759
2.487319	0.00010352
2.480872	0.000115942
2.474425	0.000120083
2.467979	0.000132505
2.461532	0.000140787
2.455085	0.000143547
2.448639	0.000150449
2.442192	0.00015597
2.435745	0.00016011
2.429298	0.000169772
2.422852	0.000176674
2.416405	0.000180814
2.409958	0.000186335
2.403511	0.000190476
2.397065	0.000195997
2.390618	0.000205659
2.377724	0.00020842
2.371278	0.0002098
2.364831	0.000218081
2.358384	0.000220842
2.351938	0.000222222
2.345491	0.000226363
2.339044	0.000227743
2.332597	0.000230504
2.326151	0.000240166
2.313257	0.000242926
2.306810	0.000247067
2.300364	0.000255349
2.293917	0.000256729
2.287470	0.00026087
2.281023	0.00026363
2.274577	0.000271912
2.268130	0.000276052
2.261683	0.000289855
2.255237	0.000293996
2.248790	0.000299517
2.242343	0.000302277
2.235896	0.000311939
2.229450	0.00031608
2.223003	0.000318841
2.216556	0.000320221
2.210109	0.000327122
2.203663	0.000331263
2.197216	0.000335404
2.190769	0.000338164
2.184323	0.000339545
2.177876	0.000345066
2.171429	0.000347826
2.158536	0.000357488
2.152089	0.000365769
2.145642	0.00036715
2.139195	0.00036853
2.132749	0.000371291
2.126302	0.000372671
2.113408	0.000374051
2.106962	0.000379572
2.094068	0.000383713
2.087622	0.000389234
2.074728	0.000398896
2.068281	0.000405797
2.061835	0.000408558
2.055388	0.000411318
2.048941	0.000416839
2.042494	0.00042098
2.023154	0.000429262
2.016708	0.000433402
2.010261	0.000437543
2.003814	0.000438923
1.997367	0.000441684
1.990921	0.000447205
1.984474	0.000451346
1.978027	0.000459627
1.971580	0.000462388
1.965134	0.000465148
1.958687	0.00047205
1.952240	0.00047343
1.945793	0.000477571
1.939347	0.000481712
1.932900	0.000485852
1.926453	0.000492754
1.913560	0.000503796
1.907113	0.000509317
1.900666	0.000513458
1.894220	0.000517598
1.887773	0.000523119
1.881326	0.00052588
1.874879	0.00052726
1.868433	0.00052864
1.861986	0.000535542
1.849092	0.000536922
1.842646	0.000546584
1.836199	0.000557626
1.829752	0.000560386
1.823306	0.000565908
1.816859	0.000574189
1.810412	0.000585231
1.803965	0.000594893
1.797519	0.000600414
1.791072	0.000616977
1.784625	0.00063354
1.778178	0.000634921
1.771732	0.000644582
1.765285	0.000655625
1.758838	0.000662526
1.752392	0.000663906
1.745945	0.00068185
1.739498	0.000688751
1.733051	0.000695652
1.726605	0.000710835
1.720158	0.000716356
1.713711	0.000732919
1.707264	0.00073844
1.700818	0.000757764
1.694371	0.000766046
1.687924	0.000774327
1.681477	0.00078813
1.675031	0.00079089
1.668584	0.000803313
1.662137	0.000807453
1.655691	0.000825397
1.649244	0.000829538
1.642797	0.000832298
1.636350	0.000836439
1.629904	0.00084058
1.623457	0.000853002
1.617010	0.000858523
1.610563	0.000861284
1.604117	0.000875086
1.597670	0.000879227
1.584776	0.000881988
1.578330	0.000891649
1.571883	0.00089717
1.565436	0.000904072
1.558990	0.000906832
1.552543	0.000908213
1.539649	0.000916494
1.533203	0.000922015
1.526756	0.000928916
1.520309	0.000938578
1.513862	0.000941339
1.507416	0.00094824
1.500969	0.000964803
1.494522	0.000967564
1.488076	0.000968944
1.481629	0.000979986
1.475182	0.000986888
1.468735	0.000992409
1.462289	0.00099931
1.455842	0.00100345
1.449395	0.00100621
1.442948	0.00101311
1.436502	0.00101863
1.430055	0.00102277
1.423608	0.00103106
1.417161	0.00104486
1.410715	0.00105176
1.404268	0.00107108
1.397821	0.00109455
1.391375	0.00111249
1.384928	0.00114424
1.378481	0.0011815
1.372034	0.00121463
1.365588	0.00122705
1.359141	0.0012588
1.352694	0.00130849
1.346247	0.00134852
1.339801	0.00140373
1.333354	0.00144928
1.326907	0.0014962
1.320461	0.00152519
1.314014	0.00156108
1.307567	0.0016011
1.301120	0.00165769
1.294674	0.00172257
1.288227	0.00181228
1.281780	0.00191718
1.275333	0.00205521
1.268887	0.00219048
1.262440	0.00238371
1.255993	0.00258385
1.249546	0.00278261
1.243100	0.00305728
1.236653	0.00341477
1.230206	0.00370876
1.223760	0.00395169
1.217313	0.00417253
1.210866	0.00440856
1.204419	0.00462526
1.197973	0.00484748
1.191526	0.00508765
1.185079	0.00535542
1.178632	0.00550725
1.172186	0.00565769
1.165739	0.00587302
1.159292	0.00601242
1.152845	0.00618496
1.146399	0.00632436
1.139952	0.00647895
1.133505	0.00667219
1.127059	0.00686404
1.120612	0.00705728
1.114165	0.00717322
1.107718	0.00733609
1.101272	0.00755556
1.094825	0.00778882
1.088378	0.00793789
1.081931	0.00810904
1.075485	0.00822636
1.069038	0.00828986
1.062591	0.00837405
1.056145	0.00847481
1.049698	0.00858937
1.043251	0.00868185
1.036804	0.00877847
1.030358	0.0088668
1.023911	0.00891235
1.017464	0.00898965
1.011017	0.00906142
1.004571	0.00912491
0.998124	0.00919255
0.991677	0.00928502
0.985230	0.00936094
0.978784	0.00939959
0.972337	0.00945066
0.965890	0.00949758
0.959444	0.00956384
0.952997	0.00964251
0.946550	0.00972257
0.940103	0.00977226
0.933657	0.00986473
0.927210	0.00995859
0.920763	0.0100317
0.914316	0.0100801
0.907870	0.0101408
0.901423	0.0101919
0.894976	0.0103437
0.888529	0.0103989
0.882083	0.0104983
0.875636	0.0105342
0.869189	0.0106115
0.862743	0.0106874
0.856296	0.0107591
0.849849	0.0108157
0.843402	0.0108916
0.836956	0.0109607
0.830509	0.0110104
0.824062	0.0110918
0.817615	0.0111953
0.811169	0.0113292
0.804722	0.0114051
0.798275	0.011481
0.791829	0.0115887
0.785382	0.011677
0.778935	0.011746
0.772488	0.0118634
0.766042	0.0119655
0.759595	0.0120718
0.753148	0.0121781
0.746701	0.0122995
0.740255	0.0124072
0.733808	0.0124831
0.727361	0.0125825
0.720914	0.0126515
0.714468	0.0127522
0.708021	0.0128392
0.701574	0.0129538
0.695128	0.0130697
0.688681	0.0131815
0.682234	0.0132491
0.675787	0.0133527
0.669341	0.0134631
0.662894	0.0135666
0.656447	0.0136563
0.650000	0.0137405
0.643554	0.0138744
0.637107	0.0139199
0.630660	0.0140221
0.624214	0.0140814
0.617767	0.0141422
0.611320	0.0141891
0.604873	0.0142498
0.598427	0.0143161
0.591980	0.014363
0.585533	0.0144168
0.579086	0.0144928
0.572640	0.0146046
0.566193	0.0147384
0.559746	0.0148378
0.553299	0.01494
0.546853	0.0151111
0.540406	0.0152464
0.533959	0.0155017
0.527513	0.0156853
0.521066	0.0158772
0.514619	0.0160331
0.508172	0.0162222
0.501726	0.0163906
0.495279	0.0166929
0.488832	0.0169041
0.482385	0.0171815
0.475939	0.0175155
0.469492	0.017815
0.463045	0.0179793
0.456598	0.0182015
0.450152	0.0184458
0.443705	0.0186046
0.437258	0.0187371
0.430812	0.0188544
0.424365	0.0189206
0.417918	0.0190587
0.411471	0.0191732
0.405025	0.0192643
0.398578	0.0193499
0.392131	0.0194714
0.385684	0.0195569
0.379238	0.0196494
0.372791	0.0197474
0.366344	0.0198109
0.359898	0.0198703
0.353451	0.0199158
0.347004	0.01996
0.340557	0.0200166
0.334111	0.0200814
0.327664	0.0201353
0.321217	0.0202139
0.314770	0.0202719
0.308324	0.0203244
0.301877	0.0203892
0.295430	0.0204334
0.288983	0.0204707
0.282537	0.0205107
0.276090	0.0205618
0.269643	0.0206335
0.263197	0.020686
0.256750	0.0207371
0.250303	0.0207992
0.243856	0.0208613
0.237410	0.0209055
0.230963	0.0209593
0.224516	0.020991
0.218069	0.0210269
0.211623	0.0210587
0.205176	0.0211153
0.198729	0.0211525
0.192282	0.0211912
0.185836	0.0212381
0.179389	0.0213278
0.172942	0.0214438
0.166496	0.0215707
0.160049	0.0216812
0.153602	0.021793
0.147155	0.0219986
0.140709	0.0223133
0.134262	0.0225935
0.127815	0.0231153
0.121368	0.0234962
0.114922	0.0238261
0.108475	0.0241504
0.102028	0.0245038
0.095582	0.0248433
0.089135	0.0251567
0.082688	0.0254369
0.076241	0.0257764
0.069795	0.0260952
0.063348	0.0265286
0.056901	0.0270021
0.050454	0.02755
0.044008	0.0281504
0.037561	0.0287564
0.031114	0.0293043
0.024667	0.0297695
0.018221	0.0302208
0.011774	0.0306087
0.005327	0.0458123
-0.001119	0.862248
-0.007566	0.932915
-0.014013	0.93323
-0.020460	0.93364
-0.026906	0.934083
-0.033353	0.934639
-0.039800	0.935447
-0.046247	0.936146
-0.052693	0.937136
-0.059140	0.938381
-0.065587	0.939462
-0.072034	0.940345
-0.078480	0.941244
-0.084927	0.942457
-0.091374	0.943663
-0.097820	0.944845
-0.104267	0.946051
-0.110714	0.94709
-0.117161	0.948317
-0.123607	0.949569
-0.130054	0.950973
-0.136501	0.952362
-0.142948	0.953912
-0.149394	0.955449
-0.155841	0.956928
-0.162288	0.958323
-0.168734	0.959667
-0.175181	0.961183
-0.181628	0.962455
-0.188075	0.963793
-0.194521	0.964929
-0.200968	0.965935
-0.207415	0.96693
-0.213862	0.967954
-0.220308	0.968755
-0.226755	0.969585
-0.233202	0.970391
-0.239649	0.971157
-0.246095	0.971979
-0.252542	0.972676
-0.258989	0.973366
-0.265435	0.974105
-0.271882	0.974769
-0.278329	0.975383
-0.284776	0.975994
-0.291222	0.976585
-0.297669	0.977039
-0.304116	0.977482
-0.310563	0.977968
-0.317009	0.978422
-0.323456	0.978849
-0.329903	0.979427
-0.336349	0.979946
-0.342796	0.980385
-0.349243	0.981026
-0.355690	0.981781
-0.362136	0.982294
-0.368583	0.98297
-0.375030	0.983426
-0.381477	0.984008
-0.387923	0.984638
-0.394370	0.985132
-0.400817	0.985609
-0.407264	0.986019
-0.413710	0.986428
-0.420157	0.986843
-0.426604	0.98728
-0.433050	0.98767
-0.439497	0.98809
-0.445944	0.988494
-0.452391	0.98882
-0.458837	0.989172
-0.465284	0.989631
-0.471731	0.989975
-0.478178	0.990269
-0.484624	0.990538
-0.491071	0.990841
-0.497518	0.991213
-0.503965	0.991529
-0.510411	0.991801
-0.516858	0.992035
-0.523305	0.992316
-0.529751	0.992605
-0.536198	0.992835
-0.542645	0.993095
-0.549092	0.993336
-0.555538	0.993593
-0.561985	0.993805
-0.568432	0.994059
-0.574879	0.994251
-0.581325	0.994465
-0.587772	0.99465
-0.594219	0.994845
-0.600665	0.995071
-0.607112	0.995263
-0.613559	0.995502
-0.620006	0.995652
-0.626452	0.995819
-0.632899	0.995986
-0.639346	0.996166
-0.645793	0.996341
-0.652239	0.996567
-0.658686	0.99669
-0.665133	0.996883
-0.671580	0.997001
-0.678026	0.997126
-0.684473	0.997263
-0.690920	0.997401
-0.697366	0.997591
-0.703813	0.997702
-0.710260	0.997815
-0.716707	0.997972
-0.723153	0.998068
-0.729600	0.998144
-0.736047	0.998217
-0.742494	0.998312
-0.748940	0.998392
-0.755387	0.998465
-0.761834	0.998544
-0.768281	0.998613
-0.774727	0.998672
-0.781174	0.998716
-0.787621	0.998792
-0.794067	0.998865
-0.800514	0.998951
-0.806961	0.998983
-0.813408	0.999055
-0.819854	0.999095
-0.826301	0.999162
-0.832748	0.999216
-0.839195	0.999295
-0.845641	0.999339
-0.852088	0.999386
-0.858535	0.999433
-0.864981	0.999445
-0.871428	0.999471
-0.877875	0.999511
-0.884322	0.999533
-0.890768	0.999562
-0.897215	0.999598
-0.903662	0.99963
-0.910109	0.99967
-0.916555	0.999698
-0.923002	0.999716
-0.929449	0.999729
-0.935896	0.999753
-0.942342	0.999764
-0.948789	0.999781
-0.955236	0.999793
-0.961682	0.999808
-0.968129	0.999821
-0.974576	0.999833
-0.981023	0.999839
-0.987469	0.999847
-0.993916	0.999855
-1.000363	0.999865
-1.006810	0.999873
-1.013256	0.999874
-1.019703	0.999879
-1.026150	0.999888
-1.032596	0.999891
-1.039043	0.999896
-1.045490	0.999899
-1.051937	0.999902
-1.058383	0.999906
-1.064830	0.99991
-1.071277	0.999913
-1.077724	0.99992
-1.084170	0.999932
-1.090617	0.999935
-1.097064	0.999937
-1.103511	0.999941
-1.109957	0.999946
-1.116404	0.999948
-1.122851	0.999953
-1.129297	0.999956
-1.135744	0.999957
-1.148638	0.999963
-1.155084	0.999965
-1.161531	0.999971
-1.167978	0.999972
-1.187318	0.999977
-1.206658	0.999979
-1.225998	0.999985
-1.238892	0.999986
-1.245339	0.999989
-1.251785	0.999992
-1.290466	0.999993
-1.303359	0.999994
-1.309806	0.999996
-1.419400	0.999997
-1.432294	1
&
```
