## Supplementary material for "All-at-once RNA folding with 3D motif prediction framed by evolutionary information": RF01992_VIS1.cacofold.power

```
# Power analysis of CaCoFold structure 
#
# Powertype = SINGLE SUBSTITUTIONS
# covary  left_pos      right_pos    substitutions      power
#----------------------------------------------------------------
          3		37		1		0.00
          4		36		2		0.00
          5		35		2		0.00
          6		34		2		0.00
          7		32		5		0.11
          8		31		4		0.07
          9		30		6		0.16
          10		29		3		0.02
          11		28		4		0.07
          12		27		4		0.07
          56		76		1		0.00
          57		75		4		0.07
          58		74		2		0.00
          59		73		5		0.11
          60		72		2		0.00
          61		71		2		0.00
          62		70		1		0.00
          63		69		2		0.00
          79		154		4		0.07
          80		153		8		0.24
          81		152		1		0.00
          82		151		1		0.00
          83		150		3		0.02
          84		149		2		0.00
          85		148		3		0.02
          86		147		2		0.00
          87		146		3		0.02
          91		142		1		0.00
          92		141		4		0.07
          93		140		2		0.00
          94		139		1		0.00
          95		138		6		0.16
          97		136		7		0.20
          98		135		9		0.28
          102		131		4		0.07
          103		130		4		0.07
          173		207		0		0.00
          174		206		0		0.00
          175		205		0		0.00
          176		204		2		0.00
          177		203		1		0.00
#
# BPAIRS 41
# avg substitutions per BP  2.9
# BPAIRS expected to covary 1.9 +/- 1.3
# BPAIRS observed to covary 0
#
```
