## Supplementary material for "All-at-once RNA folding with 3D motif prediction framed by evolutionary information": RF01992_VIS1.surv

```
&
13.500000	4.82952e-05
13.450000	9.65904e-05
13.000000	0.000144886
12.400000	0.000193181
12.350000	0.000241476
12.100000	0.000289771
12.050000	0.000338066
11.950000	0.000386361
11.900000	0.000434657
11.650000	0.000482952
11.600000	0.000531247
10.950000	0.000627837
10.750000	0.000676133
10.200000	0.000724428
9.950000	0.000772723
9.750000	0.000821018
9.600000	0.000869313
9.400000	0.0010142
9.350000	0.00106249
9.300000	0.00115908
9.200000	0.00130397
9.100000	0.00135227
9.050000	0.00144886
9.000000	0.00154545
8.950000	0.00169033
8.850000	0.00173863
8.800000	0.00178692
8.650000	0.00183522
8.600000	0.0020284
8.550000	0.00207669
8.450000	0.00280112
8.400000	0.00294601
8.350000	0.00309089
8.300000	0.00313919
8.250000	0.00347725
8.200000	0.00362214
8.150000	0.00429827
8.100000	0.00463634
8.050000	0.00511929
8.000000	0.00550565
7.950000	0.00579542
7.900000	0.00642326
7.850000	0.00676133
7.800000	0.00690621
7.750000	0.00709939
7.700000	0.00738916
7.650000	0.00767893
7.600000	0.00782382
7.550000	0.00816189
7.500000	0.00830677
7.450000	0.00854825
7.400000	0.00874143
7.350000	0.00927267
7.300000	0.00956245
7.250000	0.00994881
7.200000	0.0101903
7.150000	0.0105766
7.100000	0.0109147
7.050000	0.0114943
7.000000	0.0120255
6.950000	0.012267
6.900000	0.0124602
6.850000	0.0127499
6.800000	0.0131363
6.750000	0.0132812
6.700000	0.0134261
6.650000	0.0138124
6.600000	0.0141022
6.550000	0.0144403
6.500000	0.0146334
6.450000	0.01473
6.400000	0.0149715
6.350000	0.015213
6.300000	0.0156476
6.250000	0.0158891
6.200000	0.0162272
6.150000	0.0164687
6.100000	0.0167584
6.050000	0.0171448
6.000000	0.0174346
5.950000	0.017676
5.850000	0.0179175
5.800000	0.0181107
5.750000	0.0184488
5.700000	0.0188351
5.650000	0.0190766
5.600000	0.019463
5.550000	0.019801
5.500000	0.0200908
5.450000	0.0204772
5.400000	0.0208635
5.350000	0.021105
5.300000	0.0212499
5.250000	0.0215879
5.200000	0.021926
5.150000	0.0225538
5.100000	0.0229402
5.050000	0.0232783
5.000000	0.0236163
4.950000	0.024051
4.900000	0.0243408
4.850000	0.0246788
4.800000	0.024872
4.750000	0.0250652
4.700000	0.0254999
4.650000	0.0260311
4.600000	0.0266106
4.550000	0.0269004
4.500000	0.0270936
4.450000	0.0273834
4.400000	0.0276731
4.350000	0.0280595
4.300000	0.028639
4.250000	0.0292186
4.200000	0.0300396
4.150000	0.030764
4.100000	0.0311504
4.050000	0.0314402
4.000000	0.0322612
3.950000	0.0329856
3.900000	0.03371
3.850000	0.0343862
3.800000	0.0351106
3.750000	0.0359316
3.700000	0.0364629
3.650000	0.0370907
3.600000	0.0375737
3.550000	0.0383464
3.500000	0.0387327
3.450000	0.0396503
3.400000	0.0407611
3.350000	0.0415339
3.300000	0.04221
3.250000	0.0431759
3.200000	0.0439969
3.150000	0.0449628
3.100000	0.0458321
3.050000	0.0465566
3.000000	0.0475225
2.950000	0.0486815
2.900000	0.0494543
2.850000	0.0500821
2.800000	0.0509514
2.750000	0.0517241
2.700000	0.0523037
2.650000	0.05269
2.600000	0.0533179
2.550000	0.0541872
2.500000	0.0549599
2.450000	0.0555878
2.400000	0.0563122
2.350000	0.0570849
2.300000	0.0580991
2.250000	0.0587752
2.200000	0.0594997
2.150000	0.0602241
2.100000	0.0612866
2.050000	0.0619144
2.000000	0.0627837
1.950000	0.063315
1.900000	0.0639428
1.850000	0.0649087
1.800000	0.066261
1.750000	0.0670337
1.700000	0.0678547
1.650000	0.068386
1.600000	0.0693036
1.550000	0.0703661
1.500000	0.07167
1.450000	0.072974
1.400000	0.0738433
1.350000	0.0749058
1.300000	0.0762581
1.250000	0.0776586
1.200000	0.0787694
1.150000	0.0799285
1.100000	0.0810393
1.050000	0.0822467
1.000000	0.0838404
0.950000	0.0852893
0.900000	0.0863518
0.850000	0.0894427
0.800000	0.0914711
0.750000	0.0926785
0.700000	0.0939824
0.650000	0.0955762
0.600000	0.0970733
0.550000	0.0986188
0.500000	0.101034
0.450000	0.10311
0.400000	0.105235
0.350000	0.107215
0.300000	0.108857
0.250000	0.111176
0.200000	0.11388
0.150000	0.123298
0.100000	0.126871
0.050000	0.13315
0.000000	0.14078
-0.050000	0.561383
-0.100000	0.593789
-0.150000	0.605139
-0.200000	0.616295
-0.250000	0.630252
-0.300000	0.648508
-0.350000	0.667777
-0.400000	0.689317
-0.450000	0.711774
-0.500000	0.733024
-0.550000	0.75495
-0.600000	0.773351
-0.650000	0.790737
-0.700000	0.808558
-0.750000	0.824399
-0.800000	0.83797
-0.850000	0.852458
-0.900000	0.864484
-0.950000	0.876509
-1.000000	0.88612
-1.050000	0.894572
-1.100000	0.901768
-1.150000	0.910219
-1.200000	0.91756
-1.250000	0.924563
-1.300000	0.930745
-1.350000	0.936347
-1.400000	0.941756
-1.450000	0.946489
-1.500000	0.951367
-1.550000	0.954892
-1.600000	0.958997
-1.650000	0.962088
-1.700000	0.9646
-1.750000	0.967256
-1.800000	0.969816
-1.850000	0.972713
-1.900000	0.974693
-1.950000	0.976142
-2.000000	0.978654
-2.050000	0.980682
-2.100000	0.981986
-2.150000	0.983725
-2.200000	0.984787
-2.250000	0.986139
-2.300000	0.987105
-2.350000	0.987878
-2.400000	0.988892
-2.450000	0.990051
-2.500000	0.990969
-2.550000	0.991597
-2.600000	0.992369
-2.650000	0.992949
-2.700000	0.99377
-2.750000	0.994446
-2.800000	0.994688
-2.850000	0.995219
-2.900000	0.995798
-2.950000	0.996136
-3.000000	0.996571
-3.050000	0.996813
-3.100000	0.997295
-3.150000	0.99744
-3.200000	0.997778
-3.250000	0.997972
-3.300000	0.998068
-3.350000	0.998261
-3.400000	0.998503
-3.450000	0.998551
-3.500000	0.998744
-3.550000	0.998841
-3.600000	0.998889
-3.650000	0.998938
-3.700000	0.998986
-3.750000	0.999034
-3.800000	0.999131
-3.850000	0.999517
-4.100000	0.999565
-4.150000	0.999614
-4.200000	0.999662
-4.300000	0.999759
-4.350000	0.999855
-4.650000	0.999903
-4.850000	0.999952
-5.250000	1
&
28.100000	2.41476e-06
23.650000	4.82952e-06
22.800000	7.24428e-06
21.900000	9.65904e-06
21.550000	1.20738e-05
21.350000	1.44886e-05
21.200000	1.69033e-05
21.000000	1.93181e-05
20.800000	2.17328e-05
20.350000	2.41476e-05
20.100000	2.65623e-05
19.800000	2.89771e-05
19.650000	3.13919e-05
19.550000	3.38066e-05
19.400000	3.62214e-05
19.300000	3.86361e-05
19.150000	4.34657e-05
18.650000	4.58804e-05
18.600000	4.82952e-05
18.300000	5.31247e-05
18.250000	5.55395e-05
18.150000	5.79542e-05
18.100000	6.27837e-05
18.000000	6.76133e-05
17.950000	7.24428e-05
17.900000	7.48575e-05
17.750000	7.9687e-05
17.650000	8.21018e-05
17.600000	8.69313e-05
17.550000	9.17608e-05
17.450000	9.65904e-05
17.350000	0.000103835
17.200000	0.000106249
17.100000	0.000111079
17.000000	0.000120738
16.950000	0.000125567
16.900000	0.000130397
16.850000	0.000132812
16.800000	0.000137641
16.750000	0.000142471
16.700000	0.0001473
16.650000	0.000149715
16.600000	0.00015213
16.550000	0.000166618
16.500000	0.000176277
16.450000	0.000178692
16.350000	0.000183522
16.250000	0.000185936
16.200000	0.000190766
16.150000	0.000193181
16.100000	0.000200425
16.050000	0.000205255
16.000000	0.000210084
15.950000	0.000214914
15.850000	0.000219743
15.800000	0.000224573
15.750000	0.000229402
15.700000	0.000239061
15.650000	0.000243891
15.600000	0.00024872
15.550000	0.000255964
15.500000	0.000260794
15.450000	0.000272868
15.400000	0.000275283
15.350000	0.000282527
15.300000	0.000289771
15.250000	0.000301845
15.200000	0.000313919
15.150000	0.000316333
15.100000	0.000318748
15.050000	0.000321163
15.000000	0.000333237
14.950000	0.000335652
14.900000	0.000342896
14.850000	0.000345311
14.800000	0.000352555
14.750000	0.000359799
14.700000	0.000367043
14.650000	0.000376702
14.600000	0.000391191
14.550000	0.000398435
14.500000	0.000408094
14.450000	0.000415339
14.400000	0.000420168
14.350000	0.000434657
14.300000	0.000441901
14.250000	0.00045156
14.200000	0.000466048
14.150000	0.000473293
14.100000	0.000480537
14.050000	0.000492611
13.950000	0.000499855
13.900000	0.000514344
13.800000	0.000524003
13.750000	0.000538491
13.700000	0.000555395
13.650000	0.000560224
13.600000	0.000577127
13.550000	0.000581957
13.500000	0.000594031
13.450000	0.000620593
13.400000	0.000632667
13.350000	0.000647155
13.300000	0.000666473
13.250000	0.000690621
13.200000	0.00070511
13.150000	0.000724428
13.100000	0.000743746
13.050000	0.000760649
13.000000	0.000777552
12.950000	0.000804115
12.900000	0.000825848
12.850000	0.000842751
12.800000	0.000866898
12.750000	0.000891046
12.700000	0.000912779
12.650000	0.000944171
12.600000	0.000961074
12.550000	0.000968318
12.500000	0.00100695
12.450000	0.00101903
12.400000	0.00103835
12.350000	0.00105525
12.300000	0.0010794
12.250000	0.00109389
12.200000	0.0011132
12.150000	0.00113494
12.100000	0.00115425
12.050000	0.00118806
12.000000	0.00121704
11.950000	0.00123636
11.900000	0.00126775
11.850000	0.00129914
11.800000	0.00133778
11.750000	0.00136917
11.700000	0.00140056
11.650000	0.00142712
11.600000	0.00144644
11.550000	0.00148266
11.500000	0.00152371
11.450000	0.00156235
11.400000	0.00160099
11.350000	0.00163962
11.300000	0.00166618
11.250000	0.00170482
11.200000	0.00173863
11.150000	0.0017676
11.100000	0.00179658
11.050000	0.00182073
11.000000	0.00184488
10.950000	0.00187144
10.900000	0.00189559
10.850000	0.00193664
10.800000	0.00195354
10.750000	0.00197527
10.700000	0.00201632
10.650000	0.00205013
10.600000	0.0021105
10.550000	0.00213465
10.500000	0.00216362
10.450000	0.00220709
10.400000	0.00224331
10.350000	0.00228195
10.300000	0.00233749
10.250000	0.00237371
10.200000	0.00242442
10.150000	0.0024534
10.100000	0.00250169
10.050000	0.0025524
10.000000	0.00257655
9.950000	0.00261035
9.900000	0.00264899
9.850000	0.00267797
9.800000	0.00270694
9.750000	0.00275283
9.700000	0.00279871
9.650000	0.00284942
9.600000	0.00290496
9.550000	0.00298464
9.500000	0.00306191
9.450000	0.00313677
9.400000	0.00322612
9.350000	0.00330339
9.300000	0.00340964
9.250000	0.00352796
9.200000	0.00368734
9.150000	0.0038129
9.100000	0.00395779
9.050000	0.00413165
9.000000	0.00429827
8.950000	0.00447696
8.900000	0.00467014
8.850000	0.00485125
8.800000	0.00503719
8.750000	0.00529074
8.700000	0.00556602
8.650000	0.00581715
8.600000	0.00609485
8.550000	0.00643775
8.500000	0.00680238
8.450000	0.00716459
8.400000	0.00749541
8.350000	0.00784314
8.300000	0.00821501
8.250000	0.00851203
8.200000	0.00889839
8.150000	0.00925336
8.100000	0.00963247
8.050000	0.00996813
8.000000	0.0104124
7.950000	0.0108374
7.900000	0.0112745
7.850000	0.0116874
7.800000	0.0120714
7.750000	0.0124722
7.700000	0.0128538
7.650000	0.0131942
7.600000	0.0136458
7.550000	0.0140442
7.500000	0.0144717
7.450000	0.0149184
7.400000	0.0153893
7.350000	0.015766
7.300000	0.0161644
7.250000	0.0165677
7.200000	0.0169419
7.150000	0.0173452
7.100000	0.0177098
7.050000	0.0180407
7.000000	0.0184174
6.950000	0.0188279
6.900000	0.0192794
6.850000	0.0196272
6.800000	0.019987
6.750000	0.0203709
6.700000	0.0207645
6.650000	0.0211485
6.600000	0.0215421
6.550000	0.0219236
6.500000	0.0223003
6.450000	0.0226987
6.400000	0.023032
6.350000	0.0233652
6.300000	0.0237395
6.250000	0.0241259
6.200000	0.0244977
6.150000	0.0248358
6.100000	0.0252777
6.050000	0.0256399
6.000000	0.0260045
5.950000	0.0263909
5.900000	0.0267869
5.850000	0.0271998
5.800000	0.0276321
5.750000	0.0280788
5.700000	0.0286076
5.650000	0.0290351
5.600000	0.0295011
5.550000	0.0299841
5.500000	0.0305057
5.450000	0.0309765
5.400000	0.0315537
5.350000	0.0321501
5.300000	0.0327345
5.250000	0.0333551
5.200000	0.0339588
5.150000	0.0345745
5.100000	0.0352217
5.050000	0.0358519
5.000000	0.0364122
4.950000	0.0369869
4.900000	0.0376364
4.850000	0.0383295
4.800000	0.0390201
4.750000	0.0396866
4.700000	0.0404255
4.650000	0.0412175
4.600000	0.0419878
4.550000	0.0427412
4.500000	0.0434705
4.450000	0.0442384
4.400000	0.0450618
4.350000	0.0458466
4.300000	0.0465879
4.250000	0.047322
4.200000	0.0481068
4.150000	0.0489689
4.100000	0.049802
4.050000	0.0507027
4.000000	0.0515044
3.950000	0.052323
3.900000	0.0532575
3.850000	0.0541872
3.800000	0.0550396
3.750000	0.0559403
3.700000	0.0568579
3.650000	0.0577973
3.600000	0.0586642
3.550000	0.059548
3.500000	0.0604873
3.450000	0.0613397
3.400000	0.0623394
3.350000	0.0632812
3.300000	0.0641626
3.250000	0.065143
3.200000	0.0661016
3.150000	0.0669806
3.100000	0.0679948
3.050000	0.0690283
3.000000	0.0700787
2.950000	0.071006
2.900000	0.071984
2.850000	0.0729161
2.800000	0.0739013
2.750000	0.0748358
2.700000	0.0758307
2.650000	0.0767459
2.600000	0.0776586
2.550000	0.0786753
2.500000	0.0795929
2.450000	0.0805878
2.400000	0.081643
2.350000	0.0827055
2.300000	0.083698
2.250000	0.0846252
2.200000	0.0855211
2.150000	0.0865522
2.100000	0.0876388
2.050000	0.0887665
2.000000	0.0898556
1.950000	0.0909978
1.900000	0.0922052
1.850000	0.093398
1.800000	0.0946175
1.750000	0.0957693
1.700000	0.0970395
1.650000	0.0982928
1.600000	0.0995122
1.550000	0.100775
1.500000	0.102048
1.450000	0.103484
1.400000	0.10495
1.350000	0.106431
1.300000	0.107814
1.250000	0.109261
1.200000	0.110763
1.150000	0.112197
1.100000	0.113822
1.050000	0.115626
1.000000	0.117664
0.950000	0.119463
0.900000	0.121755
0.850000	0.12366
0.800000	0.125367
0.750000	0.127212
0.700000	0.128958
0.650000	0.130757
0.600000	0.132633
0.550000	0.134594
0.500000	0.136419
0.450000	0.138462
0.400000	0.140329
0.350000	0.142398
0.300000	0.144605
0.250000	0.146849
0.200000	0.149536
0.150000	0.153448
0.100000	0.157305
0.050000	0.164689
0.000000	0.177272
-0.050000	0.376794
-0.100000	0.415162
-0.150000	0.438218
-0.200000	0.456447
-0.250000	0.47585
-0.300000	0.497984
-0.350000	0.522469
-0.400000	0.548488
-0.450000	0.57584
-0.500000	0.602492
-0.550000	0.628999
-0.600000	0.654491
-0.650000	0.67947
-0.700000	0.703777
-0.750000	0.726702
-0.800000	0.747865
-0.850000	0.767698
-0.900000	0.786762
-0.950000	0.804182
-1.000000	0.820146
-1.050000	0.83471
-1.100000	0.848097
-1.150000	0.860466
-1.200000	0.871593
-1.250000	0.881933
-1.300000	0.89143
-1.350000	0.900459
-1.400000	0.908435
-1.450000	0.915802
-1.500000	0.922723
-1.550000	0.928714
-1.600000	0.934553
-1.650000	0.939699
-1.700000	0.944685
-1.750000	0.949254
-1.800000	0.953492
-1.850000	0.957355
-1.900000	0.961074
-1.950000	0.964332
-2.000000	0.967336
-2.050000	0.970236
-2.100000	0.972851
-2.150000	0.975333
-2.200000	0.977458
-2.250000	0.979366
-2.300000	0.981051
-2.350000	0.982836
-2.400000	0.984357
-2.450000	0.985763
-2.500000	0.987062
-2.550000	0.988197
-2.600000	0.989291
-2.650000	0.990201
-2.700000	0.991073
-2.750000	0.991971
-2.800000	0.992698
-2.850000	0.993451
-2.900000	0.99404
-2.950000	0.994656
-3.000000	0.995117
-3.050000	0.995591
-3.100000	0.996016
-3.150000	0.99639
-3.200000	0.996784
-3.250000	0.997124
-3.300000	0.997421
-3.350000	0.997687
-3.400000	0.997882
-3.450000	0.998104
-3.500000	0.998257
-3.550000	0.998445
-3.600000	0.998624
-3.650000	0.998805
-3.700000	0.998909
-3.750000	0.999017
-3.800000	0.999128
-3.850000	0.999186
-3.900000	0.999254
-3.950000	0.99935
-4.000000	0.99943
-4.050000	0.999486
-4.100000	0.999548
-4.150000	0.999585
-4.200000	0.999631
-4.250000	0.999684
-4.300000	0.999708
-4.350000	0.999734
-4.400000	0.999751
-4.450000	0.99979
-4.500000	0.999814
-4.550000	0.999829
-4.600000	0.999845
-4.650000	0.99986
-4.700000	0.999884
-4.750000	0.999903
-4.800000	0.999911
-4.850000	0.999923
-4.900000	0.999935
-4.950000	0.999944
-5.000000	0.999954
-5.050000	0.999961
-5.100000	0.999966
-5.150000	0.999971
-5.200000	0.999973
-5.250000	0.999981
-5.300000	0.999983
-5.450000	0.999986
-5.500000	0.99999
-5.600000	0.999993
-5.750000	0.999995
-6.100000	0.999998
-7.500000	1
&
66.650000	3.13849e-17
66.600000	3.2333e-17
66.550000	3.33096e-17
66.500000	3.43158e-17
66.450000	3.53524e-17
66.400000	3.64202e-17
66.350000	3.75203e-17
66.300000	3.86537e-17
66.250000	3.98212e-17
66.200000	4.1024e-17
66.150000	4.22631e-17
66.100000	4.35396e-17
66.050000	4.48547e-17
66.000000	4.62095e-17
65.950000	4.76052e-17
65.900000	4.9043e-17
65.850000	5.05242e-17
65.800000	5.20502e-17
65.750000	5.36222e-17
65.700000	5.52417e-17
65.650000	5.69101e-17
65.600000	5.86288e-17
65.550000	6.03994e-17
65.500000	6.22235e-17
65.450000	6.41027e-17
65.400000	6.60386e-17
65.350000	6.80329e-17
65.300000	7.00875e-17
65.250000	7.2204e-17
65.200000	7.43845e-17
65.150000	7.66308e-17
65.100000	7.89449e-17
65.050000	8.13288e-17
65.000000	8.37847e-17
64.950000	8.63148e-17
64.900000	8.89212e-17
64.850000	9.16063e-17
64.800000	9.43724e-17
64.750000	9.72221e-17
64.700000	1.00158e-16
64.650000	1.03182e-16
64.600000	1.06298e-16
64.550000	1.09507e-16
64.500000	1.12814e-16
64.450000	1.1622e-16
64.400000	1.19729e-16
64.350000	1.23344e-16
64.300000	1.27068e-16
64.250000	1.30904e-16
64.200000	1.34857e-16
64.150000	1.38928e-16
64.100000	1.43123e-16
64.050000	1.47444e-16
64.000000	1.51895e-16
63.950000	1.56481e-16
63.900000	1.61205e-16
63.850000	1.66072e-16
63.800000	1.71085e-16
63.750000	1.7625e-16
63.700000	1.81571e-16
63.650000	1.87052e-16
63.600000	1.92699e-16
63.550000	1.98516e-16
63.500000	2.04509e-16
63.450000	2.10682e-16
63.400000	2.17042e-16
63.350000	2.23594e-16
63.300000	2.30343e-16
63.250000	2.37296e-16
63.200000	2.44459e-16
63.150000	2.51838e-16
63.100000	2.5944e-16
63.050000	2.67271e-16
63.000000	2.75338e-16
62.950000	2.83649e-16
62.900000	2.9221e-16
62.850000	3.0103e-16
62.800000	3.10115e-16
62.750000	3.19475e-16
62.700000	3.29118e-16
62.650000	3.39051e-16
62.600000	3.49284e-16
62.550000	3.59825e-16
62.500000	3.70685e-16
62.450000	3.81872e-16
62.400000	3.93397e-16
62.350000	4.05269e-16
62.300000	4.175e-16
62.250000	4.301e-16
62.200000	4.43079e-16
62.150000	4.5645e-16
62.100000	4.70225e-16
62.050000	4.84415e-16
62.000000	4.99033e-16
61.950000	5.14092e-16
61.900000	5.29605e-16
61.850000	5.45586e-16
61.800000	5.62049e-16
61.750000	5.79009e-16
61.700000	5.9648e-16
61.650000	6.14478e-16
61.600000	6.3302e-16
61.550000	6.5212e-16
61.500000	6.71796e-16
61.450000	6.92066e-16
61.400000	7.12947e-16
61.350000	7.34458e-16
61.300000	7.56618e-16
61.250000	7.79446e-16
61.200000	8.02962e-16
61.150000	8.27188e-16
61.100000	8.52144e-16
61.050000	8.77853e-16
61.000000	9.04337e-16
60.950000	9.3162e-16
60.900000	9.59726e-16
60.850000	9.88679e-16
60.800000	1.01851e-15
60.750000	1.04923e-15
60.700000	1.08088e-15
60.650000	1.11349e-15
60.600000	1.14708e-15
60.550000	1.18168e-15
60.500000	1.21733e-15
60.450000	1.25405e-15
60.400000	1.29188e-15
60.350000	1.33084e-15
60.300000	1.37099e-15
60.250000	1.41234e-15
60.200000	1.45494e-15
60.150000	1.49883e-15
60.100000	1.54403e-15
60.050000	1.59061e-15
60.000000	1.63858e-15
59.950000	1.688e-15
59.900000	1.73891e-15
59.850000	1.79136e-15
59.800000	1.84539e-15
59.750000	1.90104e-15
59.700000	1.95838e-15
59.650000	2.01744e-15
59.600000	2.07828e-15
59.550000	2.14096e-15
59.500000	2.20552e-15
59.450000	2.27204e-15
59.400000	2.34055e-15
59.350000	2.41113e-15
59.300000	2.48384e-15
59.250000	2.55875e-15
59.200000	2.6359e-15
59.150000	2.71539e-15
59.100000	2.79727e-15
59.050000	2.88162e-15
59.000000	2.96851e-15
58.950000	3.05802e-15
58.900000	3.15023e-15
58.850000	3.24521e-15
58.800000	3.34306e-15
58.750000	3.44386e-15
58.700000	3.54769e-15
58.650000	3.65466e-15
58.600000	3.76485e-15
58.550000	3.87835e-15
58.500000	3.99528e-15
58.450000	4.11574e-15
58.400000	4.23982e-15
58.350000	4.36764e-15
58.300000	4.49931e-15
58.250000	4.63496e-15
58.200000	4.77468e-15
58.150000	4.91862e-15
58.100000	5.0669e-15
58.050000	5.21964e-15
58.000000	5.37699e-15
57.950000	5.53908e-15
57.900000	5.70605e-15
57.850000	5.87805e-15
57.800000	6.05523e-15
57.750000	6.23775e-15
57.700000	6.42577e-15
57.650000	6.61946e-15
57.600000	6.81898e-15
57.550000	7.02451e-15
57.500000	7.23623e-15
57.450000	7.45433e-15
57.400000	7.679e-15
57.350000	7.91044e-15
57.300000	8.14885e-15
57.250000	8.39445e-15
57.200000	8.64744e-15
57.150000	8.90805e-15
57.100000	9.17651e-15
57.050000	9.45306e-15
57.000000	9.73794e-15
56.950000	1.00314e-14
56.900000	1.03337e-14
56.850000	1.06451e-14
56.800000	1.09659e-14
56.750000	1.12963e-14
56.700000	1.16367e-14
56.650000	1.19874e-14
56.600000	1.23486e-14
56.550000	1.27207e-14
56.500000	1.3104e-14
56.450000	1.34988e-14
56.400000	1.39055e-14
56.350000	1.43245e-14
56.300000	1.47561e-14
56.250000	1.52007e-14
56.200000	1.56587e-14
56.150000	1.61304e-14
56.100000	1.66164e-14
56.050000	1.7117e-14
56.000000	1.76327e-14
55.950000	1.81639e-14
55.900000	1.87111e-14
55.850000	1.92748e-14
55.800000	1.98555e-14
55.750000	2.04536e-14
55.700000	2.10697e-14
55.650000	2.17044e-14
55.600000	2.23582e-14
55.550000	2.30317e-14
55.500000	2.37255e-14
55.450000	2.44401e-14
55.400000	2.51763e-14
55.350000	2.59346e-14
55.300000	2.67158e-14
55.250000	2.75205e-14
55.200000	2.83494e-14
55.150000	2.92032e-14
55.100000	3.00828e-14
55.050000	3.09888e-14
55.000000	3.19221e-14
54.950000	3.28835e-14
54.900000	3.38738e-14
54.850000	3.48939e-14
54.800000	3.59448e-14
54.750000	3.70273e-14
54.700000	3.81423e-14
54.650000	3.92909e-14
54.600000	4.04741e-14
54.550000	4.16929e-14
54.500000	4.29483e-14
54.450000	4.42416e-14
54.400000	4.55738e-14
54.350000	4.6946e-14
54.300000	4.83596e-14
54.250000	4.98157e-14
54.200000	5.13156e-14
54.150000	5.28606e-14
54.100000	5.44522e-14
54.050000	5.60916e-14
54.000000	5.77804e-14
53.950000	5.95199e-14
53.900000	6.13118e-14
53.850000	6.31577e-14
53.800000	6.5059e-14
53.750000	6.70176e-14
53.700000	6.90351e-14
53.650000	7.11133e-14
53.600000	7.3254e-14
53.550000	7.54592e-14
53.500000	7.77306e-14
53.450000	8.00704e-14
53.400000	8.24806e-14
53.350000	8.49633e-14
53.300000	8.75207e-14
53.250000	9.0155e-14
53.200000	9.28685e-14
53.150000	9.56637e-14
53.100000	9.85429e-14
53.050000	1.01509e-13
53.000000	1.04564e-13
52.950000	1.07711e-13
52.900000	1.10952e-13
52.850000	1.14292e-13
52.800000	1.17731e-13
52.750000	1.21274e-13
52.700000	1.24924e-13
52.650000	1.28683e-13
52.600000	1.32555e-13
52.550000	1.36544e-13
52.500000	1.40653e-13
52.450000	1.44885e-13
52.400000	1.49245e-13
52.350000	1.53735e-13
52.300000	1.58361e-13
52.250000	1.63126e-13
52.200000	1.68034e-13
52.150000	1.7309e-13
52.100000	1.78297e-13
52.050000	1.83661e-13
52.000000	1.89187e-13
51.950000	1.94879e-13
51.900000	2.00741e-13
51.850000	2.0678e-13
51.800000	2.13001e-13
51.750000	2.19409e-13
51.700000	2.26009e-13
51.650000	2.32808e-13
51.600000	2.39811e-13
51.550000	2.47024e-13
51.500000	2.54455e-13
51.450000	2.62108e-13
51.400000	2.69992e-13
51.350000	2.78113e-13
51.300000	2.86478e-13
51.250000	2.95094e-13
51.200000	3.03969e-13
51.150000	3.13111e-13
51.100000	3.22528e-13
51.050000	3.32228e-13
51.000000	3.42219e-13
50.950000	3.52511e-13
50.900000	3.63112e-13
50.850000	3.74031e-13
50.800000	3.85279e-13
50.750000	3.96864e-13
50.700000	4.08798e-13
50.650000	4.2109e-13
50.600000	4.33752e-13
50.550000	4.46794e-13
50.500000	4.60228e-13
50.450000	4.74066e-13
50.400000	4.88319e-13
50.350000	5.03001e-13
50.300000	5.18124e-13
50.250000	5.33701e-13
50.200000	5.49746e-13
50.150000	5.66273e-13
50.100000	5.83297e-13
50.050000	6.00832e-13
50.000000	6.18894e-13
49.950000	6.37498e-13
49.900000	6.56661e-13
49.850000	6.764e-13
49.800000	6.96732e-13
49.750000	7.17675e-13
49.700000	7.39246e-13
49.650000	7.61466e-13
49.600000	7.84352e-13
49.550000	8.07926e-13
49.500000	8.32209e-13
49.450000	8.5722e-13
49.400000	8.82983e-13
49.350000	9.09519e-13
49.300000	9.36852e-13
49.250000	9.65006e-13
49.200000	9.94005e-13
49.150000	1.02388e-12
49.100000	1.05464e-12
49.050000	1.08633e-12
49.000000	1.11898e-12
48.950000	1.1526e-12
48.900000	1.18723e-12
48.850000	1.2229e-12
48.800000	1.25965e-12
48.750000	1.29749e-12
48.700000	1.33647e-12
48.650000	1.37663e-12
48.600000	1.41798e-12
48.550000	1.46058e-12
48.500000	1.50446e-12
48.450000	1.54966e-12
48.400000	1.59621e-12
48.350000	1.64416e-12
48.300000	1.69355e-12
48.250000	1.74442e-12
48.200000	1.79682e-12
48.150000	1.85079e-12
48.100000	1.90638e-12
48.050000	1.96364e-12
48.000000	2.02261e-12
47.950000	2.08336e-12
47.900000	2.14593e-12
47.850000	2.21038e-12
47.800000	2.27676e-12
47.750000	2.34513e-12
47.700000	2.41556e-12
47.650000	2.48809e-12
47.600000	2.56281e-12
47.550000	2.63977e-12
47.500000	2.71903e-12
47.450000	2.80067e-12
47.400000	2.88477e-12
47.350000	2.97138e-12
47.300000	3.0606e-12
47.250000	3.15249e-12
47.200000	3.24714e-12
47.150000	3.34462e-12
47.100000	3.44503e-12
47.050000	3.54846e-12
47.000000	3.65498e-12
46.950000	3.7647e-12
46.900000	3.87771e-12
46.850000	3.99411e-12
46.800000	4.114e-12
46.750000	4.23749e-12
46.700000	4.36468e-12
46.650000	4.49569e-12
46.600000	4.63062e-12
46.550000	4.7696e-12
46.500000	4.91275e-12
46.450000	5.06019e-12
46.400000	5.21205e-12
46.350000	5.36846e-12
46.300000	5.52957e-12
46.250000	5.6955e-12
46.200000	5.86641e-12
46.150000	6.04244e-12
46.100000	6.22375e-12
46.050000	6.4105e-12
46.000000	6.60285e-12
45.950000	6.80096e-12
45.900000	7.00501e-12
45.850000	7.21517e-12
45.800000	7.43164e-12
45.750000	7.65459e-12
45.700000	7.88423e-12
45.650000	8.12075e-12
45.600000	8.36436e-12
45.550000	8.61527e-12
45.500000	8.8737e-12
45.450000	9.13987e-12
45.400000	9.41402e-12
45.350000	9.69639e-12
45.300000	9.98721e-12
45.250000	1.02868e-11
45.200000	1.05953e-11
45.150000	1.0913e-11
45.100000	1.12403e-11
45.050000	1.15774e-11
45.000000	1.19246e-11
44.950000	1.22822e-11
44.900000	1.26505e-11
44.850000	1.30298e-11
44.800000	1.34205e-11
44.750000	1.38229e-11
44.700000	1.42374e-11
44.650000	1.46642e-11
44.600000	1.51039e-11
44.550000	1.55567e-11
44.500000	1.60231e-11
44.450000	1.65035e-11
44.400000	1.69982e-11
44.350000	1.75078e-11
44.300000	1.80326e-11
44.250000	1.85731e-11
44.200000	1.91298e-11
44.150000	1.97032e-11
44.100000	2.02938e-11
44.050000	2.0902e-11
44.000000	2.15285e-11
43.950000	2.21737e-11
43.900000	2.28382e-11
43.850000	2.35226e-11
43.800000	2.42276e-11
43.750000	2.49536e-11
43.700000	2.57013e-11
43.650000	2.64714e-11
43.600000	2.72646e-11
43.550000	2.80815e-11
43.500000	2.89229e-11
43.450000	2.97895e-11
43.400000	3.0682e-11
43.350000	3.16012e-11
43.300000	3.25479e-11
43.250000	3.35229e-11
43.200000	3.45272e-11
43.150000	3.55614e-11
43.100000	3.66266e-11
43.050000	3.77237e-11
43.000000	3.88537e-11
42.950000	4.00174e-11
42.900000	4.12159e-11
42.850000	4.24503e-11
42.800000	4.37217e-11
42.750000	4.5031e-11
42.700000	4.63796e-11
42.650000	4.77684e-11
42.600000	4.91988e-11
42.550000	5.0672e-11
42.500000	5.21893e-11
42.450000	5.37519e-11
42.400000	5.53613e-11
42.350000	5.70188e-11
42.300000	5.87259e-11
42.250000	6.0484e-11
42.200000	6.22947e-11
42.150000	6.41595e-11
42.100000	6.60801e-11
42.050000	6.80582e-11
42.000000	7.00953e-11
41.950000	7.21934e-11
41.900000	7.43542e-11
41.850000	7.65796e-11
41.800000	7.88715e-11
41.750000	8.1232e-11
41.700000	8.36629e-11
41.650000	8.61666e-11
41.600000	8.87451e-11
41.550000	9.14006e-11
41.500000	9.41356e-11
41.450000	9.69522e-11
41.400000	9.98531e-11
41.350000	1.02841e-10
41.300000	1.05917e-10
41.250000	1.09086e-10
41.200000	1.1235e-10
41.150000	1.1571e-10
41.100000	1.19172e-10
41.050000	1.22737e-10
41.000000	1.26408e-10
40.950000	1.30189e-10
40.900000	1.34083e-10
40.850000	1.38093e-10
40.800000	1.42223e-10
40.750000	1.46476e-10
40.700000	1.50856e-10
40.650000	1.55368e-10
40.600000	1.60014e-10
40.550000	1.64798e-10
40.500000	1.69726e-10
40.450000	1.748e-10
40.400000	1.80027e-10
40.350000	1.85409e-10
40.300000	1.90952e-10
40.250000	1.9666e-10
40.200000	2.02539e-10
40.150000	2.08594e-10
40.100000	2.14829e-10
40.050000	2.2125e-10
40.000000	2.27863e-10
39.950000	2.34673e-10
39.900000	2.41687e-10
39.850000	2.4891e-10
39.800000	2.56348e-10
39.750000	2.64009e-10
39.700000	2.71898e-10
39.650000	2.80022e-10
39.600000	2.88389e-10
39.550000	2.97006e-10
39.500000	3.05879e-10
39.450000	3.15018e-10
39.400000	3.24429e-10
39.350000	3.34121e-10
39.300000	3.44101e-10
39.250000	3.5438e-10
39.200000	3.64965e-10
39.150000	3.75866e-10
39.100000	3.87092e-10
39.050000	3.98653e-10
39.000000	4.10559e-10
38.950000	4.22819e-10
38.900000	4.35446e-10
38.850000	4.48448e-10
38.800000	4.61839e-10
38.750000	4.75629e-10
38.700000	4.89829e-10
38.650000	5.04454e-10
38.600000	5.19514e-10
38.550000	5.35023e-10
38.500000	5.50994e-10
38.450000	5.67442e-10
38.400000	5.84379e-10
38.350000	6.01822e-10
38.300000	6.19784e-10
38.250000	6.38281e-10
38.200000	6.5733e-10
38.150000	6.76946e-10
38.100000	6.97147e-10
38.050000	7.1795e-10
38.000000	7.39372e-10
37.950000	7.61433e-10
37.900000	7.84151e-10
37.850000	8.07546e-10
37.800000	8.31637e-10
37.750000	8.56446e-10
37.700000	8.81994e-10
37.650000	9.08303e-10
37.600000	9.35395e-10
37.550000	9.63294e-10
37.500000	9.92023e-10
37.450000	1.02161e-09
37.400000	1.05207e-09
37.350000	1.08345e-09
37.300000	1.11575e-09
37.250000	1.14902e-09
37.200000	1.18328e-09
37.150000	1.21856e-09
37.100000	1.25489e-09
37.050000	1.2923e-09
37.000000	1.33082e-09
36.950000	1.37049e-09
36.900000	1.41134e-09
36.850000	1.45341e-09
36.800000	1.49673e-09
36.750000	1.54133e-09
36.700000	1.58727e-09
36.650000	1.63457e-09
36.600000	1.68327e-09
36.550000	1.73343e-09
36.500000	1.78508e-09
36.450000	1.83826e-09
36.400000	1.89303e-09
36.350000	1.94942e-09
36.300000	2.00749e-09
36.250000	2.06729e-09
36.200000	2.12886e-09
36.150000	2.19227e-09
36.100000	2.25756e-09
36.050000	2.32479e-09
36.000000	2.39402e-09
35.950000	2.46531e-09
35.900000	2.53872e-09
35.850000	2.61431e-09
35.800000	2.69214e-09
35.750000	2.77229e-09
35.700000	2.85482e-09
35.650000	2.9398e-09
35.600000	3.02731e-09
35.550000	3.11742e-09
35.500000	3.2102e-09
35.450000	3.30574e-09
35.400000	3.40412e-09
35.350000	3.50542e-09
35.300000	3.60972e-09
35.250000	3.71713e-09
35.200000	3.82772e-09
35.150000	3.9416e-09
35.100000	4.05886e-09
35.050000	4.1796e-09
35.000000	4.30393e-09
34.950000	4.43194e-09
34.900000	4.56376e-09
34.850000	4.69949e-09
34.800000	4.83925e-09
34.750000	4.98315e-09
34.700000	5.13133e-09
34.650000	5.2839e-09
34.600000	5.441e-09
34.550000	5.60275e-09
34.500000	5.76931e-09
34.450000	5.94081e-09
34.400000	6.1174e-09
34.350000	6.29922e-09
34.300000	6.48644e-09
34.250000	6.67921e-09
34.200000	6.87769e-09
34.150000	7.08206e-09
34.100000	7.29249e-09
34.050000	7.50916e-09
34.000000	7.73225e-09
33.950000	7.96195e-09
33.900000	8.19847e-09
33.850000	8.44199e-09
33.800000	8.69273e-09
33.750000	8.9509e-09
33.700000	9.21672e-09
33.650000	9.49041e-09
33.600000	9.77222e-09
33.550000	1.00624e-08
33.500000	1.03611e-08
33.450000	1.06687e-08
33.400000	1.09854e-08
33.350000	1.13115e-08
33.300000	1.16473e-08
33.250000	1.19929e-08
33.200000	1.23489e-08
33.150000	1.27153e-08
33.100000	1.30926e-08
33.050000	1.34811e-08
33.000000	1.38811e-08
32.950000	1.42929e-08
32.900000	1.47169e-08
32.850000	1.51534e-08
32.800000	1.56029e-08
32.750000	1.60656e-08
32.700000	1.65421e-08
32.650000	1.70326e-08
32.600000	1.75377e-08
32.550000	1.80577e-08
32.500000	1.8593e-08
32.450000	1.91442e-08
32.400000	1.97117e-08
32.350000	2.0296e-08
32.300000	2.08975e-08
32.250000	2.15169e-08
32.200000	2.21545e-08
32.150000	2.2811e-08
32.100000	2.34868e-08
32.050000	2.41827e-08
32.000000	2.48991e-08
31.950000	2.56367e-08
31.900000	2.6396e-08
31.850000	2.71778e-08
31.800000	2.79827e-08
31.750000	2.88114e-08
31.700000	2.96645e-08
31.650000	3.05428e-08
31.600000	3.14471e-08
31.550000	3.2378e-08
31.500000	3.33364e-08
31.450000	3.43231e-08
31.400000	3.5339e-08
31.350000	3.63848e-08
31.300000	3.74615e-08
31.250000	3.85699e-08
31.200000	3.9711e-08
31.150000	4.08858e-08
31.100000	4.20953e-08
31.050000	4.33404e-08
31.000000	4.46222e-08
30.950000	4.59418e-08
30.900000	4.73004e-08
30.850000	4.8699e-08
30.800000	5.01388e-08
30.750000	5.1621e-08
30.700000	5.31469e-08
30.650000	5.47178e-08
30.600000	5.6335e-08
30.550000	5.79998e-08
30.500000	5.97137e-08
30.450000	6.1478e-08
30.400000	6.32944e-08
30.350000	6.51641e-08
30.300000	6.7089e-08
30.250000	6.90705e-08
30.200000	7.11104e-08
30.150000	7.32102e-08
30.100000	7.53719e-08
30.050000	7.75972e-08
30.000000	7.9888e-08
29.950000	8.22462e-08
29.900000	8.46738e-08
29.850000	8.71727e-08
29.800000	8.97452e-08
29.750000	9.23933e-08
29.700000	9.51192e-08
29.650000	9.79253e-08
29.600000	1.00814e-07
29.550000	1.03787e-07
29.500000	1.06848e-07
29.450000	1.09999e-07
29.400000	1.13242e-07
29.350000	1.16581e-07
29.300000	1.20018e-07
29.250000	1.23556e-07
29.200000	1.27197e-07
29.150000	1.30946e-07
29.100000	1.34804e-07
29.050000	1.38776e-07
29.000000	1.42864e-07
28.950000	1.47073e-07
28.900000	1.51405e-07
28.850000	1.55864e-07
28.800000	1.60453e-07
28.750000	1.65178e-07
28.700000	1.70041e-07
28.650000	1.75046e-07
28.600000	1.80199e-07
28.550000	1.85502e-07
28.500000	1.90961e-07
28.450000	1.96579e-07
28.400000	2.02363e-07
28.350000	2.08316e-07
28.300000	2.14443e-07
28.250000	2.20749e-07
28.200000	2.27241e-07
28.150000	2.33922e-07
28.100000	2.40799e-07
28.050000	2.47878e-07
28.000000	2.55163e-07
27.950000	2.62662e-07
27.900000	2.7038e-07
27.850000	2.78324e-07
27.800000	2.865e-07
27.750000	2.94915e-07
27.700000	3.03577e-07
27.650000	3.12491e-07
27.600000	3.21666e-07
27.550000	3.3111e-07
27.500000	3.40829e-07
27.450000	3.50832e-07
27.400000	3.61128e-07
27.350000	3.71724e-07
27.300000	3.82629e-07
27.250000	3.93853e-07
27.200000	4.05405e-07
27.150000	4.17293e-07
27.100000	4.29529e-07
27.050000	4.42122e-07
27.000000	4.55082e-07
26.950000	4.6842e-07
26.900000	4.82147e-07
26.850000	4.96274e-07
26.800000	5.10813e-07
26.750000	5.25775e-07
26.700000	5.41174e-07
26.650000	5.57021e-07
26.600000	5.7333e-07
26.550000	5.90114e-07
26.500000	6.07386e-07
26.450000	6.25162e-07
26.400000	6.43454e-07
26.350000	6.62279e-07
26.300000	6.81652e-07
26.250000	7.01588e-07
26.200000	7.22104e-07
26.150000	7.43217e-07
26.100000	7.64943e-07
26.050000	7.87301e-07
26.000000	8.10308e-07
25.950000	8.33984e-07
25.900000	8.58348e-07
25.850000	8.83419e-07
25.800000	9.09218e-07
25.750000	9.35766e-07
25.700000	9.63084e-07
25.650000	9.91195e-07
25.600000	1.02012e-06
25.550000	1.04989e-06
25.500000	1.08052e-06
25.450000	1.11203e-06
25.400000	1.14446e-06
25.350000	1.17783e-06
25.300000	1.21217e-06
25.250000	1.2475e-06
25.200000	1.28385e-06
25.150000	1.32126e-06
25.100000	1.35975e-06
25.050000	1.39935e-06
25.000000	1.4401e-06
24.950000	1.48202e-06
24.900000	1.52516e-06
24.850000	1.56955e-06
24.800000	1.61521e-06
24.750000	1.6622e-06
24.700000	1.71054e-06
24.650000	1.76028e-06
24.600000	1.81146e-06
24.550000	1.86411e-06
24.500000	1.91828e-06
24.450000	1.97402e-06
24.400000	2.03136e-06
24.350000	2.09036e-06
24.300000	2.15105e-06
24.250000	2.21349e-06
24.200000	2.27774e-06
24.150000	2.34383e-06
24.100000	2.41182e-06
24.050000	2.48177e-06
24.000000	2.55374e-06
23.950000	2.62777e-06
23.900000	2.70393e-06
23.850000	2.78228e-06
23.800000	2.86288e-06
23.750000	2.9458e-06
23.700000	3.0311e-06
23.650000	3.11884e-06
23.600000	3.20911e-06
23.550000	3.30196e-06
23.500000	3.39748e-06
23.450000	3.49573e-06
23.400000	3.5968e-06
23.350000	3.70077e-06
23.300000	3.80771e-06
23.250000	3.91772e-06
23.200000	4.03087e-06
23.150000	4.14726e-06
23.100000	4.26698e-06
23.050000	4.39012e-06
23.000000	4.51678e-06
22.950000	4.64706e-06
22.900000	4.78106e-06
22.850000	4.91888e-06
22.800000	5.06064e-06
22.750000	5.20644e-06
22.700000	5.35639e-06
22.650000	5.51062e-06
22.600000	5.66924e-06
22.550000	5.83238e-06
22.500000	6.00017e-06
22.450000	6.17272e-06
22.400000	6.35019e-06
22.350000	6.53269e-06
22.300000	6.72039e-06
22.250000	6.91341e-06
22.200000	7.11192e-06
22.150000	7.31606e-06
22.100000	7.52599e-06
22.050000	7.74187e-06
22.000000	7.96386e-06
21.950000	8.19215e-06
21.900000	8.4269e-06
21.850000	8.66829e-06
21.800000	8.91651e-06
21.750000	9.17174e-06
21.700000	9.43418e-06
21.650000	9.70404e-06
21.600000	9.98151e-06
21.550000	1.02668e-05
21.500000	1.05602e-05
21.450000	1.08618e-05
21.400000	1.11719e-05
21.350000	1.14907e-05
21.300000	1.18185e-05
21.250000	1.21555e-05
21.200000	1.2502e-05
21.150000	1.28582e-05
21.100000	1.32245e-05
21.050000	1.36009e-05
21.000000	1.3988e-05
20.950000	1.43859e-05
20.900000	1.47949e-05
20.850000	1.52154e-05
20.800000	1.56476e-05
20.750000	1.60919e-05
20.700000	1.65486e-05
20.650000	1.7018e-05
20.600000	1.75006e-05
20.550000	1.79966e-05
20.500000	1.85064e-05
20.450000	1.90304e-05
20.400000	1.95689e-05
20.350000	2.01224e-05
20.300000	2.06913e-05
20.250000	2.1276e-05
20.200000	2.18768e-05
20.150000	2.24943e-05
20.100000	2.31289e-05
20.050000	2.37811e-05
20.000000	2.44512e-05
19.950000	2.51399e-05
19.900000	2.58476e-05
19.850000	2.65747e-05
19.800000	2.73219e-05
19.750000	2.80896e-05
19.700000	2.88784e-05
19.650000	2.96889e-05
19.600000	3.05216e-05
19.550000	3.13771e-05
19.500000	3.22561e-05
19.450000	3.3159e-05
19.400000	3.40867e-05
19.350000	3.50396e-05
19.300000	3.60186e-05
19.250000	3.70241e-05
19.200000	3.80571e-05
19.150000	3.91181e-05
19.100000	4.02078e-05
19.050000	4.13272e-05
19.000000	4.24768e-05
18.950000	4.36575e-05
18.900000	4.487e-05
18.850000	4.61153e-05
18.800000	4.73941e-05
18.750000	4.87073e-05
18.700000	5.00558e-05
18.650000	5.14404e-05
18.600000	5.28621e-05
18.550000	5.43218e-05
18.500000	5.58205e-05
18.450000	5.73592e-05
18.400000	5.89388e-05
18.350000	6.05603e-05
18.300000	6.22249e-05
18.250000	6.39336e-05
18.200000	6.56875e-05
18.150000	6.74876e-05
18.100000	6.93352e-05
18.050000	7.12313e-05
18.000000	7.31772e-05
17.950000	7.51741e-05
17.900000	7.72232e-05
17.850000	7.93257e-05
17.800000	8.1483e-05
17.750000	8.36963e-05
17.700000	8.59669e-05
17.650000	8.82962e-05
17.600000	9.06857e-05
17.550000	9.31365e-05
17.500000	9.56503e-05
17.450000	9.82285e-05
17.400000	0.000100872
17.350000	0.000103584
17.300000	0.000106364
17.250000	0.000109214
17.200000	0.000112137
17.150000	0.000115133
17.100000	0.000118204
17.050000	0.000121352
17.000000	0.000124578
16.950000	0.000127884
16.900000	0.000131272
16.850000	0.000134743
16.800000	0.0001383
16.750000	0.000141943
16.700000	0.000145676
16.650000	0.000149498
16.600000	0.000153413
16.550000	0.000157421
16.500000	0.000161525
16.450000	0.000165727
16.400000	0.000170028
16.350000	0.000174429
16.300000	0.000178934
16.250000	0.000183543
16.200000	0.000188258
16.150000	0.00019308
16.100000	0.000198013
16.050000	0.000203056
16.000000	0.000208213
15.950000	0.000213483
15.900000	0.00021887
15.850000	0.000224373
15.800000	0.000229995
15.750000	0.000235737
15.700000	0.0002416
15.650000	0.000247585
15.600000	0.000253692
15.550000	0.000259924
15.500000	0.00026628
15.450000	0.00027276
15.400000	0.000279366
15.350000	0.000286097
15.300000	0.000292953
15.250000	0.000299933
15.200000	0.000307036
15.150000	0.000314262
15.100000	0.000321609
15.050000	0.000329075
15.000000	0.000336657
14.950000	0.000344352
14.900000	0.000352157
14.850000	0.000360067
14.800000	0.000368076
14.750000	0.000376179
14.700000	0.000384368
14.650000	0.000392635
14.600000	0.000400969
14.550000	0.000409359
14.500000	0.000417791
14.450000	0.000426249
14.400000	0.000434714
14.350000	0.000443163
14.300000	0.000451569
14.250000	0.000459901
14.200000	0.000468117
14.150000	0.000476169
14.100000	0.000483994
14.050000	0.000491507
14.000000	0.000498595
13.950000	0.000505079
13.900000	0.000510649
&
```
