## Supplementary material for "All-at-once RNA folding with 3D motif prediction framed by evolutionary information": RF01996_mir-995.cacofold.helixcov

```
# RMs = 4 L = 91

# RM_HELIX NESTED 30-33 46-49, nbp = 4 nbp_cov = 1
# pvals: 2.21786e-06,0.864629,0.864629,0.864629
# aggregated NONE
NESTED  :::::::::::::::::::::::::::::<<<<____________>>>>::::::::::::::::::::::::::::::::::::::::::
        :::::::::::::::::::::::::::::<__________________>::::::::::::::::::::::::::::::::::::::::::

# RM_HELIX NESTED 53-54 60-61, nbp = 2 nbp_cov = 0
# pvals: 0.864629,0.864629
# aggregated NONE
NESTED  ::::::::::::::::::::::::::::::::::::::::::::::::::::<<_____>>::::::::::::::::::::::::::::::
        :::::::::::::::::::::::::::::::::::::::::::::::::::::::::::::::::::::::::::::::::::::::::::

# RM_HELIX NESTED 3-29 64-88, nbp = 25 nbp_cov = 2
# pvals: 4.81324e-07,0.864629,0.864629,0.877085,0.864629,0.864629,0.864629,0.864629,0.864629,0.864629,0.000411266,0.864629,0.864629,0.864629,0.864629,0.864629,0.864629,0.864629,0.864629,0.864629,0.864629,0.864629,0.864629,0.864629,0.864629
# aggregated NONE
NESTED  ::<<-<<<<<<<<<<<<<-<<<<<<<<<<__________________________________>>>>>>>>>>>>>>>>>>>>>>>>>:::
        ::<----------<_______________________________________________________________>--------->:::

# RM_HELIX TRIPLET 30-30 32-32, nbp = 1 nbp_cov = 1
# pvals: 5.46033e-06
# aggregated NONE
TRIPLET :::::::::::::::::::::::::::::<_>:::::::::::::::::::::::::::::::::::::::::::::::::::::::::::
        :::::::::::::::::::::::::::::<_>:::::::::::::::::::::::::::::::::::::::::::::::::::::::::::
```
