## Supplementary material for "All-at-once RNA folding with 3D motif prediction framed by evolutionary information": RF01996_mir-995.cov

```
#
# Method Target_E-val [cov_min,cov_max] [FP | TP True Found | Sen PPV F] 
# GTp    0.05           [-1.15,4.69]    [3 | 1 34 4 | 2.94 25.00 5.26] 
#
# #tests = 34 (base pairs) 4061 (others)
# in_given  left_pos       right_pos        score      E-value          pvalue      substitutions      power
#----------------------------------------------------------------------------------------------------------------
 	         3	        88	4.68691	0.00195466	4.81324e-07	4		0.07
*	        14	        78	3.05278	0.013983	0.000411266	2		0.00
~	        30	        32	4.08684	0.0221744	5.46033e-06	4		0.07
~	        30	        49	4.30952	0.00900675	2.21786e-06	4		0.07
```
