## Supplementary material for "All-at-once RNA folding with 3D motif prediction framed by evolutionary information": RF01996_mir-995.helixcov

```
# RMs = 1 L = 91

# RM_HELIX NESTED 3-38 56-89, nbp = 34 nbp_cov = 1
# pvals: 0.0421429,0.864629,0.864629,0.864629,0.877085,0.864629,0.864629,0.864629,0.864629,0.864629,0.864629,0.000411266,0.864629,0.864629,0.864629,0.864629,0.864629,0.864629,0.864629,0.864629,0.864629,0.864629,0.864629,0.864629,0.864629,0.864629,0.864629,0.864629,0.864629,0.864629,0.864629,0.864629,0.864629,0.864629
# aggregated NONE
NESTED  ::<<<<<<<<<<<<<<<<-<<<<<<<<<<-<<<<<<<<_________________>>>>>>>>>>>>>>>>>>>>>>>>>>>>>>>>>>::
        :::::::::::::<_______________________________________________________________>:::::::::::::
```
