## Supplementary material for "All-at-once RNA folding with 3D motif prediction framed by evolutionary information": RF01996_mir-995.sorted.cacofold.cov

```
# The predicted CaCoFold structure
# BPAIRS observed to covary 4
#
#
# Method Target_E-val [cov_min,cov_max] [FP | TP True Found | Sen PPV F] 
# GTp    0.05         [-1.15,4.69]     [0 | 4 32 4 | 12.50 100.00 22.22] 
#
# in_fold in_given   left_pos       right_pos      score           E-value    pvalue       substitutions      power
#-----------------------------------------------------------------------------------------------------------------------
*	 	         3	        88	4.68691	0.00195466	4.81324e-07	4		0.07
*	~	        30	        49	4.30952	0.00900675	2.21786e-06	4		0.07
*	*	        14	        78	3.05278	0.013983	0.000411266	2		0.00
*	~	        30	        32	4.08684	0.0221744	5.46033e-06	4		0.07
```
