## Supplementary material for "All-at-once RNA folding with 3D motif prediction framed by evolutionary information": RF01996_mir-995.surv

```
3.047185	0.0294118
0.157614	0.0588235
-0.007820	0.970588
-0.073993	1
&
4.679462	0.000246245
4.304479	0.00049249
4.083901	0.000738734
3.036156	0.000984979
2.936896	0.00123122
2.286191	0.00147747
2.043555	0.00196996
1.977382	0.0022162
1.900180	0.00295494
1.878122	0.00344743
1.845035	0.00393992
1.822977	0.00418616
1.734746	0.00467865
1.723717	0.00517114
1.679602	0.00541738
1.602399	0.00566363
1.558284	0.00590987
1.470053	0.00615612
1.425937	0.00640236
1.359764	0.00664861
1.315648	0.00689485
1.282561	0.0071411
1.172272	0.00738734
1.161243	0.00763359
1.117128	0.00787983
1.106099	0.00812608
0.940666	0.00837232
0.929637	0.00861857
0.918608	0.0093573
0.896550	0.00984979
0.863463	0.010096
0.841405	0.011081
0.808319	0.0113273
0.797290	0.0118197
0.775232	0.0135435
0.764203	0.014036
0.731117	0.0145284
0.720088	0.0164984
0.709059	0.0169909
0.698030	0.0172371
0.675972	0.0177296
0.664943	0.0187146
0.653914	0.0189608
0.642885	0.0194533
0.598770	0.0196996
0.587741	0.0201921
0.576712	0.0206846
0.565683	0.0209308
0.554654	0.021177
0.543625	0.0214233
0.521567	0.022162
0.477452	0.0226545
0.444365	0.0233933
0.433336	0.0236395
0.422307	0.024132
0.411279	0.0243782
0.389221	0.0246245
0.378192	0.0248707
0.356134	0.025117
0.345105	0.0256095
0.334076	0.0261019
0.312018	0.0268407
0.300990	0.0270869
0.278932	0.0273332
0.267903	0.0280719
0.256874	0.0283181
0.245845	0.0293031
0.234816	0.0295494
0.223787	0.0302881
0.212758	0.0312731
0.201729	0.0337355
0.190701	0.034228
0.179672	0.0344743
0.168643	0.0349668
0.157614	0.0364442
0.146585	0.037183
0.135556	0.0374292
0.124527	0.0384142
0.113498	0.0386604
0.102469	0.0391529
0.091441	0.0406304
0.080412	0.0411229
0.069383	0.0430928
0.058354	0.0443241
0.047325	0.0448165
0.036296	0.0467865
0.025267	0.047279
0.014238	0.048264
0.003209	0.0487565
-0.007820	0.911844
-0.018848	0.912829
-0.040906	0.914307
-0.051935	0.915538
-0.062964	0.917016
-0.073993	0.918493
-0.085022	0.920709
-0.096051	0.922433
-0.107080	0.925634
-0.118109	0.927358
-0.129137	0.929082
-0.140166	0.930066
-0.151195	0.931544
-0.162224	0.934253
-0.173253	0.935238
-0.184282	0.936223
-0.195311	0.937208
-0.206340	0.939916
-0.217369	0.940655
-0.228397	0.942379
-0.239426	0.944595
-0.250455	0.946319
-0.261484	0.947057
-0.272513	0.94952
-0.283542	0.950259
-0.294571	0.951244
-0.305600	0.953952
-0.316629	0.954937
-0.327658	0.957153
-0.338686	0.958138
-0.349715	0.960355
-0.360744	0.961093
-0.371773	0.964048
-0.382802	0.965526
-0.393831	0.969219
-0.404860	0.969712
-0.415889	0.970204
-0.426918	0.971189
-0.437947	0.972421
-0.448975	0.975376
-0.460004	0.977345
-0.471033	0.978823
-0.482062	0.980054
-0.493091	0.981285
-0.504120	0.981532
-0.515149	0.981778
-0.526178	0.983748
-0.537207	0.983994
-0.548235	0.985472
-0.559264	0.98621
-0.570293	0.986457
-0.581322	0.987195
-0.592351	0.987934
-0.603380	0.989165
-0.625438	0.989904
-0.636467	0.990396
-0.647496	0.990643
-0.658524	0.991381
-0.669553	0.991628
-0.691611	0.991874
-0.713669	0.99212
-0.724698	0.993351
-0.735727	0.99409
-0.746756	0.995075
-0.757785	0.995568
-0.768813	0.995814
-0.779842	0.99606
-0.790871	0.996553
-0.834987	0.996799
-0.868074	0.997291
-0.901160	0.997784
-0.934247	0.998276
-0.945276	0.998523
-1.022478	0.999015
-1.066594	0.999508
-1.154825	1
&
5.120617	1.221e-06
5.054444	2.442e-06
4.866953	3.663e-06
4.690490	4.884e-06
4.646375	6.10501e-06
4.635346	7.32601e-06
4.536086	8.54701e-06
4.469913	1.0989e-05
4.436826	1.221e-05
4.370652	1.4652e-05
4.348595	1.7094e-05
4.337566	1.8315e-05
4.304479	2.0757e-05
4.249335	2.1978e-05
4.172132	2.3199e-05
4.116988	2.442e-05
4.094930	2.5641e-05
4.061843	2.6862e-05
3.951554	2.9304e-05
3.929497	3.1746e-05
3.852294	3.2967e-05
3.797150	3.4188e-05
3.786121	3.5409e-05
3.753034	3.663e-05
3.742005	3.7851e-05
3.664803	3.9072e-05
3.620687	4.1514e-05
3.598630	4.2735e-05
3.543485	4.5177e-05
3.532456	4.7619e-05
3.521427	4.884e-05
3.488341	5.25031e-05
3.477312	5.37241e-05
3.444225	5.49451e-05
3.433196	5.61661e-05
3.422167	5.98291e-05
3.411138	6.10501e-05
3.400110	6.22711e-05
3.389081	6.34921e-05
3.378052	6.47131e-05
3.367023	6.59341e-05
3.355994	6.83761e-05
3.344965	6.95971e-05
3.333936	7.20391e-05
3.322907	7.69231e-05
3.311878	8.18071e-05
3.300849	8.79121e-05
3.289821	9.27961e-05
3.278792	9.76801e-05
3.267763	0.00010989
3.256734	0.000117216
3.245705	0.000119658
3.234676	0.000133089
3.223647	0.000140415
3.212618	0.000150183
3.201589	0.000164835
3.190560	0.00017094
3.179532	0.000186813
3.168503	0.000197802
3.157474	0.000210012
3.146445	0.000223443
3.135416	0.000239316
3.124387	0.000263736
3.113358	0.000283272
3.102329	0.000304029
3.091300	0.00031746
3.080272	0.000347985
3.069243	0.000385836
3.058214	0.000409035
3.047185	0.000432234
3.036156	0.000473748
3.025127	0.000498168
3.014098	0.000537241
3.003069	0.000571429
2.992040	0.00059707
2.981011	0.000643468
2.969983	0.000669109
2.958954	0.00071917
2.947925	0.000774115
2.936896	0.000811966
2.925867	0.000842491
2.914838	0.000891331
2.903809	0.00095116
2.892780	0.000995116
2.881751	0.00101709
2.870722	0.00105006
2.859694	0.00109035
2.848665	0.00113187
2.837636	0.00117216
2.826607	0.00120391
2.815578	0.00125763
2.804549	0.00130403
2.793520	0.00133944
2.782491	0.00137241
2.771462	0.00139316
2.760434	0.00144444
2.749405	0.00147619
2.738376	0.00152015
2.727347	0.00155067
2.716318	0.00157509
2.705289	0.00161172
2.694260	0.00164469
2.683231	0.00168132
2.672202	0.00172772
2.661173	0.00176435
2.650145	0.00178755
2.639116	0.00179976
2.628087	0.0018315
2.617058	0.00184982
2.606029	0.00187057
2.595000	0.00191331
2.583971	0.00194872
2.572942	0.00199145
2.561913	0.00203175
2.550884	0.00205739
2.539856	0.00208059
2.528827	0.00211355
2.517798	0.00213187
2.506769	0.00215507
2.495740	0.00217338
2.484711	0.00219048
2.473682	0.00222344
2.462653	0.00225153
2.451624	0.0022674
2.440596	0.00228571
2.429567	0.0023199
2.418538	0.00234066
2.407509	0.00235287
2.396480	0.00237729
2.385451	0.00239805
2.374422	0.00242613
2.363393	0.00245177
2.352364	0.00247497
2.341335	0.00249817
2.330307	0.00251893
2.319278	0.00255311
2.308249	0.00258486
2.297220	0.00260195
2.286191	0.00262515
2.275162	0.0026569
2.264133	0.00267399
2.253104	0.00269231
2.242075	0.00272039
2.231046	0.00274847
2.220018	0.00277045
2.208989	0.00278755
2.197960	0.00280952
2.186931	0.00284371
2.175902	0.00286691
2.164873	0.00288889
2.153844	0.00290965
2.142815	0.00294383
2.131786	0.00296703
2.120758	0.00299267
2.109729	0.00302198
2.098700	0.00305128
2.087671	0.00309158
2.076642	0.00312088
2.065613	0.0031685
2.054584	0.003221
2.043555	0.00327961
2.032526	0.00332845
2.021497	0.00338706
2.010469	0.00343712
1.999440	0.00348352
1.988411	0.00356654
1.977382	0.00362149
1.966353	0.0037033
1.955324	0.00376801
1.944295	0.00384737
1.933266	0.00391331
1.922237	0.00398413
1.911208	0.00406471
1.900180	0.00412698
1.889151	0.00420024
1.878122	0.00424908
1.867093	0.00430647
1.856064	0.00436874
1.845035	0.00441392
1.834006	0.00447863
1.822977	0.00454945
1.811948	0.00461294
1.800920	0.00467521
1.789891	0.00472772
1.778862	0.00479243
1.767833	0.00485714
1.756804	0.00492552
1.745775	0.00499389
1.734746	0.00505006
1.723717	0.00512332
1.712688	0.00521001
1.701659	0.00528694
1.690631	0.00536508
1.679602	0.0054652
1.668573	0.00556899
1.657544	0.00567888
1.646515	0.00580586
1.635486	0.00591331
1.624457	0.00605495
1.613428	0.00621123
1.602399	0.00636996
1.591370	0.0065348
1.580342	0.00670085
1.569313	0.00687546
1.558284	0.00707448
1.547255	0.00726374
1.536226	0.00748474
1.525197	0.00769719
1.514168	0.00787912
1.503139	0.00804884
1.492110	0.00826007
1.481082	0.00848352
1.470053	0.00869719
1.459024	0.00891941
1.447995	0.00917949
1.436966	0.00936142
1.425937	0.00961294
1.414908	0.00988889
1.403879	0.0101355
1.392850	0.0103541
1.381821	0.0106606
1.370793	0.0108999
1.359764	0.0111941
1.348735	0.0114396
1.337706	0.0116471
1.326677	0.0119109
1.315648	0.012138
1.304619	0.0123834
1.293590	0.0126129
1.282561	0.0128449
1.271532	0.0130195
1.260504	0.0132247
1.249475	0.0134188
1.238446	0.0135897
1.227417	0.0137582
1.216388	0.0139512
1.205359	0.0141258
1.194330	0.0142943
1.183301	0.0144579
1.172272	0.0146398
1.161243	0.0148266
1.150215	0.0149731
1.139186	0.0151416
1.128157	0.015293
1.117128	0.0154408
1.106099	0.0155873
1.095070	0.0157534
1.084041	0.0159048
1.073012	0.0160696
1.061983	0.016265
1.050955	0.0164505
1.039926	0.0166178
1.028897	0.0167656
1.017868	0.016906
1.006839	0.0170574
0.995810	0.0172137
0.984781	0.0173724
0.973752	0.0175397
0.962723	0.0176984
0.951694	0.0179194
0.940666	0.0181038
0.929637	0.0182967
0.918608	0.0184603
0.907579	0.0186215
0.896550	0.0188291
0.885521	0.0190305
0.874492	0.0192454
0.863463	0.0194383
0.852434	0.0195958
0.841405	0.0197741
0.830377	0.0199438
0.819348	0.0201099
0.808319	0.0202906
0.797290	0.0204762
0.786261	0.0206789
0.775232	0.0208339
0.764203	0.0210452
0.753174	0.0212833
0.742145	0.0215006
0.731117	0.0217692
0.720088	0.0220549
0.709059	0.0224212
0.698030	0.022696
0.687001	0.0230427
0.675972	0.023381
0.664943	0.0237057
0.653914	0.0241062
0.642885	0.0244823
0.631856	0.024851
0.620828	0.0252674
0.609799	0.0256264
0.598770	0.0260024
0.587741	0.026381
0.576712	0.0267106
0.565683	0.0270842
0.554654	0.0274261
0.543625	0.0277448
0.532596	0.0280684
0.521567	0.0284103
0.510539	0.0287546
0.499510	0.0290024
0.488481	0.0293223
0.477452	0.0296252
0.466423	0.0299438
0.455394	0.0302552
0.444365	0.0305409
0.433336	0.0308046
0.422307	0.0310061
0.411279	0.0313114
0.400250	0.0316154
0.389221	0.0318694
0.378192	0.0321893
0.367163	0.0324884
0.356134	0.0327973
0.345105	0.0331429
0.334076	0.0334713
0.323047	0.0338535
0.312018	0.0342234
0.300990	0.034619
0.289961	0.0350818
0.278932	0.0355287
0.267903	0.0359756
0.256874	0.0365824
0.245845	0.037127
0.234816	0.0377179
0.223787	0.0382955
0.212758	0.0389365
0.201729	0.0395079
0.190701	0.0401441
0.179672	0.0407778
0.168643	0.0414884
0.157614	0.0421429
0.146585	0.0429023
0.135556	0.043536
0.124527	0.0442967
0.113498	0.0450549
0.102469	0.0457778
0.091441	0.0465726
0.080412	0.047442
0.069383	0.0483089
0.058354	0.049304
0.047325	0.0504579
0.036296	0.0515714
0.025267	0.0528242
0.014238	0.0540366
0.003209	0.0555287
-0.007820	0.864629
-0.018848	0.865969
-0.029877	0.867629
-0.040906	0.869509
-0.051935	0.871707
-0.062964	0.874275
-0.073993	0.877085
-0.085022	0.880203
-0.096051	0.883807
-0.107080	0.887597
-0.118109	0.891315
-0.129137	0.895355
-0.140166	0.89932
-0.151195	0.903245
-0.162224	0.906915
-0.173253	0.910639
-0.184282	0.914382
-0.195311	0.917775
-0.206340	0.92127
-0.217369	0.924647
-0.228397	0.927758
-0.239426	0.930768
-0.250455	0.933545
-0.261484	0.936299
-0.272513	0.938871
-0.283542	0.941286
-0.294571	0.943672
-0.305600	0.945971
-0.316629	0.948322
-0.327658	0.950474
-0.338686	0.952696
-0.349715	0.954719
-0.360744	0.956852
-0.371773	0.958872
-0.382802	0.960905
-0.393831	0.962916
-0.404860	0.964879
-0.415889	0.966729
-0.426918	0.968481
-0.437947	0.970072
-0.448975	0.971808
-0.460004	0.97336
-0.471033	0.974895
-0.482062	0.976342
-0.493091	0.977777
-0.504120	0.979106
-0.515149	0.98031
-0.526178	0.981491
-0.537207	0.982596
-0.548235	0.983643
-0.559264	0.984657
-0.570293	0.985663
-0.581322	0.986503
-0.592351	0.987289
-0.603380	0.988088
-0.614409	0.988817
-0.625438	0.98953
-0.636467	0.990148
-0.647496	0.990774
-0.658524	0.991354
-0.669553	0.991994
-0.680582	0.992453
-0.691611	0.992932
-0.702640	0.993359
-0.713669	0.993785
-0.724698	0.994149
-0.735727	0.99452
-0.746756	0.994857
-0.757785	0.995188
-0.768813	0.995512
-0.779842	0.995785
-0.790871	0.996085
-0.801900	0.996331
-0.812929	0.996593
-0.823958	0.996841
-0.834987	0.997083
-0.846016	0.997321
-0.857045	0.997509
-0.868074	0.99768
-0.879102	0.99785
-0.890131	0.997993
-0.901160	0.99815
-0.912189	0.998269
-0.923218	0.998405
-0.934247	0.998507
-0.945276	0.998618
-0.956305	0.998712
-0.967334	0.998774
-0.978362	0.998871
-0.989391	0.998946
-1.000420	0.999018
-1.011449	0.999067
-1.022478	0.999144
-1.033507	0.999194
-1.044536	0.999265
-1.055565	0.999313
-1.066594	0.999358
-1.077623	0.999391
-1.088651	0.999427
-1.099680	0.999474
-1.110709	0.999519
-1.121738	0.999543
-1.132767	0.99958
-1.143796	0.999604
-1.154825	0.999643
-1.165854	0.999664
-1.176883	0.999687
-1.187912	0.9997
-1.198940	0.999712
-1.209969	0.999734
-1.220998	0.999756
-1.232027	0.999775
-1.243056	0.999792
-1.254085	0.999807
-1.265114	0.999817
-1.276143	0.999828
-1.287172	0.999835
-1.298200	0.999842
-1.309229	0.999851
-1.320258	0.999852
-1.331287	0.999866
-1.342316	0.999874
-1.353345	0.999889
-1.364374	0.999896
-1.375403	0.999902
-1.386432	0.99991
-1.408489	0.999918
-1.419518	0.999924
-1.430547	0.999934
-1.441576	0.999939
-1.452605	0.999941
-1.463634	0.999954
-1.474663	0.999956
-1.485692	0.999961
-1.496721	0.999962
-1.507750	0.999963
-1.518778	0.999965
-1.529807	0.999968
-1.540836	0.999969
-1.551865	0.999972
-1.562894	0.999973
-1.573923	0.999982
-1.584952	0.999983
-1.595981	0.999987
-1.607010	0.999988
-1.618038	0.999989
-1.662154	0.99999
-1.706270	0.999993
-1.717299	0.999994
-1.728327	0.999996
-1.761414	0.999998
-1.783472	0.999999
-1.937876	1
&
20.340495	1.74977e-34
20.329466	1.82929e-34
20.318437	1.91243e-34
20.307408	1.99936e-34
20.296379	2.09023e-34
20.285350	2.18523e-34
20.274322	2.28455e-34
20.263293	2.38838e-34
20.252264	2.49693e-34
20.241235	2.61042e-34
20.230206	2.72906e-34
20.219177	2.8531e-34
20.208148	2.98278e-34
20.197119	3.11835e-34
20.186090	3.26008e-34
20.175061	3.40825e-34
20.164033	3.56316e-34
20.153004	3.7251e-34
20.141975	3.89441e-34
20.130946	4.07142e-34
20.119917	4.25646e-34
20.108888	4.44992e-34
20.097859	4.65218e-34
20.086830	4.86362e-34
20.075801	5.08468e-34
20.064773	5.31578e-34
20.053744	5.55739e-34
20.042715	5.80998e-34
20.031686	6.07405e-34
20.020657	6.35012e-34
20.009628	6.63874e-34
19.998599	6.94048e-34
19.987570	7.25593e-34
19.976541	7.58572e-34
19.965512	7.9305e-34
19.954484	8.29095e-34
19.943455	8.66779e-34
19.932426	9.06175e-34
19.921397	9.47362e-34
19.910368	9.90421e-34
19.899339	1.03544e-33
19.888310	1.0825e-33
19.877281	1.1317e-33
19.866252	1.18314e-33
19.855223	1.23691e-33
19.844195	1.29313e-33
19.833166	1.35191e-33
19.822137	1.41336e-33
19.811108	1.47759e-33
19.800079	1.54475e-33
19.789050	1.61497e-33
19.778021	1.68837e-33
19.766992	1.76511e-33
19.755963	1.84534e-33
19.744935	1.92921e-33
19.733906	2.0169e-33
19.722877	2.10857e-33
19.711848	2.20441e-33
19.700819	2.3046e-33
19.689790	2.40935e-33
19.678761	2.51886e-33
19.667732	2.63335e-33
19.656703	2.75304e-33
19.645674	2.87818e-33
19.634646	3.009e-33
19.623617	3.14576e-33
19.612588	3.28874e-33
19.601559	3.43823e-33
19.590530	3.5945e-33
19.579501	3.75788e-33
19.568472	3.92869e-33
19.557443	4.10726e-33
19.546414	4.29394e-33
19.535385	4.48911e-33
19.524357	4.69315e-33
19.513328	4.90647e-33
19.502299	5.12948e-33
19.491270	5.36263e-33
19.480241	5.60638e-33
19.469212	5.86121e-33
19.458183	6.12762e-33
19.447154	6.40614e-33
19.436125	6.69731e-33
19.425096	7.00173e-33
19.414068	7.31998e-33
19.403039	7.65269e-33
19.392010	8.00053e-33
19.380981	8.36418e-33
19.369952	8.74436e-33
19.358923	9.14182e-33
19.347894	9.55735e-33
19.336865	9.99176e-33
19.325836	1.04459e-32
19.314808	1.09207e-32
19.303779	1.14171e-32
19.292750	1.19361e-32
19.281721	1.24786e-32
19.270692	1.30458e-32
19.259663	1.36388e-32
19.248634	1.42587e-32
19.237605	1.49068e-32
19.226576	1.55844e-32
19.215547	1.62928e-32
19.204519	1.70333e-32
19.193490	1.78076e-32
19.182461	1.8617e-32
19.171432	1.94632e-32
19.160403	2.03479e-32
19.149374	2.12728e-32
19.138345	2.22397e-32
19.127316	2.32506e-32
19.116287	2.43074e-32
19.105258	2.54123e-32
19.094230	2.65674e-32
19.083201	2.7775e-32
19.072172	2.90375e-32
19.061143	3.03574e-32
19.050114	3.17373e-32
19.039085	3.31799e-32
19.028056	3.4688e-32
19.017027	3.62648e-32
19.005998	3.79132e-32
18.994970	3.96365e-32
18.983941	4.14381e-32
18.972912	4.33217e-32
18.961883	4.52909e-32
18.950854	4.73496e-32
18.939825	4.95018e-32
18.928796	5.17519e-32
18.917767	5.41043e-32
18.906738	5.65636e-32
18.895709	5.91347e-32
18.884681	6.18227e-32
18.873652	6.46328e-32
18.862623	6.75707e-32
18.851594	7.06422e-32
18.840565	7.38532e-32
18.829536	7.72102e-32
18.818507	8.07199e-32
18.807478	8.4389e-32
18.796449	8.82249e-32
18.785420	9.22352e-32
18.774392	9.64278e-32
18.763363	1.00811e-31
18.752334	1.05393e-31
18.741305	1.10184e-31
18.730276	1.15193e-31
18.719247	1.20429e-31
18.708218	1.25903e-31
18.697189	1.31626e-31
18.686160	1.37609e-31
18.675132	1.43864e-31
18.664103	1.50404e-31
18.653074	1.5724e-31
18.642045	1.64388e-31
18.631016	1.7186e-31
18.619987	1.79672e-31
18.608958	1.8784e-31
18.597929	1.96378e-31
18.586900	2.05305e-31
18.575871	2.14637e-31
18.564843	2.24394e-31
18.553814	2.34594e-31
18.542785	2.45258e-31
18.531756	2.56406e-31
18.520727	2.68061e-31
18.509698	2.80246e-31
18.498669	2.92985e-31
18.487640	3.06304e-31
18.476611	3.20227e-31
18.465582	3.34784e-31
18.454554	3.50002e-31
18.443525	3.65912e-31
18.432496	3.82545e-31
18.421467	3.99934e-31
18.410438	4.18114e-31
18.399409	4.3712e-31
18.388380	4.5699e-31
18.377351	4.77763e-31
18.366322	4.99481e-31
18.355294	5.22186e-31
18.344265	5.45923e-31
18.333236	5.70739e-31
18.322207	5.96683e-31
18.311178	6.23807e-31
18.300149	6.52163e-31
18.289120	6.81809e-31
18.278091	7.12802e-31
18.267062	7.45204e-31
18.256033	7.79079e-31
18.245005	8.14494e-31
18.233976	8.51519e-31
18.222947	8.90227e-31
18.211918	9.30695e-31
18.200889	9.73002e-31
18.189860	1.01723e-30
18.178831	1.06347e-30
18.167802	1.11182e-30
18.156773	1.16236e-30
18.145744	1.2152e-30
18.134716	1.27044e-30
18.123687	1.32819e-30
18.112658	1.38856e-30
18.101629	1.45169e-30
18.090600	1.51768e-30
18.079571	1.58667e-30
18.068542	1.65879e-30
18.057513	1.7342e-30
18.046484	1.81303e-30
18.035456	1.89545e-30
18.024427	1.98162e-30
18.013398	2.0717e-30
18.002369	2.16587e-30
17.991340	2.26433e-30
17.980311	2.36726e-30
17.969282	2.47488e-30
17.958253	2.58738e-30
17.947224	2.705e-30
17.936195	2.82797e-30
17.925167	2.95652e-30
17.914138	3.09092e-30
17.903109	3.23143e-30
17.892080	3.37833e-30
17.881051	3.53191e-30
17.870022	3.69246e-30
17.858993	3.86032e-30
17.847964	4.0358e-30
17.836935	4.21927e-30
17.825906	4.41107e-30
17.814878	4.6116e-30
17.803849	4.82124e-30
17.792820	5.04041e-30
17.781791	5.26954e-30
17.770762	5.50909e-30
17.759733	5.75953e-30
17.748704	6.02136e-30
17.737675	6.29509e-30
17.726646	6.58126e-30
17.715618	6.88044e-30
17.704589	7.19322e-30
17.693560	7.52023e-30
17.682531	7.8621e-30
17.671502	8.21951e-30
17.660473	8.59316e-30
17.649444	8.98381e-30
17.638415	9.39221e-30
17.627386	9.81918e-30
17.616357	1.02656e-29
17.605329	1.07322e-29
17.594300	1.12201e-29
17.583271	1.17302e-29
17.572242	1.22635e-29
17.561213	1.2821e-29
17.550184	1.34038e-29
17.539155	1.40131e-29
17.528126	1.46502e-29
17.517097	1.53162e-29
17.506068	1.60125e-29
17.495040	1.67404e-29
17.484011	1.75015e-29
17.472982	1.82971e-29
17.461953	1.91289e-29
17.450924	1.99985e-29
17.439895	2.09076e-29
17.428866	2.18581e-29
17.417837	2.28518e-29
17.406808	2.38907e-29
17.395779	2.49768e-29
17.384751	2.61123e-29
17.373722	2.72993e-29
17.362693	2.85404e-29
17.351664	2.98379e-29
17.340635	3.11944e-29
17.329606	3.26125e-29
17.318577	3.40951e-29
17.307548	3.56451e-29
17.296519	3.72656e-29
17.285491	3.89598e-29
17.274462	4.07309e-29
17.263433	4.25826e-29
17.252404	4.45185e-29
17.241375	4.65424e-29
17.230346	4.86583e-29
17.219317	5.08704e-29
17.208288	5.31831e-29
17.197259	5.56009e-29
17.186230	5.81286e-29
17.175202	6.07713e-29
17.164173	6.35341e-29
17.153144	6.64225e-29
17.142115	6.94422e-29
17.131086	7.25992e-29
17.120057	7.58997e-29
17.109028	7.93503e-29
17.097999	8.29578e-29
17.086970	8.67292e-29
17.075941	9.06722e-29
17.064913	9.47944e-29
17.053884	9.9104e-29
17.042855	1.03609e-28
17.031826	1.0832e-28
17.020797	1.13244e-28
17.009768	1.18393e-28
16.998739	1.23775e-28
16.987710	1.29402e-28
16.976681	1.35286e-28
16.965653	1.41436e-28
16.954624	1.47866e-28
16.943595	1.54589e-28
16.932566	1.61617e-28
16.921537	1.68964e-28
16.910508	1.76646e-28
16.899479	1.84677e-28
16.888450	1.93073e-28
16.877421	2.01851e-28
16.866392	2.11028e-28
16.855364	2.20622e-28
16.844335	2.30652e-28
16.833306	2.41138e-28
16.822277	2.52101e-28
16.811248	2.63563e-28
16.800219	2.75545e-28
16.789190	2.88073e-28
16.778161	3.0117e-28
16.767132	3.14862e-28
16.756103	3.29177e-28
16.745075	3.44143e-28
16.734046	3.59789e-28
16.723017	3.76147e-28
16.711988	3.93248e-28
16.700959	4.11127e-28
16.689930	4.29818e-28
16.678901	4.4936e-28
16.667872	4.6979e-28
16.656843	4.91148e-28
16.645815	5.13478e-28
16.634786	5.36823e-28
16.623757	5.6123e-28
16.612728	5.86746e-28
16.601699	6.13423e-28
16.590670	6.41312e-28
16.579641	6.70469e-28
16.568612	7.00952e-28
16.557583	7.32821e-28
16.546554	7.66139e-28
16.535526	8.00971e-28
16.524497	8.37388e-28
16.513468	8.7546e-28
16.502439	9.15263e-28
16.491410	9.56876e-28
16.480381	1.00038e-27
16.469352	1.04586e-27
16.458323	1.09341e-27
16.447294	1.14313e-27
16.436265	1.1951e-27
16.425237	1.24944e-27
16.414208	1.30624e-27
16.403179	1.36563e-27
16.392150	1.42772e-27
16.381121	1.49263e-27
16.370092	1.5605e-27
16.359063	1.63145e-27
16.348034	1.70562e-27
16.337005	1.78317e-27
16.325977	1.86425e-27
16.314948	1.94901e-27
16.303919	2.03762e-27
16.292890	2.13027e-27
16.281861	2.22712e-27
16.270832	2.32838e-27
16.259803	2.43424e-27
16.248774	2.54492e-27
16.237745	2.66063e-27
16.226716	2.7816e-27
16.215688	2.90807e-27
16.204659	3.04029e-27
16.193630	3.17853e-27
16.182601	3.32304e-27
16.171572	3.47413e-27
16.160543	3.63209e-27
16.149514	3.79723e-27
16.138485	3.96988e-27
16.127456	4.15038e-27
16.116427	4.33909e-27
16.105399	4.53638e-27
16.094370	4.74263e-27
16.083341	4.95827e-27
16.072312	5.18371e-27
16.061283	5.4194e-27
16.050254	5.66581e-27
16.039225	5.92342e-27
16.028196	6.19275e-27
16.017167	6.47432e-27
16.006139	6.76869e-27
15.995110	7.07645e-27
15.984081	7.39821e-27
15.973052	7.73459e-27
15.962023	8.08627e-27
15.950994	8.45394e-27
15.939965	8.83832e-27
15.928936	9.24019e-27
15.917907	9.66033e-27
15.906878	1.00996e-26
15.895850	1.05588e-26
15.884821	1.10389e-26
15.873792	1.15408e-26
15.862763	1.20655e-26
15.851734	1.26142e-26
15.840705	1.31877e-26
15.829676	1.37873e-26
15.818647	1.44142e-26
15.807618	1.50696e-26
15.796589	1.57548e-26
15.785561	1.64712e-26
15.774532	1.72201e-26
15.763503	1.80031e-26
15.752474	1.88217e-26
15.741445	1.96775e-26
15.730416	2.05723e-26
15.719387	2.15077e-26
15.708358	2.24856e-26
15.697329	2.3508e-26
15.686301	2.45769e-26
15.675272	2.56944e-26
15.664243	2.68628e-26
15.653214	2.80842e-26
15.642185	2.93612e-26
15.631156	3.06963e-26
15.620127	3.2092e-26
15.609098	3.35513e-26
15.598069	3.50768e-26
15.587040	3.66718e-26
15.576012	3.83393e-26
15.564983	4.00826e-26
15.553954	4.19052e-26
15.542925	4.38106e-26
15.531896	4.58027e-26
15.520867	4.78854e-26
15.509838	5.00628e-26
15.498809	5.23392e-26
15.487780	5.47191e-26
15.476751	5.72072e-26
15.465723	5.98085e-26
15.454694	6.25281e-26
15.443665	6.53713e-26
15.432636	6.83438e-26
15.421607	7.14515e-26
15.410578	7.47005e-26
15.399549	7.80973e-26
15.388520	8.16485e-26
15.377491	8.53612e-26
15.366462	8.92427e-26
15.355434	9.33007e-26
15.344405	9.75432e-26
15.333376	1.01979e-25
15.322347	1.06616e-25
15.311318	1.11464e-25
15.300289	1.16532e-25
15.289260	1.21831e-25
15.278231	1.27371e-25
15.267202	1.33163e-25
15.256174	1.39218e-25
15.245145	1.45549e-25
15.234116	1.52168e-25
15.223087	1.59087e-25
15.212058	1.66321e-25
15.201029	1.73884e-25
15.190000	1.81791e-25
15.178971	1.90058e-25
15.167942	1.987e-25
15.156913	2.07736e-25
15.145885	2.17182e-25
15.134856	2.27058e-25
15.123827	2.37383e-25
15.112798	2.48178e-25
15.101769	2.59463e-25
15.090740	2.71262e-25
15.079711	2.83597e-25
15.068682	2.96493e-25
15.057653	3.09976e-25
15.046624	3.24072e-25
15.035596	3.38808e-25
15.024567	3.54215e-25
15.013538	3.70323e-25
15.002509	3.87163e-25
14.991480	4.04769e-25
14.980451	4.23175e-25
14.969422	4.42419e-25
14.958393	4.62537e-25
14.947364	4.83571e-25
14.936336	5.05561e-25
14.925307	5.28551e-25
14.914278	5.52587e-25
14.903249	5.77715e-25
14.892220	6.03987e-25
14.881191	6.31453e-25
14.870162	6.60168e-25
14.859133	6.90189e-25
14.848104	7.21576e-25
14.837075	7.54389e-25
14.826047	7.88695e-25
14.815018	8.24561e-25
14.803989	8.62058e-25
14.792960	9.01261e-25
14.781931	9.42246e-25
14.770902	9.85095e-25
14.759873	1.02989e-24
14.748844	1.07673e-24
14.737815	1.12569e-24
14.726786	1.17688e-24
14.715758	1.2304e-24
14.704729	1.28636e-24
14.693700	1.34486e-24
14.682671	1.40602e-24
14.671642	1.46996e-24
14.660613	1.5368e-24
14.649584	1.60669e-24
14.638555	1.67976e-24
14.627526	1.75615e-24
14.616498	1.83601e-24
14.605469	1.91951e-24
14.594440	2.0068e-24
14.583411	2.09806e-24
14.572382	2.19348e-24
14.561353	2.29323e-24
14.550324	2.39752e-24
14.539295	2.50655e-24
14.528266	2.62054e-24
14.517237	2.73971e-24
14.506209	2.86431e-24
14.495180	2.99457e-24
14.484151	3.13076e-24
14.473122	3.27313e-24
14.462093	3.42199e-24
14.451064	3.57761e-24
14.440035	3.74031e-24
14.429006	3.91042e-24
14.417977	4.08825e-24
14.406948	4.27418e-24
14.395920	4.46856e-24
14.384891	4.67178e-24
14.373862	4.88425e-24
14.362833	5.10637e-24
14.351804	5.3386e-24
14.340775	5.5814e-24
14.329746	5.83523e-24
14.318717	6.10061e-24
14.307688	6.37805e-24
14.296660	6.66812e-24
14.285631	6.97138e-24
14.274602	7.28843e-24
14.263573	7.6199e-24
14.252544	7.96645e-24
14.241515	8.32875e-24
14.230486	8.70754e-24
14.219457	9.10355e-24
14.208428	9.51758e-24
14.197399	9.95043e-24
14.186371	1.0403e-23
14.175342	1.08761e-23
14.164313	1.13707e-23
14.153284	1.18879e-23
14.142255	1.24285e-23
14.131226	1.29938e-23
14.120197	1.35847e-23
14.109168	1.42026e-23
14.098139	1.48485e-23
14.087110	1.55238e-23
14.076082	1.62299e-23
14.065053	1.6968e-23
14.054024	1.77397e-23
14.042995	1.85465e-23
14.031966	1.939e-23
14.020937	2.02719e-23
14.009908	2.11939e-23
13.998879	2.21578e-23
13.987850	2.31656e-23
13.976822	2.42192e-23
13.965793	2.53207e-23
13.954764	2.64723e-23
13.943735	2.76763e-23
13.932706	2.89351e-23
13.921677	3.02511e-23
13.910648	3.1627e-23
13.899619	3.30654e-23
13.888590	3.45693e-23
13.877561	3.61416e-23
13.866533	3.77854e-23
13.855504	3.95039e-23
13.844475	4.13006e-23
13.833446	4.31791e-23
13.822417	4.5143e-23
13.811388	4.71962e-23
13.800359	4.93428e-23
13.789330	5.1587e-23
13.778301	5.39333e-23
13.767272	5.63864e-23
13.756244	5.8951e-23
13.745215	6.16323e-23
13.734186	6.44355e-23
13.723157	6.73662e-23
13.712128	7.04303e-23
13.701099	7.36337e-23
13.690070	7.69828e-23
13.679041	8.04842e-23
13.668012	8.41449e-23
13.656984	8.79721e-23
13.645955	9.19735e-23
13.634926	9.61568e-23
13.623897	1.0053e-22
13.612868	1.05103e-22
13.601839	1.09883e-22
13.590810	1.14881e-22
13.579781	1.20107e-22
13.568752	1.2557e-22
13.557723	1.31281e-22
13.546695	1.37252e-22
13.535666	1.43495e-22
13.524637	1.50022e-22
13.513608	1.56846e-22
13.502579	1.6398e-22
13.491550	1.71439e-22
13.480521	1.79236e-22
13.469492	1.87389e-22
13.458463	1.95913e-22
13.447434	2.04824e-22
13.436406	2.1414e-22
13.425377	2.23881e-22
13.414348	2.34064e-22
13.403319	2.4471e-22
13.392290	2.55841e-22
13.381261	2.67479e-22
13.370232	2.79645e-22
13.359203	2.92365e-22
13.348174	3.05664e-22
13.337145	3.19567e-22
13.326117	3.34103e-22
13.315088	3.493e-22
13.304059	3.65189e-22
13.293030	3.818e-22
13.282001	3.99167e-22
13.270972	4.17324e-22
13.259943	4.36307e-22
13.248914	4.56153e-22
13.237885	4.76902e-22
13.226857	4.98595e-22
13.215828	5.21275e-22
13.204799	5.44986e-22
13.193770	5.69777e-22
13.182741	5.95694e-22
13.171712	6.22791e-22
13.160683	6.51121e-22
13.149654	6.80739e-22
13.138625	7.11704e-22
13.127596	7.44078e-22
13.116568	7.77925e-22
13.105539	8.13312e-22
13.094510	8.50308e-22
13.083481	8.88988e-22
13.072452	9.29426e-22
13.061423	9.71705e-22
13.050394	1.01591e-21
13.039365	1.06212e-21
13.028336	1.11043e-21
13.017307	1.16095e-21
13.006279	1.21376e-21
12.995250	1.26897e-21
12.984221	1.3267e-21
12.973192	1.38705e-21
12.962163	1.45014e-21
12.951134	1.51611e-21
12.940105	1.58508e-21
12.929076	1.65718e-21
12.918047	1.73257e-21
12.907019	1.81138e-21
12.895990	1.89378e-21
12.884961	1.97993e-21
12.873932	2.07e-21
12.862903	2.16417e-21
12.851874	2.26261e-21
12.840845	2.36554e-21
12.829816	2.47315e-21
12.818787	2.58566e-21
12.807758	2.70328e-21
12.796730	2.82626e-21
12.785701	2.95483e-21
12.774672	3.08925e-21
12.763643	3.22979e-21
12.752614	3.37671e-21
12.741585	3.53033e-21
12.730556	3.69093e-21
12.719527	3.85884e-21
12.708498	4.03438e-21
12.697469	4.21792e-21
12.686441	4.4098e-21
12.675412	4.61041e-21
12.664383	4.82015e-21
12.653354	5.03943e-21
12.642325	5.26869e-21
12.631296	5.50838e-21
12.620267	5.75897e-21
12.609238	6.02096e-21
12.598209	6.29487e-21
12.587181	6.58125e-21
12.576152	6.88065e-21
12.565123	7.19368e-21
12.554094	7.52094e-21
12.543065	7.8631e-21
12.532036	8.22082e-21
12.521007	8.59482e-21
12.509978	8.98583e-21
12.498949	9.39464e-21
12.487920	9.82204e-21
12.476892	1.02689e-20
12.465863	1.07361e-20
12.454834	1.12245e-20
12.443805	1.17352e-20
12.432776	1.2269e-20
12.421747	1.28272e-20
12.410718	1.34108e-20
12.399689	1.40209e-20
12.388660	1.46588e-20
12.377631	1.53257e-20
12.366603	1.6023e-20
12.355574	1.6752e-20
12.344545	1.75141e-20
12.333516	1.83109e-20
12.322487	1.9144e-20
12.311458	2.0015e-20
12.300429	2.09256e-20
12.289400	2.18776e-20
12.278371	2.2873e-20
12.267343	2.39136e-20
12.256314	2.50016e-20
12.245285	2.61391e-20
12.234256	2.73283e-20
12.223227	2.85717e-20
12.212198	2.98716e-20
12.201169	3.12307e-20
12.190140	3.26516e-20
12.179111	3.41372e-20
12.168082	3.56904e-20
12.157054	3.73142e-20
12.146025	3.90119e-20
12.134996	4.07869e-20
12.123967	4.26426e-20
12.112938	4.45828e-20
12.101909	4.66112e-20
12.090880	4.8732e-20
12.079851	5.09492e-20
12.068822	5.32673e-20
12.057793	5.56909e-20
12.046765	5.82248e-20
12.035736	6.0874e-20
12.024707	6.36437e-20
12.013678	6.65395e-20
12.002649	6.9567e-20
11.991620	7.27322e-20
11.980591	7.60415e-20
11.969562	7.95014e-20
11.958533	8.31187e-20
11.947505	8.69006e-20
11.936476	9.08546e-20
11.925447	9.49886e-20
11.914418	9.93106e-20
11.903389	1.03829e-19
11.892360	1.08554e-19
11.881331	1.13493e-19
11.870302	1.18657e-19
11.859273	1.24056e-19
11.848244	1.29701e-19
11.837216	1.35602e-19
11.826187	1.41772e-19
11.815158	1.48223e-19
11.804129	1.54968e-19
11.793100	1.62019e-19
11.782071	1.69391e-19
11.771042	1.77099e-19
11.760013	1.85157e-19
11.748984	1.93582e-19
11.737955	2.02391e-19
11.726927	2.116e-19
11.715898	2.21229e-19
11.704869	2.31295e-19
11.693840	2.4182e-19
11.682811	2.52823e-19
11.671782	2.64328e-19
11.660753	2.76356e-19
11.649724	2.88931e-19
11.638695	3.02078e-19
11.627667	3.15824e-19
11.616638	3.30195e-19
11.605609	3.4522e-19
11.594580	3.60929e-19
11.583551	3.77353e-19
11.572522	3.94525e-19
11.561493	4.12477e-19
11.550464	4.31247e-19
11.539435	4.50871e-19
11.528406	4.71388e-19
11.517378	4.92839e-19
11.506349	5.15265e-19
11.495320	5.38713e-19
11.484291	5.63227e-19
11.473262	5.88857e-19
11.462233	6.15654e-19
11.451204	6.4367e-19
11.440175	6.72961e-19
11.429146	7.03585e-19
11.418117	7.35603e-19
11.407089	7.69078e-19
11.396060	8.04076e-19
11.385031	8.40667e-19
11.374002	8.78923e-19
11.362973	9.18921e-19
11.351944	9.60738e-19
11.340915	1.00446e-18
11.329886	1.05017e-18
11.318857	1.09796e-18
11.307828	1.14793e-18
11.296800	1.20017e-18
11.285771	1.25478e-18
11.274742	1.31189e-18
11.263713	1.37159e-18
11.252684	1.43401e-18
11.241655	1.49927e-18
11.230626	1.5675e-18
11.219597	1.63883e-18
11.208568	1.71342e-18
11.197540	1.79139e-18
11.186511	1.87292e-18
11.175482	1.95816e-18
11.164453	2.04727e-18
11.153424	2.14044e-18
11.142395	2.23785e-18
11.131366	2.3397e-18
11.120337	2.44618e-18
11.109308	2.55751e-18
11.098279	2.6739e-18
11.087251	2.79559e-18
11.076222	2.92283e-18
11.065193	3.05585e-18
11.054164	3.19492e-18
11.043135	3.34033e-18
11.032106	3.49235e-18
11.021077	3.6513e-18
11.010048	3.81747e-18
10.999019	3.99122e-18
10.987990	4.17287e-18
10.976962	4.36278e-18
10.965933	4.56135e-18
10.954904	4.76894e-18
10.943875	4.98599e-18
10.932846	5.21292e-18
10.921817	5.45018e-18
10.910788	5.69824e-18
10.899759	5.95758e-18
10.888730	6.22874e-18
10.877702	6.51223e-18
10.866673	6.80863e-18
10.855644	7.11852e-18
10.844615	7.44251e-18
10.833586	7.78126e-18
10.822557	8.13542e-18
10.811528	8.5057e-18
10.800499	8.89284e-18
10.789470	9.2976e-18
10.778441	9.72078e-18
10.767413	1.01632e-17
10.756384	1.06258e-17
10.745355	1.11095e-17
10.734326	1.16151e-17
10.723297	1.21438e-17
10.712268	1.26965e-17
10.701239	1.32744e-17
10.690210	1.38787e-17
10.679181	1.45104e-17
10.668152	1.51708e-17
10.657124	1.58614e-17
10.646095	1.65833e-17
10.635066	1.73382e-17
10.624037	1.81274e-17
10.613008	1.89525e-17
10.601979	1.98152e-17
10.590950	2.07171e-17
10.579921	2.16601e-17
10.568892	2.26461e-17
10.557864	2.36769e-17
10.546835	2.47547e-17
10.535806	2.58815e-17
10.524777	2.70596e-17
10.513748	2.82913e-17
10.502719	2.95791e-17
10.491690	3.09256e-17
10.480661	3.23333e-17
10.469632	3.38051e-17
10.458603	3.53439e-17
10.447575	3.69528e-17
10.436546	3.86349e-17
10.425517	4.03936e-17
10.414488	4.22324e-17
10.403459	4.41549e-17
10.392430	4.61649e-17
10.381401	4.82664e-17
10.370372	5.04635e-17
10.359343	5.27608e-17
10.348314	5.51625e-17
10.337286	5.76737e-17
10.326257	6.02991e-17
10.315228	6.30441e-17
10.304199	6.59141e-17
10.293170	6.89147e-17
10.282141	7.20519e-17
10.271112	7.5332e-17
10.260083	7.87614e-17
10.249054	8.23469e-17
10.238026	8.60957e-17
10.226997	9.00151e-17
10.215968	9.4113e-17
10.204939	9.83975e-17
10.193910	1.02877e-16
10.182881	1.0756e-16
10.171852	1.12457e-16
10.160823	1.17577e-16
10.149794	1.2293e-16
10.138765	1.28526e-16
10.127737	1.34377e-16
10.116708	1.40495e-16
10.105679	1.46891e-16
10.094650	1.53579e-16
10.083621	1.60571e-16
10.072592	1.67881e-16
10.061563	1.75524e-16
10.050534	1.83515e-16
10.039505	1.9187e-16
10.028476	2.00606e-16
10.017448	2.09739e-16
10.006419	2.19288e-16
9.995390	2.29272e-16
9.984361	2.3971e-16
9.973332	2.50624e-16
9.962303	2.62035e-16
9.951274	2.73965e-16
9.940245	2.86439e-16
9.929216	2.9948e-16
9.918188	3.13115e-16
9.907159	3.27371e-16
9.896130	3.42277e-16
9.885101	3.57861e-16
9.874072	3.74154e-16
9.863043	3.9119e-16
9.852014	4.09001e-16
9.840985	4.27624e-16
9.829956	4.47094e-16
9.818927	4.67451e-16
9.807899	4.88735e-16
9.796870	5.10988e-16
9.785841	5.34255e-16
9.774812	5.58581e-16
9.763783	5.84015e-16
9.752754	6.10607e-16
9.741725	6.3841e-16
9.730696	6.67479e-16
9.719667	6.97871e-16
9.708638	7.29648e-16
9.697610	7.62872e-16
9.686581	7.97609e-16
9.675552	8.33928e-16
9.664523	8.71901e-16
9.653494	9.11603e-16
9.642465	9.53113e-16
9.631436	9.96513e-16
9.620407	1.04189e-15
9.609378	1.08933e-15
9.598350	1.13894e-15
9.587321	1.1908e-15
9.576292	1.24503e-15
9.565263	1.30172e-15
9.554234	1.361e-15
9.543205	1.42297e-15
9.532176	1.48777e-15
9.521147	1.55552e-15
9.510118	1.62636e-15
9.499089	1.70042e-15
9.488061	1.77785e-15
9.477032	1.85881e-15
9.466003	1.94346e-15
9.454974	2.03197e-15
9.443945	2.1245e-15
9.432916	2.22125e-15
9.421887	2.32241e-15
9.410858	2.42817e-15
9.399829	2.53875e-15
9.388800	2.65436e-15
9.377772	2.77525e-15
9.366743	2.90163e-15
9.355714	3.03378e-15
9.344685	3.17194e-15
9.333656	3.3164e-15
9.322627	3.46743e-15
9.311598	3.62535e-15
9.300569	3.79046e-15
9.289540	3.96308e-15
9.278511	4.14358e-15
9.267483	4.33229e-15
9.256454	4.5296e-15
9.245425	4.73589e-15
9.234396	4.95158e-15
9.223367	5.1771e-15
9.212338	5.41289e-15
9.201309	5.65942e-15
9.190280	5.91718e-15
9.179251	6.18668e-15
9.168223	6.46845e-15
9.157194	6.76307e-15
9.146165	7.0711e-15
9.135136	7.39316e-15
9.124107	7.72989e-15
9.113078	8.08197e-15
9.102049	8.45008e-15
9.091020	8.83496e-15
9.079991	9.23737e-15
9.068962	9.65812e-15
9.057934	1.0098e-14
9.046905	1.0558e-14
9.035876	1.10389e-14
9.024847	1.15417e-14
9.013818	1.20674e-14
9.002789	1.26171e-14
8.991760	1.31918e-14
8.980731	1.37927e-14
8.969702	1.44209e-14
8.958673	1.50778e-14
8.947645	1.57646e-14
8.936616	1.64827e-14
8.925587	1.72335e-14
8.914558	1.80186e-14
8.903529	1.88393e-14
8.892500	1.96975e-14
8.881471	2.05948e-14
8.870442	2.15329e-14
8.859413	2.25138e-14
8.848385	2.35394e-14
8.837356	2.46117e-14
8.826327	2.57329e-14
8.815298	2.69052e-14
8.804269	2.81308e-14
8.793240	2.94123e-14
8.782211	3.07522e-14
8.771182	3.21531e-14
8.760153	3.36179e-14
8.749124	3.51494e-14
8.738096	3.67507e-14
8.727067	3.84249e-14
8.716038	4.01755e-14
8.705009	4.20057e-14
8.693980	4.39194e-14
8.682951	4.59203e-14
8.671922	4.80124e-14
8.660893	5.01997e-14
8.649864	5.24868e-14
8.638835	5.4878e-14
8.627807	5.73783e-14
8.616778	5.99924e-14
8.605749	6.27257e-14
8.594720	6.55835e-14
8.583691	6.85715e-14
8.572662	7.16957e-14
8.561633	7.49623e-14
8.550604	7.83777e-14
8.539575	8.19487e-14
8.528547	8.56825e-14
8.517518	8.95864e-14
8.506489	9.36682e-14
8.495460	9.79361e-14
8.484431	1.02398e-13
8.473402	1.07064e-13
8.462373	1.11942e-13
8.451344	1.17043e-13
8.440315	1.22376e-13
8.429286	1.27952e-13
8.418258	1.33782e-13
8.407229	1.39878e-13
8.396200	1.46252e-13
8.385171	1.52916e-13
8.374142	1.59884e-13
8.363113	1.6717e-13
8.352084	1.74787e-13
8.341055	1.82752e-13
8.330026	1.9108e-13
8.318997	1.99787e-13
8.307969	2.08891e-13
8.296940	2.1841e-13
8.285911	2.28363e-13
8.274882	2.38769e-13
8.263853	2.4965e-13
8.252824	2.61027e-13
8.241795	2.72922e-13
8.230766	2.8536e-13
8.219737	2.98364e-13
8.208709	3.11961e-13
8.197680	3.26178e-13
8.186651	3.41043e-13
8.175622	3.56585e-13
8.164593	3.72836e-13
8.153564	3.89828e-13
8.142535	4.07594e-13
8.131506	4.2617e-13
8.120477	4.45593e-13
8.109448	4.65901e-13
8.098420	4.87134e-13
8.087391	5.09336e-13
8.076362	5.3255e-13
8.065333	5.56822e-13
8.054304	5.822e-13
8.043275	6.08736e-13
8.032246	6.36481e-13
8.021217	6.65491e-13
8.010188	6.95823e-13
7.999159	7.27538e-13
7.988131	7.60699e-13
7.977102	7.95372e-13
7.966073	8.31625e-13
7.955044	8.69531e-13
7.944015	9.09166e-13
7.932986	9.50607e-13
7.921957	9.93937e-13
7.910928	1.03924e-12
7.899899	1.08662e-12
7.888871	1.13615e-12
7.877842	1.18794e-12
7.866813	1.24209e-12
7.855784	1.29871e-12
7.844755	1.35791e-12
7.833726	1.41981e-12
7.822697	1.48453e-12
7.811668	1.55221e-12
7.800639	1.62297e-12
7.789610	1.69695e-12
7.778582	1.77431e-12
7.767553	1.8552e-12
7.756524	1.93977e-12
7.745495	2.02821e-12
7.734466	2.12067e-12
7.723437	2.21735e-12
7.712408	2.31844e-12
7.701379	2.42414e-12
7.690350	2.53466e-12
7.679321	2.65021e-12
7.668293	2.77104e-12
7.657264	2.89738e-12
7.646235	3.02948e-12
7.635206	3.1676e-12
7.624177	3.31202e-12
7.613148	3.46303e-12
7.602119	3.62093e-12
7.591090	3.78602e-12
7.580061	3.95865e-12
7.569033	4.13914e-12
7.558004	4.32787e-12
7.546975	4.52521e-12
7.535946	4.73155e-12
7.524917	4.94729e-12
7.513888	5.17288e-12
7.502859	5.40876e-12
7.491830	5.65539e-12
7.480801	5.91328e-12
7.469772	6.18292e-12
7.458744	6.46487e-12
7.447715	6.75967e-12
7.436686	7.06792e-12
7.425657	7.39023e-12
7.414628	7.72724e-12
7.403599	8.07963e-12
7.392570	8.44809e-12
7.381541	8.83335e-12
7.370512	9.23619e-12
7.359483	9.65741e-12
7.348455	1.00978e-11
7.337426	1.05584e-11
7.326397	1.10399e-11
7.315368	1.15434e-11
7.304339	1.20699e-11
7.293310	1.26203e-11
7.282281	1.31959e-11
7.271252	1.37978e-11
7.260223	1.44271e-11
7.249194	1.50851e-11
7.238166	1.57732e-11
7.227137	1.64926e-11
7.216108	1.72448e-11
7.205079	1.80314e-11
7.194050	1.88539e-11
7.183021	1.97139e-11
7.171992	2.06131e-11
7.160963	2.15534e-11
7.149934	2.25365e-11
7.138906	2.35645e-11
7.127877	2.46394e-11
7.116848	2.57634e-11
7.105819	2.69387e-11
7.094790	2.81675e-11
7.083761	2.94525e-11
7.072732	3.07961e-11
7.061703	3.2201e-11
7.050674	3.367e-11
7.039645	3.52061e-11
7.028617	3.68122e-11
7.017588	3.84916e-11
7.006559	4.02477e-11
6.995530	4.20839e-11
6.984501	4.4004e-11
6.973472	4.60116e-11
6.962443	4.81109e-11
6.951414	5.0306e-11
6.940385	5.26012e-11
6.929356	5.50012e-11
6.918328	5.75108e-11
6.907299	6.01349e-11
6.896270	6.28788e-11
6.885241	6.57479e-11
6.874212	6.87479e-11
6.863183	7.18849e-11
6.852154	7.51651e-11
6.841125	7.8595e-11
6.830096	8.21815e-11
6.819068	8.59317e-11
6.808039	8.9853e-11
6.797010	9.39534e-11
6.785981	9.8241e-11
6.774952	1.02724e-10
6.763923	1.07412e-10
6.752894	1.12314e-10
6.741865	1.1744e-10
6.730836	1.228e-10
6.719807	1.28404e-10
6.708779	1.34264e-10
6.697750	1.40392e-10
6.686721	1.468e-10
6.675692	1.535e-10
6.664663	1.60506e-10
6.653634	1.67832e-10
6.642605	1.75493e-10
6.631576	1.83503e-10
6.620547	1.91879e-10
6.609518	2.00638e-10
6.598490	2.09796e-10
6.587461	2.19373e-10
6.576432	2.29387e-10
6.565403	2.39858e-10
6.554374	2.50807e-10
6.543345	2.62257e-10
6.532316	2.74229e-10
6.521287	2.86748e-10
6.510258	2.99839e-10
6.499230	3.13528e-10
6.488201	3.27841e-10
6.477172	3.42809e-10
6.466143	3.5846e-10
6.455114	3.74826e-10
6.444085	3.9194e-10
6.433056	4.09835e-10
6.422027	4.28548e-10
6.410998	4.48115e-10
6.399969	4.68576e-10
6.388941	4.89972e-10
6.377912	5.12345e-10
6.366883	5.3574e-10
6.355854	5.60204e-10
6.344825	5.85786e-10
6.333796	6.12536e-10
6.322767	6.40508e-10
6.311738	6.69758e-10
6.300709	7.00345e-10
6.289680	7.32328e-10
6.278652	7.65774e-10
6.267623	8.00747e-10
6.256594	8.37318e-10
6.245565	8.7556e-10
6.234536	9.1555e-10
6.223507	9.57367e-10
6.212478	1.00109e-09
6.201449	1.04682e-09
6.190420	1.09464e-09
6.179392	1.14464e-09
6.168363	1.19692e-09
6.157334	1.2516e-09
6.146305	1.30877e-09
6.135276	1.36856e-09
6.124247	1.43108e-09
6.113218	1.49645e-09
6.102189	1.56482e-09
6.091160	1.6363e-09
6.080131	1.71106e-09
6.069103	1.78923e-09
6.058074	1.87098e-09
6.047045	1.95647e-09
6.036016	2.04586e-09
6.024987	2.13933e-09
6.013958	2.23708e-09
6.002929	2.3393e-09
5.991900	2.4462e-09
5.980871	2.55798e-09
5.969842	2.67487e-09
5.958814	2.7971e-09
5.947785	2.92492e-09
5.936756	3.05859e-09
5.925727	3.19837e-09
5.914698	3.34454e-09
5.903669	3.49739e-09
5.892640	3.65724e-09
5.881611	3.82439e-09
5.870582	3.99919e-09
5.859554	4.18198e-09
5.848525	4.37313e-09
5.837496	4.57302e-09
5.826467	4.78206e-09
5.815438	5.00065e-09
5.804409	5.22925e-09
5.793380	5.4683e-09
5.782351	5.71828e-09
5.771322	5.9797e-09
5.760293	6.25308e-09
5.749265	6.53896e-09
5.738236	6.83792e-09
5.727207	7.15055e-09
5.716178	7.47749e-09
5.705149	7.81939e-09
5.694120	8.17693e-09
5.683091	8.55083e-09
5.672062	8.94184e-09
5.661033	9.35073e-09
5.650004	9.77834e-09
5.638976	1.02255e-08
5.627947	1.06932e-08
5.616918	1.11822e-08
5.605889	1.16936e-08
5.594860	1.22284e-08
5.583831	1.27877e-08
5.572802	1.33726e-08
5.561773	1.39843e-08
5.550744	1.4624e-08
5.539716	1.52929e-08
5.528687	1.59925e-08
5.517658	1.67241e-08
5.506629	1.74892e-08
5.495600	1.82893e-08
5.484571	1.9126e-08
5.473542	2.00011e-08
5.462513	2.09162e-08
5.451484	2.18732e-08
5.440455	2.2874e-08
5.429427	2.39207e-08
5.418398	2.50153e-08
5.407369	2.616e-08
5.396340	2.73572e-08
5.385311	2.86091e-08
5.374282	2.99185e-08
5.363253	3.12877e-08
5.352224	3.27197e-08
5.341195	3.42173e-08
5.330166	3.57835e-08
5.319138	3.74215e-08
5.308109	3.91345e-08
5.297080	4.09259e-08
5.286051	4.27994e-08
5.275022	4.47588e-08
5.263993	4.6808e-08
5.252964	4.8951e-08
5.241935	5.11923e-08
5.230906	5.35362e-08
5.219877	5.59876e-08
5.208849	5.85513e-08
5.197820	6.12325e-08
5.186791	6.40366e-08
5.175762	6.69693e-08
5.164733	7.00364e-08
5.153704	7.3244e-08
5.142675	7.65988e-08
5.131646	8.01073e-08
5.120617	8.37767e-08
5.109589	8.76143e-08
5.098560	9.16279e-08
5.087531	9.58255e-08
5.076502	1.00216e-07
5.065473	1.04807e-07
5.054444	1.09609e-07
5.043415	1.14631e-07
5.032386	1.19884e-07
5.021357	1.25378e-07
5.010328	1.31123e-07
4.999300	1.37132e-07
4.988271	1.43417e-07
4.977242	1.49991e-07
4.966213	1.56865e-07
4.955184	1.64056e-07
4.944155	1.71576e-07
4.933126	1.79441e-07
4.922097	1.87668e-07
4.911068	1.96272e-07
4.900039	2.0527e-07
4.889011	2.14682e-07
4.877982	2.24526e-07
4.866953	2.34822e-07
4.855924	2.45591e-07
4.844895	2.56854e-07
4.833866	2.68634e-07
4.822837	2.80955e-07
4.811808	2.93842e-07
4.800779	3.07321e-07
4.789751	3.21419e-07
4.778722	3.36165e-07
4.767693	3.51588e-07
4.756664	3.6772e-07
4.745635	3.84592e-07
4.734606	4.02241e-07
4.723577	4.207e-07
4.712548	4.40007e-07
4.701519	4.60202e-07
4.690490	4.81324e-07
4.679462	5.03418e-07
4.668433	5.26528e-07
4.657404	5.507e-07
4.646375	5.75983e-07
4.635346	6.02429e-07
4.624317	6.30091e-07
4.613288	6.59025e-07
4.602259	6.8929e-07
4.591230	7.20947e-07
4.580201	7.5406e-07
4.569173	7.88697e-07
4.558144	8.24928e-07
4.547115	8.62825e-07
4.536086	9.02467e-07
4.525057	9.43933e-07
4.514028	9.87308e-07
4.502999	1.03268e-06
4.491970	1.08014e-06
4.480941	1.12979e-06
4.469913	1.18172e-06
4.458884	1.23604e-06
4.447855	1.29287e-06
4.436826	1.35231e-06
4.425797	1.41449e-06
4.414768	1.47953e-06
4.403739	1.54758e-06
4.392710	1.61876e-06
4.381681	1.69322e-06
4.370652	1.77111e-06
4.359624	1.85259e-06
4.348595	1.93783e-06
4.337566	2.027e-06
4.326537	2.12028e-06
4.315508	2.21786e-06
4.304479	2.31995e-06
4.293450	2.42675e-06
4.282421	2.53847e-06
4.271392	2.65535e-06
4.260363	2.77762e-06
4.249335	2.90554e-06
4.238306	3.03937e-06
4.227277	3.17937e-06
4.216248	3.32584e-06
4.205219	3.47908e-06
4.194190	3.63939e-06
4.183161	3.80711e-06
4.172132	3.98259e-06
4.161103	4.16617e-06
4.150075	4.35824e-06
4.139046	4.55919e-06
4.128017	4.76943e-06
4.116988	4.9894e-06
4.105959	5.21954e-06
4.094930	5.46033e-06
4.083901	5.71227e-06
4.072872	5.97586e-06
4.061843	6.25166e-06
4.050814	6.54023e-06
4.039786	6.84217e-06
4.028757	7.15809e-06
4.017728	7.48865e-06
4.006699	7.83454e-06
3.995670	8.19645e-06
3.984641	8.57515e-06
3.973612	8.97141e-06
3.962583	9.38605e-06
3.951554	9.81993e-06
3.940525	1.0274e-05
3.929497	1.0749e-05
3.918468	1.12462e-05
3.907439	1.17665e-05
3.896410	1.23109e-05
3.885381	1.28806e-05
3.874352	1.34768e-05
3.863323	1.41007e-05
3.852294	1.47537e-05
3.841265	1.5437e-05
3.830237	1.61522e-05
3.819208	1.69006e-05
3.808179	1.76839e-05
3.797150	1.85037e-05
3.786121	1.93617e-05
3.775092	2.02598e-05
3.764063	2.11997e-05
3.753034	2.21834e-05
3.742005	2.32131e-05
3.730976	2.42909e-05
3.719948	2.5419e-05
3.708919	2.65999e-05
3.697890	2.7836e-05
3.686861	2.91299e-05
3.675832	3.04843e-05
3.664803	3.19022e-05
3.653774	3.33865e-05
3.642745	3.49405e-05
3.631716	3.65672e-05
3.620687	3.82704e-05
3.609659	4.00535e-05
3.598630	4.19204e-05
3.587601	4.3875e-05
3.576572	4.59217e-05
3.565543	4.80646e-05
3.554514	5.03086e-05
3.543485	5.26583e-05
3.532456	5.51189e-05
3.521427	5.76956e-05
3.510399	6.03941e-05
3.499370	6.32203e-05
3.488341	6.61802e-05
3.477312	6.92804e-05
3.466283	7.25277e-05
3.455254	7.59291e-05
3.444225	7.94922e-05
3.433196	8.32248e-05
3.422167	8.71353e-05
3.411138	9.12322e-05
3.400110	9.55248e-05
3.389081	0.000100023
3.378052	0.000104736
3.367023	0.000109676
3.355994	0.000114852
3.344965	0.000120278
3.333936	0.000125966
3.322907	0.000131928
3.311878	0.000138179
3.300849	0.000144734
3.289821	0.000151607
3.278792	0.000158815
3.267763	0.000166376
3.256734	0.000174307
3.245705	0.000182629
3.234676	0.000191362
3.223647	0.000200528
3.212618	0.000210149
3.201589	0.000220252
3.190560	0.000230863
3.179532	0.00024201
3.168503	0.000253725
3.157474	0.000266039
3.146445	0.00027899
3.135416	0.000292616
3.124387	0.000306961
3.113358	0.000322071
3.102329	0.000338
3.091300	0.000354808
3.080272	0.000372564
3.069243	0.00039135
3.058214	0.000411266
3.047185	0.00043244
3.036156	0.000455048
3.025127	0.000479365
3.014098	0.000505926
&
```
