## Supplementary material for "All-at-once RNA folding with 3D motif prediction framed by evolutionary information": RF01997_mir-969.surv

```
0.935420	0.0357143
-0.002636	0.964286
-0.336738	1
&
4.469193	0.00027571
4.045140	0.00055142
3.968040	0.00082713
3.158484	0.00110284
3.119934	0.00137855
1.860626	0.00165426
1.719275	0.00192997
1.346623	0.00220568
1.269522	0.00303281
1.230972	0.00330852
0.935420	0.00385994
0.922570	0.00441136
0.896870	0.00496278
0.871170	0.00523849
0.806919	0.0055142
0.794069	0.00578991
0.742669	0.00606562
0.652718	0.00634133
0.614168	0.00661704
0.549918	0.00689275
0.524218	0.00744417
0.511367	0.00771988
0.498517	0.00799559
0.434267	0.0082713
0.421417	0.00882272
0.370017	0.00992556
0.357166	0.0107527
0.344316	0.0110284
0.331466	0.0118555
0.318616	0.0126827
0.305766	0.0132341
0.254366	0.0135098
0.241516	0.0137855
0.228666	0.0140612
0.215816	0.0143369
0.202965	0.015164
0.177265	0.0154398
0.164415	0.0162669
0.151565	0.0168183
0.138715	0.0173697
0.113015	0.0176454
0.100165	0.0181969
0.087315	0.0187483
0.074465	0.019024
0.048764	0.0192997
0.035914	0.0198511
0.023064	0.020954
0.010214	0.0212297
-0.002636	0.952578
-0.015486	0.953129
-0.054036	0.953405
-0.066886	0.954232
-0.079736	0.955335
-0.092586	0.957816
-0.105437	0.960022
-0.118287	0.960849
-0.131137	0.962228
-0.143987	0.964433
-0.156837	0.966915
-0.169687	0.968293
-0.182537	0.96912
-0.195387	0.970223
-0.208237	0.973532
-0.221087	0.975462
-0.233937	0.97684
-0.246787	0.977667
-0.259638	0.97877
-0.272488	0.9807
-0.285338	0.982355
-0.298188	0.984836
-0.311038	0.985939
-0.323888	0.986766
-0.336738	0.98842
-0.349588	0.989247
-0.362438	0.989799
-0.375288	0.990626
-0.388138	0.992004
-0.413839	0.993107
-0.426689	0.993659
-0.439539	0.99421
-0.452389	0.994486
-0.478089	0.995037
-0.490939	0.995589
-0.503789	0.995864
-0.529489	0.99614
-0.580890	0.996416
-0.593740	0.996691
-0.619440	0.997243
-0.632290	0.997519
-0.645140	0.997794
-0.657990	0.99807
-0.683690	0.998346
-0.709390	0.998621
-1.056343	0.998897
-1.107743	0.999173
-1.159143	0.999449
-1.351895	0.999724
-1.518946	1
&
4.751895	1.36799e-06
4.661944	2.73598e-06
4.584844	4.10397e-06
4.559143	5.47196e-06
4.546293	8.20793e-06
4.533443	9.57592e-06
4.520593	1.09439e-05
4.507743	1.23119e-05
4.482043	1.64159e-05
4.443493	1.91518e-05
4.430643	2.32558e-05
4.404942	2.87278e-05
4.392092	3.00958e-05
4.379242	3.28317e-05
4.366392	3.41997e-05
4.353542	4.37756e-05
4.340692	5.19836e-05
4.327842	5.74555e-05
4.314992	6.01915e-05
4.302142	6.29275e-05
4.289292	6.83995e-05
4.276442	7.11354e-05
4.263592	7.38714e-05
4.250741	7.79754e-05
4.237891	8.34473e-05
4.225041	8.48153e-05
4.212191	8.61833e-05
4.199341	9.98632e-05
4.186491	0.000102599
4.173641	0.000109439
4.160791	0.000114911
4.147941	0.000123119
4.135091	0.000125855
4.122241	0.000127223
4.109391	0.000129959
4.096540	0.000135431
4.083690	0.000136799
4.070840	0.000138167
4.057990	0.000142271
4.045140	0.000150479
4.032290	0.000154583
4.019440	0.000158687
4.006590	0.000168263
3.993740	0.000175103
3.980890	0.000181943
3.968040	0.00019015
3.955190	0.000195622
3.942339	0.00019699
3.929489	0.000199726
3.916639	0.000207934
3.903789	0.000213406
3.890939	0.000214774
3.878089	0.000218878
3.865239	0.000220246
3.852389	0.000228454
3.826689	0.000233926
3.813839	0.000240766
3.800989	0.000243502
3.788138	0.00024487
3.775288	0.000248974
3.762438	0.000250342
3.749588	0.000254446
3.736738	0.000257182
3.723888	0.000259918
3.711038	0.000261286
3.698188	0.000264022
3.685338	0.00026539
3.672488	0.000270862
3.659638	0.000277702
3.646788	0.000281806
3.633937	0.000284542
3.621087	0.000288646
3.595387	0.000290014
3.582537	0.000291382
3.569687	0.00029275
3.556837	0.000298222
3.543987	0.00029959
3.531137	0.000305062
3.518287	0.00030643
3.505437	0.000307798
3.492587	0.000313269
3.479736	0.000322845
3.466886	0.000331053
3.454036	0.000337893
3.441186	0.000341997
3.428336	0.000350205
3.415486	0.000357045
3.402636	0.000366621
3.389786	0.000381669
3.376936	0.000391245
3.364086	0.000399453
3.351236	0.000413133
3.338386	0.000432285
3.325535	0.000450068
3.312685	0.000478796
3.299835	0.000493844
3.286985	0.000526676
3.274135	0.000538988
3.261285	0.000564979
3.248435	0.000592339
3.235585	0.000615595
3.222735	0.000655267
3.209885	0.000694938
3.197035	0.000740082
3.184185	0.000770178
3.171334	0.00080301
3.158484	0.000838577
3.145634	0.000861833
3.132784	0.000902873
3.119934	0.00095212
3.107084	0.00101915
3.094234	0.00106019
3.081384	0.00110534
3.068534	0.00113817
3.055684	0.0012052
3.042834	0.00125581
3.029984	0.00128454
3.017134	0.00134063
3.004283	0.0013803
2.991433	0.00143912
2.978583	0.00149658
2.965733	0.00156361
2.952883	0.00161833
2.940033	0.00165663
2.927183	0.00169494
2.914333	0.00175376
2.901483	0.00180575
2.888633	0.00186457
2.875783	0.00193297
2.862933	0.00198222
2.850082	0.00203694
2.837232	0.00209439
2.824382	0.00214227
2.811532	0.00218468
2.798682	0.00221751
2.785832	0.00226129
2.772982	0.00231601
2.760132	0.00236662
2.747282	0.0024104
2.734432	0.00246512
2.721582	0.00250205
2.708732	0.00254993
2.695881	0.0025896
2.683031	0.00263064
2.670181	0.00266895
2.657331	0.00269494
2.644481	0.00273871
2.631631	0.00277839
2.618781	0.00280027
2.605931	0.00284679
2.593081	0.00288235
2.580231	0.00292886
2.567381	0.00295759
2.554531	0.00298358
2.541680	0.00300958
2.528830	0.00303283
2.515980	0.00304514
2.503130	0.00306156
2.490280	0.00307798
2.477430	0.00309439
2.464580	0.0031067
2.451730	0.00312038
2.438880	0.00313406
2.426030	0.00314911
2.413180	0.00316553
2.400330	0.00317237
2.387479	0.00318194
2.374629	0.00318878
2.361779	0.00319425
2.348929	0.00320246
2.336079	0.00321204
2.323229	0.00323803
2.310379	0.0032394
2.297529	0.00325445
2.284679	0.00326265
2.271829	0.0032736
2.258979	0.00328454
2.246129	0.00329138
2.233278	0.00331327
2.220428	0.00331737
2.207578	0.00331874
2.194728	0.00332421
2.181878	0.00333653
2.169028	0.00335294
2.156178	0.00336252
2.143328	0.00337073
2.130478	0.0033762
2.117628	0.0033844
2.104778	0.00338851
2.091928	0.00339124
2.079077	0.00339808
2.066227	0.00340492
2.053377	0.00342271
2.040527	0.00343912
2.027677	0.00345417
2.014827	0.00346238
2.001977	0.00347196
1.989127	0.00349384
1.976277	0.003513
1.963427	0.00352394
1.950577	0.00353625
1.937727	0.0035472
1.924876	0.00355267
1.912026	0.00356088
1.899176	0.00357045
1.886326	0.00357592
1.873476	0.00358413
1.860626	0.00358824
1.847776	0.00359234
1.834926	0.00360055
1.822076	0.00360739
1.809226	0.00362244
1.796376	0.00362791
1.783526	0.00364706
1.770676	0.0036539
1.757825	0.00366758
1.744975	0.00368126
1.732125	0.00370178
1.719275	0.00372093
1.706425	0.00374145
1.693575	0.0037565
1.680725	0.00377565
1.667875	0.00380027
1.655025	0.00381532
1.642175	0.003829
1.629325	0.00385363
1.616475	0.00386457
1.603624	0.00389466
1.590774	0.00394528
1.577924	0.00400821
1.565074	0.00407387
1.552224	0.00417373
1.539374	0.0042736
1.526524	0.00438577
1.513674	0.0044788
1.500824	0.00456498
1.487974	0.00465527
1.475124	0.00473735
1.462274	0.00481122
1.449423	0.00487278
1.436573	0.00495212
1.423723	0.00502052
1.410873	0.00509302
1.398023	0.00516416
1.385173	0.00523666
1.372323	0.00532148
1.359473	0.00540356
1.346623	0.00548974
1.333773	0.00557182
1.320923	0.00569494
1.308073	0.00588235
1.295222	0.00606293
1.282372	0.00621204
1.269522	0.00636936
1.256672	0.00651026
1.243822	0.00664295
1.230972	0.00674008
1.218122	0.00685089
1.205272	0.00694665
1.192422	0.00700274
1.179572	0.00706156
1.166722	0.00711081
1.153872	0.00718605
1.141021	0.00723256
1.128171	0.00726813
1.115321	0.00731601
1.102471	0.00737209
1.089621	0.0074186
1.076771	0.0074487
1.063921	0.0074829
1.051071	0.00751163
1.038221	0.00754993
1.025371	0.0075814
1.012521	0.0076156
0.999671	0.00764159
0.986820	0.00768947
0.973970	0.00776607
0.961120	0.00786457
0.948270	0.00800684
0.935420	0.00811354
0.922570	0.0082435
0.909720	0.0083461
0.896870	0.00846238
0.884020	0.00857045
0.871170	0.00867989
0.858320	0.00877565
0.845470	0.00887825
0.832619	0.00897674
0.819769	0.00905882
0.806919	0.00915048
0.794069	0.00923803
0.781219	0.00929685
0.768369	0.00938304
0.755519	0.0094528
0.742669	0.00953625
0.729819	0.00960192
0.716969	0.00967031
0.704119	0.0097606
0.691269	0.00986047
0.678419	0.00994391
0.665568	0.0100068
0.652718	0.0100862
0.639868	0.0101696
0.627018	0.0102627
0.614168	0.0103393
0.601318	0.0104542
0.588468	0.0105458
0.575618	0.0106402
0.562768	0.0107401
0.549918	0.0108427
0.537068	0.0109316
0.524218	0.0110684
0.511367	0.0111943
0.498517	0.0113543
0.485667	0.0114925
0.472817	0.0117004
0.459967	0.0118933
0.447117	0.0120876
0.434267	0.0123584
0.421417	0.0126211
0.408567	0.0128605
0.395717	0.0131409
0.382867	0.0134378
0.370017	0.0138044
0.357166	0.0141655
0.344316	0.0146142
0.331466	0.0150438
0.318616	0.0154624
0.305766	0.0159138
0.292916	0.0163502
0.280066	0.0166648
0.267216	0.0169644
0.254366	0.0172709
0.241516	0.0175321
0.228666	0.0178222
0.215816	0.0181094
0.202965	0.0184391
0.190115	0.0187702
0.177265	0.0190903
0.164415	0.0194008
0.151565	0.0197483
0.138715	0.020104
0.125865	0.020461
0.113015	0.0208249
0.100165	0.0211806
0.087315	0.0215445
0.074465	0.0219275
0.061615	0.0223871
0.048764	0.0230246
0.035914	0.0237893
0.023064	0.024565
0.010214	0.025383
-0.002636	0.932291
-0.015486	0.933098
-0.028336	0.933847
-0.041186	0.934777
-0.054036	0.935877
-0.066886	0.937298
-0.079736	0.938953
-0.092586	0.940799
-0.105437	0.94286
-0.118287	0.944836
-0.131137	0.94685
-0.143987	0.948892
-0.156837	0.950839
-0.169687	0.952782
-0.182537	0.954858
-0.195387	0.956904
-0.208237	0.958992
-0.221087	0.961018
-0.233937	0.962992
-0.246787	0.964822
-0.259638	0.966756
-0.272488	0.968568
-0.285338	0.970323
-0.298188	0.971974
-0.311038	0.973544
-0.323888	0.974981
-0.336738	0.976286
-0.349588	0.977587
-0.362438	0.978934
-0.375288	0.98022
-0.388138	0.981497
-0.400988	0.982773
-0.413839	0.983847
-0.426689	0.984925
-0.439539	0.985921
-0.452389	0.986817
-0.465239	0.987711
-0.478089	0.988565
-0.490939	0.989383
-0.503789	0.990123
-0.516639	0.990798
-0.529489	0.991471
-0.542339	0.992034
-0.555189	0.992579
-0.568039	0.993109
-0.580890	0.99358
-0.593740	0.993997
-0.606590	0.994408
-0.619440	0.994815
-0.632290	0.99514
-0.645140	0.995479
-0.657990	0.995737
-0.670840	0.995996
-0.683690	0.996224
-0.696540	0.996492
-0.709390	0.996717
-0.722240	0.99694
-0.735091	0.997192
-0.747941	0.997371
-0.760791	0.997549
-0.773641	0.997685
-0.786491	0.997843
-0.799341	0.997995
-0.812191	0.998134
-0.825041	0.998263
-0.837891	0.998364
-0.850741	0.998471
-0.863591	0.998584
-0.876441	0.998692
-0.889292	0.998773
-0.902142	0.998841
-0.914992	0.998908
-0.927842	0.998988
-0.940692	0.999038
-0.953542	0.999115
-0.966392	0.999175
-0.979242	0.999233
-0.992092	0.999297
-1.004942	0.999361
-1.017792	0.999419
-1.030642	0.999469
-1.043493	0.999502
-1.056343	0.999549
-1.069193	0.999594
-1.082043	0.999631
-1.094893	0.999654
-1.107743	0.999684
-1.120593	0.999713
-1.133443	0.999735
-1.146293	0.99975
-1.159143	0.99977
-1.171993	0.999793
-1.184843	0.999806
-1.197694	0.99983
-1.210544	0.999854
-1.223394	0.99986
-1.236244	0.999876
-1.249094	0.999881
-1.261944	0.999889
-1.274794	0.999902
-1.287644	0.999912
-1.300494	0.999918
-1.313344	0.999919
-1.326194	0.999927
-1.339044	0.99993
-1.351895	0.999938
-1.364745	0.999944
-1.377595	0.999953
-1.390445	0.999956
-1.403295	0.999963
-1.416145	0.999967
-1.428995	0.99997
-1.441845	0.999971
-1.454695	0.999978
-1.467545	0.999984
-1.480395	0.999986
-1.506096	0.999992
-1.518946	0.999993
-1.531796	0.999995
-1.570346	0.999996
-1.596046	0.999997
-1.711697	0.999999
-1.917298	1
&
19.619440	4.83067e-19
19.606590	4.96499e-19
19.593740	5.10304e-19
19.580890	5.24493e-19
19.568040	5.39076e-19
19.555190	5.54065e-19
19.542340	5.69471e-19
19.529489	5.85304e-19
19.516639	6.01579e-19
19.503789	6.18305e-19
19.490939	6.35497e-19
19.478089	6.53167e-19
19.465239	6.71328e-19
19.452389	6.89993e-19
19.439539	7.09178e-19
19.426689	7.28896e-19
19.413839	7.49163e-19
19.400989	7.69993e-19
19.388139	7.91402e-19
19.375288	8.13406e-19
19.362438	8.36022e-19
19.349588	8.59266e-19
19.336738	8.83157e-19
19.323888	9.07713e-19
19.311038	9.3295e-19
19.298188	9.5889e-19
19.285338	9.85551e-19
19.272488	1.01295e-18
19.259638	1.04112e-18
19.246788	1.07006e-18
19.233938	1.09981e-18
19.221087	1.13039e-18
19.208237	1.16182e-18
19.195387	1.19412e-18
19.182537	1.22732e-18
19.169687	1.26145e-18
19.156837	1.29652e-18
19.143987	1.33257e-18
19.131137	1.36962e-18
19.118287	1.4077e-18
19.105437	1.44684e-18
19.092587	1.48706e-18
19.079737	1.52841e-18
19.066886	1.5709e-18
19.054036	1.61458e-18
19.041186	1.65947e-18
19.028336	1.7056e-18
19.015486	1.75302e-18
19.002636	1.80176e-18
18.989786	1.85185e-18
18.976936	1.90334e-18
18.964086	1.95626e-18
18.951236	2.01065e-18
18.938386	2.06655e-18
18.925536	2.124e-18
18.912685	2.18305e-18
18.899835	2.24375e-18
18.886985	2.30613e-18
18.874135	2.37024e-18
18.861285	2.43614e-18
18.848435	2.50387e-18
18.835585	2.57348e-18
18.822735	2.64503e-18
18.809885	2.71857e-18
18.797035	2.79415e-18
18.784185	2.87183e-18
18.771335	2.95167e-18
18.758484	3.03373e-18
18.745634	3.11807e-18
18.732784	3.20476e-18
18.719934	3.29385e-18
18.707084	3.38543e-18
18.694234	3.47955e-18
18.681384	3.57628e-18
18.668534	3.67571e-18
18.655684	3.7779e-18
18.642834	3.88292e-18
18.629984	3.99087e-18
18.617134	4.10182e-18
18.604283	4.21586e-18
18.591433	4.33306e-18
18.578583	4.45352e-18
18.565733	4.57733e-18
18.552883	4.70459e-18
18.540033	4.83538e-18
18.527183	4.9698e-18
18.514333	5.10797e-18
18.501483	5.24997e-18
18.488633	5.39592e-18
18.475783	5.54593e-18
18.462933	5.70011e-18
18.450083	5.85857e-18
18.437232	6.02144e-18
18.424382	6.18883e-18
18.411532	6.36088e-18
18.398682	6.53772e-18
18.385832	6.71946e-18
18.372982	6.90626e-18
18.360132	7.09825e-18
18.347282	7.29558e-18
18.334432	7.4984e-18
18.321582	7.70685e-18
18.308732	7.9211e-18
18.295882	8.1413e-18
18.283031	8.36762e-18
18.270181	8.60024e-18
18.257331	8.83932e-18
18.244481	9.08504e-18
18.231631	9.3376e-18
18.218781	9.59717e-18
18.205931	9.86397e-18
18.193081	1.01382e-17
18.180231	1.042e-17
18.167381	1.07097e-17
18.154531	1.10074e-17
18.141681	1.13134e-17
18.128830	1.16279e-17
18.115980	1.19511e-17
18.103130	1.22833e-17
18.090280	1.26248e-17
18.077430	1.29757e-17
18.064580	1.33364e-17
18.051730	1.37072e-17
18.038880	1.40882e-17
18.026030	1.44798e-17
18.013180	1.48823e-17
18.000330	1.52961e-17
17.987480	1.57212e-17
17.974629	1.61583e-17
17.961779	1.66074e-17
17.948929	1.70691e-17
17.936079	1.75436e-17
17.923229	1.80312e-17
17.910379	1.85325e-17
17.897529	1.90476e-17
17.884679	1.95771e-17
17.871829	2.01213e-17
17.858979	2.06806e-17
17.846129	2.12555e-17
17.833279	2.18463e-17
17.820428	2.24536e-17
17.807578	2.30777e-17
17.794728	2.37192e-17
17.781878	2.43785e-17
17.769028	2.50562e-17
17.756178	2.57527e-17
17.743328	2.64685e-17
17.730478	2.72043e-17
17.717628	2.79604e-17
17.704778	2.87376e-17
17.691928	2.95365e-17
17.679078	3.03575e-17
17.666227	3.12013e-17
17.653377	3.20686e-17
17.640527	3.296e-17
17.627677	3.38761e-17
17.614827	3.48177e-17
17.601977	3.57855e-17
17.589127	3.67802e-17
17.576277	3.78026e-17
17.563427	3.88533e-17
17.550577	3.99333e-17
17.537727	4.10433e-17
17.524877	4.21841e-17
17.512026	4.33566e-17
17.499176	4.45618e-17
17.486326	4.58004e-17
17.473476	4.70734e-17
17.460626	4.83818e-17
17.447776	4.97266e-17
17.434926	5.11088e-17
17.422076	5.25294e-17
17.409226	5.39894e-17
17.396376	5.54901e-17
17.383526	5.70324e-17
17.370676	5.86176e-17
17.357826	6.02469e-17
17.344975	6.19214e-17
17.332125	6.36425e-17
17.319275	6.54115e-17
17.306425	6.72295e-17
17.293575	6.90982e-17
17.280725	7.10187e-17
17.267875	7.29926e-17
17.255025	7.50214e-17
17.242175	7.71066e-17
17.229325	7.92497e-17
17.216475	8.14523e-17
17.203625	8.37162e-17
17.190774	8.6043e-17
17.177924	8.84345e-17
17.165074	9.08924e-17
17.152224	9.34187e-17
17.139374	9.60151e-17
17.126524	9.86837e-17
17.113674	1.01427e-16
17.100824	1.04246e-16
17.087974	1.07143e-16
17.075124	1.10121e-16
17.062274	1.13181e-16
17.049424	1.16327e-16
17.036573	1.1956e-16
17.023723	1.22883e-16
17.010873	1.26298e-16
16.998023	1.29809e-16
16.985173	1.33416e-16
16.972323	1.37124e-16
16.959473	1.40935e-16
16.946623	1.44852e-16
16.933773	1.48878e-16
16.920923	1.53016e-16
16.908073	1.57268e-16
16.895223	1.61639e-16
16.882372	1.66132e-16
16.869522	1.70749e-16
16.856672	1.75494e-16
16.843822	1.80372e-16
16.830972	1.85385e-16
16.818122	1.90537e-16
16.805272	1.95832e-16
16.792422	2.01275e-16
16.779572	2.06868e-16
16.766722	2.12618e-16
16.753872	2.18527e-16
16.741022	2.246e-16
16.728171	2.30842e-16
16.715321	2.37257e-16
16.702471	2.43851e-16
16.689621	2.50628e-16
16.676771	2.57593e-16
16.663921	2.64752e-16
16.651071	2.72109e-16
16.638221	2.79672e-16
16.625371	2.87444e-16
16.612521	2.95432e-16
16.599671	3.03642e-16
16.586821	3.12081e-16
16.573970	3.20754e-16
16.561120	3.29668e-16
16.548270	3.38829e-16
16.535420	3.48245e-16
16.522570	3.57923e-16
16.509720	3.6787e-16
16.496870	3.78093e-16
16.484020	3.886e-16
16.471170	3.99399e-16
16.458320	4.10499e-16
16.445470	4.21906e-16
16.432620	4.33631e-16
16.419769	4.45681e-16
16.406919	4.58067e-16
16.394069	4.70796e-16
16.381219	4.83879e-16
16.368369	4.97326e-16
16.355519	5.11146e-16
16.342669	5.25351e-16
16.329819	5.3995e-16
16.316969	5.54954e-16
16.304119	5.70376e-16
16.291269	5.86226e-16
16.278419	6.02517e-16
16.265568	6.1926e-16
16.252718	6.36468e-16
16.239868	6.54155e-16
16.227018	6.72333e-16
16.214168	6.91016e-16
16.201318	7.10218e-16
16.188468	7.29953e-16
16.175618	7.50237e-16
16.162768	7.71085e-16
16.149918	7.92512e-16
16.137068	8.14534e-16
16.124218	8.37168e-16
16.111368	8.60431e-16
16.098517	8.84341e-16
16.085667	9.08914e-16
16.072817	9.34171e-16
16.059967	9.60129e-16
16.047117	9.86809e-16
16.034267	1.01423e-15
16.021417	1.04241e-15
16.008567	1.07138e-15
15.995717	1.10115e-15
15.982867	1.13175e-15
15.970017	1.16319e-15
15.957167	1.19551e-15
15.944316	1.22873e-15
15.931466	1.26288e-15
15.918616	1.29797e-15
15.905766	1.33403e-15
15.892916	1.3711e-15
15.880066	1.4092e-15
15.867216	1.44835e-15
15.854366	1.4886e-15
15.841516	1.52996e-15
15.828666	1.57247e-15
15.815816	1.61617e-15
15.802966	1.66107e-15
15.790115	1.70723e-15
15.777265	1.75466e-15
15.764415	1.80342e-15
15.751565	1.85352e-15
15.738715	1.90503e-15
15.725865	1.95796e-15
15.713015	2.01236e-15
15.700165	2.06827e-15
15.687315	2.12574e-15
15.674465	2.1848e-15
15.661615	2.24551e-15
15.648765	2.3079e-15
15.635914	2.37202e-15
15.623064	2.43793e-15
15.610214	2.50567e-15
15.597364	2.57528e-15
15.584514	2.64684e-15
15.571664	2.72038e-15
15.558814	2.79596e-15
15.545964	2.87364e-15
15.533114	2.95348e-15
15.520264	3.03554e-15
15.507414	3.11988e-15
15.494564	3.20657e-15
15.481713	3.29566e-15
15.468863	3.38722e-15
15.456013	3.48133e-15
15.443163	3.57805e-15
15.430313	3.67746e-15
15.417463	3.77963e-15
15.404613	3.88464e-15
15.391763	3.99257e-15
15.378913	4.1035e-15
15.366063	4.2175e-15
15.353213	4.33468e-15
15.340363	4.45511e-15
15.327512	4.57888e-15
15.314662	4.70609e-15
15.301812	4.83684e-15
15.288962	4.97122e-15
15.276112	5.10933e-15
15.263262	5.25128e-15
15.250412	5.39717e-15
15.237562	5.54711e-15
15.224712	5.70122e-15
15.211862	5.85961e-15
15.199012	6.0224e-15
15.186162	6.18971e-15
15.173311	6.36167e-15
15.160461	6.53841e-15
15.147611	6.72005e-15
15.134761	6.90674e-15
15.121911	7.09862e-15
15.109061	7.29582e-15
15.096211	7.49851e-15
15.083361	7.70682e-15
15.070511	7.92093e-15
15.057661	8.14097e-15
15.044811	8.36713e-15
15.031961	8.59958e-15
15.019110	8.83848e-15
15.006260	9.08401e-15
14.993410	9.33637e-15
14.980560	9.59573e-15
14.967710	9.8623e-15
14.954860	1.01363e-14
14.942010	1.04179e-14
14.929160	1.07073e-14
14.916310	1.10047e-14
14.903460	1.13104e-14
14.890610	1.16246e-14
14.877760	1.19475e-14
14.864910	1.22794e-14
14.852059	1.26205e-14
14.839209	1.29711e-14
14.826359	1.33314e-14
14.813509	1.37018e-14
14.800659	1.40824e-14
14.787809	1.44736e-14
14.774959	1.48756e-14
14.762109	1.52889e-14
14.749259	1.57135e-14
14.736409	1.615e-14
14.723559	1.65987e-14
14.710709	1.70597e-14
14.697858	1.75336e-14
14.685008	1.80207e-14
14.672158	1.85212e-14
14.659308	1.90357e-14
14.646458	1.95645e-14
14.633608	2.01079e-14
14.620758	2.06665e-14
14.607908	2.12405e-14
14.595058	2.18305e-14
14.582208	2.24369e-14
14.569358	2.30601e-14
14.556508	2.37007e-14
14.543657	2.4359e-14
14.530807	2.50356e-14
14.517957	2.5731e-14
14.505107	2.64457e-14
14.492257	2.71803e-14
14.479407	2.79353e-14
14.466557	2.87112e-14
14.453707	2.95087e-14
14.440857	3.03283e-14
14.428007	3.11707e-14
14.415157	3.20365e-14
14.402307	3.29263e-14
14.389456	3.38408e-14
14.376606	3.47808e-14
14.363756	3.57468e-14
14.350906	3.67397e-14
14.338056	3.77601e-14
14.325206	3.88089e-14
14.312356	3.98868e-14
14.299506	4.09947e-14
14.286656	4.21333e-14
14.273806	4.33035e-14
14.260956	4.45062e-14
14.248106	4.57424e-14
14.235255	4.70128e-14
14.222405	4.83186e-14
14.209555	4.96606e-14
14.196705	5.10398e-14
14.183855	5.24574e-14
14.171005	5.39143e-14
14.158155	5.54117e-14
14.145305	5.69507e-14
14.132455	5.85324e-14
14.119605	6.0158e-14
14.106755	6.18288e-14
14.093905	6.3546e-14
14.081054	6.53108e-14
14.068204	6.71247e-14
14.055354	6.89889e-14
14.042504	7.09049e-14
14.029654	7.28741e-14
14.016804	7.48979e-14
14.003954	7.6978e-14
13.991104	7.91159e-14
13.978254	8.13131e-14
13.965404	8.35713e-14
13.952554	8.58922e-14
13.939704	8.82775e-14
13.926853	9.07291e-14
13.914003	9.32488e-14
13.901153	9.58384e-14
13.888303	9.85e-14
13.875453	1.01235e-13
13.862603	1.04047e-13
13.849753	1.06936e-13
13.836903	1.09906e-13
13.824053	1.12958e-13
13.811203	1.16095e-13
13.798353	1.19319e-13
13.785503	1.22633e-13
13.772653	1.26038e-13
13.759802	1.29538e-13
13.746952	1.33135e-13
13.734102	1.36832e-13
13.721252	1.40632e-13
13.708402	1.44538e-13
13.695552	1.48551e-13
13.682702	1.52676e-13
13.669852	1.56916e-13
13.657002	1.61274e-13
13.644152	1.65752e-13
13.631302	1.70355e-13
13.618452	1.75085e-13
13.605601	1.79947e-13
13.592751	1.84944e-13
13.579901	1.90079e-13
13.567051	1.95358e-13
13.554201	2.00782e-13
13.541351	2.06358e-13
13.528501	2.12088e-13
13.515651	2.17977e-13
13.502801	2.24029e-13
13.489951	2.3025e-13
13.477101	2.36644e-13
13.464251	2.43214e-13
13.451400	2.49968e-13
13.438550	2.56909e-13
13.425700	2.64042e-13
13.412850	2.71374e-13
13.400000	2.78909e-13
13.387150	2.86653e-13
13.374300	2.94612e-13
13.361450	3.02793e-13
13.348600	3.112e-13
13.335750	3.19841e-13
13.322900	3.28721e-13
13.310050	3.37849e-13
13.297199	3.47229e-13
13.284349	3.5687e-13
13.271499	3.66779e-13
13.258649	3.76962e-13
13.245799	3.87429e-13
13.232949	3.98186e-13
13.220099	4.09241e-13
13.207249	4.20603e-13
13.194399	4.32281e-13
13.181549	4.44283e-13
13.168699	4.56618e-13
13.155849	4.69296e-13
13.142998	4.82325e-13
13.130148	4.95717e-13
13.117298	5.0948e-13
13.104448	5.23625e-13
13.091598	5.38162e-13
13.078748	5.53103e-13
13.065898	5.68459e-13
13.053048	5.84241e-13
13.040198	6.00461e-13
13.027348	6.17132e-13
13.014498	6.34265e-13
13.001648	6.51874e-13
12.988797	6.69971e-13
12.975947	6.88571e-13
12.963097	7.07687e-13
12.950247	7.27334e-13
12.937397	7.47526e-13
12.924547	7.68279e-13
12.911697	7.89607e-13
12.898847	8.11528e-13
12.885997	8.34057e-13
12.873147	8.57211e-13
12.860297	8.81008e-13
12.847447	9.05466e-13
12.834596	9.30602e-13
12.821746	9.56436e-13
12.808896	9.82987e-13
12.796046	1.01027e-12
12.783196	1.03832e-12
12.770346	1.06714e-12
12.757496	1.09677e-12
12.744646	1.12721e-12
12.731796	1.1585e-12
12.718946	1.19066e-12
12.706096	1.22372e-12
12.693246	1.25768e-12
12.680395	1.2926e-12
12.667545	1.32848e-12
12.654695	1.36535e-12
12.641845	1.40325e-12
12.628995	1.44221e-12
12.616145	1.48224e-12
12.603295	1.52338e-12
12.590445	1.56567e-12
12.577595	1.60913e-12
12.564745	1.65379e-12
12.551895	1.6997e-12
12.539045	1.74688e-12
12.526195	1.79537e-12
12.513344	1.8452e-12
12.500494	1.89642e-12
12.487644	1.94906e-12
12.474794	2.00316e-12
12.461944	2.05876e-12
12.449094	2.1159e-12
12.436244	2.17463e-12
12.423394	2.23499e-12
12.410544	2.29702e-12
12.397694	2.36078e-12
12.384844	2.4263e-12
12.371994	2.49364e-12
12.359143	2.56285e-12
12.346293	2.63399e-12
12.333443	2.70709e-12
12.320593	2.78223e-12
12.307743	2.85945e-12
12.294893	2.93881e-12
12.282043	3.02037e-12
12.269193	3.1042e-12
12.256343	3.19035e-12
12.243493	3.2789e-12
12.230643	3.3699e-12
12.217793	3.46343e-12
12.204942	3.55955e-12
12.192092	3.65833e-12
12.179242	3.75986e-12
12.166392	3.86421e-12
12.153542	3.97145e-12
12.140692	4.08167e-12
12.127842	4.19495e-12
12.114992	4.31136e-12
12.102142	4.43101e-12
12.089292	4.55398e-12
12.076442	4.68036e-12
12.063592	4.81025e-12
12.050741	4.94374e-12
12.037891	5.08093e-12
12.025041	5.22194e-12
12.012191	5.36685e-12
11.999341	5.51578e-12
11.986491	5.66885e-12
11.973641	5.82616e-12
11.960791	5.98784e-12
11.947941	6.154e-12
11.935091	6.32477e-12
11.922241	6.50028e-12
11.909391	6.68066e-12
11.896540	6.86604e-12
11.883690	7.05657e-12
11.870840	7.25238e-12
11.857990	7.45363e-12
11.845140	7.66045e-12
11.832290	7.87302e-12
11.819440	8.09148e-12
11.806590	8.316e-12
11.793740	8.54675e-12
11.780890	8.78391e-12
11.768040	9.02764e-12
11.755190	9.27813e-12
11.742339	9.53557e-12
11.729489	9.80016e-12
11.716639	1.00721e-11
11.703789	1.03515e-11
11.690939	1.06388e-11
11.678089	1.0934e-11
11.665239	1.12373e-11
11.652389	1.15491e-11
11.639539	1.18696e-11
11.626689	1.21989e-11
11.613839	1.25373e-11
11.600989	1.28852e-11
11.588138	1.32427e-11
11.575288	1.36101e-11
11.562438	1.39877e-11
11.549588	1.43758e-11
11.536738	1.47746e-11
11.523888	1.51846e-11
11.511038	1.56058e-11
11.498188	1.60388e-11
11.485338	1.64838e-11
11.472488	1.69411e-11
11.459638	1.74111e-11
11.446788	1.78941e-11
11.433937	1.83905e-11
11.421087	1.89007e-11
11.408237	1.94251e-11
11.395387	1.9964e-11
11.382537	2.05178e-11
11.369687	2.1087e-11
11.356837	2.1672e-11
11.343987	2.22732e-11
11.331137	2.28911e-11
11.318287	2.35261e-11
11.305437	2.41788e-11
11.292587	2.48495e-11
11.279737	2.55388e-11
11.266886	2.62473e-11
11.254036	2.69754e-11
11.241186	2.77237e-11
11.228336	2.84927e-11
11.215486	2.92831e-11
11.202636	3.00954e-11
11.189786	3.09302e-11
11.176936	3.17882e-11
11.164086	3.26699e-11
11.151236	3.35762e-11
11.138386	3.45075e-11
11.125536	3.54647e-11
11.112685	3.64484e-11
11.099835	3.74594e-11
11.086985	3.84984e-11
11.074135	3.95662e-11
11.061285	4.06637e-11
11.048435	4.17915e-11
11.035585	4.29507e-11
11.022735	4.4142e-11
11.009885	4.53663e-11
10.997035	4.66246e-11
10.984185	4.79178e-11
10.971335	4.92468e-11
10.958484	5.06127e-11
10.945634	5.20164e-11
10.932784	5.34591e-11
10.919934	5.49417e-11
10.907084	5.64655e-11
10.894234	5.80315e-11
10.881384	5.9641e-11
10.868534	6.1295e-11
10.855684	6.2995e-11
10.842834	6.4742e-11
10.829984	6.65375e-11
10.817134	6.83828e-11
10.804283	7.02792e-11
10.791433	7.22282e-11
10.778583	7.42313e-11
10.765733	7.62899e-11
10.752883	7.84055e-11
10.740033	8.05798e-11
10.727183	8.28144e-11
10.714333	8.51109e-11
10.701483	8.74711e-11
10.688633	8.98968e-11
10.675783	9.23896e-11
10.662933	9.49516e-11
10.650082	9.75846e-11
10.637232	1.00291e-10
10.624382	1.03072e-10
10.611532	1.0593e-10
10.598682	1.08867e-10
10.585832	1.11886e-10
10.572982	1.14988e-10
10.560132	1.18177e-10
10.547282	1.21453e-10
10.534432	1.24821e-10
10.521582	1.28282e-10
10.508732	1.31839e-10
10.495881	1.35494e-10
10.483031	1.39251e-10
10.470181	1.43112e-10
10.457331	1.4708e-10
10.444481	1.51158e-10
10.431631	1.55349e-10
10.418781	1.59656e-10
10.405931	1.64083e-10
10.393081	1.68632e-10
10.380231	1.73307e-10
10.367381	1.78112e-10
10.354531	1.8305e-10
10.341680	1.88125e-10
10.328830	1.93341e-10
10.315980	1.98701e-10
10.303130	2.0421e-10
10.290280	2.09871e-10
10.277430	2.15689e-10
10.264580	2.21669e-10
10.251730	2.27814e-10
10.238880	2.34129e-10
10.226030	2.4062e-10
10.213180	2.4729e-10
10.200330	2.54145e-10
10.187480	2.61191e-10
10.174629	2.68431e-10
10.161779	2.75872e-10
10.148929	2.83519e-10
10.136079	2.91378e-10
10.123229	2.99455e-10
10.110379	3.07756e-10
10.097529	3.16287e-10
10.084679	3.25054e-10
10.071829	3.34064e-10
10.058979	3.43324e-10
10.046129	3.5284e-10
10.033279	3.6262e-10
10.020428	3.72671e-10
10.007578	3.83e-10
9.994728	3.93616e-10
9.981878	4.04526e-10
9.969028	4.15738e-10
9.956178	4.2726e-10
9.943328	4.39102e-10
9.930478	4.51272e-10
9.917628	4.6378e-10
9.904778	4.76633e-10
9.891928	4.89843e-10
9.879078	5.03419e-10
9.866227	5.17371e-10
9.853377	5.31709e-10
9.840527	5.46445e-10
9.827677	5.61588e-10
9.814827	5.77152e-10
9.801977	5.93146e-10
9.789127	6.09584e-10
9.776277	6.26477e-10
9.763427	6.43837e-10
9.750577	6.61679e-10
9.737727	6.80015e-10
9.724877	6.98859e-10
9.712026	7.18225e-10
9.699176	7.38127e-10
9.686326	7.58581e-10
9.673476	7.79601e-10
9.660626	8.01203e-10
9.647776	8.23404e-10
9.634926	8.4622e-10
9.622076	8.69667e-10
9.609226	8.93764e-10
9.596376	9.18529e-10
9.583526	9.43979e-10
9.570676	9.70134e-10
9.557825	9.97014e-10
9.544975	1.02464e-09
9.532125	1.05303e-09
9.519275	1.0822e-09
9.506425	1.11219e-09
9.493575	1.143e-09
9.480725	1.17467e-09
9.467875	1.20721e-09
9.455025	1.24065e-09
9.442175	1.27503e-09
9.429325	1.31035e-09
9.416475	1.34665e-09
9.403624	1.38396e-09
9.390774	1.4223e-09
9.377924	1.4617e-09
9.365074	1.50219e-09
9.352224	1.5438e-09
9.339374	1.58657e-09
9.326524	1.63052e-09
9.313674	1.67569e-09
9.300824	1.7221e-09
9.287974	1.76981e-09
9.275124	1.81883e-09
9.262274	1.86921e-09
9.249423	1.92098e-09
9.236573	1.97419e-09
9.223723	2.02888e-09
9.210873	2.08507e-09
9.198023	2.14282e-09
9.185173	2.20217e-09
9.172323	2.26317e-09
9.159473	2.32585e-09
9.146623	2.39027e-09
9.133773	2.45647e-09
9.120923	2.5245e-09
9.108073	2.59442e-09
9.095222	2.66627e-09
9.082372	2.74011e-09
9.069522	2.816e-09
9.056672	2.89398e-09
9.043822	2.97413e-09
9.030972	3.05649e-09
9.018122	3.14113e-09
9.005272	3.22812e-09
8.992422	3.31751e-09
8.979572	3.40938e-09
8.966722	3.50379e-09
8.953872	3.60081e-09
8.941022	3.70052e-09
8.928171	3.80299e-09
8.915321	3.90829e-09
8.902471	4.01651e-09
8.889621	4.12772e-09
8.876771	4.24201e-09
8.863921	4.35947e-09
8.851071	4.48017e-09
8.838221	4.60422e-09
8.825371	4.73169e-09
8.812521	4.8627e-09
8.799671	4.99733e-09
8.786821	5.13568e-09
8.773970	5.27786e-09
8.761120	5.42398e-09
8.748270	5.57414e-09
8.735420	5.72846e-09
8.722570	5.88704e-09
8.709720	6.05002e-09
8.696870	6.2175e-09
8.684020	6.38961e-09
8.671170	6.56649e-09
8.658320	6.74826e-09
8.645470	6.93507e-09
8.632620	7.12703e-09
8.619769	7.32431e-09
8.606919	7.52705e-09
8.594069	7.7354e-09
8.581219	7.94951e-09
8.568369	8.16954e-09
8.555519	8.39566e-09
8.542669	8.62803e-09
8.529819	8.86683e-09
8.516969	9.11224e-09
8.504119	9.36443e-09
8.491269	9.62361e-09
8.478419	9.88995e-09
8.465568	1.01637e-08
8.452718	1.04449e-08
8.439868	1.0734e-08
8.427018	1.1031e-08
8.414168	1.13363e-08
8.401318	1.165e-08
8.388468	1.19724e-08
8.375618	1.23037e-08
8.362768	1.26442e-08
8.349918	1.2994e-08
8.337068	1.33536e-08
8.324218	1.37231e-08
8.311367	1.41028e-08
8.298517	1.4493e-08
8.285667	1.4894e-08
8.272817	1.53061e-08
8.259967	1.57296e-08
8.247117	1.61648e-08
8.234267	1.6612e-08
8.221417	1.70716e-08
8.208567	1.75439e-08
8.195717	1.80293e-08
8.182867	1.8528e-08
8.170017	1.90406e-08
8.157166	1.95673e-08
8.144316	2.01086e-08
8.131466	2.06649e-08
8.118616	2.12365e-08
8.105766	2.1824e-08
8.092916	2.24277e-08
8.080066	2.3048e-08
8.067216	2.36856e-08
8.054366	2.43407e-08
8.041516	2.50139e-08
8.028666	2.57058e-08
8.015816	2.64168e-08
8.002965	2.71474e-08
7.990115	2.78982e-08
7.977265	2.86698e-08
7.964415	2.94627e-08
7.951565	3.02775e-08
7.938715	3.11148e-08
7.925865	3.19753e-08
7.913015	3.28595e-08
7.900165	3.37682e-08
7.887315	3.47019e-08
7.874465	3.56615e-08
7.861615	3.66476e-08
7.848765	3.7661e-08
7.835914	3.87023e-08
7.823064	3.97724e-08
7.810214	4.08721e-08
7.797364	4.20022e-08
7.784514	4.31635e-08
7.771664	4.43568e-08
7.758814	4.55832e-08
7.745964	4.68434e-08
7.733114	4.81384e-08
7.720264	4.94692e-08
7.707414	5.08368e-08
7.694564	5.22421e-08
7.681713	5.36863e-08
7.668863	5.51703e-08
7.656013	5.66953e-08
7.643163	5.82625e-08
7.630313	5.98729e-08
7.617463	6.15278e-08
7.604613	6.32284e-08
7.591763	6.4976e-08
7.578913	6.67719e-08
7.566063	6.86173e-08
7.553213	7.05137e-08
7.540363	7.24624e-08
7.527512	7.4465e-08
7.514662	7.65229e-08
7.501812	7.86375e-08
7.488962	8.08106e-08
7.476112	8.30437e-08
7.463262	8.53384e-08
7.450412	8.76965e-08
7.437562	9.01196e-08
7.424712	9.26097e-08
7.411862	9.51685e-08
7.399012	9.77979e-08
7.386162	1.005e-07
7.373311	1.03277e-07
7.360461	1.0613e-07
7.347611	1.09062e-07
7.334761	1.12075e-07
7.321911	1.15171e-07
7.309061	1.18352e-07
7.296211	1.21622e-07
7.283361	1.24981e-07
7.270511	1.28433e-07
7.257661	1.31981e-07
7.244811	1.35626e-07
7.231961	1.39372e-07
7.219110	1.43222e-07
7.206260	1.47177e-07
7.193410	1.51242e-07
7.180560	1.55419e-07
7.167710	1.59711e-07
7.154860	1.64122e-07
7.142010	1.68654e-07
7.129160	1.73311e-07
7.116310	1.78097e-07
7.103460	1.83014e-07
7.090610	1.88068e-07
7.077760	1.9326e-07
7.064909	1.98596e-07
7.052059	2.04079e-07
7.039209	2.09714e-07
7.026359	2.15503e-07
7.013509	2.21453e-07
7.000659	2.27566e-07
6.987809	2.33848e-07
6.974959	2.40303e-07
6.962109	2.46937e-07
6.949259	2.53753e-07
6.936409	2.60757e-07
6.923559	2.67954e-07
6.910708	2.75349e-07
6.897858	2.82949e-07
6.885008	2.90758e-07
6.872158	2.98782e-07
6.859308	3.07027e-07
6.846458	3.155e-07
6.833608	3.24206e-07
6.820758	3.33152e-07
6.807908	3.42345e-07
6.795058	3.51791e-07
6.782208	3.61497e-07
6.769358	3.71471e-07
6.756507	3.8172e-07
6.743657	3.92251e-07
6.730807	4.03072e-07
6.717957	4.14192e-07
6.705107	4.25617e-07
6.692257	4.37358e-07
6.679407	4.49422e-07
6.666557	4.61818e-07
6.653707	4.74556e-07
6.640857	4.87644e-07
6.628007	5.01093e-07
6.615157	5.14913e-07
6.602307	5.29113e-07
6.589456	5.43704e-07
6.576606	5.58697e-07
6.563756	5.74103e-07
6.550906	5.89933e-07
6.538056	6.06199e-07
6.525206	6.22913e-07
6.512356	6.40087e-07
6.499506	6.57734e-07
6.486656	6.75867e-07
6.473806	6.94498e-07
6.460956	7.13643e-07
6.448106	7.33315e-07
6.435255	7.53528e-07
6.422405	7.74297e-07
6.409555	7.95638e-07
6.396705	8.17566e-07
6.383855	8.40098e-07
6.371005	8.6325e-07
6.358155	8.87038e-07
6.345305	9.11482e-07
6.332455	9.36597e-07
6.319605	9.62404e-07
6.306755	9.88921e-07
6.293905	1.01617e-06
6.281054	1.04416e-06
6.268204	1.07293e-06
6.255354	1.10248e-06
6.242504	1.13285e-06
6.229654	1.16406e-06
6.216804	1.19612e-06
6.203954	1.22906e-06
6.191104	1.26291e-06
6.178254	1.2977e-06
6.165404	1.33343e-06
6.152554	1.37015e-06
6.139704	1.40788e-06
6.126853	1.44665e-06
6.114003	1.48648e-06
6.101153	1.5274e-06
6.088303	1.56945e-06
6.075453	1.61266e-06
6.062603	1.65705e-06
6.049753	1.70267e-06
6.036903	1.74953e-06
6.024053	1.79769e-06
6.011203	1.84716e-06
5.998353	1.898e-06
5.985503	1.95023e-06
5.972652	2.0039e-06
5.959802	2.05904e-06
5.946952	2.11569e-06
5.934102	2.1739e-06
5.921252	2.23371e-06
5.908402	2.29516e-06
5.895552	2.3583e-06
5.882702	2.42317e-06
5.869852	2.48982e-06
5.857002	2.5583e-06
5.844152	2.62866e-06
5.831302	2.70095e-06
5.818451	2.77522e-06
5.805601	2.85154e-06
5.792751	2.92994e-06
5.779901	3.0105e-06
5.767051	3.09327e-06
5.754201	3.1783e-06
5.741351	3.26567e-06
5.728501	3.35544e-06
5.715651	3.44766e-06
5.702801	3.54242e-06
5.689951	3.63977e-06
5.677101	3.7398e-06
5.664250	3.84256e-06
5.651400	3.94814e-06
5.638550	4.05662e-06
5.625700	4.16807e-06
5.612850	4.28257e-06
5.600000	4.40021e-06
5.587150	4.52107e-06
5.574300	4.64524e-06
5.561450	4.77282e-06
5.548600	4.90389e-06
5.535750	5.03855e-06
5.522900	5.17689e-06
5.510049	5.31903e-06
5.497199	5.46505e-06
5.484349	5.61507e-06
5.471499	5.7692e-06
5.458649	5.92755e-06
5.445799	6.09023e-06
5.432949	6.25737e-06
5.420099	6.42907e-06
5.407249	6.60548e-06
5.394399	6.78671e-06
5.381549	6.97289e-06
5.368699	7.16417e-06
5.355849	7.36068e-06
5.342998	7.56256e-06
5.330148	7.76996e-06
5.317298	7.98303e-06
5.304448	8.20192e-06
5.291598	8.4268e-06
5.278748	8.65782e-06
5.265898	8.89515e-06
5.253048	9.13897e-06
5.240198	9.38944e-06
5.227348	9.64676e-06
5.214498	9.9111e-06
5.201648	1.01827e-05
5.188797	1.04616e-05
5.175947	1.07482e-05
5.163097	1.10426e-05
5.150247	1.13451e-05
5.137397	1.16558e-05
5.124547	1.19749e-05
5.111697	1.23028e-05
5.098847	1.26396e-05
5.085997	1.29857e-05
5.073147	1.33411e-05
5.060297	1.37062e-05
5.047447	1.40813e-05
5.034596	1.44666e-05
5.021746	1.48624e-05
5.008896	1.5269e-05
4.996046	1.56866e-05
4.983196	1.61156e-05
4.970346	1.65563e-05
4.957496	1.7009e-05
4.944646	1.74741e-05
4.931796	1.79518e-05
4.918946	1.84424e-05
4.906096	1.89464e-05
4.893246	1.94642e-05
4.880395	1.9996e-05
4.867545	2.05422e-05
4.854695	2.11034e-05
4.841845	2.16797e-05
4.828995	2.22717e-05
4.816145	2.28798e-05
4.803295	2.35044e-05
4.790445	2.4146e-05
4.777595	2.4805e-05
4.764745	2.54819e-05
4.751895	2.61771e-05
4.739045	2.68912e-05
4.726194	2.76247e-05
4.713344	2.8378e-05
4.700494	2.91518e-05
4.687644	2.99465e-05
4.674794	3.07628e-05
4.661944	3.16012e-05
4.649094	3.24623e-05
4.636244	3.33467e-05
4.623394	3.4255e-05
4.610544	3.51879e-05
4.597694	3.6146e-05
4.584844	3.71301e-05
4.571993	3.81407e-05
4.559143	3.91786e-05
4.546293	4.02446e-05
4.533443	4.13394e-05
4.520593	4.24637e-05
4.507743	4.36184e-05
4.494893	4.48042e-05
4.482043	4.6022e-05
4.469193	4.72727e-05
4.456343	4.8557e-05
4.443493	4.9876e-05
4.430643	5.12304e-05
4.417792	5.26214e-05
4.404942	5.40497e-05
4.392092	5.55165e-05
4.379242	5.70227e-05
4.366392	5.85694e-05
4.353542	6.01576e-05
4.340692	6.17885e-05
4.327842	6.34632e-05
4.314992	6.51828e-05
4.302142	6.69485e-05
4.289292	6.87615e-05
4.276442	7.06231e-05
4.263592	7.25345e-05
4.250741	7.4497e-05
4.237891	7.65121e-05
4.225041	7.8581e-05
4.212191	8.07052e-05
4.199341	8.28861e-05
4.186491	8.51252e-05
4.173641	8.7424e-05
4.160791	8.9784e-05
4.147941	9.22069e-05
4.135091	9.46943e-05
4.122241	9.72478e-05
4.109391	9.98692e-05
4.096540	0.00010256
4.083690	0.000105323
4.070840	0.000108158
4.057990	0.000111069
4.045140	0.000114057
4.032290	0.000117124
4.019440	0.000120271
4.006590	0.000123502
3.993740	0.000126818
3.980890	0.000130222
3.968040	0.000133715
3.955190	0.0001373
3.942339	0.000140979
3.929489	0.000144754
3.916639	0.000148628
3.903789	0.000152604
3.890939	0.000156684
3.878089	0.00016087
3.865239	0.000165165
3.852389	0.000169571
3.839539	0.000174092
3.826689	0.000178731
3.813839	0.000183489
3.800989	0.000188371
3.788138	0.000193378
3.775288	0.000198514
3.762438	0.000203782
3.749588	0.000209185
3.736738	0.000214726
3.723888	0.000220408
3.711038	0.000226234
3.698188	0.000232209
3.685338	0.000238334
3.672488	0.000244614
3.659638	0.000251052
3.646788	0.00025765
3.633937	0.000264413
3.621087	0.000271344
3.608237	0.000278446
3.595387	0.000285723
3.582537	0.000293177
3.569687	0.000300813
3.556837	0.000308633
3.543987	0.000316641
3.531137	0.000324839
3.518287	0.000333231
3.505437	0.000341819
3.492587	0.000350605
3.479736	0.000359592
3.466886	0.000368782
3.454036	0.000378175
3.441186	0.000387773
3.428336	0.000397575
3.415486	0.000407581
3.402636	0.000417788
3.389786	0.000428192
3.376936	0.000438787
3.364086	0.000449564
3.351236	0.000460511
3.338386	0.000471606
3.325535	0.000482821
3.312685	0.000494108
3.299835	0.000505386
3.286985	0.000516485
&
```
