## Supplementary material for "All-at-once RNA folding with 3D motif prediction framed by evolutionary information": RF01998_group-II-D1D4-1.helixcov

```
# RMs = 6 L = 175

# RM_HELIX NESTED 5-13 25-35, nbp = 8 nbp_cov = 0
# pvals: 0.374594,0.721058,0.809842,0.442678,0.34177,0.841519,0.565337,0.588521
# aggregated NONE
NESTED  :::<<<<<<<<____>>>>>>>>:::::::::::::::::::::::::::::::::::::::::::::::::::::::::::::::::::::
        ::::::::::::::::::::::::::::::::::::::::::::::::::::::::::::::::::::::::::::::::::::::::::::

# RM_HELIX NESTED 1-2 42-43, nbp = 2 nbp_cov = 0
# pvals: 0.687805,0.533708
# aggregated NONE
NESTED  <<_______________________>>:::::::::::::::::::::::::::::::::::::::::::::::::::::::::::::::::
        ::::::::::::::::::::::::::::::::::::::::::::::::::::::::::::::::::::::::::::::::::::::::::::

# RM_HELIX NESTED 62-64 69-71, nbp = 3 nbp_cov = 0
# pvals: 0.454157,0.448591,0.556916
# aggregated NONE
NESTED  ::::::::::::::::::::::::::::::::::::::<<<____>>>::::::::::::::::::::::::::::::::::::::::::::
        ::::::::::::::::::::::::::::::::::::::::::::::::::::::::::::::::::::::::::::::::::::::::::::

# RM_HELIX NESTED 104-107 154-156, nbp = 3 nbp_cov = 0
# pvals: 0.65958,0.682262,0.777795
# aggregated NONE
NESTED  ::::::::::::::::::::::::::::::::::::::::::::::::::::::::::::::<<<____________>>>::::::::::::
        ::::::::::::::::::::::::::::::::::::::::::::::::::::::::::::::::::::::::::::::::::::::::::::

# RM_HELIX NESTED 82-85 164-166, nbp = 3 nbp_cov = 0
# pvals: 0.355471,0.330172,0.62027
# aggregated NONE
NESTED  :::::::::::::::::::::::::::::::::::::::::::::::::::::::::<<<______________________>>>:::::::
        ::::::::::::::::::::::::::::::::::::::::::::::::::::::::::::::::::::::::::::::::::::::::::::

# RM_HELIX NESTED 72-74 173-175, nbp = 3 nbp_cov = 0
# pvals: 0.334962,0.297886,0.467654
# aggregated NONE
NESTED  ::::::::::::::::::::::::::::::::::::::::::::::::<<<______________________________________>>>
        ::::::::::::::::::::::::::::::::::::::::::::::::::::::::::::::::::::::::::::::::::::::::::::
```
