## Supplementary material for "All-at-once RNA folding with 3D motif prediction framed by evolutionary information": RF01998_group-II-D1D4-1.power

```
# Power analysis of given structure 
#
# Powertype = SINGLE SUBSTITUTIONS
# covary  left_pos      right_pos    substitutions      power
#----------------------------------------------------------------
          1		43		83		0.94
          2		42		105		0.98
          5		35		168		1.00
          7		33		121		1.00
          8		32		207		1.00
          9		31		196		1.00
          10		30		194		1.00
          11		29		182		1.00
          12		26		164		1.00
          13		25		156		1.00
          62		71		77		0.93
          63		70		3		0.02
          64		69		13		0.42
          72		175		18		0.55
          73		174		147		1.00
          74		173		2		0.00
          82		166		138		1.00
          84		165		138		1.00
          85		164		178		1.00
          104		156		159		1.00
          106		155		165		1.00
          107		154		166		1.00
#
# BPAIRS 22
# avg substitutions per BP  126.4
# BPAIRS expected to covary 18.8 +/- 0.8
# BPAIRS observed to covary 0
#
```
