## Supplementary material for "All-at-once RNA folding with 3D motif prediction framed by evolutionary information": RF01998_group-II-D1D4-1.surv

```
3.100000	0.0454545
2.350000	0.0909091
2.250000	0.136364
2.100000	0.181818
1.800000	0.227273
1.400000	0.272727
0.050000	0.318182
-0.050000	0.363636
-0.150000	0.409091
-0.400000	0.454545
-1.600000	0.5
-2.000000	0.545455
-2.150000	0.590909
-2.550000	0.636364
-3.100000	0.681818
-3.800000	0.727273
-4.200000	0.772727
-4.300000	0.818182
-4.900000	0.863636
-6.000000	0.909091
-6.650000	0.954545
-7.350000	1
&
24.900000	0.000240154
22.650000	0.000480307
18.600000	0.000960615
18.150000	0.00120077
16.600000	0.00144092
16.350000	0.00168108
15.950000	0.00192123
15.350000	0.00216138
15.050000	0.00240154
14.950000	0.00264169
14.800000	0.00288184
14.650000	0.003122
14.300000	0.00336215
14.200000	0.00360231
14.050000	0.00384246
13.950000	0.00408261
13.850000	0.00432277
13.450000	0.00456292
13.350000	0.00480307
12.850000	0.00504323
12.600000	0.00528338
12.550000	0.00552354
12.500000	0.00576369
12.450000	0.00600384
12.250000	0.006244
12.150000	0.00648415
12.050000	0.0067243
12.000000	0.00696446
11.850000	0.00720461
11.750000	0.00768492
11.700000	0.00816523
11.400000	0.00840538
11.350000	0.00912584
11.300000	0.00936599
11.200000	0.00960615
11.100000	0.0098463
11.050000	0.0100865
11.000000	0.0105668
10.850000	0.0108069
10.800000	0.0110471
10.750000	0.0112872
10.650000	0.0115274
10.550000	0.0120077
10.500000	0.0122478
10.450000	0.012488
10.400000	0.0127281
10.350000	0.0129683
10.300000	0.0134486
9.950000	0.0136888
9.900000	0.0141691
9.850000	0.0144092
9.800000	0.0148895
9.750000	0.0151297
9.650000	0.0158501
9.600000	0.0170509
9.500000	0.0175312
9.450000	0.0180115
9.400000	0.0182517
9.350000	0.018732
9.300000	0.0199328
9.200000	0.0206532
9.150000	0.0208934
9.100000	0.0211335
9.050000	0.0213737
9.000000	0.0216138
8.950000	0.0220941
8.900000	0.0223343
8.800000	0.0228146
8.750000	0.0235351
8.700000	0.0240154
8.650000	0.0244957
8.600000	0.0252161
8.450000	0.0256964
8.400000	0.0261768
8.300000	0.0266571
8.250000	0.0276177
8.200000	0.0278578
8.100000	0.0288184
8.050000	0.0290586
8.000000	0.0295389
7.950000	0.0300192
7.750000	0.0307397
7.700000	0.0314601
7.650000	0.0319404
7.600000	0.0324207
7.550000	0.0333814
7.500000	0.0341018
7.450000	0.034342
7.400000	0.0357829
7.350000	0.0367435
7.300000	0.0381844
7.250000	0.0384246
7.200000	0.0386647
7.150000	0.0389049
7.100000	0.0396254
7.050000	0.0408261
7.000000	0.0415466
6.950000	0.0417867
6.900000	0.0425072
6.850000	0.0434678
6.800000	0.0441883
6.750000	0.0458694
6.700000	0.04683
6.650000	0.0470701
6.600000	0.0480307
6.550000	0.0487512
6.500000	0.0494717
6.450000	0.0501921
6.400000	0.0506724
6.350000	0.051633
6.300000	0.0525937
6.250000	0.0533141
6.200000	0.0542747
6.150000	0.0552354
6.100000	0.056196
6.050000	0.0566763
6.000000	0.057877
5.950000	0.0588377
5.900000	0.0597983
5.850000	0.060999
5.800000	0.0619597
5.750000	0.0626801
5.700000	0.0636407
5.600000	0.0653218
5.550000	0.0665226
5.500000	0.0674832
5.450000	0.0689241
5.400000	0.070365
5.350000	0.0713256
5.300000	0.0725264
5.250000	0.0732469
5.200000	0.0739673
5.150000	0.074928
5.100000	0.0756484
5.050000	0.0775696
5.000000	0.0790106
4.950000	0.0804515
4.900000	0.0821326
4.850000	0.0842939
4.800000	0.0857349
4.750000	0.0878963
4.700000	0.0886167
4.650000	0.089097
4.600000	0.0902978
4.550000	0.0929395
4.500000	0.0939001
4.450000	0.0960615
4.400000	0.0977426
4.350000	0.0991835
4.300000	0.100624
4.250000	0.102546
4.200000	0.104227
4.150000	0.105668
4.100000	0.106628
4.050000	0.108549
4.000000	0.10927
3.950000	0.111191
3.900000	0.112392
3.850000	0.113593
3.800000	0.115034
3.750000	0.117195
3.700000	0.118396
3.650000	0.120077
3.600000	0.121998
3.550000	0.12488
3.500000	0.128002
3.450000	0.129683
3.400000	0.131604
3.350000	0.135207
3.300000	0.136888
3.250000	0.138809
3.200000	0.14073
3.150000	0.143612
3.100000	0.145293
3.050000	0.147214
3.000000	0.150817
2.950000	0.154659
2.900000	0.157541
2.850000	0.160663
2.800000	0.163305
2.750000	0.164505
2.700000	0.168588
2.650000	0.17171
2.600000	0.173871
2.550000	0.175793
2.500000	0.178674
2.450000	0.182517
2.400000	0.186599
2.350000	0.189721
2.300000	0.193324
2.250000	0.197887
2.200000	0.200048
2.150000	0.204371
2.100000	0.207973
2.050000	0.211095
2.000000	0.215178
1.950000	0.220221
1.900000	0.225264
1.850000	0.229347
1.800000	0.233189
1.750000	0.236792
1.700000	0.241835
1.650000	0.246398
1.600000	0.25048
1.550000	0.254563
1.500000	0.258405
1.450000	0.262728
1.400000	0.267051
1.350000	0.271134
1.300000	0.276657
1.250000	0.282901
1.200000	0.287464
1.150000	0.292507
1.100000	0.29755
1.050000	0.302354
1.000000	0.307397
0.950000	0.314121
0.900000	0.318684
0.850000	0.324928
0.800000	0.329011
0.750000	0.336455
0.700000	0.342699
0.650000	0.347022
0.600000	0.352786
0.550000	0.357349
0.500000	0.363112
0.450000	0.370077
0.400000	0.376561
0.350000	0.380884
0.300000	0.387608
0.250000	0.393372
0.200000	0.401297
0.150000	0.40586
0.100000	0.414745
0.050000	0.425552
0.000000	0.450528
-0.050000	0.495917
-0.100000	0.501201
-0.150000	0.506964
-0.200000	0.514409
-0.250000	0.522334
-0.300000	0.527137
-0.350000	0.536263
-0.400000	0.541787
-0.450000	0.549472
-0.500000	0.555476
-0.550000	0.56268
-0.600000	0.569645
-0.650000	0.576369
-0.700000	0.584534
-0.750000	0.591739
-0.800000	0.598943
-0.850000	0.605187
-0.900000	0.611671
-0.950000	0.618396
-1.000000	0.6256
-1.050000	0.631604
-1.100000	0.637368
-1.150000	0.644092
-1.200000	0.650576
-1.250000	0.65682
-1.300000	0.664745
-1.350000	0.673871
-1.400000	0.681076
-1.450000	0.68804
-1.500000	0.694765
-1.550000	0.701249
-1.600000	0.706532
-1.650000	0.712776
-1.700000	0.71926
-1.750000	0.723823
-1.800000	0.729107
-1.850000	0.736792
-1.900000	0.742555
-1.950000	0.748799
-2.000000	0.752882
-2.050000	0.756724
-2.100000	0.762008
-2.150000	0.76537
-2.200000	0.770413
-2.250000	0.773055
-2.300000	0.777137
-2.350000	0.78122
-2.400000	0.786503
-2.450000	0.790586
-2.500000	0.795149
-2.550000	0.799232
-2.600000	0.803794
-2.650000	0.807637
-2.700000	0.811479
-2.750000	0.816523
-2.800000	0.821806
-2.850000	0.824688
-2.900000	0.826609
-2.950000	0.830451
-3.000000	0.835495
-3.050000	0.838136
-3.100000	0.840538
-3.150000	0.84318
-3.200000	0.847743
-3.250000	0.850865
-3.300000	0.855187
-3.350000	0.85879
-3.400000	0.861912
-3.450000	0.866234
-3.500000	0.870077
-3.550000	0.872478
-3.600000	0.875841
-3.650000	0.879443
-3.700000	0.882325
-3.750000	0.884726
-3.800000	0.887368
-3.850000	0.89025
-3.900000	0.893132
-3.950000	0.894813
-4.000000	0.896974
-4.050000	0.899616
-4.100000	0.902738
-4.150000	0.90682
-4.200000	0.908982
-4.250000	0.910903
-4.300000	0.913305
-4.350000	0.914986
-4.400000	0.915946
-4.450000	0.918828
-4.500000	0.920749
-4.550000	0.923871
-4.600000	0.925312
-4.650000	0.926033
-4.700000	0.927474
-4.750000	0.930836
-4.800000	0.932277
-4.850000	0.934198
-4.900000	0.93684
-4.950000	0.939001
-5.000000	0.940682
-5.050000	0.941883
-5.100000	0.943564
-5.150000	0.946206
-5.200000	0.947406
-5.250000	0.949808
-5.300000	0.951249
-5.350000	0.95269
-5.400000	0.954131
-5.450000	0.955331
-5.500000	0.956292
-5.550000	0.957493
-5.600000	0.958934
-5.650000	0.959894
-5.700000	0.960855
-5.750000	0.961335
-5.800000	0.962536
-5.850000	0.963497
-5.900000	0.964457
-5.950000	0.965658
-6.000000	0.967339
-6.050000	0.96854
-6.100000	0.96926
-6.150000	0.970461
-6.200000	0.971182
-6.250000	0.972142
-6.300000	0.973823
-6.350000	0.974544
-6.400000	0.976225
-6.450000	0.977906
-6.500000	0.978626
-6.550000	0.980067
-6.600000	0.980788
-6.650000	0.982229
-6.700000	0.98391
-6.750000	0.98511
-6.800000	0.986071
-6.850000	0.987032
-6.900000	0.987512
-6.950000	0.988232
-7.000000	0.989433
-7.050000	0.989673
-7.100000	0.989914
-7.150000	0.990634
-7.200000	0.991114
-7.350000	0.991595
-7.400000	0.992315
-7.450000	0.992555
-7.550000	0.993036
-7.750000	0.993756
-7.800000	0.994476
-7.950000	0.994957
-8.050000	0.995437
-8.100000	0.995677
-8.150000	0.996398
-8.250000	0.996638
-8.300000	0.997118
-8.500000	0.997598
-8.700000	0.997839
-8.750000	0.998079
-8.900000	0.998319
-9.100000	0.998559
-9.150000	0.998799
-9.250000	0.99928
-9.300000	0.99952
-9.600000	0.99976
-9.900000	1
&
65.600000	1.19446e-05
62.300000	2.38892e-05
59.050000	3.58337e-05
58.700000	4.77783e-05
58.050000	5.97229e-05
55.700000	7.16675e-05
55.350000	8.3612e-05
54.550000	9.55566e-05
53.550000	0.000107501
50.450000	0.000119446
49.300000	0.00013139
48.700000	0.000143335
48.400000	0.000167224
48.100000	0.000179169
47.850000	0.000191113
47.500000	0.000203058
47.050000	0.000215002
46.900000	0.000226947
46.250000	0.000238892
45.950000	0.000250836
45.300000	0.000274725
44.750000	0.000298614
44.100000	0.000310559
43.350000	0.000322504
42.600000	0.000334448
42.050000	0.000346393
41.900000	0.000358337
41.650000	0.000370282
41.400000	0.000382226
40.950000	0.000394171
40.850000	0.00041806
40.800000	0.000430005
40.400000	0.000441949
40.350000	0.000453894
40.300000	0.000465839
39.950000	0.000477783
39.850000	0.000489728
38.800000	0.000501672
38.600000	0.000513617
38.500000	0.000525561
38.350000	0.000537506
38.300000	0.000549451
38.250000	0.000561395
38.150000	0.00057334
38.100000	0.000585284
38.050000	0.000609173
37.850000	0.000621118
37.800000	0.000645007
37.750000	0.000656952
37.550000	0.000668896
37.450000	0.000680841
37.350000	0.000692785
37.300000	0.00070473
37.250000	0.000716675
37.200000	0.000728619
37.150000	0.000740564
37.100000	0.000764453
37.050000	0.000776398
37.000000	0.000800287
36.950000	0.000812231
36.750000	0.00083612
36.650000	0.000871954
36.550000	0.000895843
36.350000	0.000907788
36.300000	0.000919732
36.150000	0.000931677
36.100000	0.000943622
36.050000	0.000955566
36.000000	0.000967511
35.950000	0.000979455
35.900000	0.0009914
35.750000	0.00100334
35.700000	0.00101529
35.650000	0.00102723
35.600000	0.00103918
35.550000	0.00105112
35.450000	0.00106307
35.400000	0.00107501
35.350000	0.00108696
35.300000	0.0010989
35.250000	0.00112279
35.200000	0.00113473
35.150000	0.00115862
35.100000	0.00118251
35.050000	0.00119446
34.950000	0.0012064
34.800000	0.00121835
34.700000	0.00124224
34.650000	0.00125418
34.500000	0.00129001
34.450000	0.00130196
34.400000	0.00132585
34.350000	0.00134974
34.300000	0.00137363
33.900000	0.00138557
33.850000	0.00144529
33.700000	0.00146918
33.650000	0.00150502
33.600000	0.00152891
33.450000	0.00154085
33.350000	0.0015528
33.300000	0.00160057
33.250000	0.00163641
33.200000	0.00164835
33.150000	0.00167224
33.050000	0.00169613
33.000000	0.00170807
32.850000	0.00173196
32.750000	0.00174391
32.700000	0.00177974
32.650000	0.00179169
32.600000	0.00182752
32.550000	0.00183946
32.450000	0.00185141
32.350000	0.00186335
32.300000	0.0018753
32.250000	0.00189919
32.200000	0.00192308
32.150000	0.00193502
32.050000	0.0019828
32.000000	0.00200669
31.950000	0.00205447
31.900000	0.0020903
31.850000	0.00210225
31.800000	0.00211419
31.700000	0.00215002
31.600000	0.00220975
31.550000	0.00225753
31.500000	0.00226947
31.450000	0.0023053
31.400000	0.00231725
31.350000	0.00232919
31.300000	0.00234114
31.250000	0.00236503
31.200000	0.00238892
31.150000	0.00242475
31.100000	0.00243669
31.050000	0.00244864
31.000000	0.00247253
30.950000	0.00248447
30.850000	0.00249642
30.750000	0.00252031
30.650000	0.00254419
30.600000	0.00258003
30.550000	0.00261586
30.400000	0.00262781
30.350000	0.00263975
30.300000	0.0026517
30.250000	0.00266364
30.150000	0.00272336
30.100000	0.00274725
30.050000	0.00278309
30.000000	0.00283086
29.900000	0.00284281
29.850000	0.0028667
29.800000	0.00291448
29.750000	0.00293837
29.650000	0.00299809
29.600000	0.00303392
29.550000	0.00306976
29.500000	0.0030817
29.450000	0.00311753
29.400000	0.00314142
29.350000	0.00316531
29.300000	0.00320115
29.250000	0.00323698
29.150000	0.00326087
29.100000	0.00328476
29.050000	0.00333254
29.000000	0.00336837
28.950000	0.0034042
28.900000	0.00344004
28.850000	0.00346393
28.800000	0.00351171
28.750000	0.00352365
28.700000	0.00357143
28.650000	0.00363115
28.600000	0.00365504
28.550000	0.00370282
28.500000	0.00372671
28.450000	0.00377449
28.400000	0.00381032
28.350000	0.00387004
28.300000	0.00389393
28.250000	0.00390588
28.200000	0.00391782
28.150000	0.0039656
28.100000	0.00400143
28.050000	0.0040731
28.000000	0.00409699
27.950000	0.00412088
27.900000	0.00419255
27.850000	0.00424032
27.800000	0.00425227
27.750000	0.00431199
27.700000	0.00434783
27.650000	0.0043956
27.600000	0.00440755
27.550000	0.00446727
27.500000	0.00453894
27.450000	0.0046345
27.400000	0.00470616
27.350000	0.00475394
27.300000	0.00481366
27.250000	0.00487339
27.200000	0.00493311
27.150000	0.00496894
27.100000	0.00505256
27.050000	0.00510033
27.000000	0.00513617
26.950000	0.00519589
26.900000	0.00524367
26.850000	0.00529145
26.800000	0.00531534
26.750000	0.00533923
26.700000	0.00541089
26.650000	0.00548256
26.600000	0.00553034
26.550000	0.00554228
26.500000	0.00561395
26.450000	0.00566173
26.400000	0.00568562
26.350000	0.00576923
26.300000	0.00580506
26.250000	0.00581701
26.200000	0.00588868
26.150000	0.00592451
26.100000	0.00600812
26.050000	0.00610368
26.000000	0.0061634
25.950000	0.00621118
25.900000	0.00624701
25.850000	0.00630674
25.800000	0.00634257
25.750000	0.00635452
25.700000	0.00639035
25.650000	0.00647396
25.600000	0.00649785
25.550000	0.00653368
25.500000	0.00659341
25.450000	0.00667702
25.400000	0.00674869
25.350000	0.00676063
25.300000	0.00686813
25.250000	0.0069398
25.200000	0.00702341
25.150000	0.00707119
25.100000	0.00717869
25.050000	0.00722647
25.000000	0.00728619
24.950000	0.00732203
24.900000	0.00734591
24.850000	0.00742953
24.800000	0.00753703
24.750000	0.00758481
24.700000	0.00765647
24.650000	0.0077162
24.600000	0.00778786
24.550000	0.00787148
24.500000	0.00791925
24.450000	0.00795509
24.400000	0.00802676
24.350000	0.0081462
24.300000	0.00821787
24.250000	0.00827759
24.200000	0.00837315
24.150000	0.00844482
24.100000	0.00855232
24.050000	0.00856426
24.000000	0.00863593
23.950000	0.0087076
23.900000	0.00877926
23.850000	0.00885093
23.800000	0.00893454
23.750000	0.00904204
23.700000	0.00916149
23.650000	0.00920927
23.600000	0.00932871
23.550000	0.00940038
23.500000	0.00950788
23.450000	0.00955566
23.400000	0.00965122
23.350000	0.00972289
23.300000	0.00977066
23.250000	0.00986622
23.200000	0.0100573
23.150000	0.0102126
23.100000	0.0103082
23.050000	0.0104037
23.000000	0.0104993
22.950000	0.0105351
22.900000	0.0106187
22.850000	0.0107143
22.800000	0.0107979
22.750000	0.0108815
22.700000	0.0109532
22.650000	0.010989
22.600000	0.0110726
22.550000	0.0111443
22.500000	0.0113712
22.450000	0.0114548
22.400000	0.0116101
22.350000	0.0116818
22.300000	0.0117774
22.250000	0.0119326
22.200000	0.0120282
22.150000	0.0121118
22.100000	0.0122074
22.050000	0.0123029
22.000000	0.0124343
21.950000	0.0126015
21.900000	0.0126851
21.850000	0.0128165
21.800000	0.0128882
21.750000	0.0129957
21.700000	0.0131629
21.650000	0.0132226
21.600000	0.013366
21.550000	0.0134854
21.500000	0.0136049
21.450000	0.0137602
21.400000	0.0138677
21.350000	0.0141424
21.300000	0.0143215
21.250000	0.0144171
21.200000	0.0145604
21.150000	0.0146679
21.100000	0.0147754
21.050000	0.0149068
21.000000	0.0150979
20.950000	0.0152532
20.900000	0.0154085
20.850000	0.0154802
20.800000	0.0156116
20.750000	0.0157668
20.700000	0.0159699
20.650000	0.0161132
20.600000	0.0162446
20.550000	0.0164238
20.500000	0.0165074
20.450000	0.0166269
20.400000	0.0167702
20.350000	0.0169732
20.300000	0.0170569
20.250000	0.0171763
20.200000	0.0172838
20.150000	0.0174869
20.100000	0.0176302
20.050000	0.0177855
20.000000	0.0179169
19.950000	0.0180363
19.900000	0.0182035
19.850000	0.0184185
19.800000	0.0186455
19.750000	0.0188008
19.700000	0.0189322
19.650000	0.0191233
19.600000	0.0192547
19.550000	0.0194099
19.500000	0.0196011
19.450000	0.0197444
19.400000	0.0199594
19.350000	0.0200908
19.300000	0.020258
19.250000	0.0204372
19.200000	0.0205686
19.150000	0.0207238
19.100000	0.0208911
19.050000	0.0210225
19.000000	0.0211897
18.950000	0.0213688
18.900000	0.0216436
18.850000	0.0218705
18.800000	0.0220975
18.750000	0.0222169
18.700000	0.0224319
18.650000	0.0225753
18.600000	0.0227544
18.550000	0.0230411
18.500000	0.02328
18.450000	0.0235069
18.400000	0.0237339
18.350000	0.023913
18.300000	0.0241519
18.250000	0.0243669
18.200000	0.0245939
18.150000	0.0247969
18.100000	0.0250239
18.050000	0.0252269
18.000000	0.0253822
17.950000	0.025645
17.900000	0.0258839
17.850000	0.0261586
17.800000	0.0263497
17.750000	0.0265886
17.700000	0.0267559
17.650000	0.0269828
17.600000	0.0272217
17.550000	0.0274367
17.500000	0.0276756
17.450000	0.0279861
17.400000	0.0283445
17.350000	0.0286909
17.300000	0.0289537
17.250000	0.0293837
17.200000	0.0296106
17.150000	0.0298137
17.100000	0.0300764
17.050000	0.030387
17.000000	0.030817
16.950000	0.0310678
16.900000	0.0313545
16.850000	0.0317129
16.800000	0.0319876
16.750000	0.0322265
16.700000	0.032537
16.650000	0.0327759
16.600000	0.0330268
16.550000	0.0333134
16.500000	0.0335762
16.450000	0.0339465
16.400000	0.0342332
16.350000	0.0344601
16.300000	0.0347707
16.250000	0.0351529
16.200000	0.0354157
16.150000	0.0357262
16.100000	0.0361085
16.050000	0.0364668
16.000000	0.0367774
15.950000	0.0371476
15.900000	0.0374821
15.850000	0.0378882
15.800000	0.038151
15.750000	0.0385332
15.700000	0.0388438
15.650000	0.0390707
15.600000	0.039441
15.550000	0.0397635
15.500000	0.0401338
15.450000	0.0404802
15.400000	0.0409102
15.350000	0.0412924
15.300000	0.0416149
15.250000	0.0419852
15.200000	0.0424032
15.150000	0.0426899
15.100000	0.0431319
15.050000	0.0435499
15.000000	0.0440516
14.950000	0.044398
14.900000	0.0447922
14.850000	0.0451386
14.800000	0.0455208
14.750000	0.0459508
14.700000	0.046345
14.650000	0.0468466
14.600000	0.0472766
14.550000	0.0478619
14.500000	0.04828
14.450000	0.0487339
14.400000	0.0490803
14.350000	0.0494147
14.300000	0.0499283
14.250000	0.0504539
14.200000	0.0509317
14.150000	0.0513617
14.100000	0.0517678
14.050000	0.0522456
14.000000	0.0526875
13.950000	0.0531295
13.900000	0.0536431
13.850000	0.054097
13.800000	0.0546226
13.750000	0.0551003
13.700000	0.0554587
13.650000	0.0559126
13.600000	0.0563903
13.550000	0.0569279
13.500000	0.0574534
13.450000	0.0578834
13.400000	0.0582537
13.350000	0.0586718
13.300000	0.0590779
13.250000	0.0596393
13.200000	0.0602723
13.150000	0.0607621
13.100000	0.0612398
13.050000	0.0616937
13.000000	0.062291
12.950000	0.062709
12.900000	0.0632346
12.850000	0.0638557
12.800000	0.0643932
12.750000	0.0649546
12.700000	0.0654682
12.650000	0.0659341
12.600000	0.066376
12.550000	0.0670091
12.500000	0.0674271
12.450000	0.0678333
12.400000	0.0684663
12.350000	0.0690038
12.300000	0.0696369
12.250000	0.0703416
12.200000	0.0709627
12.150000	0.0715241
12.100000	0.0722647
12.050000	0.0727903
12.000000	0.0733875
11.950000	0.0740086
11.900000	0.0746894
11.850000	0.0752986
11.800000	0.0759436
11.750000	0.0765409
11.700000	0.0770545
11.650000	0.0777473
11.600000	0.0782011
11.550000	0.0789059
11.500000	0.0795867
11.450000	0.0802914
11.400000	0.0809603
11.350000	0.0815815
11.300000	0.0822026
11.250000	0.0828237
11.200000	0.0833851
11.150000	0.0840898
11.100000	0.0847587
11.050000	0.085559
11.000000	0.0862398
10.950000	0.0869207
10.900000	0.0877568
10.850000	0.0886407
10.800000	0.089429
10.750000	0.0902174
10.700000	0.0907071
10.650000	0.0916388
10.600000	0.0924032
10.550000	0.0931677
10.500000	0.0940038
10.450000	0.0946727
10.400000	0.0953177
10.350000	0.0961538
10.300000	0.0969541
10.250000	0.0976828
10.200000	0.0983875
10.150000	0.0992117
10.100000	0.100203
10.050000	0.101075
10.000000	0.101863
9.950000	0.102855
9.900000	0.103715
9.850000	0.104634
9.800000	0.10571
9.750000	0.106737
9.700000	0.107597
9.650000	0.108421
9.600000	0.109233
9.550000	0.110033
9.500000	0.11087
9.450000	0.111825
9.400000	0.112769
9.350000	0.113784
9.300000	0.114656
9.250000	0.115576
9.200000	0.116519
9.150000	0.117582
9.100000	0.118693
9.050000	0.119732
9.000000	0.120497
8.950000	0.121548
8.900000	0.122539
8.850000	0.123471
8.800000	0.124773
8.750000	0.125681
8.700000	0.126577
8.650000	0.12752
8.600000	0.128392
8.550000	0.12936
8.500000	0.130495
8.450000	0.131689
8.400000	0.132776
8.350000	0.133815
8.300000	0.134878
8.250000	0.135882
8.200000	0.136957
8.150000	0.138032
8.100000	0.13925
8.050000	0.14042
8.000000	0.141424
7.950000	0.14275
7.900000	0.143825
7.850000	0.145019
7.800000	0.146106
7.750000	0.147193
7.700000	0.148602
7.650000	0.149881
7.600000	0.150968
7.550000	0.152293
7.500000	0.153488
7.450000	0.154623
7.400000	0.155853
7.350000	0.157011
7.300000	0.158385
7.250000	0.159663
7.200000	0.160882
7.150000	0.162207
7.100000	0.163306
7.050000	0.165217
7.000000	0.166531
6.950000	0.167869
6.900000	0.169171
6.850000	0.170604
6.800000	0.171727
6.750000	0.172981
6.700000	0.174319
6.650000	0.175609
6.600000	0.177054
6.550000	0.178368
6.500000	0.179885
6.450000	0.181247
6.400000	0.182824
6.350000	0.184305
6.300000	0.185822
6.250000	0.187279
6.200000	0.188772
6.150000	0.190002
6.100000	0.191615
6.050000	0.193156
6.000000	0.194625
5.950000	0.195963
5.900000	0.197456
5.850000	0.199116
5.800000	0.200538
5.750000	0.202007
5.700000	0.203643
5.650000	0.205065
5.600000	0.206737
5.550000	0.208075
5.500000	0.209806
5.450000	0.21124
5.400000	0.212972
5.350000	0.214775
5.300000	0.216304
5.250000	0.217953
5.200000	0.219482
5.150000	0.221333
5.100000	0.222946
5.050000	0.224498
5.000000	0.226194
4.950000	0.22801
4.900000	0.229694
4.850000	0.231653
4.800000	0.233457
4.750000	0.235284
4.700000	0.23704
4.650000	0.238617
4.600000	0.240659
4.550000	0.242379
4.500000	0.244028
4.450000	0.245987
4.400000	0.247492
4.350000	0.249666
4.300000	0.251577
4.250000	0.253464
4.200000	0.2551
4.150000	0.256928
4.100000	0.259054
4.050000	0.260977
4.000000	0.262733
3.950000	0.26456
3.900000	0.266495
3.850000	0.268454
3.800000	0.270461
3.750000	0.272324
3.700000	0.274439
3.650000	0.276541
3.600000	0.278344
3.550000	0.28016
3.500000	0.282119
3.450000	0.284078
3.400000	0.286156
3.350000	0.288247
3.300000	0.290182
3.250000	0.292069
3.200000	0.29404
3.150000	0.295951
3.100000	0.297886
3.050000	0.299857
3.000000	0.301935
2.950000	0.303906
2.900000	0.305853
2.850000	0.308003
2.800000	0.310225
2.750000	0.312076
2.700000	0.314202
2.650000	0.316352
2.600000	0.31855
2.550000	0.320963
2.500000	0.323376
2.450000	0.325848
2.400000	0.328058
2.350000	0.330172
2.300000	0.332836
2.250000	0.334962
2.200000	0.337315
2.150000	0.339644
2.100000	0.34177
2.050000	0.344326
2.000000	0.346572
1.950000	0.348925
1.900000	0.351087
1.850000	0.353141
1.800000	0.355471
1.750000	0.357776
1.700000	0.360117
1.650000	0.362327
1.600000	0.36462
1.550000	0.367081
1.500000	0.369565
1.450000	0.372074
1.400000	0.374594
1.350000	0.37709
1.300000	0.379766
1.250000	0.382215
1.200000	0.384687
1.150000	0.387363
1.100000	0.389596
1.050000	0.391973
1.000000	0.394362
0.950000	0.396691
0.900000	0.398937
0.850000	0.401075
0.800000	0.4035
0.750000	0.406056
0.700000	0.408469
0.650000	0.410905
0.600000	0.413605
0.550000	0.416006
0.500000	0.418813
0.450000	0.421488
0.400000	0.423961
0.350000	0.426481
0.300000	0.429013
0.250000	0.431988
0.200000	0.434544
0.150000	0.437124
0.100000	0.440074
0.050000	0.442678
0.000000	0.445533
-0.050000	0.448591
-0.100000	0.451589
-0.150000	0.454157
-0.200000	0.457107
-0.250000	0.459627
-0.300000	0.462351
-0.350000	0.464883
-0.400000	0.467654
-0.450000	0.470557
-0.500000	0.473376
-0.550000	0.475956
-0.600000	0.478392
-0.650000	0.480901
-0.700000	0.483242
-0.750000	0.485678
-0.800000	0.488414
-0.850000	0.49103
-0.900000	0.493801
-0.950000	0.496572
-1.000000	0.499415
-1.050000	0.502066
-1.100000	0.505088
-1.150000	0.507955
-1.200000	0.510798
-1.250000	0.51388
-1.300000	0.516519
-1.350000	0.519625
-1.400000	0.522611
-1.450000	0.525526
-1.500000	0.527962
-1.550000	0.530721
-1.600000	0.533708
-1.650000	0.536634
-1.700000	0.539632
-1.750000	0.542427
-1.800000	0.545258
-1.850000	0.548149
-1.900000	0.551051
-1.950000	0.55387
-2.000000	0.556916
-2.050000	0.559663
-2.100000	0.562542
-2.150000	0.565337
-2.200000	0.56855
-2.250000	0.570939
-2.300000	0.57377
-2.350000	0.576744
-2.400000	0.579766
-2.450000	0.582549
-2.500000	0.58569
-2.550000	0.588521
-2.600000	0.591687
-2.650000	0.594267
-2.700000	0.597062
-2.750000	0.599964
-2.800000	0.602461
-2.850000	0.605471
-2.900000	0.608337
-2.950000	0.611168
-3.000000	0.613808
-3.050000	0.617057
-3.100000	0.62027
-3.150000	0.623161
-3.200000	0.625872
-3.250000	0.628548
-3.300000	0.631366
-3.350000	0.634448
-3.400000	0.637207
-3.450000	0.640098
-3.500000	0.64269
-3.550000	0.645306
-3.600000	0.648268
-3.650000	0.651147
-3.700000	0.653954
-3.750000	0.656677
-3.800000	0.65958
-3.850000	0.662422
-3.900000	0.665265
-3.950000	0.668466
-4.000000	0.670963
-4.050000	0.673662
-4.100000	0.676565
-4.150000	0.679396
-4.200000	0.682262
-4.250000	0.684974
-4.300000	0.687805
-4.350000	0.690576
-4.400000	0.693514
-4.450000	0.696417
-4.500000	0.698997
-4.550000	0.701875
-4.600000	0.704515
-4.650000	0.707262
-4.700000	0.710153
-4.750000	0.712685
-4.800000	0.71505
-4.850000	0.718192
-4.900000	0.721058
-4.950000	0.723746
-5.000000	0.726398
-5.050000	0.729097
-5.100000	0.73188
-5.150000	0.73415
-5.200000	0.737028
-5.250000	0.739537
-5.300000	0.742188
-5.350000	0.744756
-5.400000	0.747002
-5.450000	0.749295
-5.500000	0.751792
-5.550000	0.754443
-5.600000	0.757083
-5.650000	0.759974
-5.700000	0.762554
-5.750000	0.765014
-5.800000	0.767535
-5.850000	0.770007
-5.900000	0.772683
-5.950000	0.775454
-6.000000	0.777795
-6.050000	0.780351
-6.100000	0.78274
-6.150000	0.785117
-6.200000	0.787661
-6.250000	0.790158
-6.300000	0.792499
-6.350000	0.794971
-6.400000	0.797599
-6.450000	0.800167
-6.500000	0.802879
-6.550000	0.805256
-6.600000	0.807728
-6.650000	0.809842
-6.700000	0.812016
-6.750000	0.814381
-6.800000	0.816484
-6.850000	0.818992
-6.900000	0.821727
-6.950000	0.824009
-7.000000	0.826398
-7.050000	0.828213
-7.100000	0.830435
-7.150000	0.832692
-7.200000	0.83501
-7.250000	0.837267
-7.300000	0.839537
-7.350000	0.841519
-7.400000	0.843777
-7.450000	0.845951
-7.500000	0.847934
-7.550000	0.849809
-7.600000	0.852126
-7.650000	0.853978
-7.700000	0.855925
-7.750000	0.858122
-7.800000	0.85989
-7.850000	0.861849
-7.900000	0.863736
-7.950000	0.86554
-8.000000	0.867475
-8.050000	0.869326
-8.100000	0.871321
-8.150000	0.873065
-8.200000	0.87506
-8.250000	0.876983
-8.300000	0.87893
-8.350000	0.880805
-8.400000	0.882441
-8.450000	0.884161
-8.500000	0.885917
-8.550000	0.887602
-8.600000	0.889405
-8.650000	0.890898
-8.700000	0.892821
-8.750000	0.894661
-8.800000	0.896237
-8.850000	0.897898
-8.900000	0.899677
-8.950000	0.901374
-9.000000	0.903106
-9.050000	0.904575
-9.100000	0.906247
-9.150000	0.907895
-9.200000	0.90946
-9.250000	0.910953
-9.300000	0.912339
-9.350000	0.913975
-9.400000	0.915397
-9.450000	0.916758
-9.500000	0.918263
-9.550000	0.919637
-9.600000	0.920975
-9.650000	0.92236
-9.700000	0.923758
-9.750000	0.925012
-9.800000	0.926278
-9.850000	0.927592
-9.900000	0.928906
-9.950000	1
&
141.650000	1.48519e-11
141.600000	1.49872e-11
141.550000	1.51238e-11
141.500000	1.52616e-11
141.450000	1.54006e-11
141.400000	1.55409e-11
141.350000	1.56825e-11
141.300000	1.58254e-11
141.250000	1.59696e-11
141.200000	1.61151e-11
141.150000	1.62619e-11
141.100000	1.641e-11
141.050000	1.65595e-11
141.000000	1.67104e-11
140.950000	1.68626e-11
140.900000	1.70162e-11
140.850000	1.71712e-11
140.800000	1.73276e-11
140.750000	1.74855e-11
140.700000	1.76448e-11
140.650000	1.78055e-11
140.600000	1.79677e-11
140.550000	1.81313e-11
140.500000	1.82965e-11
140.450000	1.84631e-11
140.400000	1.86313e-11
140.350000	1.8801e-11
140.300000	1.89723e-11
140.250000	1.91451e-11
140.200000	1.93194e-11
140.150000	1.94954e-11
140.100000	1.96729e-11
140.050000	1.98521e-11
140.000000	2.00329e-11
139.950000	2.02153e-11
139.900000	2.03994e-11
139.850000	2.05852e-11
139.800000	2.07727e-11
139.750000	2.09619e-11
139.700000	2.11527e-11
139.650000	2.13454e-11
139.600000	2.15397e-11
139.550000	2.17359e-11
139.500000	2.19338e-11
139.450000	2.21335e-11
139.400000	2.23351e-11
139.350000	2.25385e-11
139.300000	2.27437e-11
139.250000	2.29508e-11
139.200000	2.31597e-11
139.150000	2.33706e-11
139.100000	2.35834e-11
139.050000	2.37981e-11
139.000000	2.40148e-11
138.950000	2.42334e-11
138.900000	2.44541e-11
138.850000	2.46767e-11
138.800000	2.49014e-11
138.750000	2.51281e-11
138.700000	2.53568e-11
138.650000	2.55877e-11
138.600000	2.58206e-11
138.550000	2.60556e-11
138.500000	2.62928e-11
138.450000	2.65322e-11
138.400000	2.67737e-11
138.350000	2.70174e-11
138.300000	2.72634e-11
138.250000	2.75115e-11
138.200000	2.7762e-11
138.150000	2.80146e-11
138.100000	2.82696e-11
138.050000	2.8527e-11
138.000000	2.87866e-11
137.950000	2.90486e-11
137.900000	2.9313e-11
137.850000	2.95798e-11
137.800000	2.9849e-11
137.750000	3.01207e-11
137.700000	3.03948e-11
137.650000	3.06714e-11
137.600000	3.09506e-11
137.550000	3.12322e-11
137.500000	3.15165e-11
137.450000	3.18033e-11
137.400000	3.20927e-11
137.350000	3.23847e-11
137.300000	3.26794e-11
137.250000	3.29768e-11
137.200000	3.32769e-11
137.150000	3.35797e-11
137.100000	3.38853e-11
137.050000	3.41936e-11
137.000000	3.45047e-11
136.950000	3.48187e-11
136.900000	3.51355e-11
136.850000	3.54552e-11
136.800000	3.57778e-11
136.750000	3.61033e-11
136.700000	3.64318e-11
136.650000	3.67632e-11
136.600000	3.70977e-11
136.550000	3.74352e-11
136.500000	3.77758e-11
136.450000	3.81195e-11
136.400000	3.84663e-11
136.350000	3.88162e-11
136.300000	3.91693e-11
136.250000	3.95256e-11
136.200000	3.98852e-11
136.150000	4.0248e-11
136.100000	4.06141e-11
136.050000	4.09836e-11
136.000000	4.13564e-11
135.950000	4.17326e-11
135.900000	4.21122e-11
135.850000	4.24952e-11
135.800000	4.28818e-11
135.750000	4.32718e-11
135.700000	4.36654e-11
135.650000	4.40625e-11
135.600000	4.44633e-11
135.550000	4.48677e-11
135.500000	4.52757e-11
135.450000	4.56875e-11
135.400000	4.6103e-11
135.350000	4.65223e-11
135.300000	4.69454e-11
135.250000	4.73723e-11
135.200000	4.78031e-11
135.150000	4.82378e-11
135.100000	4.86765e-11
135.050000	4.91191e-11
135.000000	4.95658e-11
134.950000	5.00165e-11
134.900000	5.04713e-11
134.850000	5.09303e-11
134.800000	5.13934e-11
134.750000	5.18607e-11
134.700000	5.23322e-11
134.650000	5.28081e-11
134.600000	5.32882e-11
134.550000	5.37727e-11
134.500000	5.42616e-11
134.450000	5.47549e-11
134.400000	5.52528e-11
134.350000	5.57551e-11
134.300000	5.6262e-11
134.250000	5.67735e-11
134.200000	5.72896e-11
134.150000	5.78104e-11
134.100000	5.8336e-11
134.050000	5.88663e-11
134.000000	5.94014e-11
133.950000	5.99414e-11
133.900000	6.04863e-11
133.850000	6.10361e-11
133.800000	6.15909e-11
133.750000	6.21508e-11
133.700000	6.27157e-11
133.650000	6.32857e-11
133.600000	6.3861e-11
133.550000	6.44414e-11
133.500000	6.50271e-11
133.450000	6.56181e-11
133.400000	6.62145e-11
133.350000	6.68163e-11
133.300000	6.74236e-11
133.250000	6.80363e-11
133.200000	6.86547e-11
133.150000	6.92786e-11
133.100000	6.99082e-11
133.050000	7.05435e-11
133.000000	7.11846e-11
132.950000	7.18314e-11
132.900000	7.24842e-11
132.850000	7.31429e-11
132.800000	7.38075e-11
132.750000	7.44782e-11
132.700000	7.51549e-11
132.650000	7.58378e-11
132.600000	7.65269e-11
132.550000	7.72222e-11
132.500000	7.79239e-11
132.450000	7.86319e-11
132.400000	7.93463e-11
132.350000	8.00672e-11
132.300000	8.07947e-11
132.250000	8.15287e-11
132.200000	8.22694e-11
132.150000	8.30168e-11
132.100000	8.3771e-11
132.050000	8.4532e-11
132.000000	8.53e-11
131.950000	8.60749e-11
131.900000	8.68568e-11
131.850000	8.76458e-11
131.800000	8.84419e-11
131.750000	8.92453e-11
131.700000	9.0056e-11
131.650000	9.0874e-11
131.600000	9.16994e-11
131.550000	9.25323e-11
131.500000	9.33728e-11
131.450000	9.42209e-11
131.400000	9.50767e-11
131.350000	9.59402e-11
131.300000	9.68115e-11
131.250000	9.76908e-11
131.200000	9.8578e-11
131.150000	9.94733e-11
131.100000	1.00377e-10
131.050000	1.01288e-10
131.000000	1.02208e-10
130.950000	1.03136e-10
130.900000	1.04073e-10
130.850000	1.05018e-10
130.800000	1.05972e-10
130.750000	1.06934e-10
130.700000	1.07905e-10
130.650000	1.08885e-10
130.600000	1.09873e-10
130.550000	1.10871e-10
130.500000	1.11878e-10
130.450000	1.12893e-10
130.400000	1.13918e-10
130.350000	1.14953e-10
130.300000	1.15996e-10
130.250000	1.1705e-10
130.200000	1.18112e-10
130.150000	1.19185e-10
130.100000	1.20267e-10
130.050000	1.21358e-10
130.000000	1.2246e-10
129.950000	1.23572e-10
129.900000	1.24694e-10
129.850000	1.25826e-10
129.800000	1.26968e-10
129.750000	1.2812e-10
129.700000	1.29283e-10
129.650000	1.30457e-10
129.600000	1.31641e-10
129.550000	1.32836e-10
129.500000	1.34041e-10
129.450000	1.35258e-10
129.400000	1.36486e-10
129.350000	1.37724e-10
129.300000	1.38974e-10
129.250000	1.40236e-10
129.200000	1.41508e-10
129.150000	1.42793e-10
129.100000	1.44089e-10
129.050000	1.45396e-10
129.000000	1.46716e-10
128.950000	1.48047e-10
128.900000	1.4939e-10
128.850000	1.50746e-10
128.800000	1.52114e-10
128.750000	1.53494e-10
128.700000	1.54887e-10
128.650000	1.56293e-10
128.600000	1.57711e-10
128.550000	1.59142e-10
128.500000	1.60586e-10
128.450000	1.62043e-10
128.400000	1.63513e-10
128.350000	1.64996e-10
128.300000	1.66493e-10
128.250000	1.68004e-10
128.200000	1.69528e-10
128.150000	1.71066e-10
128.100000	1.72618e-10
128.050000	1.74184e-10
128.000000	1.75764e-10
127.950000	1.77358e-10
127.900000	1.78967e-10
127.850000	1.80591e-10
127.800000	1.82229e-10
127.750000	1.83882e-10
127.700000	1.8555e-10
127.650000	1.87233e-10
127.600000	1.88931e-10
127.550000	1.90645e-10
127.500000	1.92374e-10
127.450000	1.94118e-10
127.400000	1.95879e-10
127.350000	1.97656e-10
127.300000	1.99448e-10
127.250000	2.01257e-10
127.200000	2.03082e-10
127.150000	2.04924e-10
127.100000	2.06782e-10
127.050000	2.08657e-10
127.000000	2.1055e-10
126.950000	2.12459e-10
126.900000	2.14385e-10
126.850000	2.16329e-10
126.800000	2.18291e-10
126.750000	2.2027e-10
126.700000	2.22268e-10
126.650000	2.24283e-10
126.600000	2.26316e-10
126.550000	2.28368e-10
126.500000	2.30439e-10
126.450000	2.32528e-10
126.400000	2.34636e-10
126.350000	2.36763e-10
126.300000	2.3891e-10
126.250000	2.41076e-10
126.200000	2.43261e-10
126.150000	2.45466e-10
126.100000	2.47692e-10
126.050000	2.49937e-10
126.000000	2.52203e-10
125.950000	2.54489e-10
125.900000	2.56795e-10
125.850000	2.59123e-10
125.800000	2.61472e-10
125.750000	2.63842e-10
125.700000	2.66233e-10
125.650000	2.68646e-10
125.600000	2.71081e-10
125.550000	2.73538e-10
125.500000	2.76017e-10
125.450000	2.78518e-10
125.400000	2.81043e-10
125.350000	2.83589e-10
125.300000	2.86159e-10
125.250000	2.88753e-10
125.200000	2.91369e-10
125.150000	2.9401e-10
125.100000	2.96674e-10
125.050000	2.99362e-10
125.000000	3.02075e-10
124.950000	3.04812e-10
124.900000	3.07574e-10
124.850000	3.10361e-10
124.800000	3.13173e-10
124.750000	3.1601e-10
124.700000	3.18873e-10
124.650000	3.21762e-10
124.600000	3.24677e-10
124.550000	3.27619e-10
124.500000	3.30587e-10
124.450000	3.33582e-10
124.400000	3.36604e-10
124.350000	3.39653e-10
124.300000	3.4273e-10
124.250000	3.45834e-10
124.200000	3.48967e-10
124.150000	3.52128e-10
124.100000	3.55317e-10
124.050000	3.58536e-10
124.000000	3.61783e-10
123.950000	3.6506e-10
123.900000	3.68367e-10
123.850000	3.71703e-10
123.800000	3.75069e-10
123.750000	3.78466e-10
123.700000	3.81894e-10
123.650000	3.85352e-10
123.600000	3.88842e-10
123.550000	3.92364e-10
123.500000	3.95917e-10
123.450000	3.99502e-10
123.400000	4.0312e-10
123.350000	4.0677e-10
123.300000	4.10453e-10
123.250000	4.1417e-10
123.200000	4.1792e-10
123.150000	4.21704e-10
123.100000	4.25522e-10
123.050000	4.29375e-10
123.000000	4.33263e-10
122.950000	4.37185e-10
122.900000	4.41143e-10
122.850000	4.45137e-10
122.800000	4.49167e-10
122.750000	4.53233e-10
122.700000	4.57337e-10
122.650000	4.61477e-10
122.600000	4.65654e-10
122.550000	4.69869e-10
122.500000	4.74123e-10
122.450000	4.78414e-10
122.400000	4.82745e-10
122.350000	4.87114e-10
122.300000	4.91523e-10
122.250000	4.95972e-10
122.200000	5.00461e-10
122.150000	5.04991e-10
122.100000	5.09561e-10
122.050000	5.14173e-10
122.000000	5.18826e-10
121.950000	5.23521e-10
121.900000	5.28259e-10
121.850000	5.3304e-10
121.800000	5.37863e-10
121.750000	5.42731e-10
121.700000	5.47642e-10
121.650000	5.52597e-10
121.600000	5.57598e-10
121.550000	5.62643e-10
121.500000	5.67734e-10
121.450000	5.72871e-10
121.400000	5.78054e-10
121.350000	5.83284e-10
121.300000	5.88561e-10
121.250000	5.93886e-10
121.200000	5.99259e-10
121.150000	6.0468e-10
121.100000	6.10151e-10
121.050000	6.15671e-10
121.000000	6.2124e-10
120.950000	6.2686e-10
120.900000	6.3253e-10
120.850000	6.38252e-10
120.800000	6.44025e-10
120.750000	6.49851e-10
120.700000	6.55729e-10
120.650000	6.6166e-10
120.600000	6.67644e-10
120.550000	6.73683e-10
120.500000	6.79776e-10
120.450000	6.85924e-10
120.400000	6.92127e-10
120.350000	6.98387e-10
120.300000	7.04702e-10
120.250000	7.11075e-10
120.200000	7.17506e-10
120.150000	7.23994e-10
120.100000	7.30541e-10
120.050000	7.37147e-10
120.000000	7.43812e-10
119.950000	7.50538e-10
119.900000	7.57324e-10
119.850000	7.64172e-10
119.800000	7.71081e-10
119.750000	7.78053e-10
119.700000	7.85087e-10
119.650000	7.92185e-10
119.600000	7.99347e-10
119.550000	8.06574e-10
119.500000	8.13865e-10
119.450000	8.21223e-10
119.400000	8.28646e-10
119.350000	8.36137e-10
119.300000	8.43695e-10
119.250000	8.51322e-10
119.200000	8.59017e-10
119.150000	8.66782e-10
119.100000	8.74616e-10
119.050000	8.82521e-10
119.000000	8.90498e-10
118.950000	8.98546e-10
118.900000	9.06667e-10
118.850000	9.14861e-10
118.800000	9.23129e-10
118.750000	9.31472e-10
118.700000	9.3989e-10
118.650000	9.48383e-10
118.600000	9.56954e-10
118.550000	9.65601e-10
118.500000	9.74326e-10
118.450000	9.8313e-10
118.400000	9.92014e-10
118.350000	1.00098e-09
118.300000	1.01002e-09
118.250000	1.01915e-09
118.200000	1.02836e-09
118.150000	1.03765e-09
118.100000	1.04702e-09
118.050000	1.05648e-09
118.000000	1.06602e-09
117.950000	1.07565e-09
117.900000	1.08537e-09
117.850000	1.09518e-09
117.800000	1.10507e-09
117.750000	1.11505e-09
117.700000	1.12512e-09
117.650000	1.13529e-09
117.600000	1.14554e-09
117.550000	1.15589e-09
117.500000	1.16633e-09
117.450000	1.17686e-09
117.400000	1.18749e-09
117.350000	1.19822e-09
117.300000	1.20904e-09
117.250000	1.21996e-09
117.200000	1.23097e-09
117.150000	1.24209e-09
117.100000	1.25331e-09
117.050000	1.26462e-09
117.000000	1.27604e-09
116.950000	1.28756e-09
116.900000	1.29919e-09
116.850000	1.31092e-09
116.800000	1.32276e-09
116.750000	1.3347e-09
116.700000	1.34675e-09
116.650000	1.35891e-09
116.600000	1.37118e-09
116.550000	1.38356e-09
116.500000	1.39605e-09
116.450000	1.40865e-09
116.400000	1.42137e-09
116.350000	1.4342e-09
116.300000	1.44714e-09
116.250000	1.46021e-09
116.200000	1.47339e-09
116.150000	1.48669e-09
116.100000	1.50011e-09
116.050000	1.51365e-09
116.000000	1.52731e-09
115.950000	1.54109e-09
115.900000	1.555e-09
115.850000	1.56903e-09
115.800000	1.58319e-09
115.750000	1.59748e-09
115.700000	1.6119e-09
115.650000	1.62644e-09
115.600000	1.64112e-09
115.550000	1.65593e-09
115.500000	1.67087e-09
115.450000	1.68595e-09
115.400000	1.70116e-09
115.350000	1.71651e-09
115.300000	1.73199e-09
115.250000	1.74762e-09
115.200000	1.76339e-09
115.150000	1.7793e-09
115.100000	1.79535e-09
115.050000	1.81155e-09
115.000000	1.82789e-09
114.950000	1.84438e-09
114.900000	1.86101e-09
114.850000	1.8778e-09
114.800000	1.89474e-09
114.750000	1.91183e-09
114.700000	1.92907e-09
114.650000	1.94647e-09
114.600000	1.96403e-09
114.550000	1.98174e-09
114.500000	1.99962e-09
114.450000	2.01765e-09
114.400000	2.03585e-09
114.350000	2.05421e-09
114.300000	2.07273e-09
114.250000	2.09142e-09
114.200000	2.11028e-09
114.150000	2.12931e-09
114.100000	2.14851e-09
114.050000	2.16788e-09
114.000000	2.18743e-09
113.950000	2.20715e-09
113.900000	2.22705e-09
113.850000	2.24713e-09
113.800000	2.26739e-09
113.750000	2.28783e-09
113.700000	2.30846e-09
113.650000	2.32927e-09
113.600000	2.35026e-09
113.550000	2.37145e-09
113.500000	2.39283e-09
113.450000	2.4144e-09
113.400000	2.43616e-09
113.350000	2.45812e-09
113.300000	2.48027e-09
113.250000	2.50263e-09
113.200000	2.52518e-09
113.150000	2.54794e-09
113.100000	2.5709e-09
113.050000	2.59407e-09
113.000000	2.61745e-09
112.950000	2.64104e-09
112.900000	2.66484e-09
112.850000	2.68885e-09
112.800000	2.71308e-09
112.750000	2.73753e-09
112.700000	2.76219e-09
112.650000	2.78708e-09
112.600000	2.81219e-09
112.550000	2.83753e-09
112.500000	2.86309e-09
112.450000	2.88889e-09
112.400000	2.91491e-09
112.350000	2.94117e-09
112.300000	2.96767e-09
112.250000	2.9944e-09
112.200000	3.02138e-09
112.150000	3.04859e-09
112.100000	3.07605e-09
112.050000	3.10376e-09
112.000000	3.13172e-09
111.950000	3.15992e-09
111.900000	3.18838e-09
111.850000	3.2171e-09
111.800000	3.24607e-09
111.750000	3.27531e-09
111.700000	3.3048e-09
111.650000	3.33456e-09
111.600000	3.36459e-09
111.550000	3.39489e-09
111.500000	3.42546e-09
111.450000	3.4563e-09
111.400000	3.48742e-09
111.350000	3.51882e-09
111.300000	3.5505e-09
111.250000	3.58247e-09
111.200000	3.61472e-09
111.150000	3.64727e-09
111.100000	3.6801e-09
111.050000	3.71323e-09
111.000000	3.74666e-09
110.950000	3.78039e-09
110.900000	3.81442e-09
110.850000	3.84875e-09
110.800000	3.88339e-09
110.750000	3.91835e-09
110.700000	3.95362e-09
110.650000	3.9892e-09
110.600000	4.0251e-09
110.550000	4.06133e-09
110.500000	4.09788e-09
110.450000	4.13476e-09
110.400000	4.17197e-09
110.350000	4.20951e-09
110.300000	4.24739e-09
110.250000	4.28561e-09
110.200000	4.32417e-09
110.150000	4.36308e-09
110.100000	4.40234e-09
110.050000	4.44195e-09
110.000000	4.48191e-09
109.950000	4.52223e-09
109.900000	4.56292e-09
109.850000	4.60397e-09
109.800000	4.64538e-09
109.750000	4.68717e-09
109.700000	4.72934e-09
109.650000	4.77188e-09
109.600000	4.8148e-09
109.550000	4.85811e-09
109.500000	4.90181e-09
109.450000	4.94589e-09
109.400000	4.99038e-09
109.350000	5.03526e-09
109.300000	5.08054e-09
109.250000	5.12623e-09
109.200000	5.17233e-09
109.150000	5.21885e-09
109.100000	5.26578e-09
109.050000	5.31313e-09
109.000000	5.3609e-09
108.950000	5.40911e-09
108.900000	5.45774e-09
108.850000	5.50681e-09
108.800000	5.55632e-09
108.750000	5.60628e-09
108.700000	5.65668e-09
108.650000	5.70754e-09
108.600000	5.75884e-09
108.550000	5.81061e-09
108.500000	5.86285e-09
108.450000	5.91555e-09
108.400000	5.96872e-09
108.350000	6.02237e-09
108.300000	6.0765e-09
108.250000	6.13112e-09
108.200000	6.18622e-09
108.150000	6.24182e-09
108.100000	6.29791e-09
108.050000	6.35451e-09
108.000000	6.41162e-09
107.950000	6.46923e-09
107.900000	6.52737e-09
107.850000	6.58602e-09
107.800000	6.6452e-09
107.750000	6.70491e-09
107.700000	6.76515e-09
107.650000	6.82593e-09
107.600000	6.88726e-09
107.550000	6.94914e-09
107.500000	7.01157e-09
107.450000	7.07456e-09
107.400000	7.13811e-09
107.350000	7.20223e-09
107.300000	7.26693e-09
107.250000	7.3322e-09
107.200000	7.39806e-09
107.150000	7.46451e-09
107.100000	7.53155e-09
107.050000	7.5992e-09
107.000000	7.66745e-09
106.950000	7.73631e-09
106.900000	7.80578e-09
106.850000	7.87588e-09
106.800000	7.9466e-09
106.750000	8.01796e-09
106.700000	8.08996e-09
106.650000	8.1626e-09
106.600000	8.23589e-09
106.550000	8.30984e-09
106.500000	8.38445e-09
106.450000	8.45972e-09
106.400000	8.53567e-09
106.350000	8.6123e-09
106.300000	8.68961e-09
106.250000	8.76762e-09
106.200000	8.84632e-09
106.150000	8.92573e-09
106.100000	9.00585e-09
106.050000	9.08668e-09
106.000000	9.16824e-09
105.950000	9.25053e-09
105.900000	9.33355e-09
105.850000	9.41731e-09
105.800000	9.50183e-09
105.750000	9.5871e-09
105.700000	9.67313e-09
105.650000	9.75993e-09
105.600000	9.84751e-09
105.550000	9.93587e-09
105.500000	1.0025e-08
105.450000	1.0115e-08
105.400000	1.02057e-08
105.350000	1.02973e-08
105.300000	1.03897e-08
105.250000	1.04829e-08
105.200000	1.05769e-08
105.150000	1.06718e-08
105.100000	1.07675e-08
105.050000	1.08641e-08
105.000000	1.09616e-08
104.950000	1.10599e-08
104.900000	1.11591e-08
104.850000	1.12592e-08
104.800000	1.13601e-08
104.750000	1.1462e-08
104.700000	1.15648e-08
104.650000	1.16685e-08
104.600000	1.17731e-08
104.550000	1.18787e-08
104.500000	1.19852e-08
104.450000	1.20927e-08
104.400000	1.22011e-08
104.350000	1.23105e-08
104.300000	1.24209e-08
104.250000	1.25322e-08
104.200000	1.26446e-08
104.150000	1.27579e-08
104.100000	1.28723e-08
104.050000	1.29877e-08
104.000000	1.31041e-08
103.950000	1.32216e-08
103.900000	1.33401e-08
103.850000	1.34596e-08
103.800000	1.35803e-08
103.750000	1.3702e-08
103.700000	1.38248e-08
103.650000	1.39487e-08
103.600000	1.40737e-08
103.550000	1.41998e-08
103.500000	1.4327e-08
103.450000	1.44554e-08
103.400000	1.45849e-08
103.350000	1.47156e-08
103.300000	1.48475e-08
103.250000	1.49805e-08
103.200000	1.51147e-08
103.150000	1.52501e-08
103.100000	1.53867e-08
103.050000	1.55245e-08
103.000000	1.56636e-08
102.950000	1.58039e-08
102.900000	1.59455e-08
102.850000	1.60883e-08
102.800000	1.62324e-08
102.750000	1.63777e-08
102.700000	1.65244e-08
102.650000	1.66724e-08
102.600000	1.68217e-08
102.550000	1.69723e-08
102.500000	1.71243e-08
102.450000	1.72777e-08
102.400000	1.74324e-08
102.350000	1.75884e-08
102.300000	1.77459e-08
102.250000	1.79048e-08
102.200000	1.80651e-08
102.150000	1.82268e-08
102.100000	1.839e-08
102.050000	1.85546e-08
102.000000	1.87207e-08
101.950000	1.88883e-08
101.900000	1.90573e-08
101.850000	1.92279e-08
101.800000	1.94e-08
101.750000	1.95736e-08
101.700000	1.97488e-08
101.650000	1.99255e-08
101.600000	2.01038e-08
101.550000	2.02837e-08
101.500000	2.04652e-08
101.450000	2.06483e-08
101.400000	2.08331e-08
101.350000	2.10195e-08
101.300000	2.12075e-08
101.250000	2.13973e-08
101.200000	2.15887e-08
101.150000	2.17818e-08
101.100000	2.19767e-08
101.050000	2.21733e-08
101.000000	2.23716e-08
100.950000	2.25717e-08
100.900000	2.27736e-08
100.850000	2.29773e-08
100.800000	2.31828e-08
100.750000	2.33901e-08
100.700000	2.35993e-08
100.650000	2.38103e-08
100.600000	2.40232e-08
100.550000	2.4238e-08
100.500000	2.44548e-08
100.450000	2.46734e-08
100.400000	2.4894e-08
100.350000	2.51166e-08
100.300000	2.53411e-08
100.250000	2.55677e-08
100.200000	2.57962e-08
100.150000	2.60268e-08
100.100000	2.62595e-08
100.050000	2.64942e-08
100.000000	2.6731e-08
99.950000	2.69699e-08
99.900000	2.7211e-08
99.850000	2.74542e-08
99.800000	2.76995e-08
99.750000	2.79471e-08
99.700000	2.81968e-08
99.650000	2.84488e-08
99.600000	2.8703e-08
99.550000	2.89594e-08
99.500000	2.92182e-08
99.450000	2.94792e-08
99.400000	2.97426e-08
99.350000	3.00083e-08
99.300000	3.02764e-08
99.250000	3.05468e-08
99.200000	3.08197e-08
99.150000	3.1095e-08
99.100000	3.13727e-08
99.050000	3.16529e-08
99.000000	3.19356e-08
98.950000	3.22209e-08
98.900000	3.25086e-08
98.850000	3.27989e-08
98.800000	3.30918e-08
98.750000	3.33873e-08
98.700000	3.36854e-08
98.650000	3.39862e-08
98.600000	3.42896e-08
98.550000	3.45958e-08
98.500000	3.49046e-08
98.450000	3.52163e-08
98.400000	3.55306e-08
98.350000	3.58478e-08
98.300000	3.61678e-08
98.250000	3.64906e-08
98.200000	3.68163e-08
98.150000	3.71449e-08
98.100000	3.74764e-08
98.050000	3.78109e-08
98.000000	3.81483e-08
97.950000	3.84888e-08
97.900000	3.88322e-08
97.850000	3.91787e-08
97.800000	3.95283e-08
97.750000	3.9881e-08
97.700000	4.02368e-08
97.650000	4.05958e-08
97.600000	4.09579e-08
97.550000	4.13233e-08
97.500000	4.1692e-08
97.450000	4.20639e-08
97.400000	4.24391e-08
97.350000	4.28176e-08
97.300000	4.31995e-08
97.250000	4.35848e-08
97.200000	4.39735e-08
97.150000	4.43656e-08
97.100000	4.47613e-08
97.050000	4.51604e-08
97.000000	4.55631e-08
96.950000	4.59694e-08
96.900000	4.63792e-08
96.850000	4.67927e-08
96.800000	4.72099e-08
96.750000	4.76308e-08
96.700000	4.80554e-08
96.650000	4.84838e-08
96.600000	4.8916e-08
96.550000	4.9352e-08
96.500000	4.97918e-08
96.450000	5.02356e-08
96.400000	5.06833e-08
96.350000	5.1135e-08
96.300000	5.15907e-08
96.250000	5.20505e-08
96.200000	5.25143e-08
96.150000	5.29822e-08
96.100000	5.34543e-08
96.050000	5.39305e-08
96.000000	5.4411e-08
95.950000	5.48958e-08
95.900000	5.53848e-08
95.850000	5.58782e-08
95.800000	5.63759e-08
95.750000	5.68781e-08
95.700000	5.73847e-08
95.650000	5.78958e-08
95.600000	5.84114e-08
95.550000	5.89316e-08
95.500000	5.94565e-08
95.450000	5.99859e-08
95.400000	6.05201e-08
95.350000	6.1059e-08
95.300000	6.16026e-08
95.250000	6.21511e-08
95.200000	6.27044e-08
95.150000	6.32627e-08
95.100000	6.38258e-08
95.050000	6.4394e-08
95.000000	6.49672e-08
94.950000	6.55455e-08
94.900000	6.61289e-08
94.850000	6.67175e-08
94.800000	6.73112e-08
94.750000	6.79103e-08
94.700000	6.85146e-08
94.650000	6.91243e-08
94.600000	6.97394e-08
94.550000	7.03599e-08
94.500000	7.0986e-08
94.450000	7.16175e-08
94.400000	7.22547e-08
94.350000	7.28975e-08
94.300000	7.3546e-08
94.250000	7.42002e-08
94.200000	7.48602e-08
94.150000	7.55261e-08
94.100000	7.61978e-08
94.050000	7.68755e-08
94.000000	7.75592e-08
93.950000	7.82489e-08
93.900000	7.89448e-08
93.850000	7.96468e-08
93.800000	8.0355e-08
93.750000	8.10694e-08
93.700000	8.17902e-08
93.650000	8.25174e-08
93.600000	8.3251e-08
93.550000	8.39911e-08
93.500000	8.47377e-08
93.450000	8.54909e-08
93.400000	8.62508e-08
93.350000	8.70174e-08
93.300000	8.77908e-08
93.250000	8.8571e-08
93.200000	8.93581e-08
93.150000	9.01522e-08
93.100000	9.09532e-08
93.050000	9.17614e-08
93.000000	9.25767e-08
92.950000	9.33992e-08
92.900000	9.4229e-08
92.850000	9.50661e-08
92.800000	9.59106e-08
92.750000	9.67626e-08
92.700000	9.76221e-08
92.650000	9.84892e-08
92.600000	9.93639e-08
92.550000	1.00246e-07
92.500000	1.01137e-07
92.450000	1.02035e-07
92.400000	1.02941e-07
92.350000	1.03855e-07
92.300000	1.04777e-07
92.250000	1.05707e-07
92.200000	1.06646e-07
92.150000	1.07593e-07
92.100000	1.08548e-07
92.050000	1.09511e-07
92.000000	1.10483e-07
91.950000	1.11464e-07
91.900000	1.12453e-07
91.850000	1.13451e-07
91.800000	1.14458e-07
91.750000	1.15474e-07
91.700000	1.16499e-07
91.650000	1.17532e-07
91.600000	1.18575e-07
91.550000	1.19627e-07
91.500000	1.20689e-07
91.450000	1.21759e-07
91.400000	1.2284e-07
91.350000	1.23929e-07
91.300000	1.25028e-07
91.250000	1.26137e-07
91.200000	1.27256e-07
91.150000	1.28385e-07
91.100000	1.29523e-07
91.050000	1.30672e-07
91.000000	1.31831e-07
90.950000	1.33e-07
90.900000	1.34179e-07
90.850000	1.35369e-07
90.800000	1.36569e-07
90.750000	1.37779e-07
90.700000	1.39001e-07
90.650000	1.40233e-07
90.600000	1.41476e-07
90.550000	1.4273e-07
90.500000	1.43995e-07
90.450000	1.45271e-07
90.400000	1.46559e-07
90.350000	1.47857e-07
90.300000	1.49167e-07
90.250000	1.50489e-07
90.200000	1.51823e-07
90.150000	1.53168e-07
90.100000	1.54525e-07
90.050000	1.55894e-07
90.000000	1.57274e-07
89.950000	1.58668e-07
89.900000	1.60073e-07
89.850000	1.61491e-07
89.800000	1.62921e-07
89.750000	1.64364e-07
89.700000	1.65819e-07
89.650000	1.67288e-07
89.600000	1.68769e-07
89.550000	1.70263e-07
89.500000	1.71771e-07
89.450000	1.73291e-07
89.400000	1.74825e-07
89.350000	1.76373e-07
89.300000	1.77934e-07
89.250000	1.79509e-07
89.200000	1.81098e-07
89.150000	1.82701e-07
89.100000	1.84317e-07
89.050000	1.85948e-07
89.000000	1.87594e-07
88.950000	1.89254e-07
88.900000	1.90928e-07
88.850000	1.92617e-07
88.800000	1.94321e-07
88.750000	1.9604e-07
88.700000	1.97775e-07
88.650000	1.99524e-07
88.600000	2.01289e-07
88.550000	2.03069e-07
88.500000	2.04865e-07
88.450000	2.06676e-07
88.400000	2.08504e-07
88.350000	2.10348e-07
88.300000	2.12208e-07
88.250000	2.14084e-07
88.200000	2.15976e-07
88.150000	2.17886e-07
88.100000	2.19812e-07
88.050000	2.21755e-07
88.000000	2.23715e-07
87.950000	2.25692e-07
87.900000	2.27687e-07
87.850000	2.29699e-07
87.800000	2.31729e-07
87.750000	2.33776e-07
87.700000	2.35842e-07
87.650000	2.37926e-07
87.600000	2.40028e-07
87.550000	2.42148e-07
87.500000	2.44287e-07
87.450000	2.46445e-07
87.400000	2.48622e-07
87.350000	2.50817e-07
87.300000	2.53033e-07
87.250000	2.55267e-07
87.200000	2.57521e-07
87.150000	2.59795e-07
87.100000	2.62089e-07
87.050000	2.64403e-07
87.000000	2.66737e-07
86.950000	2.69092e-07
86.900000	2.71467e-07
86.850000	2.73864e-07
86.800000	2.76281e-07
86.750000	2.78719e-07
86.700000	2.81179e-07
86.650000	2.8366e-07
86.600000	2.86164e-07
86.550000	2.88689e-07
86.500000	2.91236e-07
86.450000	2.93805e-07
86.400000	2.96397e-07
86.350000	2.99012e-07
86.300000	3.01649e-07
86.250000	3.0431e-07
86.200000	3.06994e-07
86.150000	3.09702e-07
86.100000	3.12433e-07
86.050000	3.15188e-07
86.000000	3.17967e-07
85.950000	3.20771e-07
85.900000	3.23599e-07
85.850000	3.26452e-07
85.800000	3.2933e-07
85.750000	3.32233e-07
85.700000	3.35161e-07
85.650000	3.38115e-07
85.600000	3.41095e-07
85.550000	3.44101e-07
85.500000	3.47133e-07
85.450000	3.50192e-07
85.400000	3.53278e-07
85.350000	3.5639e-07
85.300000	3.5953e-07
85.250000	3.62698e-07
85.200000	3.65893e-07
85.150000	3.69115e-07
85.100000	3.72367e-07
85.050000	3.75646e-07
85.000000	3.78954e-07
84.950000	3.82291e-07
84.900000	3.85658e-07
84.850000	3.89053e-07
84.800000	3.92479e-07
84.750000	3.95934e-07
84.700000	3.99419e-07
84.650000	4.02935e-07
84.600000	4.06482e-07
84.550000	4.1006e-07
84.500000	4.13669e-07
84.450000	4.17309e-07
84.400000	4.20981e-07
84.350000	4.24686e-07
84.300000	4.28422e-07
84.250000	4.32191e-07
84.200000	4.35994e-07
84.150000	4.39829e-07
84.100000	4.43698e-07
84.050000	4.476e-07
84.000000	4.51537e-07
83.950000	4.55508e-07
83.900000	4.59514e-07
83.850000	4.63554e-07
83.800000	4.6763e-07
83.750000	4.71742e-07
83.700000	4.75889e-07
83.650000	4.80073e-07
83.600000	4.84293e-07
83.550000	4.88549e-07
83.500000	4.92843e-07
83.450000	4.97175e-07
83.400000	5.01544e-07
83.350000	5.05951e-07
83.300000	5.10397e-07
83.250000	5.14881e-07
83.200000	5.19405e-07
83.150000	5.23967e-07
83.100000	5.2857e-07
83.050000	5.33213e-07
83.000000	5.37896e-07
82.950000	5.4262e-07
82.900000	5.47385e-07
82.850000	5.52192e-07
82.800000	5.57041e-07
82.750000	5.61931e-07
82.700000	5.66865e-07
82.650000	5.71841e-07
82.600000	5.76861e-07
82.550000	5.81924e-07
82.500000	5.87032e-07
82.450000	5.92184e-07
82.400000	5.9738e-07
82.350000	6.02622e-07
82.300000	6.0791e-07
82.250000	6.13243e-07
82.200000	6.18623e-07
82.150000	6.2405e-07
82.100000	6.29524e-07
82.050000	6.35046e-07
82.000000	6.40616e-07
81.950000	6.46234e-07
81.900000	6.51901e-07
81.850000	6.57617e-07
81.800000	6.63383e-07
81.750000	6.69199e-07
81.700000	6.75066e-07
81.650000	6.80983e-07
81.600000	6.86952e-07
81.550000	6.92973e-07
81.500000	6.99046e-07
81.450000	7.05172e-07
81.400000	7.11352e-07
81.350000	7.17584e-07
81.300000	7.23872e-07
81.250000	7.30213e-07
81.200000	7.3661e-07
81.150000	7.43062e-07
81.100000	7.4957e-07
81.050000	7.56135e-07
81.000000	7.62757e-07
80.950000	7.69436e-07
80.900000	7.76174e-07
80.850000	7.82969e-07
80.800000	7.89824e-07
80.750000	7.96738e-07
80.700000	8.03712e-07
80.650000	8.10747e-07
80.600000	8.17843e-07
80.550000	8.25e-07
80.500000	8.32219e-07
80.450000	8.39501e-07
80.400000	8.46846e-07
80.350000	8.54255e-07
80.300000	8.61728e-07
80.250000	8.69266e-07
80.200000	8.76869e-07
80.150000	8.84538e-07
80.100000	8.92273e-07
80.050000	9.00076e-07
80.000000	9.07946e-07
79.950000	9.15884e-07
79.900000	9.23891e-07
79.850000	9.31967e-07
79.800000	9.40114e-07
79.750000	9.4833e-07
79.700000	9.56619e-07
79.650000	9.64978e-07
79.600000	9.7341e-07
79.550000	9.81916e-07
79.500000	9.90494e-07
79.450000	9.99147e-07
79.400000	1.00788e-06
79.350000	1.01668e-06
79.300000	1.02556e-06
79.250000	1.03451e-06
79.200000	1.04355e-06
79.150000	1.05266e-06
79.100000	1.06185e-06
79.050000	1.07112e-06
79.000000	1.08047e-06
78.950000	1.0899e-06
78.900000	1.09942e-06
78.850000	1.10901e-06
78.800000	1.11869e-06
78.750000	1.12845e-06
78.700000	1.1383e-06
78.650000	1.14823e-06
78.600000	1.15824e-06
78.550000	1.16835e-06
78.500000	1.17854e-06
78.450000	1.18882e-06
78.400000	1.19918e-06
78.350000	1.20964e-06
78.300000	1.22019e-06
78.250000	1.23083e-06
78.200000	1.24156e-06
78.150000	1.25238e-06
78.100000	1.26329e-06
78.050000	1.2743e-06
78.000000	1.28541e-06
77.950000	1.29661e-06
77.900000	1.30791e-06
77.850000	1.3193e-06
77.800000	1.3308e-06
77.750000	1.34239e-06
77.700000	1.35408e-06
77.650000	1.36587e-06
77.600000	1.37777e-06
77.550000	1.38976e-06
77.500000	1.40187e-06
77.450000	1.41407e-06
77.400000	1.42638e-06
77.350000	1.4388e-06
77.300000	1.45132e-06
77.250000	1.46395e-06
77.200000	1.47669e-06
77.150000	1.48954e-06
77.100000	1.5025e-06
77.050000	1.51557e-06
77.000000	1.52875e-06
76.950000	1.54205e-06
76.900000	1.55546e-06
76.850000	1.56899e-06
76.800000	1.58264e-06
76.750000	1.5964e-06
76.700000	1.61028e-06
76.650000	1.62427e-06
76.600000	1.63839e-06
76.550000	1.65263e-06
76.500000	1.667e-06
76.450000	1.68148e-06
76.400000	1.69609e-06
76.350000	1.71083e-06
76.300000	1.72569e-06
76.250000	1.74069e-06
76.200000	1.75581e-06
76.150000	1.77105e-06
76.100000	1.78644e-06
76.050000	1.80195e-06
76.000000	1.81759e-06
75.950000	1.83337e-06
75.900000	1.84929e-06
75.850000	1.86534e-06
75.800000	1.88153e-06
75.750000	1.89786e-06
75.700000	1.91433e-06
75.650000	1.93094e-06
75.600000	1.94769e-06
75.550000	1.96459e-06
75.500000	1.98163e-06
75.450000	1.99882e-06
75.400000	2.01615e-06
75.350000	2.03364e-06
75.300000	2.05127e-06
75.250000	2.06905e-06
75.200000	2.08699e-06
75.150000	2.10508e-06
75.100000	2.12333e-06
75.050000	2.14173e-06
75.000000	2.16029e-06
74.950000	2.17901e-06
74.900000	2.19789e-06
74.850000	2.21693e-06
74.800000	2.23613e-06
74.750000	2.2555e-06
74.700000	2.27503e-06
74.650000	2.29473e-06
74.600000	2.3146e-06
74.550000	2.33464e-06
74.500000	2.35485e-06
74.450000	2.37523e-06
74.400000	2.39579e-06
74.350000	2.41652e-06
74.300000	2.43743e-06
74.250000	2.45852e-06
74.200000	2.47979e-06
74.150000	2.50124e-06
74.100000	2.52288e-06
74.050000	2.5447e-06
74.000000	2.5667e-06
73.950000	2.58889e-06
73.900000	2.61128e-06
73.850000	2.63385e-06
73.800000	2.65662e-06
73.750000	2.67958e-06
73.700000	2.70274e-06
73.650000	2.72609e-06
73.600000	2.74965e-06
73.550000	2.7734e-06
73.500000	2.79736e-06
73.450000	2.82152e-06
73.400000	2.84589e-06
73.350000	2.87046e-06
73.300000	2.89525e-06
73.250000	2.92024e-06
73.200000	2.94545e-06
73.150000	2.97088e-06
73.100000	2.99652e-06
73.050000	3.02238e-06
73.000000	3.04846e-06
72.950000	3.07476e-06
72.900000	3.10128e-06
72.850000	3.12803e-06
72.800000	3.15501e-06
72.750000	3.18222e-06
72.700000	3.20966e-06
72.650000	3.23733e-06
72.600000	3.26524e-06
72.550000	3.29339e-06
72.500000	3.32177e-06
72.450000	3.3504e-06
72.400000	3.37927e-06
72.350000	3.40839e-06
72.300000	3.43775e-06
72.250000	3.46736e-06
72.200000	3.49723e-06
72.150000	3.52734e-06
72.100000	3.55772e-06
72.050000	3.58835e-06
72.000000	3.61924e-06
71.950000	3.65039e-06
71.900000	3.68181e-06
71.850000	3.7135e-06
71.800000	3.74545e-06
71.750000	3.77768e-06
71.700000	3.81017e-06
71.650000	3.84295e-06
71.600000	3.876e-06
71.550000	3.90933e-06
71.500000	3.94294e-06
71.450000	3.97684e-06
71.400000	4.01103e-06
71.350000	4.04551e-06
71.300000	4.08027e-06
71.250000	4.11534e-06
71.200000	4.1507e-06
71.150000	4.18636e-06
71.100000	4.22232e-06
71.050000	4.25858e-06
71.000000	4.29515e-06
70.950000	4.33203e-06
70.900000	4.36923e-06
70.850000	4.40674e-06
70.800000	4.44456e-06
70.750000	4.48271e-06
70.700000	4.52117e-06
70.650000	4.55997e-06
70.600000	4.59909e-06
70.550000	4.63854e-06
70.500000	4.67832e-06
70.450000	4.71844e-06
70.400000	4.7589e-06
70.350000	4.7997e-06
70.300000	4.84085e-06
70.250000	4.88234e-06
70.200000	4.92418e-06
70.150000	4.96638e-06
70.100000	5.00893e-06
70.050000	5.05184e-06
70.000000	5.09512e-06
69.950000	5.13875e-06
69.900000	5.18276e-06
69.850000	5.22713e-06
69.800000	5.27188e-06
69.750000	5.31701e-06
69.700000	5.36252e-06
69.650000	5.40841e-06
69.600000	5.45469e-06
69.550000	5.50135e-06
69.500000	5.54841e-06
69.450000	5.59587e-06
69.400000	5.64372e-06
69.350000	5.69198e-06
69.300000	5.74064e-06
69.250000	5.78972e-06
69.200000	5.8392e-06
69.150000	5.8891e-06
69.100000	5.93942e-06
69.050000	5.99017e-06
69.000000	6.04134e-06
68.950000	6.09294e-06
68.900000	6.14497e-06
68.850000	6.19744e-06
68.800000	6.25035e-06
68.750000	6.3037e-06
68.700000	6.35751e-06
68.650000	6.41176e-06
68.600000	6.46647e-06
68.550000	6.52164e-06
68.500000	6.57727e-06
68.450000	6.63336e-06
68.400000	6.68993e-06
68.350000	6.74697e-06
68.300000	6.80449e-06
68.250000	6.86249e-06
68.200000	6.92097e-06
68.150000	6.97995e-06
68.100000	7.03942e-06
68.050000	7.09939e-06
68.000000	7.15986e-06
67.950000	7.22083e-06
67.900000	7.28232e-06
67.850000	7.34431e-06
67.800000	7.40683e-06
67.750000	7.46987e-06
67.700000	7.53344e-06
67.650000	7.59754e-06
67.600000	7.66217e-06
67.550000	7.72734e-06
67.500000	7.79306e-06
67.450000	7.85933e-06
67.400000	7.92615e-06
67.350000	7.99352e-06
67.300000	8.06146e-06
67.250000	8.12997e-06
67.200000	8.19905e-06
67.150000	8.2687e-06
67.100000	8.33893e-06
67.050000	8.40975e-06
67.000000	8.48116e-06
66.950000	8.55316e-06
66.900000	8.62577e-06
66.850000	8.69897e-06
66.800000	8.77279e-06
66.750000	8.84722e-06
66.700000	8.92227e-06
66.650000	8.99795e-06
66.600000	9.07425e-06
66.550000	9.15119e-06
66.500000	9.22877e-06
66.450000	9.307e-06
66.400000	9.38587e-06
66.350000	9.4654e-06
66.300000	9.54559e-06
66.250000	9.62644e-06
66.200000	9.70797e-06
66.150000	9.79017e-06
66.100000	9.87305e-06
66.050000	9.95663e-06
66.000000	1.00409e-05
65.950000	1.01259e-05
65.900000	1.02115e-05
65.850000	1.02979e-05
65.800000	1.0385e-05
65.750000	1.04728e-05
65.700000	1.05614e-05
65.650000	1.06506e-05
65.600000	1.07406e-05
65.550000	1.08314e-05
65.500000	1.09229e-05
65.450000	1.10152e-05
65.400000	1.11082e-05
65.350000	1.1202e-05
65.300000	1.12966e-05
65.250000	1.13919e-05
65.200000	1.14881e-05
65.150000	1.1585e-05
65.100000	1.16828e-05
65.050000	1.17813e-05
65.000000	1.18807e-05
64.950000	1.19808e-05
64.900000	1.20818e-05
64.850000	1.21837e-05
64.800000	1.22864e-05
64.750000	1.23899e-05
64.700000	1.24942e-05
64.650000	1.25995e-05
64.600000	1.27056e-05
64.550000	1.28126e-05
64.500000	1.29204e-05
64.450000	1.30292e-05
64.400000	1.31388e-05
64.350000	1.32493e-05
64.300000	1.33608e-05
64.250000	1.34731e-05
64.200000	1.35864e-05
64.150000	1.37006e-05
64.100000	1.38158e-05
64.050000	1.39319e-05
64.000000	1.40489e-05
63.950000	1.4167e-05
63.900000	1.42859e-05
63.850000	1.44059e-05
63.800000	1.45268e-05
63.750000	1.46488e-05
63.700000	1.47717e-05
63.650000	1.48956e-05
63.600000	1.50206e-05
63.550000	1.51465e-05
63.500000	1.52735e-05
63.450000	1.54016e-05
63.400000	1.55307e-05
63.350000	1.56608e-05
63.300000	1.5792e-05
63.250000	1.59243e-05
63.200000	1.60577e-05
63.150000	1.61921e-05
63.100000	1.63277e-05
63.050000	1.64643e-05
63.000000	1.66021e-05
62.950000	1.6741e-05
62.900000	1.6881e-05
62.850000	1.70222e-05
62.800000	1.71645e-05
62.750000	1.7308e-05
62.700000	1.74526e-05
62.650000	1.75984e-05
62.600000	1.77455e-05
62.550000	1.78937e-05
62.500000	1.80431e-05
62.450000	1.81937e-05
62.400000	1.83455e-05
62.350000	1.84986e-05
62.300000	1.86529e-05
62.250000	1.88085e-05
62.200000	1.89654e-05
62.150000	1.91235e-05
62.100000	1.92829e-05
62.050000	1.94436e-05
62.000000	1.96056e-05
61.950000	1.97689e-05
61.900000	1.99335e-05
61.850000	2.00994e-05
61.800000	2.02667e-05
61.750000	2.04354e-05
61.700000	2.06054e-05
61.650000	2.07768e-05
61.600000	2.09496e-05
61.550000	2.11238e-05
61.500000	2.12994e-05
61.450000	2.14764e-05
61.400000	2.16548e-05
61.350000	2.18347e-05
61.300000	2.2016e-05
61.250000	2.21988e-05
61.200000	2.2383e-05
61.150000	2.25688e-05
61.100000	2.2756e-05
61.050000	2.29447e-05
61.000000	2.3135e-05
60.950000	2.33268e-05
60.900000	2.35201e-05
60.850000	2.3715e-05
60.800000	2.39115e-05
60.750000	2.41095e-05
60.700000	2.43091e-05
60.650000	2.45104e-05
60.600000	2.47132e-05
60.550000	2.49177e-05
60.500000	2.51238e-05
60.450000	2.53315e-05
60.400000	2.5541e-05
60.350000	2.57521e-05
60.300000	2.59648e-05
60.250000	2.61793e-05
60.200000	2.63955e-05
60.150000	2.66135e-05
60.100000	2.68332e-05
60.050000	2.70546e-05
60.000000	2.72778e-05
59.950000	2.75028e-05
59.900000	2.77296e-05
59.850000	2.79581e-05
59.800000	2.81885e-05
59.750000	2.84208e-05
59.700000	2.86549e-05
59.650000	2.88908e-05
59.600000	2.91287e-05
59.550000	2.93684e-05
59.500000	2.961e-05
59.450000	2.98536e-05
59.400000	3.00991e-05
59.350000	3.03465e-05
59.300000	3.05959e-05
59.250000	3.08473e-05
59.200000	3.11007e-05
59.150000	3.13561e-05
59.100000	3.16135e-05
59.050000	3.18729e-05
59.000000	3.21344e-05
58.950000	3.2398e-05
58.900000	3.26636e-05
58.850000	3.29314e-05
58.800000	3.32013e-05
58.750000	3.34733e-05
58.700000	3.37474e-05
58.650000	3.40237e-05
58.600000	3.43022e-05
58.550000	3.45829e-05
58.500000	3.48658e-05
58.450000	3.51509e-05
58.400000	3.54383e-05
58.350000	3.57279e-05
58.300000	3.60198e-05
58.250000	3.6314e-05
58.200000	3.66105e-05
58.150000	3.69094e-05
58.100000	3.72105e-05
58.050000	3.75141e-05
58.000000	3.782e-05
57.950000	3.81283e-05
57.900000	3.84391e-05
57.850000	3.87522e-05
57.800000	3.90679e-05
57.750000	3.9386e-05
57.700000	3.97065e-05
57.650000	4.00296e-05
57.600000	4.03552e-05
57.550000	4.06834e-05
57.500000	4.10141e-05
57.450000	4.13473e-05
57.400000	4.16832e-05
57.350000	4.20217e-05
57.300000	4.23628e-05
57.250000	4.27066e-05
57.200000	4.30531e-05
57.150000	4.34022e-05
57.100000	4.3754e-05
57.050000	4.41086e-05
57.000000	4.4466e-05
56.950000	4.48261e-05
56.900000	4.51889e-05
56.850000	4.55546e-05
56.800000	4.59232e-05
56.750000	4.62946e-05
56.700000	4.66688e-05
56.650000	4.70459e-05
56.600000	4.7426e-05
56.550000	4.7809e-05
56.500000	4.81949e-05
56.450000	4.85838e-05
56.400000	4.89757e-05
56.350000	4.93706e-05
56.300000	4.97686e-05
56.250000	5.01696e-05
56.200000	5.05737e-05
56.150000	5.09809e-05
56.100000	5.13912e-05
56.050000	5.18047e-05
56.000000	5.22213e-05
55.950000	5.26411e-05
55.900000	5.30642e-05
55.850000	5.34904e-05
55.800000	5.392e-05
55.750000	5.43528e-05
55.700000	5.47889e-05
55.650000	5.52283e-05
55.600000	5.56711e-05
55.550000	5.61173e-05
55.500000	5.65668e-05
55.450000	5.70198e-05
55.400000	5.74762e-05
55.350000	5.79361e-05
55.300000	5.83994e-05
55.250000	5.88663e-05
55.200000	5.93367e-05
55.150000	5.98107e-05
55.100000	6.02883e-05
55.050000	6.07694e-05
55.000000	6.12542e-05
54.950000	6.17427e-05
54.900000	6.22349e-05
54.850000	6.27307e-05
54.800000	6.32303e-05
54.750000	6.37337e-05
54.700000	6.42408e-05
54.650000	6.47518e-05
54.600000	6.52666e-05
54.550000	6.57853e-05
54.500000	6.63078e-05
54.450000	6.68343e-05
54.400000	6.73647e-05
54.350000	6.7899e-05
54.300000	6.84374e-05
54.250000	6.89798e-05
54.200000	6.95262e-05
54.150000	7.00767e-05
54.100000	7.06313e-05
54.050000	7.119e-05
54.000000	7.17529e-05
53.950000	7.232e-05
53.900000	7.28912e-05
53.850000	7.34667e-05
53.800000	7.40465e-05
53.750000	7.46306e-05
53.700000	7.5219e-05
53.650000	7.58117e-05
53.600000	7.64088e-05
53.550000	7.70103e-05
53.500000	7.76163e-05
53.450000	7.82267e-05
53.400000	7.88416e-05
53.350000	7.9461e-05
53.300000	8.0085e-05
53.250000	8.07135e-05
53.200000	8.13467e-05
53.150000	8.19844e-05
53.100000	8.26269e-05
53.050000	8.3274e-05
53.000000	8.39259e-05
52.950000	8.45825e-05
52.900000	8.52439e-05
52.850000	8.59101e-05
52.800000	8.65812e-05
52.750000	8.72571e-05
52.700000	8.79379e-05
52.650000	8.86237e-05
52.600000	8.93144e-05
52.550000	9.00102e-05
52.500000	9.07109e-05
52.450000	9.14167e-05
52.400000	9.21276e-05
52.350000	9.28436e-05
52.300000	9.35648e-05
52.250000	9.42911e-05
52.200000	9.50227e-05
52.150000	9.57595e-05
52.100000	9.65016e-05
52.050000	9.72489e-05
52.000000	9.80016e-05
51.950000	9.87597e-05
51.900000	9.95232e-05
51.850000	0.000100292
51.800000	0.000101067
51.750000	0.000101846
51.700000	0.000102632
51.650000	0.000103423
51.600000	0.000104219
51.550000	0.000105022
51.500000	0.000105829
51.450000	0.000106643
51.400000	0.000107462
51.350000	0.000108287
51.300000	0.000109118
51.250000	0.000109955
51.200000	0.000110797
51.150000	0.000111646
51.100000	0.0001125
51.050000	0.00011336
51.000000	0.000114226
50.950000	0.000115099
50.900000	0.000115977
50.850000	0.000116861
50.800000	0.000117752
50.750000	0.000118649
50.700000	0.000119551
50.650000	0.000120461
50.600000	0.000121376
50.550000	0.000122297
50.500000	0.000123225
50.450000	0.00012416
50.400000	0.0001251
50.350000	0.000126048
50.300000	0.000127001
50.250000	0.000127961
50.200000	0.000128928
50.150000	0.000129901
50.100000	0.00013088
50.050000	0.000131867
50.000000	0.00013286
49.950000	0.000133859
49.900000	0.000134866
49.850000	0.000135879
49.800000	0.000136899
49.750000	0.000137926
49.700000	0.000138959
49.650000	0.00014
49.600000	0.000141047
49.550000	0.000142101
49.500000	0.000143163
49.450000	0.000144231
49.400000	0.000145306
49.350000	0.000146389
49.300000	0.000147478
49.250000	0.000148575
49.200000	0.000149679
49.150000	0.00015079
49.100000	0.000151909
49.050000	0.000153034
49.000000	0.000154167
48.950000	0.000155307
48.900000	0.000156455
48.850000	0.00015761
48.800000	0.000158772
48.750000	0.000159942
48.700000	0.00016112
48.650000	0.000162305
48.600000	0.000163497
48.550000	0.000164697
48.500000	0.000165905
48.450000	0.00016712
48.400000	0.000168343
48.350000	0.000169574
48.300000	0.000170812
48.250000	0.000172058
48.200000	0.000173312
48.150000	0.000174574
48.100000	0.000175844
48.050000	0.000177121
48.000000	0.000178406
47.950000	0.0001797
47.900000	0.000181001
47.850000	0.00018231
47.800000	0.000183627
47.750000	0.000184952
47.700000	0.000186286
47.650000	0.000187627
47.600000	0.000188976
47.550000	0.000190334
47.500000	0.000191699
47.450000	0.000193073
47.400000	0.000194455
47.350000	0.000195845
47.300000	0.000197244
47.250000	0.000198651
47.200000	0.000200065
47.150000	0.000201489
47.100000	0.00020292
47.050000	0.00020436
47.000000	0.000205808
46.950000	0.000207265
46.900000	0.00020873
46.850000	0.000210203
46.800000	0.000211685
46.750000	0.000213175
46.700000	0.000214673
46.650000	0.00021618
46.600000	0.000217696
46.550000	0.00021922
46.500000	0.000220752
46.450000	0.000222293
46.400000	0.000223842
46.350000	0.0002254
46.300000	0.000226966
46.250000	0.000228541
46.200000	0.000230125
46.150000	0.000231717
46.100000	0.000233317
46.050000	0.000234926
46.000000	0.000236544
45.950000	0.00023817
45.900000	0.000239804
45.850000	0.000241447
45.800000	0.000243099
45.750000	0.000244759
45.700000	0.000246428
45.650000	0.000248105
45.600000	0.00024979
45.550000	0.000251484
45.500000	0.000253187
45.450000	0.000254898
45.400000	0.000256617
45.350000	0.000258345
45.300000	0.000260082
45.250000	0.000261826
45.200000	0.000263579
45.150000	0.000265341
45.100000	0.00026711
45.050000	0.000268889
45.000000	0.000270675
44.950000	0.000272469
44.900000	0.000274272
44.850000	0.000276083
44.800000	0.000277902
44.750000	0.000279729
44.700000	0.000281565
44.650000	0.000283408
44.600000	0.000285259
44.550000	0.000287118
44.500000	0.000288986
44.450000	0.00029086
44.400000	0.000292743
44.350000	0.000294634
44.300000	0.000296532
44.250000	0.000298438
44.200000	0.000300351
44.150000	0.000302272
44.100000	0.0003042
44.050000	0.000306136
44.000000	0.000308079
43.950000	0.000310029
43.900000	0.000311986
43.850000	0.00031395
43.800000	0.000315921
43.750000	0.000317899
43.700000	0.000319884
43.650000	0.000321876
43.600000	0.000323874
43.550000	0.000325879
43.500000	0.00032789
43.450000	0.000329907
43.400000	0.00033193
43.350000	0.00033396
43.300000	0.000335995
43.250000	0.000338036
43.200000	0.000340083
43.150000	0.000342135
43.100000	0.000344192
43.050000	0.000346255
43.000000	0.000348323
42.950000	0.000350396
42.900000	0.000352473
42.850000	0.000354556
42.800000	0.000356642
42.750000	0.000358733
42.700000	0.000360828
42.650000	0.000362926
42.600000	0.000365029
42.550000	0.000367135
42.500000	0.000369244
42.450000	0.000371356
42.400000	0.000373471
42.350000	0.000375588
42.300000	0.000377708
42.250000	0.00037983
42.200000	0.000381954
42.150000	0.00038408
42.100000	0.000386207
42.050000	0.000388335
42.000000	0.000390463
41.950000	0.000392593
41.900000	0.000394722
41.850000	0.000396851
41.800000	0.00039898
41.750000	0.000401108
41.700000	0.000403235
41.650000	0.00040536
41.600000	0.000407484
41.550000	0.000409605
41.500000	0.000411724
41.450000	0.00041384
41.400000	0.000415952
41.350000	0.00041806
41.300000	0.000420164
41.250000	0.000422264
41.200000	0.000424358
41.150000	0.000426446
41.100000	0.000428528
41.050000	0.000430603
41.000000	0.000432671
40.950000	0.000434731
40.900000	0.000436782
40.850000	0.000438825
40.800000	0.000440858
40.750000	0.00044288
40.700000	0.000444891
40.650000	0.000446891
40.600000	0.000448878
40.550000	0.000450852
40.500000	0.000452812
40.450000	0.000454757
40.400000	0.000456687
40.350000	0.0004586
40.300000	0.000460495
40.250000	0.000462372
40.200000	0.00046423
40.150000	0.000466067
40.100000	0.000467882
40.050000	0.000469675
40.000000	0.000471444
39.950000	0.000473188
39.900000	0.000474905
39.850000	0.000476594
39.800000	0.000478253
39.750000	0.000479882
39.700000	0.000481478
39.650000	0.000483039
39.600000	0.000484564
39.550000	0.000486051
39.500000	0.000487497
39.450000	0.0004889
39.400000	0.000490257
39.350000	0.000491566
39.300000	0.000492824
39.250000	0.000494026
39.200000	0.000495171
39.150000	0.000496252
39.100000	0.000497265
39.050000	0.000498205
39.000000	0.000499064
38.950000	0.000499833
38.900000	0.000500503
38.850000	0.000501055
38.800000	0.000501467
&
```
