## Supplementary material for "All-at-once RNA folding with 3D motif prediction framed by evolutionary information": RF01999_group-II-D1D4-2.cacofold.helixcov

```
# RMs = 3 L = 165

# RM_HELIX NESTED 4-8 20-24, nbp = 5 nbp_cov = 0
# pvals: 0.740184,0.398625,0.665208,0.45945,0.676297
# aggregated NONE
NESTED  <<<<<_____>>>>>:::::::::::::::::::::::::::::::::::::::::::::::::::::::::::::::::::::::::::::::::::::::::::::::::::::::::::
        ::::::::::::::::::::::::::::::::::::::::::::::::::::::::::::::::::::::::::::::::::::::::::::::::::::::::::::::::::::::::::

# RM_HELIX NESTED 25-34 45-53, nbp = 8 nbp_cov = 0
# pvals: 0.285483,0.571298,0.653997,0.270173,0.705358,0.691078,0.106822,0.506903
# aggregated NONE
NESTED  :::::::::::::::<<<<<<-<<________>>->>>>>>:::::::::::::::::::::::::::::::::::::::::::::::::::::::::::::::::::::::::::::::::
        ::::::::::::::::::::::::::::::::::::::::::::::::::::::::::::::::::::::::::::::::::::::::::::::::::::::::::::::::::::::::::

# RM_HELIX NESTED 56-58 104-107, nbp = 3 nbp_cov = 0
# pvals: 0.4521,0.492135,0.194025
# aggregated NONE
NESTED  :::::::::::::::::::::::::::::::::::::::::::<<<____________________________>>>:::::::::::::::::::::::::::::::::::::::::::::
        ::::::::::::::::::::::::::::::::::::::::::::::::::::::::::::::::::::::::::::::::::::::::::::::::::::::::::::::::::::::::::
```
