## Supplementary material for "All-at-once RNA folding with 3D motif prediction framed by evolutionary information": RF01999_group-II-D1D4-2.cacofold.power

```
# Power analysis of CaCoFold structure 
#
# Powertype = SINGLE SUBSTITUTIONS
# covary  left_pos      right_pos    substitutions      power
#----------------------------------------------------------------
          4		24		12		0.39
          5		23		61		0.89
          6		22		113		0.99
          7		21		40		0.82
          8		20		10		0.32
          25		53		38		0.81
          26		52		79		0.93
          27		51		86		0.95
          28		50		95		0.96
          29		49		72		0.92
          30		48		28		0.72
          33		46		94		0.96
          34		45		50		0.86
          56		107		5		0.11
          57		106		4		0.07
          58		104		37		0.80
#
# BPAIRS 16
# avg substitutions per BP  51.5
# BPAIRS expected to covary 11.5 +/- 1.3
# BPAIRS observed to covary 0
#
```
