## Supplementary material for "All-at-once RNA folding with 3D motif prediction framed by evolutionary information": RF01999_group-II-D1D4-2.helixcov

```
# RMs = 6 L = 165

# RM_HELIX NESTED 4-8 20-24, nbp = 5 nbp_cov = 0
# pvals: 0.740184,0.398625,0.665208,0.45945,0.676297
# aggregated NONE
NESTED  <<<<<_____>>>>>:::::::::::::::::::::::::::::::::::::::::::::::::::::::::::::::::::::::::::::::::::::::::::::::::::::::::::
        ::::::::::::::::::::::::::::::::::::::::::::::::::::::::::::::::::::::::::::::::::::::::::::::::::::::::::::::::::::::::::

# RM_HELIX NESTED 25-36 42-53, nbp = 10 nbp_cov = 0
# pvals: 0.285483,0.571298,0.653997,0.270173,0.705358,0.691078,0.106822,0.506903,0.165127,0.127063
# aggregated NONE
NESTED  :::::::::::::::<<<<<<-<<<<____>>>>->>>>>>:::::::::::::::::::::::::::::::::::::::::::::::::::::::::::::::::::::::::::::::::
        ::::::::::::::::::::::::::::::::::::::::::::::::::::::::::::::::::::::::::::::::::::::::::::::::::::::::::::::::::::::::::

# RM_HELIX NESTED 70-88 97-110, nbp = 9 nbp_cov = 0
# pvals: 0.590855,0.617213,0.529319,0.499329,0.444506,0.694615,0.701788,0.254891,0.499329
# aggregated NONE
NESTED  :::::::::::::::::::::::::::::::::::::::::::::::::::::<<-<<<-<<<<_____>>>>->>>->>::::::::::::::::::::::::::::::::::::::::::
        ::::::::::::::::::::::::::::::::::::::::::::::::::::::::::::::::::::::::::::::::::::::::::::::::::::::::::::::::::::::::::

# RM_HELIX NESTED 61-67 117-125, nbp = 6 nbp_cov = 0
# pvals: 0.0807479,0.560093,0.806422,0.262343,0.563989,0.10359
# aggregated NONE
NESTED  :::::::::::::::::::::::::::::::::::::::::::::::<<<<<<________________________________>>>>>>:::::::::::::::::::::::::::::::
        ::::::::::::::::::::::::::::::::::::::::::::::::::::::::::::::::::::::::::::::::::::::::::::::::::::::::::::::::::::::::::

# RM_HELIX NESTED 133-139 153-160, nbp = 6 nbp_cov = 0
# pvals: 0.556151,0.349566,0.730091,0.419787,0.757404,0.385144
# aggregated NONE
NESTED  :::::::::::::::::::::::::::::::::::::::::::::::::::::::::::::::::::::::::::::::::::::::::::::::<<<<<<__________>>>>>>:::::
        ::::::::::::::::::::::::::::::::::::::::::::::::::::::::::::::::::::::::::::::::::::::::::::::::::::::::::::::::::::::::::

# RM_HELIX NESTED 57-58 163-165, nbp = 2 nbp_cov = 0
# pvals: 0.192162,0.544662
# aggregated NONE
NESTED  ::::::::::::::::::::::::::::::::::::::::::::<<_________________________________________________________________________>->
        ::::::::::::::::::::::::::::::::::::::::::::::::::::::::::::::::::::::::::::::::::::::::::::::::::::::::::::::::::::::::::
```
