## Supplementary material for "All-at-once RNA folding with 3D motif prediction framed by evolutionary information": RF01999_group-II-D1D4-2.power

```
# Power analysis of given structure 
#
# Powertype = SINGLE SUBSTITUTIONS
# covary  left_pos      right_pos    substitutions      power
#----------------------------------------------------------------
          4		24		12		0.39
          5		23		61		0.89
          6		22		113		0.99
          7		21		40		0.82
          8		20		10		0.32
          25		53		38		0.81
          26		52		79		0.93
          27		51		86		0.95
          28		50		95		0.96
          29		49		72		0.92
          30		48		28		0.72
          33		46		94		0.96
          34		45		50		0.86
          35		44		120		1.00
          36		42		47		0.85
          57		165		23		0.64
          58		163		32		0.76
          61		125		41		0.82
          62		124		42		0.83
          64		122		105		0.98
          65		121		124		1.00
          66		120		91		0.96
          67		117		75		0.92
          70		110		8		0.24
          71		109		60		0.89
          73		107		4		0.07
          74		106		4		0.07
          76		104		53		0.87
          85		101		119		1.00
          86		100		89		0.95
          87		98		87		0.95
          88		97		47		0.85
          133		160		27		0.70
          134		158		81		0.94
          135		157		60		0.89
          137		155		116		0.99
          138		154		111		0.99
          139		153		133		1.00
#
# BPAIRS 38
# avg substitutions per BP  65.2
# BPAIRS expected to covary 30.7 +/- 1.9
# BPAIRS observed to covary 0
#
```
