## Supplementary material for "All-at-once RNA folding with 3D motif prediction framed by evolutionary information": RF01999_group-II-D1D4-2.surv

```
8.750000	0.0263158
7.550000	0.0526316
7.400000	0.0789474
6.600000	0.105263
5.300000	0.131579
4.550000	0.157895
3.100000	0.184211
2.950000	0.210526
2.800000	0.236842
2.500000	0.263158
1.400000	0.289474
0.850000	0.315789
0.650000	0.342105
0.350000	0.368421
0.000000	0.394737
-0.200000	0.421053
-0.750000	0.473684
-0.850000	0.5
-1.150000	0.526316
-1.350000	0.552632
-1.500000	0.578947
-1.550000	0.605263
-1.600000	0.631579
-1.700000	0.657895
-1.950000	0.684211
-2.300000	0.710526
-2.800000	0.736842
-2.950000	0.763158
-3.100000	0.789474
-3.300000	0.815789
-3.350000	0.842105
-3.450000	0.868421
-3.500000	0.894737
-3.850000	0.921053
-4.000000	0.947368
-4.250000	0.973684
-5.050000	1
&
24.750000	0.000136184
22.650000	0.000272368
20.500000	0.000408552
18.550000	0.000544736
16.500000	0.000680921
15.550000	0.000817105
15.000000	0.000953289
14.400000	0.00108947
14.300000	0.00122566
14.050000	0.00136184
14.000000	0.00149803
13.600000	0.00163421
13.500000	0.00177039
13.400000	0.00190658
13.350000	0.00204276
13.200000	0.00217895
13.100000	0.00231513
12.900000	0.0025875
12.700000	0.00272368
12.250000	0.00285987
12.200000	0.00299605
12.100000	0.0034046
12.050000	0.00354079
12.000000	0.00381316
11.950000	0.00408552
11.900000	0.00422171
11.700000	0.00435789
11.550000	0.00449408
11.400000	0.00463026
11.350000	0.00490263
11.300000	0.00503881
11.150000	0.005175
11.100000	0.00531118
11.050000	0.00558355
10.950000	0.00571973
10.900000	0.0059921
10.850000	0.00612829
10.800000	0.00653684
10.750000	0.00667302
10.700000	0.00680921
10.650000	0.00721776
10.600000	0.00735394
10.550000	0.00749013
10.500000	0.00762631
10.400000	0.00776249
10.350000	0.00817105
10.300000	0.00830723
10.250000	0.0085796
10.200000	0.00885197
10.150000	0.00912434
10.100000	0.00953289
10.000000	0.00966907
9.950000	0.00980526
9.900000	0.0102138
9.850000	0.0108947
9.750000	0.0110309
9.700000	0.0113033
9.600000	0.0114395
9.500000	0.0115757
9.450000	0.0119842
9.400000	0.0121204
9.350000	0.0126651
9.300000	0.0129375
9.250000	0.0130737
9.200000	0.0136184
9.150000	0.0141631
9.100000	0.0142993
9.050000	0.0144355
9.000000	0.0149803
8.950000	0.0151164
8.900000	0.0156612
8.850000	0.0157974
8.800000	0.0162059
8.750000	0.0167506
8.700000	0.0174316
8.650000	0.0179763
8.600000	0.0183849
8.550000	0.0189296
8.500000	0.0194743
8.450000	0.0205638
8.400000	0.0213809
8.350000	0.022198
8.300000	0.0226066
8.250000	0.0234237
8.200000	0.0242408
8.150000	0.0246493
8.100000	0.0249217
8.050000	0.0257388
8.000000	0.0262835
7.950000	0.0266921
7.900000	0.0271006
7.850000	0.0279177
7.800000	0.0283263
7.750000	0.028871
7.700000	0.0291434
7.650000	0.029552
7.600000	0.0299605
7.500000	0.0305052
7.450000	0.03105
7.400000	0.0320033
7.350000	0.032548
7.300000	0.0333651
7.250000	0.0339098
7.200000	0.0343184
7.150000	0.0349993
7.100000	0.0354079
7.050000	0.0359526
7.000000	0.0369059
6.950000	0.037723
6.900000	0.0381316
6.850000	0.0388125
6.800000	0.0394934
6.750000	0.0404467
6.700000	0.0418085
6.650000	0.0424894
6.600000	0.0434427
6.550000	0.0442598
6.500000	0.0453493
6.450000	0.045894
6.400000	0.0469835
6.350000	0.0482092
6.300000	0.0487539
6.250000	0.0498434
6.200000	0.051069
6.150000	0.0514776
6.100000	0.0525671
6.050000	0.053248
6.000000	0.0539289
5.950000	0.054746
5.900000	0.0554269
5.850000	0.0559717
5.800000	0.056925
5.750000	0.058423
5.700000	0.0596486
5.650000	0.0606019
5.600000	0.0615552
5.550000	0.0625085
5.500000	0.0642789
5.450000	0.0649598
5.400000	0.0660493
5.350000	0.0674111
5.300000	0.0691815
5.250000	0.0704072
5.200000	0.0725861
5.150000	0.0735394
5.100000	0.0749013
5.050000	0.0763993
5.000000	0.0773526
4.950000	0.0788506
4.900000	0.0810296
4.850000	0.082119
4.800000	0.0830723
4.750000	0.0847065
4.700000	0.0855236
4.650000	0.0867493
4.600000	0.0879749
4.550000	0.088792
4.500000	0.0905624
4.450000	0.0920605
4.400000	0.0941032
4.350000	0.096146
4.300000	0.0975078
4.250000	0.0994144
4.200000	0.10064
4.150000	0.102955
4.100000	0.104862
4.050000	0.106087
4.000000	0.107994
3.950000	0.108947
3.900000	0.111399
3.850000	0.113305
3.800000	0.115212
3.750000	0.118072
3.700000	0.119842
3.650000	0.122566
3.600000	0.125153
3.550000	0.128558
3.500000	0.131145
3.450000	0.133052
3.400000	0.135367
3.350000	0.138363
3.300000	0.14204
3.250000	0.144628
3.200000	0.147351
3.150000	0.149939
3.100000	0.152662
3.050000	0.155658
3.000000	0.15811
2.950000	0.161378
2.900000	0.164374
2.850000	0.16737
2.800000	0.170775
2.750000	0.174452
2.700000	0.178129
2.650000	0.180172
2.600000	0.183031
2.550000	0.187117
2.500000	0.191203
2.450000	0.194879
2.400000	0.198829
2.350000	0.202778
2.300000	0.205774
2.250000	0.209315
2.200000	0.214626
2.150000	0.218576
2.100000	0.221027
2.050000	0.223751
2.000000	0.228108
1.950000	0.232194
1.900000	0.235871
1.850000	0.239956
1.800000	0.243633
1.750000	0.248127
1.700000	0.252485
1.650000	0.257252
1.600000	0.260656
1.550000	0.264742
1.500000	0.269917
1.450000	0.274275
1.400000	0.277135
1.350000	0.281493
1.300000	0.284897
1.250000	0.287757
1.200000	0.29266
1.150000	0.298379
1.100000	0.301375
1.050000	0.306142
1.000000	0.310908
0.950000	0.316083
0.900000	0.320577
0.850000	0.325344
0.800000	0.330246
0.750000	0.335149
0.700000	0.339371
0.650000	0.344273
0.600000	0.349993
0.550000	0.353943
0.500000	0.360207
0.450000	0.366199
0.400000	0.370829
0.350000	0.376004
0.300000	0.382541
0.250000	0.387989
0.200000	0.392619
0.150000	0.396296
0.100000	0.403241
0.050000	0.408416
0.000000	0.419311
-0.050000	0.436742
-0.100000	0.443552
-0.150000	0.450497
-0.200000	0.456898
-0.250000	0.461392
-0.300000	0.466567
-0.350000	0.472423
-0.400000	0.47964
-0.450000	0.48536
-0.500000	0.494348
-0.550000	0.500613
-0.600000	0.506469
-0.650000	0.515185
-0.700000	0.523492
-0.750000	0.529075
-0.800000	0.536702
-0.850000	0.544736
-0.900000	0.553452
-0.950000	0.561215
-1.000000	0.571701
-1.050000	0.580144
-1.100000	0.58886
-1.150000	0.597576
-1.200000	0.606019
-1.250000	0.614463
-1.300000	0.622225
-1.350000	0.631486
-1.400000	0.639248
-1.450000	0.6481
-1.500000	0.658042
-1.550000	0.66594
-1.600000	0.675337
-1.650000	0.682282
-1.700000	0.69236
-1.750000	0.701212
-1.800000	0.709247
-1.850000	0.716465
-1.900000	0.7245
-1.950000	0.734986
-2.000000	0.742476
-2.050000	0.749694
-2.100000	0.755413
-2.150000	0.762086
-2.200000	0.768351
-2.250000	0.774615
-2.300000	0.782514
-2.350000	0.788778
-2.400000	0.794498
-2.450000	0.800354
-2.500000	0.805665
-2.550000	0.810976
-2.600000	0.817513
-2.650000	0.822824
-2.700000	0.827863
-2.750000	0.832766
-2.800000	0.839167
-2.850000	0.843116
-2.900000	0.848972
-2.950000	0.854419
-3.000000	0.859867
-3.050000	0.864769
-3.100000	0.868991
-3.150000	0.873757
-3.200000	0.877707
-3.250000	0.881792
-3.300000	0.884924
-3.350000	0.887784
-3.400000	0.89078
-3.450000	0.893913
-3.500000	0.89936
-3.550000	0.903309
-3.600000	0.907259
-3.650000	0.910255
-3.700000	0.913795
-3.750000	0.916928
-3.800000	0.919515
-3.850000	0.923328
-3.900000	0.927278
-3.950000	0.929457
-4.000000	0.931363
-4.050000	0.933678
-4.100000	0.935721
-4.150000	0.937355
-4.200000	0.93967
-4.250000	0.941986
-4.300000	0.945254
-4.350000	0.946752
-4.400000	0.948659
-4.450000	0.949748
-4.500000	0.952336
-4.550000	0.954242
-4.600000	0.956149
-4.650000	0.957783
-4.700000	0.959553
-4.750000	0.96146
-4.800000	0.962549
-4.850000	0.964184
-4.900000	0.964456
-4.950000	0.965545
-5.000000	0.966771
-5.050000	0.967997
-5.100000	0.96895
-5.150000	0.97072
-5.200000	0.971129
-5.250000	0.971946
-5.300000	0.972899
-5.350000	0.973036
-5.400000	0.973853
-5.450000	0.974942
-5.500000	0.97644
-5.550000	0.977257
-5.600000	0.977938
-5.650000	0.978347
-5.700000	0.9793
-5.750000	0.980117
-5.800000	0.98107
-5.850000	0.982432
-5.900000	0.982977
-5.950000	0.983249
-6.000000	0.983794
-6.050000	0.984611
-6.100000	0.98502
-6.150000	0.985156
-6.200000	0.985973
-6.250000	0.986382
-6.300000	0.986654
-6.350000	0.987063
-6.400000	0.987335
-6.450000	0.98788
-6.500000	0.988016
-6.550000	0.988288
-6.600000	0.989105
-6.650000	0.989241
-6.700000	0.98965
-6.750000	0.990331
-6.800000	0.990467
-6.850000	0.990876
-6.900000	0.991557
-6.950000	0.992238
-7.000000	0.99251
-7.050000	0.992646
-7.100000	0.993191
-7.150000	0.993327
-7.200000	0.994008
-7.250000	0.994416
-7.300000	0.994553
-7.350000	0.994689
-7.400000	0.995097
-7.450000	0.995642
-7.500000	0.995914
-7.600000	0.996051
-7.650000	0.996459
-7.700000	0.996732
-7.750000	0.996868
-7.900000	0.997004
-7.950000	0.997276
-8.000000	0.997549
-8.100000	0.997685
-8.150000	0.997957
-8.250000	0.998093
-8.350000	0.998366
-8.450000	0.998502
-8.550000	0.998911
-8.600000	0.999047
-8.800000	0.999455
-8.850000	0.999591
-8.900000	0.999728
-8.950000	0.999864
-9.650000	1
&
63.300000	6.77415e-06
52.250000	1.35483e-05
50.750000	2.03224e-05
50.650000	2.70966e-05
49.050000	3.38707e-05
48.600000	4.06449e-05
47.550000	4.7419e-05
47.500000	5.41932e-05
47.300000	6.09673e-05
47.150000	6.77415e-05
46.850000	7.45156e-05
46.700000	8.12898e-05
46.000000	8.80639e-05
45.650000	9.48381e-05
44.400000	0.000101612
44.250000	0.000108386
44.200000	0.000115161
44.000000	0.000121935
43.850000	0.000128709
43.700000	0.000135483
43.500000	0.000142257
43.350000	0.000149031
42.850000	0.000155805
42.750000	0.00016258
42.700000	0.000169354
42.300000	0.000176128
42.250000	0.000182902
41.700000	0.000189676
41.600000	0.00019645
41.300000	0.000203224
40.900000	0.000209999
40.550000	0.000230321
40.450000	0.000237095
40.300000	0.000243869
40.250000	0.000250644
40.200000	0.000257418
40.150000	0.000264192
40.050000	0.000270966
39.750000	0.000284514
39.400000	0.000291288
39.350000	0.000298063
39.300000	0.000304837
39.200000	0.000311611
39.050000	0.000318385
38.900000	0.000325159
38.800000	0.000331933
38.750000	0.000338707
38.450000	0.000352256
38.250000	0.00035903
38.150000	0.000365804
38.050000	0.000372578
37.950000	0.000379352
37.900000	0.000386127
37.800000	0.000392901
37.450000	0.000406449
37.400000	0.000413223
37.350000	0.000419997
37.200000	0.000426771
37.100000	0.000433546
37.000000	0.00044032
36.900000	0.000447094
36.850000	0.000453868
36.800000	0.000460642
36.650000	0.000467416
36.600000	0.000480965
36.450000	0.000494513
36.400000	0.000501287
36.300000	0.000508061
36.250000	0.000514835
36.200000	0.000528384
36.150000	0.000535158
36.100000	0.000541932
36.050000	0.000548706
35.950000	0.00055548
35.800000	0.000562254
35.750000	0.000569029
35.700000	0.000582577
35.650000	0.000609673
35.450000	0.000616448
35.400000	0.000629996
35.350000	0.000643544
35.300000	0.000650318
35.250000	0.000657093
35.200000	0.000670641
35.150000	0.000684189
35.000000	0.000690963
34.950000	0.000697737
34.900000	0.000711286
34.850000	0.000731608
34.800000	0.000745156
34.750000	0.000751931
34.650000	0.000758705
34.600000	0.000779027
34.500000	0.000785801
34.400000	0.000806124
34.350000	0.000812898
34.300000	0.000819672
34.200000	0.00083322
34.150000	0.000853543
34.050000	0.000860317
34.000000	0.000873865
33.950000	0.000880639
33.850000	0.000887414
33.750000	0.000894188
33.700000	0.000900962
33.650000	0.000921284
33.550000	0.000928059
33.200000	0.000934833
33.150000	0.000941607
33.100000	0.000955155
33.050000	0.000961929
33.000000	0.000968703
32.900000	0.000989026
32.800000	0.00100257
32.750000	0.00102967
32.700000	0.00104322
32.650000	0.00105677
32.600000	0.00107032
32.550000	0.00107709
32.500000	0.00108386
32.450000	0.00109064
32.400000	0.00111096
32.350000	0.00111773
32.300000	0.00112451
32.250000	0.00113128
32.200000	0.00113806
32.150000	0.00115838
32.100000	0.00116515
32.000000	0.00117193
31.950000	0.0011787
31.900000	0.00118548
31.800000	0.00119225
31.750000	0.00119902
31.700000	0.00121935
31.650000	0.0012329
31.600000	0.00124644
31.500000	0.00125322
31.450000	0.00126677
31.400000	0.00128031
31.350000	0.00129386
31.300000	0.00130741
31.250000	0.00132096
31.200000	0.00134128
31.150000	0.00138193
31.100000	0.00140902
31.050000	0.00143612
31.000000	0.00144967
30.950000	0.00146322
30.900000	0.00146999
30.850000	0.00147676
30.800000	0.00149031
30.750000	0.00149709
30.700000	0.00151741
30.650000	0.00153096
30.600000	0.00155128
30.550000	0.00155805
30.500000	0.00156483
30.450000	0.0015716
30.400000	0.00159193
30.350000	0.00161225
30.300000	0.0016258
30.250000	0.00165967
30.200000	0.00166644
30.150000	0.00167999
30.100000	0.00169354
30.000000	0.00170709
29.950000	0.00172741
29.900000	0.00173418
29.850000	0.00174096
29.800000	0.00174773
29.700000	0.00176128
29.650000	0.00176805
29.600000	0.00180192
29.550000	0.00181547
29.500000	0.00183579
29.450000	0.00186289
29.400000	0.00186967
29.350000	0.00187644
29.300000	0.00188999
29.250000	0.00190354
29.200000	0.00191708
29.100000	0.00193063
29.050000	0.00193741
29.000000	0.0019645
28.950000	0.00197128
28.850000	0.0019916
28.800000	0.00201192
28.750000	0.00203224
28.700000	0.00206612
28.650000	0.00209321
28.600000	0.00209999
28.550000	0.00212708
28.500000	0.00214741
28.450000	0.0021745
28.400000	0.00218128
28.350000	0.0022016
28.300000	0.00223547
28.250000	0.00224224
28.200000	0.00226257
28.150000	0.00228289
28.050000	0.00229644
28.000000	0.00230999
27.950000	0.00231676
27.900000	0.00234386
27.850000	0.00237095
27.800000	0.00239127
27.750000	0.00240482
27.700000	0.00244547
27.650000	0.00245902
27.600000	0.00247256
27.550000	0.00249966
27.450000	0.00250644
27.400000	0.00251998
27.350000	0.00254031
27.300000	0.00254708
27.250000	0.00258095
27.200000	0.00258773
27.150000	0.00260127
27.100000	0.00260805
27.050000	0.00262837
27.000000	0.00265547
26.950000	0.00266224
26.900000	0.00270289
26.850000	0.00272998
26.800000	0.00275708
26.750000	0.00277063
26.700000	0.00279772
26.650000	0.00283837
26.600000	0.00284514
26.550000	0.00289256
26.500000	0.00290611
26.450000	0.00291966
26.400000	0.00295353
26.350000	0.00300095
26.300000	0.00304837
26.250000	0.00308224
26.150000	0.00311611
26.100000	0.00314998
26.050000	0.00316353
26.000000	0.00321772
25.950000	0.00323804
25.900000	0.00325837
25.850000	0.00331933
25.800000	0.00334643
25.750000	0.00338707
25.700000	0.00342772
25.650000	0.00345482
25.600000	0.00346836
25.550000	0.00350224
25.500000	0.00352933
25.450000	0.00356998
25.400000	0.00358353
25.350000	0.00362417
25.300000	0.00365804
25.250000	0.00367836
25.200000	0.00372578
25.150000	0.00375288
25.100000	0.00377998
25.050000	0.0038003
25.000000	0.00383417
24.950000	0.00385449
24.900000	0.00388836
24.850000	0.00392223
24.800000	0.00394933
24.750000	0.00396965
24.700000	0.0039832
24.650000	0.00403062
24.600000	0.00403739
24.550000	0.00407126
24.500000	0.00411191
24.450000	0.00413901
24.400000	0.00417288
24.350000	0.00422707
24.300000	0.00429481
24.250000	0.00433546
24.200000	0.00438287
24.150000	0.00440997
24.100000	0.00443707
24.050000	0.00447771
24.000000	0.00450481
23.950000	0.00454545
23.900000	0.0045861
23.850000	0.00464707
23.800000	0.00469449
23.750000	0.0047419
23.700000	0.00481642
23.650000	0.00483674
23.600000	0.00486384
23.550000	0.00489094
23.500000	0.00493836
23.450000	0.00499255
23.400000	0.00506029
23.350000	0.00512803
23.300000	0.00518222
23.250000	0.0052161
23.200000	0.00524997
23.150000	0.00529061
23.100000	0.00531771
23.050000	0.0053719
23.000000	0.00540577
22.950000	0.00545319
22.900000	0.00546674
22.850000	0.00552093
22.800000	0.00556835
22.750000	0.00561577
22.700000	0.00564964
22.650000	0.00569029
22.600000	0.00572416
22.550000	0.00574448
22.500000	0.00577158
22.450000	0.00579867
22.400000	0.00583254
22.350000	0.00586641
22.300000	0.00590028
22.250000	0.00593416
22.200000	0.00596125
22.150000	0.00602899
22.100000	0.00606964
22.050000	0.00612383
22.000000	0.00617125
21.950000	0.00622544
21.900000	0.00626609
21.850000	0.0063406
21.800000	0.0063677
21.750000	0.00645576
21.700000	0.00650996
21.650000	0.0065506
21.600000	0.00661834
21.550000	0.00669286
21.500000	0.0067606
21.450000	0.00681479
21.400000	0.00684867
21.350000	0.00695028
21.300000	0.00703157
21.250000	0.00709931
21.200000	0.00716705
21.150000	0.00721447
21.100000	0.00725511
21.050000	0.00731608
21.000000	0.00737705
20.950000	0.00744479
20.900000	0.00748544
20.850000	0.00755995
20.800000	0.00765479
20.750000	0.00771576
20.700000	0.00776318
20.650000	0.00784447
20.600000	0.00791898
20.550000	0.00802737
20.500000	0.00808833
20.450000	0.00813575
20.400000	0.00821704
20.350000	0.00828479
20.300000	0.00837285
20.250000	0.00842027
20.200000	0.00849478
20.150000	0.00856253
20.100000	0.00862349
20.050000	0.00873188
20.000000	0.00879962
19.950000	0.00888091
19.900000	0.0089622
19.850000	0.00907736
19.800000	0.0091722
19.750000	0.00923994
19.700000	0.00934833
19.650000	0.00943639
19.600000	0.00955155
19.550000	0.00965316
19.500000	0.009748
19.450000	0.00982929
19.400000	0.00991058
19.350000	0.010019
19.300000	0.0101274
19.250000	0.0102222
19.200000	0.0103306
19.150000	0.0103915
19.100000	0.0104593
19.050000	0.0105338
19.000000	0.010588
18.950000	0.0106693
18.900000	0.0107641
18.850000	0.0108861
18.800000	0.0109877
18.750000	0.011069
18.700000	0.0111977
18.650000	0.0112654
18.600000	0.0113738
18.550000	0.0114822
18.500000	0.011577
18.450000	0.0117057
18.400000	0.011787
18.350000	0.0118886
18.300000	0.0120444
18.250000	0.0121393
18.200000	0.0122273
18.150000	0.0123222
18.100000	0.0124644
18.050000	0.0125931
18.000000	0.0127219
17.950000	0.0128641
17.900000	0.0129928
17.850000	0.0130538
17.800000	0.0131689
17.750000	0.0132909
17.700000	0.0133925
17.650000	0.0135415
17.600000	0.0136567
17.550000	0.013826
17.500000	0.0139615
17.450000	0.0141173
17.400000	0.0142393
17.350000	0.0144086
17.300000	0.0145441
17.250000	0.014666
17.200000	0.0147406
17.150000	0.0148557
17.100000	0.0150251
17.050000	0.0152012
17.000000	0.0153705
16.950000	0.015506
16.900000	0.0156686
16.850000	0.0158515
16.800000	0.0160005
16.750000	0.0161157
16.700000	0.0163054
16.650000	0.0164951
16.600000	0.0166644
16.550000	0.0168744
16.500000	0.0170438
16.450000	0.0172402
16.400000	0.0174163
16.350000	0.0175857
16.300000	0.0177821
16.250000	0.0179379
16.200000	0.0181141
16.150000	0.0182834
16.100000	0.0185002
16.050000	0.0186492
16.000000	0.0187915
15.950000	0.0189676
15.900000	0.0191302
15.850000	0.0194215
15.800000	0.0196383
15.750000	0.0198686
15.700000	0.0200312
15.650000	0.0202005
15.600000	0.0204579
15.550000	0.0207018
15.500000	0.0208983
15.450000	0.0210473
15.400000	0.0212031
15.350000	0.0214741
15.300000	0.0216908
15.250000	0.0219008
15.200000	0.0221311
15.150000	0.0223953
15.100000	0.0226934
15.050000	0.022944
15.000000	0.0231337
14.950000	0.0233302
14.900000	0.0235131
14.850000	0.0236621
14.800000	0.0238653
14.750000	0.0241227
14.700000	0.0244073
14.650000	0.0246376
14.600000	0.0249424
14.550000	0.0251931
14.500000	0.0253895
14.450000	0.0256063
14.400000	0.0257689
14.350000	0.0260331
14.300000	0.0262431
14.250000	0.0265208
14.200000	0.0267918
14.150000	0.0270289
14.100000	0.0273134
14.050000	0.0275437
14.000000	0.0278418
13.950000	0.0281195
13.900000	0.028343
13.850000	0.0286276
13.800000	0.028885
13.750000	0.0292576
13.700000	0.0296437
13.650000	0.0299892
13.600000	0.0303008
13.550000	0.0305921
13.500000	0.0308833
13.450000	0.0311543
13.400000	0.0315269
13.350000	0.0318046
13.300000	0.0321095
13.250000	0.0324482
13.200000	0.032753
13.150000	0.0331324
13.100000	0.0335727
13.050000	0.0338843
13.000000	0.0342162
12.950000	0.0345956
12.900000	0.035002
12.850000	0.0353814
12.800000	0.0357201
12.750000	0.0361401
12.700000	0.0364923
12.650000	0.0368785
12.600000	0.0372849
12.550000	0.0376372
12.500000	0.037942
12.450000	0.0382807
12.400000	0.0386059
12.350000	0.0389514
12.300000	0.0392562
12.250000	0.0396356
12.200000	0.0400488
12.150000	0.0405094
12.100000	0.0409633
12.050000	0.0413494
12.000000	0.0417491
11.950000	0.0421217
11.900000	0.0426026
11.850000	0.0431107
11.800000	0.0435104
11.750000	0.0438829
11.700000	0.0444046
11.650000	0.0448381
11.600000	0.0453123
11.550000	0.0456916
11.500000	0.0461658
11.450000	0.0467078
11.400000	0.0472971
11.350000	0.0476561
11.300000	0.0480829
11.250000	0.0486181
11.200000	0.0490313
11.150000	0.049519
11.100000	0.0500135
11.050000	0.0505284
11.000000	0.0510839
10.950000	0.0515174
10.900000	0.0519848
10.850000	0.0524522
10.800000	0.0530619
10.750000	0.0537122
10.700000	0.0542406
10.650000	0.0548706
10.600000	0.055399
10.550000	0.0559613
10.500000	0.0564016
10.450000	0.0570383
10.400000	0.0576209
10.350000	0.0582577
10.300000	0.0588741
10.250000	0.0594567
10.200000	0.0600393
10.150000	0.0606557
10.100000	0.0611773
10.050000	0.0618073
10.000000	0.0625186
9.950000	0.0632706
9.900000	0.0638057
9.850000	0.0645373
9.800000	0.065086
9.750000	0.0656483
9.700000	0.0662715
9.650000	0.0669963
9.600000	0.0676467
9.550000	0.0683512
9.500000	0.069137
9.450000	0.0698889
9.400000	0.0705934
9.350000	0.0713047
9.300000	0.0719686
9.250000	0.0727544
9.200000	0.0735673
9.150000	0.0742108
9.100000	0.0750102
9.050000	0.0758163
9.000000	0.0766698
8.950000	0.0775234
8.900000	0.0782888
8.850000	0.0790814
8.800000	0.0798943
8.750000	0.0807479
8.700000	0.0816556
8.650000	0.0825701
8.600000	0.0833898
8.550000	0.0841959
8.500000	0.0850427
8.450000	0.0860453
8.400000	0.0869665
8.350000	0.0880233
8.300000	0.0890462
8.250000	0.0900081
8.200000	0.0909768
8.150000	0.0918981
8.100000	0.0927584
8.050000	0.093551
8.000000	0.0945062
7.950000	0.0954004
7.900000	0.096281
7.850000	0.097419
7.800000	0.0983539
7.750000	0.0993632
7.700000	0.100406
7.650000	0.101531
7.600000	0.102676
7.550000	0.10359
7.500000	0.104579
7.450000	0.105819
7.400000	0.106822
7.350000	0.108095
7.300000	0.10945
7.250000	0.110663
7.200000	0.111814
7.150000	0.11302
7.100000	0.114158
7.050000	0.115384
7.000000	0.116631
6.950000	0.117836
6.900000	0.119062
6.850000	0.120309
6.800000	0.121671
6.750000	0.12293
6.700000	0.124299
6.650000	0.125674
6.600000	0.127063
6.550000	0.12837
6.500000	0.129705
6.450000	0.13108
6.400000	0.132306
6.350000	0.133674
6.300000	0.135144
6.250000	0.136452
6.200000	0.137786
6.150000	0.13927
6.100000	0.140794
6.050000	0.142237
6.000000	0.14368
5.950000	0.145204
5.900000	0.146687
5.850000	0.148157
5.800000	0.149682
5.750000	0.151185
5.700000	0.152486
5.650000	0.15399
5.600000	0.155528
5.550000	0.157194
5.500000	0.158698
5.450000	0.160039
5.400000	0.161631
5.350000	0.163365
5.300000	0.165127
5.250000	0.166902
5.200000	0.168737
5.150000	0.170431
5.100000	0.172199
5.050000	0.174089
5.000000	0.17585
4.950000	0.177618
4.900000	0.179224
4.850000	0.181012
4.800000	0.182943
4.750000	0.184833
4.700000	0.186574
4.650000	0.188477
4.600000	0.190238
4.550000	0.192162
4.500000	0.194025
4.450000	0.195841
4.400000	0.197961
4.350000	0.199966
4.300000	0.201958
4.250000	0.204071
4.200000	0.206192
4.150000	0.208332
4.100000	0.2105
4.050000	0.212559
4.000000	0.214564
3.950000	0.21659
3.900000	0.21888
3.850000	0.220932
3.800000	0.223195
3.750000	0.225281
3.700000	0.227408
3.650000	0.229569
3.600000	0.231595
3.550000	0.233891
3.500000	0.236174
3.450000	0.238328
3.400000	0.240726
3.350000	0.243165
3.300000	0.245671
3.250000	0.248042
3.200000	0.250305
3.150000	0.252683
3.100000	0.254891
3.050000	0.257262
3.000000	0.259741
2.950000	0.262343
2.900000	0.264781
2.850000	0.267484
2.800000	0.270173
2.750000	0.272619
2.700000	0.275132
2.650000	0.277578
2.600000	0.280159
2.550000	0.2828
2.500000	0.285483
2.450000	0.288233
2.400000	0.290875
2.350000	0.293653
2.300000	0.296396
2.250000	0.29937
2.200000	0.302303
2.150000	0.305175
2.100000	0.307966
2.050000	0.310852
2.000000	0.313535
1.950000	0.316278
1.900000	0.319408
1.850000	0.322355
1.800000	0.325349
1.750000	0.328438
1.700000	0.331242
1.650000	0.334568
1.600000	0.3374
1.550000	0.340591
1.500000	0.343646
1.450000	0.34664
1.400000	0.349566
1.350000	0.352635
1.300000	0.355988
1.250000	0.359193
1.200000	0.36239
1.150000	0.365486
1.100000	0.368717
1.050000	0.371982
1.000000	0.37524
0.950000	0.378384
0.900000	0.381933
0.850000	0.385144
0.800000	0.388396
0.750000	0.391593
0.700000	0.395136
0.650000	0.398625
0.600000	0.402168
0.550000	0.405663
0.500000	0.409233
0.450000	0.412647
0.400000	0.416285
0.350000	0.419787
0.300000	0.423208
0.250000	0.426663
0.200000	0.43026
0.150000	0.43362
0.100000	0.437502
0.050000	0.441031
0.000000	0.444506
-0.050000	0.448367
-0.100000	0.4521
-0.150000	0.45565
-0.200000	0.45945
-0.250000	0.463122
-0.300000	0.466841
-0.350000	0.470573
-0.400000	0.474089
-0.450000	0.477686
-0.500000	0.481209
-0.550000	0.484968
-0.600000	0.488606
-0.650000	0.492135
-0.700000	0.495766
-0.750000	0.499329
-0.800000	0.503265
-0.850000	0.506903
-0.900000	0.510459
-0.950000	0.514287
-1.000000	0.518209
-1.050000	0.521921
-1.100000	0.525613
-1.150000	0.529319
-1.200000	0.533166
-1.250000	0.537116
-1.300000	0.540862
-1.350000	0.544662
-1.400000	0.548672
-1.450000	0.552554
-1.500000	0.556151
-1.550000	0.560093
-1.600000	0.563989
-1.650000	0.567843
-1.700000	0.571298
-1.750000	0.575139
-1.800000	0.579081
-1.850000	0.583085
-1.900000	0.586973
-1.950000	0.590855
-2.000000	0.594892
-2.050000	0.598584
-2.100000	0.602425
-2.150000	0.606056
-2.200000	0.609897
-2.250000	0.613406
-2.300000	0.617213
-2.350000	0.620878
-2.400000	0.624651
-2.450000	0.628208
-2.500000	0.632042
-2.550000	0.635795
-2.600000	0.639554
-2.650000	0.643131
-2.700000	0.646809
-2.750000	0.650454
-2.800000	0.653997
-2.850000	0.657634
-2.900000	0.661381
-2.950000	0.665208
-3.000000	0.66911
-3.050000	0.672836
-3.100000	0.676297
-3.150000	0.680057
-3.200000	0.683878
-3.250000	0.68759
-3.300000	0.691078
-3.350000	0.694615
-3.400000	0.698151
-3.450000	0.701788
-3.500000	0.705358
-3.550000	0.708962
-3.600000	0.712519
-3.650000	0.716387
-3.700000	0.71976
-3.750000	0.723269
-3.800000	0.726636
-3.850000	0.730091
-3.900000	0.733749
-3.950000	0.737116
-4.000000	0.740184
-4.050000	0.743734
-4.100000	0.747148
-4.150000	0.750691
-4.200000	0.754112
-4.250000	0.757404
-4.300000	0.760588
-4.350000	0.763724
-4.400000	0.76722
-4.450000	0.770587
-4.500000	0.773554
-4.550000	0.77646
-4.600000	0.779427
-4.650000	0.782496
-4.700000	0.785422
-4.750000	0.788294
-4.800000	0.791356
-4.850000	0.794669
-4.900000	0.797487
-4.950000	0.800386
-5.000000	0.803428
-5.050000	0.806422
-5.100000	0.809274
-5.150000	0.812139
-5.200000	0.814774
-5.250000	0.817491
-5.300000	0.820654
-5.350000	0.82329
-5.400000	0.82606
-5.450000	0.828899
-5.500000	0.831479
-5.550000	0.834162
-5.600000	0.836648
-5.650000	0.839385
-5.700000	0.841702
-5.750000	0.844486
-5.800000	0.847135
-5.850000	0.849817
-5.900000	0.85273
-5.950000	0.855331
-6.000000	0.85777
-6.050000	0.86031
-6.100000	0.863128
-6.150000	0.865459
-6.200000	0.867897
-6.250000	0.870309
-6.300000	0.8727
-6.350000	0.875227
-6.400000	0.877564
-6.450000	0.880104
-6.500000	0.882062
-6.550000	0.884318
-6.600000	0.886377
-6.650000	0.888572
-6.700000	0.890801
-6.750000	0.892982
-6.800000	0.895184
-6.850000	0.897277
-6.900000	0.899248
-6.950000	0.901341
-7.000000	0.903333
-7.050000	0.905087
-7.100000	0.90691
-7.150000	0.908691
-7.200000	0.910432
-7.250000	0.91199
-7.300000	0.913846
-7.350000	0.915621
-7.400000	0.917308
-7.450000	0.919171
-7.500000	0.920851
-7.550000	0.922497
-7.600000	0.924008
-7.650000	0.9256
-7.700000	0.927259
-7.750000	0.928689
-7.800000	0.930402
-7.850000	0.931899
-7.900000	0.933417
-7.950000	0.934934
-8.000000	0.936377
-8.050000	0.937685
-8.100000	0.939188
-8.150000	0.940638
-8.200000	0.942095
-8.250000	0.943416
-8.300000	0.944682
-8.350000	0.945875
-8.400000	0.947067
-8.450000	0.948327
-8.500000	0.949431
-8.550000	0.95061
-8.600000	0.951809
-8.650000	0.952879
-8.700000	0.954044
-8.750000	0.955182
-8.800000	0.956327
-8.850000	0.957391
-8.900000	0.958529
-8.950000	0.95966
-9.000000	0.960723
-9.050000	0.96157
-9.100000	0.962661
-9.150000	0.963589
-9.200000	0.964327
-9.250000	0.965194
-9.300000	0.96615
-9.350000	0.967051
-9.400000	0.967911
-9.450000	0.968791
-9.500000	0.96951
-9.550000	0.970316
-9.600000	0.971129
-9.650000	0.971962
-9.700000	0.972714
-9.750000	0.9735
-9.800000	0.974204
-9.850000	0.974922
-9.900000	0.975586
-9.950000	1
&
137.050000	4.77831e-13
137.000000	4.82837e-13
136.950000	4.87897e-13
136.900000	4.93009e-13
136.850000	4.98175e-13
136.800000	5.03395e-13
136.750000	5.08669e-13
136.700000	5.13999e-13
136.650000	5.19385e-13
136.600000	5.24827e-13
136.550000	5.30326e-13
136.500000	5.35883e-13
136.450000	5.41498e-13
136.400000	5.47171e-13
136.350000	5.52904e-13
136.300000	5.58698e-13
136.250000	5.64552e-13
136.200000	5.70467e-13
136.150000	5.76444e-13
136.100000	5.82484e-13
136.050000	5.88587e-13
136.000000	5.94754e-13
135.950000	6.00986e-13
135.900000	6.07283e-13
135.850000	6.13646e-13
135.800000	6.20075e-13
135.750000	6.26572e-13
135.700000	6.33137e-13
135.650000	6.39771e-13
135.600000	6.46474e-13
135.550000	6.53248e-13
135.500000	6.60092e-13
135.450000	6.67008e-13
135.400000	6.73997e-13
135.350000	6.81059e-13
135.300000	6.88194e-13
135.250000	6.95405e-13
135.200000	7.02691e-13
135.150000	7.10053e-13
135.100000	7.17493e-13
135.050000	7.2501e-13
135.000000	7.32606e-13
134.950000	7.40282e-13
134.900000	7.48038e-13
134.850000	7.55876e-13
134.800000	7.63795e-13
134.750000	7.71798e-13
134.700000	7.79884e-13
134.650000	7.88055e-13
134.600000	7.96312e-13
134.550000	8.04655e-13
134.500000	8.13085e-13
134.450000	8.21604e-13
134.400000	8.30212e-13
134.350000	8.3891e-13
134.300000	8.47699e-13
134.250000	8.56581e-13
134.200000	8.65555e-13
134.150000	8.74624e-13
134.100000	8.83787e-13
134.050000	8.93046e-13
134.000000	9.02403e-13
133.950000	9.11857e-13
133.900000	9.21411e-13
133.850000	9.31064e-13
133.800000	9.40819e-13
133.750000	9.50676e-13
133.700000	9.60636e-13
133.650000	9.707e-13
133.600000	9.8087e-13
133.550000	9.91146e-13
133.500000	1.00153e-12
133.450000	1.01202e-12
133.400000	1.02263e-12
133.350000	1.03334e-12
133.300000	1.04417e-12
133.250000	1.0551e-12
133.200000	1.06616e-12
133.150000	1.07733e-12
133.100000	1.08861e-12
133.050000	1.10002e-12
133.000000	1.11154e-12
132.950000	1.12319e-12
132.900000	1.13496e-12
132.850000	1.14685e-12
132.800000	1.15886e-12
132.750000	1.171e-12
132.700000	1.18327e-12
132.650000	1.19567e-12
132.600000	1.20819e-12
132.550000	1.22085e-12
132.500000	1.23364e-12
132.450000	1.24656e-12
132.400000	1.25962e-12
132.350000	1.27282e-12
132.300000	1.28615e-12
132.250000	1.29963e-12
132.200000	1.31324e-12
132.150000	1.327e-12
132.100000	1.3409e-12
132.050000	1.35495e-12
132.000000	1.36914e-12
131.950000	1.38349e-12
131.900000	1.39798e-12
131.850000	1.41263e-12
131.800000	1.42743e-12
131.750000	1.44238e-12
131.700000	1.45749e-12
131.650000	1.47276e-12
131.600000	1.48819e-12
131.550000	1.50378e-12
131.500000	1.51953e-12
131.450000	1.53545e-12
131.400000	1.55153e-12
131.350000	1.56779e-12
131.300000	1.58421e-12
131.250000	1.60081e-12
131.200000	1.61758e-12
131.150000	1.63452e-12
131.100000	1.65165e-12
131.050000	1.66895e-12
131.000000	1.68643e-12
130.950000	1.7041e-12
130.900000	1.72195e-12
130.850000	1.73999e-12
130.800000	1.75821e-12
130.750000	1.77663e-12
130.700000	1.79524e-12
130.650000	1.81405e-12
130.600000	1.83305e-12
130.550000	1.85226e-12
130.500000	1.87166e-12
130.450000	1.89127e-12
130.400000	1.91108e-12
130.350000	1.9311e-12
130.300000	1.95133e-12
130.250000	1.97177e-12
130.200000	1.99242e-12
130.150000	2.01329e-12
130.100000	2.03438e-12
130.050000	2.05569e-12
130.000000	2.07723e-12
129.950000	2.09899e-12
129.900000	2.12097e-12
129.850000	2.14319e-12
129.800000	2.16564e-12
129.750000	2.18833e-12
129.700000	2.21125e-12
129.650000	2.23441e-12
129.600000	2.25782e-12
129.550000	2.28147e-12
129.500000	2.30537e-12
129.450000	2.32952e-12
129.400000	2.35392e-12
129.350000	2.37858e-12
129.300000	2.40349e-12
129.250000	2.42867e-12
129.200000	2.45411e-12
129.150000	2.47981e-12
129.100000	2.50579e-12
129.050000	2.53204e-12
129.000000	2.55856e-12
128.950000	2.58536e-12
128.900000	2.61244e-12
128.850000	2.63981e-12
128.800000	2.66746e-12
128.750000	2.6954e-12
128.700000	2.72363e-12
128.650000	2.75216e-12
128.600000	2.78099e-12
128.550000	2.81012e-12
128.500000	2.83955e-12
128.450000	2.8693e-12
128.400000	2.89935e-12
128.350000	2.92972e-12
128.300000	2.96041e-12
128.250000	2.99142e-12
128.200000	3.02275e-12
128.150000	3.05441e-12
128.100000	3.0864e-12
128.050000	3.11873e-12
128.000000	3.1514e-12
127.950000	3.18441e-12
127.900000	3.21776e-12
127.850000	3.25146e-12
127.800000	3.28552e-12
127.750000	3.31993e-12
127.700000	3.35471e-12
127.650000	3.38985e-12
127.600000	3.42535e-12
127.550000	3.46123e-12
127.500000	3.49748e-12
127.450000	3.53412e-12
127.400000	3.57113e-12
127.350000	3.60854e-12
127.300000	3.64633e-12
127.250000	3.68452e-12
127.200000	3.72312e-12
127.150000	3.76211e-12
127.100000	3.80152e-12
127.050000	3.84133e-12
127.000000	3.88157e-12
126.950000	3.92222e-12
126.900000	3.9633e-12
126.850000	4.00481e-12
126.800000	4.04676e-12
126.750000	4.08914e-12
126.700000	4.13197e-12
126.650000	4.17525e-12
126.600000	4.21898e-12
126.550000	4.26317e-12
126.500000	4.30782e-12
126.450000	4.35294e-12
126.400000	4.39853e-12
126.350000	4.4446e-12
126.300000	4.49115e-12
126.250000	4.53819e-12
126.200000	4.58572e-12
126.150000	4.63374e-12
126.100000	4.68228e-12
126.050000	4.73132e-12
126.000000	4.78087e-12
125.950000	4.83094e-12
125.900000	4.88154e-12
125.850000	4.93266e-12
125.800000	4.98432e-12
125.750000	5.03653e-12
125.700000	5.08928e-12
125.650000	5.14258e-12
125.600000	5.19644e-12
125.550000	5.25086e-12
125.500000	5.30585e-12
125.450000	5.36142e-12
125.400000	5.41757e-12
125.350000	5.47431e-12
125.300000	5.53164e-12
125.250000	5.58958e-12
125.200000	5.64812e-12
125.150000	5.70727e-12
125.100000	5.76704e-12
125.050000	5.82744e-12
125.000000	5.88847e-12
124.950000	5.95014e-12
124.900000	6.01245e-12
124.850000	6.07542e-12
124.800000	6.13905e-12
124.750000	6.20334e-12
124.700000	6.26831e-12
124.650000	6.33396e-12
124.600000	6.40029e-12
124.550000	6.46732e-12
124.500000	6.53505e-12
124.450000	6.60349e-12
124.400000	6.67264e-12
124.350000	6.74252e-12
124.300000	6.81313e-12
124.250000	6.88449e-12
124.200000	6.95658e-12
124.150000	7.02944e-12
124.100000	7.10305e-12
124.050000	7.17744e-12
124.000000	7.2526e-12
123.950000	7.32856e-12
123.900000	7.4053e-12
123.850000	7.48285e-12
123.800000	7.56122e-12
123.750000	7.6404e-12
123.700000	7.72041e-12
123.650000	7.80126e-12
123.600000	7.88296e-12
123.550000	7.96551e-12
123.500000	8.04893e-12
123.450000	8.13322e-12
123.400000	8.21839e-12
123.350000	8.30445e-12
123.300000	8.39142e-12
123.250000	8.4793e-12
123.200000	8.56809e-12
123.150000	8.65782e-12
123.100000	8.74848e-12
123.050000	8.84009e-12
123.000000	8.93267e-12
122.950000	9.02621e-12
122.900000	9.12073e-12
122.850000	9.21624e-12
122.800000	9.31275e-12
122.750000	9.41027e-12
122.700000	9.50882e-12
122.650000	9.60839e-12
122.600000	9.70901e-12
122.550000	9.81068e-12
122.500000	9.91341e-12
122.450000	1.00172e-11
122.400000	1.01221e-11
122.350000	1.02281e-11
122.300000	1.03352e-11
122.250000	1.04434e-11
122.200000	1.05528e-11
122.150000	1.06633e-11
122.100000	1.0775e-11
122.050000	1.08878e-11
122.000000	1.10018e-11
121.950000	1.1117e-11
121.900000	1.12334e-11
121.850000	1.1351e-11
121.800000	1.14699e-11
121.750000	1.159e-11
121.700000	1.17114e-11
121.650000	1.1834e-11
121.600000	1.19579e-11
121.550000	1.20831e-11
121.500000	1.22097e-11
121.450000	1.23375e-11
121.400000	1.24667e-11
121.350000	1.25972e-11
121.300000	1.27291e-11
121.250000	1.28624e-11
121.200000	1.29971e-11
121.150000	1.31332e-11
121.100000	1.32707e-11
121.050000	1.34097e-11
121.000000	1.35501e-11
120.950000	1.3692e-11
120.900000	1.38353e-11
120.850000	1.39802e-11
120.800000	1.41266e-11
120.750000	1.42745e-11
120.700000	1.4424e-11
120.650000	1.4575e-11
120.600000	1.47276e-11
120.550000	1.48818e-11
120.500000	1.50376e-11
120.450000	1.51951e-11
120.400000	1.53542e-11
120.350000	1.5515e-11
120.300000	1.56774e-11
120.250000	1.58416e-11
120.200000	1.60074e-11
120.150000	1.6175e-11
120.100000	1.63444e-11
120.050000	1.65155e-11
120.000000	1.66885e-11
119.950000	1.68632e-11
119.900000	1.70397e-11
119.850000	1.72182e-11
119.800000	1.73984e-11
119.750000	1.75806e-11
119.700000	1.77647e-11
119.650000	1.79507e-11
119.600000	1.81386e-11
119.550000	1.83285e-11
119.500000	1.85204e-11
119.450000	1.87143e-11
119.400000	1.89103e-11
119.350000	1.91083e-11
119.300000	1.93083e-11
119.250000	1.95105e-11
119.200000	1.97148e-11
119.150000	1.99212e-11
119.100000	2.01297e-11
119.050000	2.03405e-11
119.000000	2.05535e-11
118.950000	2.07687e-11
118.900000	2.09861e-11
118.850000	2.12058e-11
118.800000	2.14278e-11
118.750000	2.16522e-11
118.700000	2.18789e-11
118.650000	2.21079e-11
118.600000	2.23394e-11
118.550000	2.25733e-11
118.500000	2.28096e-11
118.450000	2.30484e-11
118.400000	2.32897e-11
118.350000	2.35335e-11
118.300000	2.37799e-11
118.250000	2.40289e-11
118.200000	2.42805e-11
118.150000	2.45347e-11
118.100000	2.47915e-11
118.050000	2.50511e-11
118.000000	2.53133e-11
117.950000	2.55783e-11
117.900000	2.58461e-11
117.850000	2.61167e-11
117.800000	2.63901e-11
117.750000	2.66664e-11
117.700000	2.69456e-11
117.650000	2.72277e-11
117.600000	2.75127e-11
117.550000	2.78008e-11
117.500000	2.80918e-11
117.450000	2.83859e-11
117.400000	2.86831e-11
117.350000	2.89833e-11
117.300000	2.92868e-11
117.250000	2.95934e-11
117.200000	2.99032e-11
117.150000	3.02162e-11
117.100000	3.05325e-11
117.050000	3.08522e-11
117.000000	3.11752e-11
116.950000	3.15015e-11
116.900000	3.18313e-11
116.850000	3.21645e-11
116.800000	3.25012e-11
116.750000	3.28415e-11
116.700000	3.31853e-11
116.650000	3.35327e-11
116.600000	3.38837e-11
116.550000	3.42384e-11
116.500000	3.45968e-11
116.450000	3.4959e-11
116.400000	3.5325e-11
116.350000	3.56948e-11
116.300000	3.60684e-11
116.250000	3.6446e-11
116.200000	3.68275e-11
116.150000	3.7213e-11
116.100000	3.76026e-11
116.050000	3.79962e-11
116.000000	3.8394e-11
115.950000	3.87959e-11
115.900000	3.9202e-11
115.850000	3.96124e-11
115.800000	4.0027e-11
115.750000	4.0446e-11
115.700000	4.08694e-11
115.650000	4.12972e-11
115.600000	4.17295e-11
115.550000	4.21663e-11
115.500000	4.26077e-11
115.450000	4.30537e-11
115.400000	4.35044e-11
115.350000	4.39598e-11
115.300000	4.44199e-11
115.250000	4.48849e-11
115.200000	4.53547e-11
115.150000	4.58295e-11
115.100000	4.63092e-11
115.050000	4.6794e-11
115.000000	4.72838e-11
114.950000	4.77787e-11
114.900000	4.82788e-11
114.850000	4.87842e-11
114.800000	4.92948e-11
114.750000	4.98108e-11
114.700000	5.03322e-11
114.650000	5.0859e-11
114.600000	5.13914e-11
114.550000	5.19293e-11
114.500000	5.24729e-11
114.450000	5.30221e-11
114.400000	5.35771e-11
114.350000	5.41379e-11
114.300000	5.47045e-11
114.250000	5.52771e-11
114.200000	5.58557e-11
114.150000	5.64404e-11
114.100000	5.70311e-11
114.050000	5.76281e-11
114.000000	5.82312e-11
113.950000	5.88407e-11
113.900000	5.94566e-11
113.850000	6.00789e-11
113.800000	6.07077e-11
113.750000	6.13432e-11
113.700000	6.19852e-11
113.650000	6.2634e-11
113.600000	6.32896e-11
113.550000	6.3952e-11
113.500000	6.46213e-11
113.450000	6.52977e-11
113.400000	6.59811e-11
113.350000	6.66717e-11
113.300000	6.73695e-11
113.250000	6.80746e-11
113.200000	6.87871e-11
113.150000	6.95071e-11
113.100000	7.02346e-11
113.050000	7.09697e-11
113.000000	7.17124e-11
112.950000	7.2463e-11
112.900000	7.32214e-11
112.850000	7.39877e-11
112.800000	7.47621e-11
112.750000	7.55446e-11
112.700000	7.63352e-11
112.650000	7.71341e-11
112.600000	7.79414e-11
112.550000	7.87572e-11
112.500000	7.95814e-11
112.450000	8.04143e-11
112.400000	8.12559e-11
112.350000	8.21063e-11
112.300000	8.29656e-11
112.250000	8.38339e-11
112.200000	8.47113e-11
112.150000	8.55978e-11
112.100000	8.64937e-11
112.050000	8.73989e-11
112.000000	8.83136e-11
111.950000	8.92378e-11
111.900000	9.01717e-11
111.850000	9.11154e-11
111.800000	9.2069e-11
111.750000	9.30325e-11
111.700000	9.40061e-11
111.650000	9.49899e-11
111.600000	9.5984e-11
111.550000	9.69885e-11
111.500000	9.80035e-11
111.450000	9.90292e-11
111.400000	1.00066e-10
111.350000	1.01113e-10
111.300000	1.02171e-10
111.250000	1.0324e-10
111.200000	1.04321e-10
111.150000	1.05412e-10
111.100000	1.06515e-10
111.050000	1.0763e-10
111.000000	1.08756e-10
110.950000	1.09894e-10
110.900000	1.11045e-10
110.850000	1.12207e-10
110.800000	1.13381e-10
110.750000	1.14567e-10
110.700000	1.15766e-10
110.650000	1.16978e-10
110.600000	1.18202e-10
110.550000	1.19439e-10
110.500000	1.20689e-10
110.450000	1.21952e-10
110.400000	1.23228e-10
110.350000	1.24517e-10
110.300000	1.2582e-10
110.250000	1.27137e-10
110.200000	1.28467e-10
110.150000	1.29812e-10
110.100000	1.3117e-10
110.050000	1.32543e-10
110.000000	1.33929e-10
109.950000	1.35331e-10
109.900000	1.36747e-10
109.850000	1.38178e-10
109.800000	1.39624e-10
109.750000	1.41085e-10
109.700000	1.42561e-10
109.650000	1.44053e-10
109.600000	1.4556e-10
109.550000	1.47083e-10
109.500000	1.48623e-10
109.450000	1.50178e-10
109.400000	1.51749e-10
109.350000	1.53337e-10
109.300000	1.54941e-10
109.250000	1.56563e-10
109.200000	1.58201e-10
109.150000	1.59856e-10
109.100000	1.61529e-10
109.050000	1.63219e-10
109.000000	1.64927e-10
108.950000	1.66653e-10
108.900000	1.68396e-10
108.850000	1.70158e-10
108.800000	1.71939e-10
108.750000	1.73738e-10
108.700000	1.75556e-10
108.650000	1.77393e-10
108.600000	1.79249e-10
108.550000	1.81124e-10
108.500000	1.83019e-10
108.450000	1.84934e-10
108.400000	1.86869e-10
108.350000	1.88825e-10
108.300000	1.908e-10
108.250000	1.92797e-10
108.200000	1.94814e-10
108.150000	1.96852e-10
108.100000	1.98912e-10
108.050000	2.00993e-10
108.000000	2.03096e-10
107.950000	2.05221e-10
107.900000	2.07368e-10
107.850000	2.09538e-10
107.800000	2.1173e-10
107.750000	2.13945e-10
107.700000	2.16184e-10
107.650000	2.18445e-10
107.600000	2.20731e-10
107.550000	2.2304e-10
107.500000	2.25374e-10
107.450000	2.27732e-10
107.400000	2.30114e-10
107.350000	2.32522e-10
107.300000	2.34955e-10
107.250000	2.37413e-10
107.200000	2.39897e-10
107.150000	2.42406e-10
107.100000	2.44942e-10
107.050000	2.47505e-10
107.000000	2.50094e-10
106.950000	2.52711e-10
106.900000	2.55355e-10
106.850000	2.58026e-10
106.800000	2.60726e-10
106.750000	2.63453e-10
106.700000	2.6621e-10
106.650000	2.68995e-10
106.600000	2.71809e-10
106.550000	2.74652e-10
106.500000	2.77526e-10
106.450000	2.80429e-10
106.400000	2.83363e-10
106.350000	2.86327e-10
106.300000	2.89323e-10
106.250000	2.92349e-10
106.200000	2.95408e-10
106.150000	2.98498e-10
106.100000	3.01621e-10
106.050000	3.04776e-10
106.000000	3.07964e-10
105.950000	3.11186e-10
105.900000	3.14442e-10
105.850000	3.17731e-10
105.800000	3.21055e-10
105.750000	3.24413e-10
105.700000	3.27807e-10
105.650000	3.31236e-10
105.600000	3.34701e-10
105.550000	3.38203e-10
105.500000	3.41741e-10
105.450000	3.45315e-10
105.400000	3.48928e-10
105.350000	3.52578e-10
105.300000	3.56266e-10
105.250000	3.59993e-10
105.200000	3.63759e-10
105.150000	3.67564e-10
105.100000	3.71409e-10
105.050000	3.75294e-10
105.000000	3.79219e-10
104.950000	3.83186e-10
104.900000	3.87195e-10
104.850000	3.91245e-10
104.800000	3.95337e-10
104.750000	3.99473e-10
104.700000	4.03651e-10
104.650000	4.07874e-10
104.600000	4.1214e-10
104.550000	4.16451e-10
104.500000	4.20807e-10
104.450000	4.25209e-10
104.400000	4.29656e-10
104.350000	4.34151e-10
104.300000	4.38692e-10
104.250000	4.4328e-10
104.200000	4.47917e-10
104.150000	4.52602e-10
104.100000	4.57336e-10
104.050000	4.6212e-10
104.000000	4.66954e-10
103.950000	4.71838e-10
103.900000	4.76773e-10
103.850000	4.8176e-10
103.800000	4.86799e-10
103.750000	4.91891e-10
103.700000	4.97035e-10
103.650000	5.02234e-10
103.600000	5.07487e-10
103.550000	5.12795e-10
103.500000	5.18159e-10
103.450000	5.23578e-10
103.400000	5.29054e-10
103.350000	5.34588e-10
103.300000	5.40179e-10
103.250000	5.45829e-10
103.200000	5.51538e-10
103.150000	5.57306e-10
103.100000	5.63135e-10
103.050000	5.69025e-10
103.000000	5.74976e-10
102.950000	5.8099e-10
102.900000	5.87066e-10
102.850000	5.93206e-10
102.800000	5.9941e-10
102.750000	6.05679e-10
102.700000	6.12014e-10
102.650000	6.18415e-10
102.600000	6.24882e-10
102.550000	6.31418e-10
102.500000	6.38021e-10
102.450000	6.44694e-10
102.400000	6.51437e-10
102.350000	6.58249e-10
102.300000	6.65134e-10
102.250000	6.7209e-10
102.200000	6.79119e-10
102.150000	6.86221e-10
102.100000	6.93397e-10
102.050000	7.00649e-10
102.000000	7.07976e-10
101.950000	7.1538e-10
101.900000	7.22862e-10
101.850000	7.30421e-10
101.800000	7.3806e-10
101.750000	7.45779e-10
101.700000	7.53578e-10
101.650000	7.61458e-10
101.600000	7.69421e-10
101.550000	7.77468e-10
101.500000	7.85598e-10
101.450000	7.93814e-10
101.400000	8.02115e-10
101.350000	8.10503e-10
101.300000	8.18979e-10
101.250000	8.27543e-10
101.200000	8.36197e-10
101.150000	8.44941e-10
101.100000	8.53777e-10
101.050000	8.62705e-10
101.000000	8.71727e-10
100.950000	8.80842e-10
100.900000	8.90053e-10
100.850000	8.99361e-10
100.800000	9.08765e-10
100.750000	9.18268e-10
100.700000	9.2787e-10
100.650000	9.37573e-10
100.600000	9.47377e-10
100.550000	9.57283e-10
100.500000	9.67293e-10
100.450000	9.77408e-10
100.400000	9.87628e-10
100.350000	9.97955e-10
100.300000	1.00839e-09
100.250000	1.01893e-09
100.200000	1.02959e-09
100.150000	1.04035e-09
100.100000	1.05123e-09
100.050000	1.06223e-09
100.000000	1.07333e-09
99.950000	1.08456e-09
99.900000	1.0959e-09
99.850000	1.10735e-09
99.800000	1.11893e-09
99.750000	1.13063e-09
99.700000	1.14245e-09
99.650000	1.1544e-09
99.600000	1.16647e-09
99.550000	1.17867e-09
99.500000	1.19099e-09
99.450000	1.20344e-09
99.400000	1.21603e-09
99.350000	1.22874e-09
99.300000	1.24159e-09
99.250000	1.25457e-09
99.200000	1.26769e-09
99.150000	1.28094e-09
99.100000	1.29433e-09
99.050000	1.30787e-09
99.000000	1.32154e-09
98.950000	1.33536e-09
98.900000	1.34932e-09
98.850000	1.36343e-09
98.800000	1.37768e-09
98.750000	1.39208e-09
98.700000	1.40664e-09
98.650000	1.42134e-09
98.600000	1.4362e-09
98.550000	1.45122e-09
98.500000	1.46639e-09
98.450000	1.48172e-09
98.400000	1.49721e-09
98.350000	1.51287e-09
98.300000	1.52868e-09
98.250000	1.54466e-09
98.200000	1.56081e-09
98.150000	1.57713e-09
98.100000	1.59362e-09
98.050000	1.61028e-09
98.000000	1.62711e-09
97.950000	1.64412e-09
97.900000	1.66131e-09
97.850000	1.67868e-09
97.800000	1.69623e-09
97.750000	1.71396e-09
97.700000	1.73188e-09
97.650000	1.74998e-09
97.600000	1.76828e-09
97.550000	1.78676e-09
97.500000	1.80544e-09
97.450000	1.82432e-09
97.400000	1.84339e-09
97.350000	1.86266e-09
97.300000	1.88213e-09
97.250000	1.9018e-09
97.200000	1.92169e-09
97.150000	1.94177e-09
97.100000	1.96207e-09
97.050000	1.98258e-09
97.000000	2.00331e-09
96.950000	2.02425e-09
96.900000	2.04541e-09
96.850000	2.06679e-09
96.800000	2.08839e-09
96.750000	2.11022e-09
96.700000	2.13228e-09
96.650000	2.15457e-09
96.600000	2.17709e-09
96.550000	2.19985e-09
96.500000	2.22284e-09
96.450000	2.24608e-09
96.400000	2.26956e-09
96.350000	2.29328e-09
96.300000	2.31725e-09
96.250000	2.34147e-09
96.200000	2.36595e-09
96.150000	2.39068e-09
96.100000	2.41567e-09
96.050000	2.44091e-09
96.000000	2.46643e-09
95.950000	2.49221e-09
95.900000	2.51826e-09
95.850000	2.54458e-09
95.800000	2.57117e-09
95.750000	2.59805e-09
95.700000	2.6252e-09
95.650000	2.65264e-09
95.600000	2.68037e-09
95.550000	2.70838e-09
95.500000	2.73669e-09
95.450000	2.76529e-09
95.400000	2.7942e-09
95.350000	2.8234e-09
95.300000	2.85291e-09
95.250000	2.88273e-09
95.200000	2.91285e-09
95.150000	2.9433e-09
95.100000	2.97406e-09
95.050000	3.00514e-09
95.000000	3.03655e-09
94.950000	3.06829e-09
94.900000	3.10035e-09
94.850000	3.13276e-09
94.800000	3.1655e-09
94.750000	3.19858e-09
94.700000	3.23201e-09
94.650000	3.26578e-09
94.600000	3.29991e-09
94.550000	3.3344e-09
94.500000	3.36925e-09
94.450000	3.40446e-09
94.400000	3.44004e-09
94.350000	3.47599e-09
94.300000	3.51232e-09
94.250000	3.54902e-09
94.200000	3.58611e-09
94.150000	3.62359e-09
94.100000	3.66145e-09
94.050000	3.69972e-09
94.000000	3.73838e-09
93.950000	3.77745e-09
93.900000	3.81692e-09
93.850000	3.85681e-09
93.800000	3.89711e-09
93.750000	3.93784e-09
93.700000	3.97899e-09
93.650000	4.02057e-09
93.600000	4.06258e-09
93.550000	4.10503e-09
93.500000	4.14793e-09
93.450000	4.19127e-09
93.400000	4.23507e-09
93.350000	4.27932e-09
93.300000	4.32404e-09
93.250000	4.36922e-09
93.200000	4.41488e-09
93.150000	4.46101e-09
93.100000	4.50763e-09
93.050000	4.55473e-09
93.000000	4.60232e-09
92.950000	4.65041e-09
92.900000	4.699e-09
92.850000	4.7481e-09
92.800000	4.79771e-09
92.750000	4.84784e-09
92.700000	4.8985e-09
92.650000	4.94968e-09
92.600000	5.0014e-09
92.550000	5.05365e-09
92.500000	5.10646e-09
92.450000	5.15981e-09
92.400000	5.21372e-09
92.350000	5.2682e-09
92.300000	5.32324e-09
92.250000	5.37886e-09
92.200000	5.43506e-09
92.150000	5.49185e-09
92.100000	5.54923e-09
92.050000	5.6072e-09
92.000000	5.66579e-09
91.950000	5.72498e-09
91.900000	5.7848e-09
91.850000	5.84524e-09
91.800000	5.9063e-09
91.750000	5.96801e-09
91.700000	6.03036e-09
91.650000	6.09337e-09
91.600000	6.15703e-09
91.550000	6.22135e-09
91.500000	6.28635e-09
91.450000	6.35202e-09
91.400000	6.41838e-09
91.350000	6.48544e-09
91.300000	6.55319e-09
91.250000	6.62165e-09
91.200000	6.69083e-09
91.150000	6.76073e-09
91.100000	6.83136e-09
91.050000	6.90272e-09
91.000000	6.97483e-09
90.950000	7.0477e-09
90.900000	7.12132e-09
90.850000	7.19571e-09
90.800000	7.27088e-09
90.750000	7.34684e-09
90.700000	7.42359e-09
90.650000	7.50114e-09
90.600000	7.5795e-09
90.550000	7.65867e-09
90.500000	7.73868e-09
90.450000	7.81951e-09
90.400000	7.9012e-09
90.350000	7.98373e-09
90.300000	8.06713e-09
90.250000	8.1514e-09
90.200000	8.23655e-09
90.150000	8.32258e-09
90.100000	8.40952e-09
90.050000	8.49736e-09
90.000000	8.58612e-09
89.950000	8.6758e-09
89.900000	8.76643e-09
89.850000	8.85799e-09
89.800000	8.95052e-09
89.750000	9.04401e-09
89.700000	9.13847e-09
89.650000	9.23393e-09
89.600000	9.33037e-09
89.550000	9.42783e-09
89.500000	9.5263e-09
89.450000	9.6258e-09
89.400000	9.72634e-09
89.350000	9.82793e-09
89.300000	9.93058e-09
89.250000	1.00343e-08
89.200000	1.01391e-08
89.150000	1.0245e-08
89.100000	1.0352e-08
89.050000	1.04601e-08
89.000000	1.05694e-08
88.950000	1.06798e-08
88.900000	1.07913e-08
88.850000	1.0904e-08
88.800000	1.10179e-08
88.750000	1.1133e-08
88.700000	1.12492e-08
88.650000	1.13667e-08
88.600000	1.14854e-08
88.550000	1.16054e-08
88.500000	1.17266e-08
88.450000	1.1849e-08
88.400000	1.19728e-08
88.350000	1.20978e-08
88.300000	1.22242e-08
88.250000	1.23518e-08
88.200000	1.24808e-08
88.150000	1.26111e-08
88.100000	1.27428e-08
88.050000	1.28759e-08
88.000000	1.30104e-08
87.950000	1.31462e-08
87.900000	1.32835e-08
87.850000	1.34222e-08
87.800000	1.35624e-08
87.750000	1.3704e-08
87.700000	1.38471e-08
87.650000	1.39917e-08
87.600000	1.41378e-08
87.550000	1.42855e-08
87.500000	1.44346e-08
87.450000	1.45854e-08
87.400000	1.47377e-08
87.350000	1.48916e-08
87.300000	1.50471e-08
87.250000	1.52042e-08
87.200000	1.53629e-08
87.150000	1.55234e-08
87.100000	1.56854e-08
87.050000	1.58492e-08
87.000000	1.60147e-08
86.950000	1.61819e-08
86.900000	1.63509e-08
86.850000	1.65216e-08
86.800000	1.66941e-08
86.750000	1.68684e-08
86.700000	1.70446e-08
86.650000	1.72225e-08
86.600000	1.74023e-08
86.550000	1.7584e-08
86.500000	1.77676e-08
86.450000	1.79531e-08
86.400000	1.81406e-08
86.350000	1.833e-08
86.300000	1.85214e-08
86.250000	1.87147e-08
86.200000	1.89101e-08
86.150000	1.91075e-08
86.100000	1.9307e-08
86.050000	1.95086e-08
86.000000	1.97123e-08
85.950000	1.99181e-08
85.900000	2.0126e-08
85.850000	2.03361e-08
85.800000	2.05484e-08
85.750000	2.07629e-08
85.700000	2.09797e-08
85.650000	2.11987e-08
85.600000	2.142e-08
85.550000	2.16436e-08
85.500000	2.18696e-08
85.450000	2.20979e-08
85.400000	2.23286e-08
85.350000	2.25617e-08
85.300000	2.27972e-08
85.250000	2.30352e-08
85.200000	2.32756e-08
85.150000	2.35186e-08
85.100000	2.37641e-08
85.050000	2.40122e-08
85.000000	2.42628e-08
84.950000	2.45161e-08
84.900000	2.4772e-08
84.850000	2.50306e-08
84.800000	2.52919e-08
84.750000	2.55559e-08
84.700000	2.58226e-08
84.650000	2.60922e-08
84.600000	2.63645e-08
84.550000	2.66397e-08
84.500000	2.69178e-08
84.450000	2.71987e-08
84.400000	2.74826e-08
84.350000	2.77695e-08
84.300000	2.80593e-08
84.250000	2.83522e-08
84.200000	2.86481e-08
84.150000	2.89471e-08
84.100000	2.92492e-08
84.050000	2.95545e-08
84.000000	2.9863e-08
83.950000	3.01747e-08
83.900000	3.04896e-08
83.850000	3.08078e-08
83.800000	3.11293e-08
83.750000	3.14542e-08
83.700000	3.17825e-08
83.650000	3.21142e-08
83.600000	3.24494e-08
83.550000	3.2788e-08
83.500000	3.31302e-08
83.450000	3.34759e-08
83.400000	3.38253e-08
83.350000	3.41783e-08
83.300000	3.4535e-08
83.250000	3.48954e-08
83.200000	3.52596e-08
83.150000	3.56275e-08
83.100000	3.59993e-08
83.050000	3.6375e-08
83.000000	3.67546e-08
82.950000	3.71381e-08
82.900000	3.75257e-08
82.850000	3.79173e-08
82.800000	3.83129e-08
82.750000	3.87127e-08
82.700000	3.91167e-08
82.650000	3.95249e-08
82.600000	3.99373e-08
82.550000	4.0354e-08
82.500000	4.07751e-08
82.450000	4.12006e-08
82.400000	4.16305e-08
82.350000	4.20649e-08
82.300000	4.25038e-08
82.250000	4.29473e-08
82.200000	4.33954e-08
82.150000	4.38482e-08
82.100000	4.43057e-08
82.050000	4.4768e-08
82.000000	4.52351e-08
81.950000	4.57071e-08
81.900000	4.6184e-08
81.850000	4.66658e-08
81.800000	4.71527e-08
81.750000	4.76447e-08
81.700000	4.81418e-08
81.650000	4.8644e-08
81.600000	4.91516e-08
81.550000	4.96644e-08
81.500000	5.01825e-08
81.450000	5.0706e-08
81.400000	5.12351e-08
81.350000	5.17696e-08
81.300000	5.23097e-08
81.250000	5.28554e-08
81.200000	5.34068e-08
81.150000	5.3964e-08
81.100000	5.45269e-08
81.050000	5.50958e-08
81.000000	5.56705e-08
80.950000	5.62513e-08
80.900000	5.68381e-08
80.850000	5.7431e-08
80.800000	5.80301e-08
80.750000	5.86355e-08
80.700000	5.92471e-08
80.650000	5.98651e-08
80.600000	6.04896e-08
80.550000	6.11206e-08
80.500000	6.17582e-08
80.450000	6.24024e-08
80.400000	6.30533e-08
80.350000	6.3711e-08
80.300000	6.43756e-08
80.250000	6.5047e-08
80.200000	6.57255e-08
80.150000	6.64111e-08
80.100000	6.71038e-08
80.050000	6.78037e-08
80.000000	6.85109e-08
79.950000	6.92255e-08
79.900000	6.99475e-08
79.850000	7.06771e-08
79.800000	7.14142e-08
79.750000	7.2159e-08
79.700000	7.29116e-08
79.650000	7.36721e-08
79.600000	7.44405e-08
79.550000	7.52168e-08
79.500000	7.60013e-08
79.450000	7.67939e-08
79.400000	7.75948e-08
79.350000	7.84041e-08
79.300000	7.92217e-08
79.250000	8.00479e-08
79.200000	8.08827e-08
79.150000	8.17262e-08
79.100000	8.25785e-08
79.050000	8.34397e-08
79.000000	8.43098e-08
78.950000	8.5189e-08
78.900000	8.60774e-08
78.850000	8.6975e-08
78.800000	8.7882e-08
78.750000	8.87984e-08
78.700000	8.97244e-08
78.650000	9.066e-08
78.600000	9.16054e-08
78.550000	9.25606e-08
78.500000	9.35258e-08
78.450000	9.4501e-08
78.400000	9.54864e-08
78.350000	9.6482e-08
78.300000	9.7488e-08
78.250000	9.85045e-08
78.200000	9.95316e-08
78.150000	1.00569e-07
78.100000	1.01618e-07
78.050000	1.02678e-07
78.000000	1.03748e-07
77.950000	1.0483e-07
77.900000	1.05923e-07
77.850000	1.07027e-07
77.800000	1.08143e-07
77.750000	1.09271e-07
77.700000	1.1041e-07
77.650000	1.11561e-07
77.600000	1.12724e-07
77.550000	1.13899e-07
77.500000	1.15087e-07
77.450000	1.16286e-07
77.400000	1.17499e-07
77.350000	1.18724e-07
77.300000	1.19961e-07
77.250000	1.21212e-07
77.200000	1.22476e-07
77.150000	1.23752e-07
77.100000	1.25042e-07
77.050000	1.26346e-07
77.000000	1.27663e-07
76.950000	1.28994e-07
76.900000	1.30338e-07
76.850000	1.31697e-07
76.800000	1.3307e-07
76.750000	1.34457e-07
76.700000	1.35858e-07
76.650000	1.37275e-07
76.600000	1.38705e-07
76.550000	1.40151e-07
76.500000	1.41612e-07
76.450000	1.43088e-07
76.400000	1.4458e-07
76.350000	1.46087e-07
76.300000	1.47609e-07
76.250000	1.49148e-07
76.200000	1.50702e-07
76.150000	1.52273e-07
76.100000	1.5386e-07
76.050000	1.55464e-07
76.000000	1.57084e-07
75.950000	1.58721e-07
75.900000	1.60375e-07
75.850000	1.62047e-07
75.800000	1.63735e-07
75.750000	1.65442e-07
75.700000	1.67166e-07
75.650000	1.68908e-07
75.600000	1.70668e-07
75.550000	1.72447e-07
75.500000	1.74244e-07
75.450000	1.7606e-07
75.400000	1.77894e-07
75.350000	1.79748e-07
75.300000	1.81621e-07
75.250000	1.83514e-07
75.200000	1.85426e-07
75.150000	1.87358e-07
75.100000	1.89311e-07
75.050000	1.91283e-07
75.000000	1.93276e-07
74.950000	1.9529e-07
74.900000	1.97325e-07
74.850000	1.99381e-07
74.800000	2.01459e-07
74.750000	2.03558e-07
74.700000	2.05679e-07
74.650000	2.07822e-07
74.600000	2.09987e-07
74.550000	2.12175e-07
74.500000	2.14385e-07
74.450000	2.16619e-07
74.400000	2.18876e-07
74.350000	2.21156e-07
74.300000	2.2346e-07
74.250000	2.25788e-07
74.200000	2.28141e-07
74.150000	2.30517e-07
74.100000	2.32919e-07
74.050000	2.35345e-07
74.000000	2.37797e-07
73.950000	2.40274e-07
73.900000	2.42777e-07
73.850000	2.45307e-07
73.800000	2.47862e-07
73.750000	2.50444e-07
73.700000	2.53053e-07
73.650000	2.55689e-07
73.600000	2.58352e-07
73.550000	2.61043e-07
73.500000	2.63762e-07
73.450000	2.6651e-07
73.400000	2.69286e-07
73.350000	2.72091e-07
73.300000	2.74925e-07
73.250000	2.77788e-07
73.200000	2.80682e-07
73.150000	2.83605e-07
73.100000	2.86559e-07
73.050000	2.89544e-07
73.000000	2.92559e-07
72.950000	2.95606e-07
72.900000	2.98685e-07
72.850000	3.01796e-07
72.800000	3.04939e-07
72.750000	3.08114e-07
72.700000	3.11323e-07
72.650000	3.14565e-07
72.600000	3.17841e-07
72.550000	3.21151e-07
72.500000	3.24496e-07
72.450000	3.27875e-07
72.400000	3.31289e-07
72.350000	3.34739e-07
72.300000	3.38225e-07
72.250000	3.41747e-07
72.200000	3.45306e-07
72.150000	3.48901e-07
72.100000	3.52534e-07
72.050000	3.56205e-07
72.000000	3.59914e-07
71.950000	3.63662e-07
71.900000	3.67448e-07
71.850000	3.71274e-07
71.800000	3.7514e-07
71.750000	3.79046e-07
71.700000	3.82992e-07
71.650000	3.8698e-07
71.600000	3.91009e-07
71.550000	3.9508e-07
71.500000	3.99193e-07
71.450000	4.03349e-07
71.400000	4.07548e-07
71.350000	4.11791e-07
71.300000	4.16078e-07
71.250000	4.2041e-07
71.200000	4.24786e-07
71.150000	4.29208e-07
71.100000	4.33676e-07
71.050000	4.38191e-07
71.000000	4.42752e-07
70.950000	4.47361e-07
70.900000	4.52018e-07
70.850000	4.56723e-07
70.800000	4.61478e-07
70.750000	4.66281e-07
70.700000	4.71135e-07
70.650000	4.76039e-07
70.600000	4.80993e-07
70.550000	4.86e-07
70.500000	4.91058e-07
70.450000	4.96169e-07
70.400000	5.01334e-07
70.350000	5.06551e-07
70.300000	5.11823e-07
70.250000	5.1715e-07
70.200000	5.22533e-07
70.150000	5.27971e-07
70.100000	5.33465e-07
70.050000	5.39017e-07
70.000000	5.44627e-07
69.950000	5.50295e-07
69.900000	5.56021e-07
69.850000	5.61807e-07
69.800000	5.67654e-07
69.750000	5.73561e-07
69.700000	5.79529e-07
69.650000	5.8556e-07
69.600000	5.91653e-07
69.550000	5.97809e-07
69.500000	6.0403e-07
69.450000	6.10315e-07
69.400000	6.16665e-07
69.350000	6.23082e-07
69.300000	6.29565e-07
69.250000	6.36115e-07
69.200000	6.42734e-07
69.150000	6.49421e-07
69.100000	6.56177e-07
69.050000	6.63004e-07
69.000000	6.69902e-07
68.950000	6.76872e-07
68.900000	6.83913e-07
68.850000	6.91028e-07
68.800000	6.98217e-07
68.750000	7.05481e-07
68.700000	7.1282e-07
68.650000	7.20235e-07
68.600000	7.27728e-07
68.550000	7.35298e-07
68.500000	7.42947e-07
68.450000	7.50675e-07
68.400000	7.58483e-07
68.350000	7.66373e-07
68.300000	7.74344e-07
68.250000	7.82399e-07
68.200000	7.90537e-07
68.150000	7.98759e-07
68.100000	8.07067e-07
68.050000	8.15461e-07
68.000000	8.23942e-07
67.950000	8.32512e-07
67.900000	8.4117e-07
67.850000	8.49918e-07
67.800000	8.58758e-07
67.750000	8.67689e-07
67.700000	8.76712e-07
67.650000	8.85829e-07
67.600000	8.95041e-07
67.550000	9.04349e-07
67.500000	9.13753e-07
67.450000	9.23255e-07
67.400000	9.32856e-07
67.350000	9.42556e-07
67.300000	9.52357e-07
67.250000	9.6226e-07
67.200000	9.72265e-07
67.150000	9.82375e-07
67.100000	9.92589e-07
67.050000	1.00291e-06
67.000000	1.01334e-06
66.950000	1.02387e-06
66.900000	1.03452e-06
66.850000	1.04527e-06
66.800000	1.05614e-06
66.750000	1.06712e-06
66.700000	1.07821e-06
66.650000	1.08942e-06
66.600000	1.10075e-06
66.550000	1.11219e-06
66.500000	1.12375e-06
66.450000	1.13544e-06
66.400000	1.14724e-06
66.350000	1.15916e-06
66.300000	1.17121e-06
66.250000	1.18339e-06
66.200000	1.19569e-06
66.150000	1.20812e-06
66.100000	1.22067e-06
66.050000	1.23336e-06
66.000000	1.24618e-06
65.950000	1.25913e-06
65.900000	1.27222e-06
65.850000	1.28544e-06
65.800000	1.2988e-06
65.750000	1.3123e-06
65.700000	1.32594e-06
65.650000	1.33972e-06
65.600000	1.35364e-06
65.550000	1.3677e-06
65.500000	1.38192e-06
65.450000	1.39628e-06
65.400000	1.41079e-06
65.350000	1.42545e-06
65.300000	1.44026e-06
65.250000	1.45522e-06
65.200000	1.47034e-06
65.150000	1.48562e-06
65.100000	1.50106e-06
65.050000	1.51665e-06
65.000000	1.53241e-06
64.950000	1.54833e-06
64.900000	1.56442e-06
64.850000	1.58067e-06
64.800000	1.59709e-06
64.750000	1.61369e-06
64.700000	1.63045e-06
64.650000	1.64739e-06
64.600000	1.6645e-06
64.550000	1.68179e-06
64.500000	1.69926e-06
64.450000	1.71691e-06
64.400000	1.73475e-06
64.350000	1.75277e-06
64.300000	1.77097e-06
64.250000	1.78937e-06
64.200000	1.80795e-06
64.150000	1.82673e-06
64.100000	1.8457e-06
64.050000	1.86487e-06
64.000000	1.88424e-06
63.950000	1.90381e-06
63.900000	1.92358e-06
63.850000	1.94356e-06
63.800000	1.96374e-06
63.750000	1.98413e-06
63.700000	2.00474e-06
63.650000	2.02555e-06
63.600000	2.04659e-06
63.550000	2.06784e-06
63.500000	2.08931e-06
63.450000	2.11101e-06
63.400000	2.13292e-06
63.350000	2.15507e-06
63.300000	2.17745e-06
63.250000	2.20005e-06
63.200000	2.22289e-06
63.150000	2.24597e-06
63.100000	2.26929e-06
63.050000	2.29285e-06
63.000000	2.31665e-06
62.950000	2.3407e-06
62.900000	2.365e-06
62.850000	2.38955e-06
62.800000	2.41435e-06
62.750000	2.43942e-06
62.700000	2.46474e-06
62.650000	2.49032e-06
62.600000	2.51617e-06
62.550000	2.54228e-06
62.500000	2.56867e-06
62.450000	2.59533e-06
62.400000	2.62227e-06
62.350000	2.64948e-06
62.300000	2.67698e-06
62.250000	2.70476e-06
62.200000	2.73283e-06
62.150000	2.76119e-06
62.100000	2.78984e-06
62.050000	2.81879e-06
62.000000	2.84804e-06
61.950000	2.87759e-06
61.900000	2.90745e-06
61.850000	2.93762e-06
61.800000	2.9681e-06
61.750000	2.9989e-06
61.700000	3.03001e-06
61.650000	3.06145e-06
61.600000	3.09321e-06
61.550000	3.1253e-06
61.500000	3.15772e-06
61.450000	3.19048e-06
61.400000	3.22358e-06
61.350000	3.25702e-06
61.300000	3.2908e-06
61.250000	3.32494e-06
61.200000	3.35943e-06
61.150000	3.39427e-06
61.100000	3.42948e-06
61.050000	3.46505e-06
61.000000	3.50099e-06
60.950000	3.5373e-06
60.900000	3.57398e-06
60.850000	3.61105e-06
60.800000	3.6485e-06
60.750000	3.68634e-06
60.700000	3.72456e-06
60.650000	3.76319e-06
60.600000	3.80221e-06
60.550000	3.84164e-06
60.500000	3.88147e-06
60.450000	3.92172e-06
60.400000	3.96238e-06
60.350000	4.00346e-06
60.300000	4.04497e-06
60.250000	4.08691e-06
60.200000	4.12928e-06
60.150000	4.17209e-06
60.100000	4.21534e-06
60.050000	4.25904e-06
60.000000	4.30319e-06
59.950000	4.3478e-06
59.900000	4.39286e-06
59.850000	4.4384e-06
59.800000	4.4844e-06
59.750000	4.53088e-06
59.700000	4.57785e-06
59.650000	4.62529e-06
59.600000	4.67323e-06
59.550000	4.72166e-06
59.500000	4.7706e-06
59.450000	4.82003e-06
59.400000	4.86998e-06
59.350000	4.92045e-06
59.300000	4.97144e-06
59.250000	5.02295e-06
59.200000	5.075e-06
59.150000	5.12758e-06
59.100000	5.18071e-06
59.050000	5.23439e-06
59.000000	5.28862e-06
58.950000	5.34341e-06
58.900000	5.39877e-06
58.850000	5.4547e-06
58.800000	5.51121e-06
58.750000	5.5683e-06
58.700000	5.62598e-06
58.650000	5.68426e-06
58.600000	5.74313e-06
58.550000	5.80262e-06
58.500000	5.86272e-06
58.450000	5.92344e-06
58.400000	5.98479e-06
58.350000	6.04677e-06
58.300000	6.1094e-06
58.250000	6.17267e-06
58.200000	6.23659e-06
58.150000	6.30117e-06
58.100000	6.36642e-06
58.050000	6.43234e-06
58.000000	6.49894e-06
57.950000	6.56623e-06
57.900000	6.63422e-06
57.850000	6.70291e-06
57.800000	6.7723e-06
57.750000	6.84241e-06
57.700000	6.91325e-06
57.650000	6.98482e-06
57.600000	7.05712e-06
57.550000	7.13017e-06
57.500000	7.20398e-06
57.450000	7.27854e-06
57.400000	7.35388e-06
57.350000	7.42999e-06
57.300000	7.50689e-06
57.250000	7.58458e-06
57.200000	7.66308e-06
57.150000	7.74238e-06
57.100000	7.8225e-06
57.050000	7.90345e-06
57.000000	7.98523e-06
56.950000	8.06785e-06
56.900000	8.15133e-06
56.850000	8.23567e-06
56.800000	8.32088e-06
56.750000	8.40697e-06
56.700000	8.49394e-06
56.650000	8.58181e-06
56.600000	8.67059e-06
56.550000	8.76028e-06
56.500000	8.8509e-06
56.450000	8.94245e-06
56.400000	9.03494e-06
56.350000	9.12839e-06
56.300000	9.2228e-06
56.250000	9.31819e-06
56.200000	9.41455e-06
56.150000	9.51191e-06
56.100000	9.61028e-06
56.050000	9.70965e-06
56.000000	9.81005e-06
55.950000	9.91149e-06
55.900000	1.0014e-05
55.850000	1.01175e-05
55.800000	1.02221e-05
55.750000	1.03278e-05
55.700000	1.04346e-05
55.650000	1.05424e-05
55.600000	1.06514e-05
55.550000	1.07615e-05
55.500000	1.08727e-05
55.450000	1.09851e-05
55.400000	1.10987e-05
55.350000	1.12134e-05
55.300000	1.13293e-05
55.250000	1.14463e-05
55.200000	1.15646e-05
55.150000	1.16841e-05
55.100000	1.18049e-05
55.050000	1.19268e-05
55.000000	1.20501e-05
54.950000	1.21746e-05
54.900000	1.23003e-05
54.850000	1.24274e-05
54.800000	1.25558e-05
54.750000	1.26855e-05
54.700000	1.28165e-05
54.650000	1.29489e-05
54.600000	1.30827e-05
54.550000	1.32178e-05
54.500000	1.33543e-05
54.450000	1.34922e-05
54.400000	1.36316e-05
54.350000	1.37723e-05
54.300000	1.39146e-05
54.250000	1.40582e-05
54.200000	1.42034e-05
54.150000	1.435e-05
54.100000	1.44982e-05
54.050000	1.46479e-05
54.000000	1.47991e-05
53.950000	1.49519e-05
53.900000	1.51062e-05
53.850000	1.52621e-05
53.800000	1.54197e-05
53.750000	1.55788e-05
53.700000	1.57396e-05
53.650000	1.5902e-05
53.600000	1.60661e-05
53.550000	1.62319e-05
53.500000	1.63994e-05
53.450000	1.65686e-05
53.400000	1.67396e-05
53.350000	1.69123e-05
53.300000	1.70868e-05
53.250000	1.72631e-05
53.200000	1.74411e-05
53.150000	1.76211e-05
53.100000	1.78028e-05
53.050000	1.79864e-05
53.000000	1.8172e-05
52.950000	1.83594e-05
52.900000	1.85487e-05
52.850000	1.874e-05
52.800000	1.89332e-05
52.750000	1.91285e-05
52.700000	1.93257e-05
52.650000	1.95249e-05
52.600000	1.97262e-05
52.550000	1.99296e-05
52.500000	2.0135e-05
52.450000	2.03426e-05
52.400000	2.05523e-05
52.350000	2.07641e-05
52.300000	2.09781e-05
52.250000	2.11943e-05
52.200000	2.14127e-05
52.150000	2.16334e-05
52.100000	2.18563e-05
52.050000	2.20815e-05
52.000000	2.2309e-05
51.950000	2.25389e-05
51.900000	2.27711e-05
51.850000	2.30056e-05
51.800000	2.32426e-05
51.750000	2.3482e-05
51.700000	2.37239e-05
51.650000	2.39682e-05
51.600000	2.4215e-05
51.550000	2.44644e-05
51.500000	2.47163e-05
51.450000	2.49708e-05
51.400000	2.52279e-05
51.350000	2.54877e-05
51.300000	2.57501e-05
51.250000	2.60151e-05
51.200000	2.62829e-05
51.150000	2.65535e-05
51.100000	2.68268e-05
51.050000	2.71029e-05
51.000000	2.73818e-05
50.950000	2.76636e-05
50.900000	2.79482e-05
50.850000	2.82358e-05
50.800000	2.85263e-05
50.750000	2.88198e-05
50.700000	2.91163e-05
50.650000	2.94158e-05
50.600000	2.97184e-05
50.550000	3.0024e-05
50.500000	3.03328e-05
50.450000	3.06448e-05
50.400000	3.09599e-05
50.350000	3.12783e-05
50.300000	3.15999e-05
50.250000	3.19247e-05
50.200000	3.2253e-05
50.150000	3.25845e-05
50.100000	3.29195e-05
50.050000	3.32578e-05
50.000000	3.35997e-05
49.950000	3.3945e-05
49.900000	3.42938e-05
49.850000	3.46462e-05
49.800000	3.50022e-05
49.750000	3.53618e-05
49.700000	3.57251e-05
49.650000	3.60921e-05
49.600000	3.64628e-05
49.550000	3.68374e-05
49.500000	3.72157e-05
49.450000	3.75979e-05
49.400000	3.7984e-05
49.350000	3.8374e-05
49.300000	3.8768e-05
49.250000	3.91661e-05
49.200000	3.95681e-05
49.150000	3.99743e-05
49.100000	4.03846e-05
49.050000	4.07991e-05
49.000000	4.12178e-05
48.950000	4.16408e-05
48.900000	4.20681e-05
48.850000	4.24997e-05
48.800000	4.29358e-05
48.750000	4.33762e-05
48.700000	4.38212e-05
48.650000	4.42707e-05
48.600000	4.47247e-05
48.550000	4.51834e-05
48.500000	4.56467e-05
48.450000	4.61148e-05
48.400000	4.65876e-05
48.350000	4.70652e-05
48.300000	4.75477e-05
48.250000	4.8035e-05
48.200000	4.85274e-05
48.150000	4.90247e-05
48.100000	4.95271e-05
48.050000	5.00346e-05
48.000000	5.05472e-05
47.950000	5.1065e-05
47.900000	5.15881e-05
47.850000	5.21165e-05
47.800000	5.26503e-05
47.750000	5.31895e-05
47.700000	5.37342e-05
47.650000	5.42844e-05
47.600000	5.48401e-05
47.550000	5.54015e-05
47.500000	5.59686e-05
47.450000	5.65415e-05
47.400000	5.71201e-05
47.350000	5.77047e-05
47.300000	5.82951e-05
47.250000	5.88915e-05
47.200000	5.9494e-05
47.150000	6.01026e-05
47.100000	6.07173e-05
47.050000	6.13383e-05
47.000000	6.19655e-05
46.950000	6.25991e-05
46.900000	6.32391e-05
46.850000	6.38856e-05
46.800000	6.45386e-05
46.750000	6.51982e-05
46.700000	6.58645e-05
46.650000	6.65375e-05
46.600000	6.72173e-05
46.550000	6.7904e-05
46.500000	6.85977e-05
46.450000	6.92983e-05
46.400000	7.0006e-05
46.350000	7.07209e-05
46.300000	7.1443e-05
46.250000	7.21724e-05
46.200000	7.29091e-05
46.150000	7.36532e-05
46.100000	7.44049e-05
46.050000	7.51641e-05
46.000000	7.5931e-05
45.950000	7.67057e-05
45.900000	7.74881e-05
45.850000	7.82784e-05
45.800000	7.90767e-05
45.750000	7.9883e-05
45.700000	8.06975e-05
45.650000	8.15201e-05
45.600000	8.2351e-05
45.550000	8.31903e-05
45.500000	8.4038e-05
45.450000	8.48942e-05
45.400000	8.57591e-05
45.350000	8.66326e-05
45.300000	8.75149e-05
45.250000	8.84061e-05
45.200000	8.93062e-05
45.150000	9.02154e-05
45.100000	9.11337e-05
45.050000	9.20612e-05
45.000000	9.2998e-05
44.950000	9.39442e-05
44.900000	9.48999e-05
44.850000	9.58652e-05
44.800000	9.68401e-05
44.750000	9.78248e-05
44.700000	9.88194e-05
44.650000	9.98239e-05
44.600000	0.000100838
44.550000	0.000101863
44.500000	0.000102898
44.450000	0.000103944
44.400000	0.000104999
44.350000	0.000106066
44.300000	0.000107143
44.250000	0.00010823
44.200000	0.000109329
44.150000	0.000110438
44.100000	0.000111559
44.050000	0.000112691
44.000000	0.000113834
43.950000	0.000114988
43.900000	0.000116154
43.850000	0.000117332
43.800000	0.000118521
43.750000	0.000119722
43.700000	0.000120936
43.650000	0.000122161
43.600000	0.000123398
43.550000	0.000124648
43.500000	0.00012591
43.450000	0.000127184
43.400000	0.000128471
43.350000	0.000129771
43.300000	0.000131084
43.250000	0.00013241
43.200000	0.000133749
43.150000	0.000135101
43.100000	0.000136467
43.050000	0.000137846
43.000000	0.000139239
42.950000	0.000140645
42.900000	0.000142066
42.850000	0.0001435
42.800000	0.000144949
42.750000	0.000146412
42.700000	0.000147889
42.650000	0.000149381
42.600000	0.000150887
42.550000	0.000152409
42.500000	0.000153945
42.450000	0.000155496
42.400000	0.000157063
42.350000	0.000158645
42.300000	0.000160243
42.250000	0.000161856
42.200000	0.000163485
42.150000	0.00016513
42.100000	0.000166791
42.050000	0.000168469
42.000000	0.000170162
41.950000	0.000171873
41.900000	0.0001736
41.850000	0.000175344
41.800000	0.000177104
41.750000	0.000178882
41.700000	0.000180678
41.650000	0.000182491
41.600000	0.000184321
41.550000	0.000186169
41.500000	0.000188035
41.450000	0.000189919
41.400000	0.000191822
41.350000	0.000193743
41.300000	0.000195682
41.250000	0.00019764
41.200000	0.000199618
41.150000	0.000201614
41.100000	0.000203629
41.050000	0.000205664
41.000000	0.000207718
40.950000	0.000209792
40.900000	0.000211886
40.850000	0.000214001
40.800000	0.000216135
40.750000	0.00021829
40.700000	0.000220465
40.650000	0.000222661
40.600000	0.000224878
40.550000	0.000227116
40.500000	0.000229376
40.450000	0.000231657
40.400000	0.000233959
40.350000	0.000236284
40.300000	0.00023863
40.250000	0.000240999
40.200000	0.00024339
40.150000	0.000245803
40.100000	0.000248239
40.050000	0.000250698
40.000000	0.00025318
39.950000	0.000255685
39.900000	0.000258214
39.850000	0.000260766
39.800000	0.000263342
39.750000	0.000265942
39.700000	0.000268566
39.650000	0.000271214
39.600000	0.000273887
39.550000	0.000276584
39.500000	0.000279307
39.450000	0.000282054
39.400000	0.000284826
39.350000	0.000287624
39.300000	0.000290447
39.250000	0.000293296
39.200000	0.00029617
39.150000	0.000299071
39.100000	0.000301998
39.050000	0.00030495
39.000000	0.00030793
38.950000	0.000310936
38.900000	0.000313968
38.850000	0.000317028
38.800000	0.000320115
38.750000	0.000323228
38.700000	0.000326369
38.650000	0.000329537
38.600000	0.000332733
38.550000	0.000335957
38.500000	0.000339208
38.450000	0.000342487
38.400000	0.000345794
38.350000	0.000349128
38.300000	0.000352491
38.250000	0.000355882
38.200000	0.000359301
38.150000	0.000362748
38.100000	0.000366223
38.050000	0.000369727
38.000000	0.000373258
37.950000	0.000376818
37.900000	0.000380406
37.850000	0.000384021
37.800000	0.000387665
37.750000	0.000391336
37.700000	0.000395035
37.650000	0.000398761
37.600000	0.000402514
37.550000	0.000406293
37.500000	0.0004101
37.450000	0.000413932
37.400000	0.00041779
37.350000	0.000421673
37.300000	0.00042558
37.250000	0.000429511
37.200000	0.000433465
37.150000	0.000437441
37.100000	0.000441438
37.050000	0.000445454
37.000000	0.000449488
36.950000	0.000453538
36.900000	0.000457603
36.850000	0.000461679
36.800000	0.000465763
36.750000	0.000469852
36.700000	0.000473941
36.650000	0.000478024
36.600000	0.000482092
36.550000	0.000486134
36.500000	0.000490133
36.450000	0.00049406
36.400000	0.000497859
&
```
