## Supplementary material for "All-at-once RNA folding with 3D motif prediction framed by evolutionary information": RF02000_MIR1846.cacofold.helixcov

```
# RMs = 2 L = 111

# RM_HELIX NESTED 16-53 60-96, nbp = 36 nbp_cov = 0
# pvals: 0.75804,0.862808,0.664987,0.664987,0.664987,0.664987,0.227904,0.227904,0.227904,0.227904,0.227904,0.227904,0.0733726,0.974437,0.227904,0.227904,0.110714,0.0455627,0.664987,0.227904,0.227904,0.227904,0.00252498,0.227904,0.227904,0.664987,0.227904,0.227904,0.227904,0.227904,0.664987,0.110714,0.227904,0.664987,0.227904,0.0254824
# aggregated NONE
NESTED  :::::::::::::::<<<<-<<<<<<<<<<<<<<<<<<<<<<<<<<<<-<<<<______>>>>->>>>>>>>>>>>>>>>>>>>>>>>>>>>>>>>:::::::::::::::
        :::::::::::::::::::::::::::::::::::::::::::::::::::::::::::::::::::::::::::::::::::::::::::::::::::::::::::::::

# RM_HELIX NESTED 1-12 100-111, nbp = 11 nbp_cov = 0
# pvals: 0.941068,0.895391,0.227904,0.0314259,0.75804,0.808703,0.808703,0.941068,0.840464,0.664987,0.840464
# aggregated NONE
NESTED  <<<<<<<<<-<<_______________________________________________________________________________________>>->>>>>>>>>
        :::::::::::::::::::::::::::::::::::::::::::::::::::::::::::::::::::::::::::::::::::::::::::::::::::::::::::::::
```
