## Supplementary material for "All-at-once RNA folding with 3D motif prediction framed by evolutionary information": RF02000_MIR1846.helixcov

```
# RMs = 2 L = 111

# RM_HELIX NESTED 16-54 59-96, nbp = 35 nbp_cov = 0
# pvals: 0.75804,0.862808,0.664987,0.664987,0.664987,0.664987,0.227904,0.227904,0.227904,0.227904,0.227904,0.227904,0.0733726,0.227904,0.227904,0.0455627,0.664987,0.227904,0.227904,0.227904,0.00252498,0.227904,0.227904,0.664987,0.227904,0.227904,0.227904,0.227904,0.664987,0.110714,0.227904,0.664987,0.227904,0.0254824,0.0829607
# aggregated NONE
NESTED  :::::::::::::::<<<<-<<<<<<<<<-<<-<<<<<<<<<<<<<<<-<<<<<____>>>>>->>>>>>>>>>>>>>>->>->>>>>>>>>>>>>:::::::::::::::
        :::::::::::::::::::::::::::::::::::::::::::::::::::::::::::::::::::::::::::::::::::::::::::::::::::::::::::::::

# RM_HELIX NESTED 5-12 99-107, nbp = 8 nbp_cov = 0
# pvals: 0.75804,0.808703,0.808703,0.941068,0.75804,0.75804,0.840464,0.75804
# aggregated NONE
NESTED  ::::<<<<<<<<______________________________________________________________________________________>>>>->>>>::::
        :::::::::::::::::::::::::::::::::::::::::::::::::::::::::::::::::::::::::::::::::::::::::::::::::::::::::::::::
```
