## Supplementary material for "All-at-once RNA folding with 3D motif prediction framed by evolutionary information": RF02000_MIR1846.surv

```
1.980863	0.0232558
0.807165	0.0465116
0.182209	0.0697674
0.060267	0.0930233
0.029781	0.116279
0.014538	0.139535
-0.000705	0.581395
-0.015947	0.767442
-0.031190	0.883721
-0.046433	0.930233
-0.061676	0.953488
-0.076919	0.976744
-0.183619	1
&
3.901459	0.000164962
3.611846	0.000329924
2.941161	0.000659848
2.925918	0.00115473
2.864947	0.00197954
2.712519	0.00214451
2.651547	0.00230947
2.453391	0.00280435
2.422905	0.00329924
1.980863	0.0034642
1.843678	0.00362917
1.828435	0.00395909
1.736978	0.00412405
1.676006	0.00428901
1.584549	0.00445398
1.569307	0.0047839
1.554064	0.00511382
1.538821	0.00527879
1.462607	0.00544375
1.371150	0.00577367
1.355907	0.0061036
1.294936	0.00643352
1.264450	0.00659848
1.233964	0.00676344
1.203479	0.00709337
1.188236	0.00742329
1.172993	0.00758825
1.142507	0.00775322
1.035808	0.0082481
1.020565	0.00923788
1.005322	0.00940284
0.974836	0.0103926
0.959594	0.0133619
0.944351	0.0153415
0.913865	0.0166612
0.898622	0.0178159
0.852894	0.0184758
0.822408	0.0199604
0.807165	0.0201254
0.791922	0.0209502
0.776680	0.0211151
0.761437	0.0237545
0.730951	0.0242494
0.669980	0.0250742
0.654737	0.0254042
0.639494	0.0257341
0.624251	0.026064
0.609008	0.0268888
0.593766	0.0270538
0.548037	0.0278786
0.532794	0.0280435
0.517552	0.0283735
0.502309	0.0313428
0.471823	0.0315078
0.456580	0.0318377
0.441337	0.0324975
0.426095	0.0333223
0.395609	0.0334873
0.380366	0.0339822
0.365123	0.0343121
0.349880	0.0353019
0.334638	0.0357968
0.319395	0.0362917
0.304152	0.0369515
0.288909	0.0372814
0.273666	0.0384362
0.258423	0.0387661
0.243181	0.039096
0.227938	0.039261
0.212695	0.0394259
0.197452	0.0437149
0.182209	0.0516331
0.166966	0.0536127
0.151724	0.0552623
0.136481	0.0567469
0.121238	0.0569119
0.105995	0.0582316
0.090752	0.0597163
0.075509	0.0623557
0.060267	0.065325
0.045024	0.0666447
0.029781	0.102606
0.014538	0.119103
-0.000705	0.295447
-0.015947	0.714286
-0.031190	0.809799
-0.046433	0.830749
-0.061676	0.845925
-0.076919	0.861267
-0.092162	0.872649
-0.107404	0.881722
-0.122647	0.897064
-0.137890	0.900528
-0.153133	0.912735
-0.168376	0.920488
-0.183619	0.928571
-0.198861	0.934675
-0.214104	0.937974
-0.229347	0.941933
-0.244590	0.950676
-0.259833	0.953151
-0.275076	0.955625
-0.290318	0.958924
-0.305561	0.960739
-0.320804	0.963708
-0.336047	0.967338
-0.351290	0.969812
-0.366533	0.971956
-0.381775	0.974266
-0.397018	0.975256
-0.412261	0.977565
-0.427504	0.979215
-0.442747	0.980205
-0.457990	0.981689
-0.473232	0.982679
-0.488475	0.984494
-0.503718	0.985813
-0.518961	0.987793
-0.534204	0.988288
-0.564689	0.988948
-0.579932	0.990267
-0.595175	0.991257
-0.610418	0.991917
-0.625661	0.992247
-0.656146	0.993237
-0.671389	0.994226
-0.686632	0.994391
-0.701875	0.995381
-0.717118	0.995876
-0.793332	0.996206
-0.823817	0.996536
-0.884789	0.997031
-0.900032	0.997361
-0.945760	0.997526
-0.991488	0.997691
-1.006731	0.99835
-1.052460	0.99934
-1.143917	0.99967
-1.189645	1
&
5.806813	8.19001e-07
5.776327	1.638e-06
5.730599	4.095e-06
5.684870	4.914e-06
5.669627	5.73301e-06
5.608656	6.55201e-06
5.562928	8.19001e-06
5.532442	9.00901e-06
5.517199	9.82801e-06
5.501956	1.1466e-05
5.440985	1.2285e-05
5.425742	1.3104e-05
5.364771	1.5561e-05
5.319042	1.638e-05
5.273314	1.7199e-05
5.242828	1.8018e-05
5.197100	1.8837e-05
5.059914	1.9656e-05
5.044672	2.0475e-05
5.029429	2.1294e-05
5.014186	2.2113e-05
4.998943	2.3751e-05
4.983700	2.457e-05
4.907486	2.5389e-05
4.877000	2.6208e-05
4.861758	2.7846e-05
4.831272	2.8665e-05
4.785543	3.0303e-05
4.770301	3.1941e-05
4.755058	3.6036e-05
4.739815	4.0131e-05
4.709329	4.095e-05
4.694086	4.4226e-05
4.678844	4.5864e-05
4.663601	4.914e-05
4.648358	5.07781e-05
4.633115	5.40541e-05
4.617872	5.56921e-05
4.602629	5.89681e-05
4.572144	6.22441e-05
4.541658	6.30631e-05
4.526415	6.38821e-05
4.511173	6.79771e-05
4.495930	6.96151e-05
4.480687	7.28911e-05
4.465444	7.37101e-05
4.450201	7.69861e-05
4.434958	7.86241e-05
4.419716	8.02621e-05
4.404473	8.35381e-05
4.389230	8.43571e-05
4.373987	8.68141e-05
4.358744	9.09091e-05
4.343501	9.25471e-05
4.313016	9.33661e-05
4.297773	9.41851e-05
4.282530	9.50041e-05
4.252044	9.82801e-05
4.236802	9.90991e-05
4.221559	9.99181e-05
4.206316	0.000100737
4.191073	0.000102375
4.175830	0.000104013
4.160587	0.000105651
4.145345	0.000107289
4.130102	0.000108927
4.114859	0.000110565
4.099616	0.000112203
4.084373	0.000117117
4.069130	0.000118755
4.053888	0.000122031
4.038645	0.00012285
4.023402	0.000125307
4.008159	0.000133497
3.992916	0.000140049
3.977674	0.000143325
3.962431	0.000148239
3.947188	0.000153153
3.931945	0.0001638
3.916702	0.000172809
3.901459	0.000182637
3.886217	0.000201474
3.870974	0.000208845
3.855731	0.000219492
3.840488	0.000228501
3.825245	0.00023751
3.810002	0.000243243
3.794760	0.000252252
3.779517	0.000258804
3.764274	0.00026208
3.749031	0.000266994
3.733788	0.000280098
3.718545	0.000302211
3.703303	0.000308763
3.688060	0.000317772
3.672817	0.000324324
3.657574	0.000331695
3.642331	0.000343161
3.627088	0.000350532
3.611846	0.000361998
3.596603	0.000370188
3.581360	0.000377559
3.566117	0.000390663
3.550874	0.000398034
3.535632	0.0004095
3.520389	0.000419328
3.505146	0.000432432
3.489903	0.000441441
3.474660	0.000455364
3.459417	0.000464373
3.444175	0.000473382
3.428932	0.000489762
3.413689	0.000497952
3.398446	0.000512695
3.383203	0.000535627
3.367960	0.00055774
3.352718	0.000583129
3.337475	0.000601147
3.322232	0.000629812
3.306989	0.00064783
3.291746	0.000691237
3.276503	0.000719902
3.261261	0.000740377
3.246018	0.000756757
3.230775	0.000771499
3.215532	0.000797707
3.200289	0.0008362
3.185046	0.000866503
3.169804	0.000891892
3.154561	0.000927109
3.139318	0.000957412
3.124075	0.000993448
3.108832	0.00102621
3.093589	0.00107617
3.078347	0.00110893
3.063104	0.00113841
3.047861	0.00115479
3.032618	0.001181
3.017375	0.0011982
3.002133	0.00121704
2.986890	0.00123505
2.971647	0.00126208
2.956404	0.001276
2.941161	0.00128747
2.925918	0.0013104
2.910676	0.00132105
2.895433	0.00133333
2.880190	0.00134152
2.864947	0.0013448
2.849704	0.00135381
2.834461	0.00136855
2.819219	0.0013792
2.803976	0.00139885
2.788733	0.0014136
2.773490	0.0014398
2.758247	0.00146192
2.743004	0.00148239
2.727762	0.00150614
2.712519	0.001543
2.697276	0.0015905
2.682033	0.00162654
2.666790	0.0016593
2.651547	0.00170106
2.636305	0.0017543
2.621062	0.00181982
2.605819	0.00187305
2.590576	0.001914
2.575333	0.00194676
2.560090	0.00198771
2.544848	0.00200983
2.529605	0.00203767
2.514362	0.00205078
2.499119	0.00207453
2.483876	0.00209992
2.468634	0.00212613
2.453391	0.00214251
2.438148	0.00216216
2.422905	0.00218428
2.407662	0.0021982
2.392419	0.00221212
2.377177	0.00223423
2.361934	0.0022498
2.346691	0.00226126
2.331448	0.00227191
2.316205	0.00228174
2.300962	0.00229156
2.285720	0.00230467
2.270477	0.00231286
2.255234	0.0023276
2.239991	0.00234398
2.224748	0.00236036
2.209505	0.00237019
2.194263	0.00238411
2.179020	0.00239722
2.163777	0.00240704
2.148534	0.00241523
2.133291	0.00242506
2.118048	0.00243325
2.102806	0.00244226
2.087563	0.00244717
2.072320	0.00245782
2.057077	0.00246683
2.041834	0.00248239
2.026592	0.00249795
2.011349	0.00250532
1.996106	0.00251597
1.980863	0.00252498
1.965620	0.00254464
1.950377	0.00256839
1.935135	0.00258886
1.919892	0.00260442
1.904649	0.00262162
1.889406	0.00267322
1.874163	0.00273628
1.858920	0.00279115
1.843678	0.00287142
1.828435	0.00291974
1.813192	0.00294922
1.797949	0.00298116
1.782706	0.00301474
1.767463	0.00304996
1.752221	0.00309091
1.736978	0.00312613
1.721735	0.00318264
1.706492	0.00324816
1.691249	0.00329156
1.676006	0.00334234
1.660764	0.00338739
1.645521	0.00343161
1.630278	0.00350696
1.615035	0.00358804
1.599792	0.00364455
1.584549	0.00370762
1.569307	0.00377887
1.554064	0.00381818
1.538821	0.00386978
1.523578	0.00391319
1.508335	0.0039656
1.493093	0.00401966
1.477850	0.00409337
1.462607	0.00415725
1.447364	0.00426945
1.432121	0.0043792
1.416878	0.00447093
1.401636	0.00456757
1.386393	0.00473137
1.371150	0.004905
1.355907	0.00528337
1.340664	0.00560606
1.325421	0.00593939
1.310179	0.00625635
1.294936	0.00656429
1.279693	0.00690581
1.264450	0.007276
1.249207	0.00765356
1.233964	0.00804177
1.218722	0.00839312
1.203479	0.00871826
1.188236	0.00907289
1.172993	0.0093751
1.157750	0.00978788
1.142507	0.0103079
1.127265	0.010828
1.112022	0.011276
1.096779	0.0117027
1.081536	0.0120614
1.066293	0.0125233
1.051050	0.0129566
1.035808	0.0133063
1.020565	0.0136077
1.005322	0.0141884
0.990079	0.0151302
0.974836	0.0166814
0.959594	0.0183857
0.944351	0.0195782
0.929108	0.0202154
0.913865	0.0207518
0.898622	0.0212031
0.883379	0.0217682
0.868137	0.0225897
0.852894	0.0234283
0.837651	0.0243325
0.822408	0.0249525
0.807165	0.0254824
0.791922	0.0259795
0.776680	0.0264791
0.761437	0.026923
0.746194	0.027276
0.730951	0.0276626
0.715708	0.0279722
0.700465	0.0282932
0.685223	0.0286044
0.669980	0.0289959
0.654737	0.029344
0.639494	0.0297224
0.624251	0.0300369
0.609008	0.0302842
0.593766	0.0304963
0.578523	0.0307502
0.563280	0.0310557
0.548037	0.0314259
0.532794	0.0318428
0.517552	0.0323202
0.502309	0.0327445
0.487066	0.0331704
0.471823	0.0335127
0.456580	0.0339304
0.441337	0.0343129
0.426095	0.0346896
0.410852	0.0351196
0.395609	0.035552
0.380366	0.0359853
0.365123	0.0363784
0.349880	0.0368264
0.334638	0.0373366
0.319395	0.0377977
0.304152	0.0383317
0.288909	0.0389075
0.273666	0.0395233
0.258423	0.0401237
0.243181	0.0408034
0.227938	0.041516
0.212695	0.0422031
0.197452	0.0438501
0.182209	0.0455627
0.166966	0.0471171
0.151724	0.0497297
0.136481	0.0551016
0.121238	0.058113
0.105995	0.0613063
0.090752	0.0648559
0.075509	0.0690434
0.060267	0.0733726
0.045024	0.0789525
0.029781	0.0829607
0.014538	0.110714
-0.000705	0.227904
-0.015947	0.664987
-0.031190	0.75804
-0.046433	0.808703
-0.061676	0.840464
-0.076919	0.862808
-0.092162	0.880563
-0.107404	0.895391
-0.122647	0.908462
-0.137890	0.919195
-0.153133	0.927907
-0.168376	0.934977
-0.183619	0.941068
-0.198861	0.946463
-0.214104	0.950908
-0.229347	0.955083
-0.244590	0.958619
-0.259833	0.961561
-0.275076	0.964125
-0.290318	0.966251
-0.305561	0.968076
-0.320804	0.969876
-0.336047	0.97147
-0.351290	0.973023
-0.366533	0.974437
-0.381775	0.97583
-0.397018	0.97723
-0.412261	0.97841
-0.427504	0.979532
-0.442747	0.980541
-0.457990	0.981506
-0.473232	0.982434
-0.488475	0.983323
-0.503718	0.984176
-0.518961	0.984992
-0.534204	0.985745
-0.549446	0.986434
-0.564689	0.987147
-0.579932	0.987831
-0.595175	0.988411
-0.610418	0.988962
-0.625661	0.989499
-0.640903	0.989988
-0.656146	0.99044
-0.671389	0.990857
-0.686632	0.99128
-0.701875	0.991668
-0.717118	0.992024
-0.732360	0.992396
-0.747603	0.992764
-0.762846	0.993065
-0.778089	0.993373
-0.793332	0.993651
-0.808575	0.993917
-0.823817	0.99421
-0.839060	0.994442
-0.854303	0.994686
-0.869546	0.99493
-0.884789	0.995149
-0.900032	0.995362
-0.915274	0.995562
-0.930517	0.99577
-0.945760	0.995944
-0.961003	0.996091
-0.976246	0.996237
-0.991488	0.996395
-1.006731	0.996563
-1.021974	0.996693
-1.037217	0.996811
-1.052460	0.99694
-1.067703	0.997066
-1.082945	0.997191
-1.098188	0.997311
-1.113431	0.997432
-1.128674	0.997537
-1.143917	0.997649
-1.159160	0.997743
-1.174402	0.997863
-1.189645	0.997971
-1.204888	0.998065
-1.220131	0.998166
-1.235374	0.998264
-1.250617	0.998357
-1.265859	0.998443
-1.281102	0.998528
-1.296345	0.998601
-1.311588	0.99868
-1.326831	0.998751
-1.342074	0.998809
-1.357316	0.998884
-1.372559	0.998941
-1.387802	0.999007
-1.403045	0.999069
-1.418288	0.999129
-1.433531	0.999196
-1.448773	0.999238
-1.464016	0.999277
-1.479259	0.999314
-1.494502	0.999362
-1.509745	0.999396
-1.524987	0.999417
-1.540230	0.999434
-1.555473	0.999452
-1.570716	0.999483
-1.585959	0.999508
-1.601202	0.999528
-1.616444	0.999545
-1.631687	0.999558
-1.646930	0.999576
-1.662173	0.999587
-1.677416	0.999602
-1.692659	0.999616
-1.707901	0.999631
-1.723144	0.999643
-1.738387	0.999649
-1.753630	0.999655
-1.768873	0.999669
-1.784116	0.999675
-1.799358	0.999685
-1.814601	0.999692
-1.829844	0.999697
-1.845087	0.999705
-1.860330	0.99971
-1.875573	0.999722
-1.890815	0.999733
-1.906058	0.999746
-1.921301	0.999756
-1.936544	0.99976
-1.951787	0.999764
-1.967030	0.99977
-1.982272	0.999779
-1.997515	0.999786
-2.012758	0.999799
-2.028001	0.999804
-2.043244	0.99981
-2.058486	0.999824
-2.073729	0.999832
-2.088972	0.999835
-2.104215	0.999839
-2.119458	0.999843
-2.134701	0.999853
-2.149943	0.999857
-2.165186	0.999862
-2.180429	0.999869
-2.195672	0.999876
-2.210915	0.999886
-2.226158	0.999893
-2.241400	0.9999
-2.256643	0.999903
-2.271886	0.999905
-2.287129	0.999911
-2.302372	0.999917
-2.317615	0.999921
-2.332857	0.999926
-2.348100	0.99993
-2.363343	0.999939
-2.378586	0.99994
-2.393829	0.999943
-2.409072	0.999945
-2.424314	0.999948
-2.439557	0.999952
-2.454800	0.999953
-2.485286	0.999954
-2.500528	0.999957
-2.515771	0.999957
-2.531014	0.999961
-2.546257	0.999965
-2.561500	0.999966
-2.576743	0.999968
-2.591985	0.999973
-2.607228	0.999978
-2.622471	0.99998
-2.637714	0.999981
-2.668200	0.999983
-2.683442	0.999986
-2.698685	0.999987
-2.713928	0.999988
-2.729171	0.999989
-2.744414	0.99999
-2.759657	0.999992
-2.774899	0.999993
-2.790142	0.999996
-2.851114	0.999998
-2.866356	0.999998
-2.896842	0.999999
-3.140727	1
&
21.750811	7.40675e-23
21.735568	7.68441e-23
21.720326	7.97247e-23
21.705083	8.27134e-23
21.689840	8.58141e-23
21.674597	8.90309e-23
21.659354	9.23684e-23
21.644111	9.5831e-23
21.628869	9.94233e-23
21.613626	1.0315e-22
21.598383	1.07017e-22
21.583140	1.11028e-22
21.567897	1.1519e-22
21.552655	1.19508e-22
21.537412	1.23988e-22
21.522169	1.28636e-22
21.506926	1.33458e-22
21.491683	1.3846e-22
21.476440	1.4365e-22
21.461198	1.49035e-22
21.445955	1.54621e-22
21.430712	1.60417e-22
21.415469	1.6643e-22
21.400226	1.72668e-22
21.384983	1.7914e-22
21.369741	1.85855e-22
21.354498	1.92821e-22
21.339255	2.00048e-22
21.324012	2.07546e-22
21.308769	2.15325e-22
21.293526	2.23396e-22
21.278284	2.31769e-22
21.263041	2.40456e-22
21.247798	2.49469e-22
21.232555	2.58819e-22
21.217312	2.68519e-22
21.202069	2.78584e-22
21.186827	2.89025e-22
21.171584	2.99857e-22
21.156341	3.11096e-22
21.141098	3.22756e-22
21.125855	3.34852e-22
21.110613	3.47402e-22
21.095370	3.60422e-22
21.080127	3.7393e-22
21.064884	3.87944e-22
21.049641	4.02484e-22
21.034398	4.17568e-22
21.019156	4.33217e-22
21.003913	4.49453e-22
20.988670	4.66297e-22
20.973427	4.83772e-22
20.958184	5.01902e-22
20.942941	5.20712e-22
20.927699	5.40226e-22
20.912456	5.60472e-22
20.897213	5.81476e-22
20.881970	6.03267e-22
20.866727	6.25874e-22
20.851484	6.49329e-22
20.836242	6.73662e-22
20.820999	6.98907e-22
20.805756	7.25098e-22
20.790513	7.52271e-22
20.775270	7.80461e-22
20.760027	8.09708e-22
20.744785	8.4005e-22
20.729542	8.71529e-22
20.714299	9.04188e-22
20.699056	9.38071e-22
20.683813	9.73222e-22
20.668570	1.00969e-21
20.653328	1.04753e-21
20.638085	1.08678e-21
20.622842	1.1275e-21
20.607599	1.16975e-21
20.592356	1.21358e-21
20.577114	1.25906e-21
20.561871	1.30623e-21
20.546628	1.35518e-21
20.531385	1.40596e-21
20.516142	1.45864e-21
20.500899	1.51329e-21
20.485657	1.57e-21
20.470414	1.62882e-21
20.455171	1.68985e-21
20.439928	1.75317e-21
20.424685	1.81886e-21
20.409442	1.88701e-21
20.394200	1.95771e-21
20.378957	2.03106e-21
20.363714	2.10716e-21
20.348471	2.18611e-21
20.333228	2.26801e-21
20.317985	2.35299e-21
20.302743	2.44115e-21
20.287500	2.53261e-21
20.272257	2.6275e-21
20.257014	2.72594e-21
20.241771	2.82807e-21
20.226528	2.93402e-21
20.211286	3.04394e-21
20.196043	3.15798e-21
20.180800	3.2763e-21
20.165557	3.39904e-21
20.150314	3.52638e-21
20.135071	3.65849e-21
20.119829	3.79555e-21
20.104586	3.93775e-21
20.089343	4.08527e-21
20.074100	4.23831e-21
20.058857	4.39709e-21
20.043615	4.56182e-21
20.028372	4.73271e-21
20.013129	4.91001e-21
19.997886	5.09395e-21
19.982643	5.28477e-21
19.967400	5.48274e-21
19.952158	5.68813e-21
19.936915	5.90121e-21
19.921672	6.12227e-21
19.906429	6.35162e-21
19.891186	6.58955e-21
19.875943	6.83639e-21
19.860701	7.09247e-21
19.845458	7.35815e-21
19.830215	7.63378e-21
19.814972	7.91973e-21
19.799729	8.21639e-21
19.784486	8.52416e-21
19.769244	8.84345e-21
19.754001	9.17471e-21
19.738758	9.51837e-21
19.723515	9.8749e-21
19.708272	1.02448e-20
19.693029	1.06285e-20
19.677787	1.10266e-20
19.662544	1.14396e-20
19.647301	1.18681e-20
19.632058	1.23126e-20
19.616815	1.27738e-20
19.601573	1.32522e-20
19.586330	1.37486e-20
19.571087	1.42635e-20
19.555844	1.47978e-20
19.540601	1.5352e-20
19.525358	1.5927e-20
19.510116	1.65235e-20
19.494873	1.71424e-20
19.479630	1.77844e-20
19.464387	1.84505e-20
19.449144	1.91415e-20
19.433901	1.98584e-20
19.418659	2.06021e-20
19.403416	2.13737e-20
19.388173	2.21741e-20
19.372930	2.30046e-20
19.357687	2.38661e-20
19.342444	2.47599e-20
19.327202	2.56872e-20
19.311959	2.66492e-20
19.296716	2.76472e-20
19.281473	2.86825e-20
19.266230	2.97567e-20
19.250987	3.0871e-20
19.235745	3.20271e-20
19.220502	3.32264e-20
19.205259	3.44707e-20
19.190016	3.57615e-20
19.174773	3.71007e-20
19.159530	3.849e-20
19.144288	3.99314e-20
19.129045	4.14267e-20
19.113802	4.29779e-20
19.098559	4.45873e-20
19.083316	4.62569e-20
19.068074	4.7989e-20
19.052831	4.97859e-20
19.037588	5.16502e-20
19.022345	5.35842e-20
19.007102	5.55906e-20
18.991859	5.76721e-20
18.976617	5.98316e-20
18.961374	6.20719e-20
18.946131	6.43961e-20
18.930888	6.68072e-20
18.915645	6.93087e-20
18.900402	7.19037e-20
18.885160	7.4596e-20
18.869917	7.7389e-20
18.854674	8.02865e-20
18.839431	8.32925e-20
18.824188	8.64111e-20
18.808945	8.96463e-20
18.793703	9.30027e-20
18.778460	9.64847e-20
18.763217	1.00097e-19
18.747974	1.03845e-19
18.732731	1.07733e-19
18.717488	1.11766e-19
18.702246	1.1595e-19
18.687003	1.20291e-19
18.671760	1.24795e-19
18.656517	1.29467e-19
18.641274	1.34314e-19
18.626031	1.39342e-19
18.610789	1.44558e-19
18.595546	1.4997e-19
18.580303	1.55584e-19
18.565060	1.61409e-19
18.549817	1.67451e-19
18.534575	1.7372e-19
18.519332	1.80223e-19
18.504089	1.8697e-19
18.488846	1.93969e-19
18.473603	2.0123e-19
18.458360	2.08763e-19
18.443118	2.16577e-19
18.427875	2.24684e-19
18.412632	2.33095e-19
18.397389	2.4182e-19
18.382146	2.50872e-19
18.366903	2.60263e-19
18.351661	2.70005e-19
18.336418	2.80112e-19
18.321175	2.90596e-19
18.305932	3.01474e-19
18.290689	3.12758e-19
18.275446	3.24464e-19
18.260204	3.36609e-19
18.244961	3.49208e-19
18.229718	3.62279e-19
18.214475	3.75838e-19
18.199232	3.89905e-19
18.183989	4.04499e-19
18.168747	4.19638e-19
18.153504	4.35344e-19
18.138261	4.51638e-19
18.123018	4.68542e-19
18.107775	4.86077e-19
18.092533	5.0427e-19
18.077290	5.23142e-19
18.062047	5.42721e-19
18.046804	5.63033e-19
18.031561	5.84104e-19
18.016318	6.05964e-19
18.001076	6.28642e-19
17.985833	6.52168e-19
17.970590	6.76575e-19
17.955347	7.01895e-19
17.940104	7.28162e-19
17.924861	7.55412e-19
17.909619	7.83681e-19
17.894376	8.13008e-19
17.879133	8.43432e-19
17.863890	8.74994e-19
17.848647	9.07738e-19
17.833404	9.41706e-19
17.818162	9.76945e-19
17.802919	1.0135e-18
17.787676	1.05143e-18
17.772433	1.09077e-18
17.757190	1.13159e-18
17.741947	1.17393e-18
17.726705	1.21786e-18
17.711462	1.26343e-18
17.696219	1.3107e-18
17.680976	1.35974e-18
17.665733	1.41062e-18
17.650490	1.4634e-18
17.635248	1.51816e-18
17.620005	1.57496e-18
17.604762	1.63389e-18
17.589519	1.69502e-18
17.574276	1.75844e-18
17.559034	1.82423e-18
17.543791	1.89249e-18
17.528548	1.96329e-18
17.513305	2.03675e-18
17.498062	2.11295e-18
17.482819	2.192e-18
17.467577	2.27401e-18
17.452334	2.35908e-18
17.437091	2.44734e-18
17.421848	2.5389e-18
17.406605	2.63388e-18
17.391362	2.73242e-18
17.376120	2.83464e-18
17.360877	2.94069e-18
17.345634	3.0507e-18
17.330391	3.16482e-18
17.315148	3.28322e-18
17.299905	3.40604e-18
17.284663	3.53345e-18
17.269420	3.66563e-18
17.254177	3.80276e-18
17.238934	3.94501e-18
17.223691	4.09258e-18
17.208448	4.24567e-18
17.193206	4.40448e-18
17.177963	4.56924e-18
17.162720	4.74015e-18
17.147477	4.91746e-18
17.132234	5.1014e-18
17.116991	5.29221e-18
17.101749	5.49016e-18
17.086506	5.69551e-18
17.071263	5.90855e-18
17.056020	6.12954e-18
17.040777	6.35881e-18
17.025535	6.59664e-18
17.010292	6.84337e-18
16.995049	7.09932e-18
16.979806	7.36484e-18
16.964563	7.64029e-18
16.949320	7.92604e-18
16.934078	8.22248e-18
16.918835	8.53e-18
16.903592	8.84901e-18
16.888349	9.17996e-18
16.873106	9.52328e-18
16.857863	9.87943e-18
16.842621	1.02489e-17
16.827378	1.06322e-17
16.812135	1.10298e-17
16.796892	1.14423e-17
16.781649	1.18702e-17
16.766406	1.23141e-17
16.751164	1.27746e-17
16.735921	1.32523e-17
16.720678	1.37478e-17
16.705435	1.42619e-17
16.690192	1.47952e-17
16.674949	1.53485e-17
16.659707	1.59224e-17
16.644464	1.65178e-17
16.629221	1.71354e-17
16.613978	1.77762e-17
16.598735	1.84409e-17
16.583493	1.91304e-17
16.568250	1.98457e-17
16.553007	2.05877e-17
16.537764	2.13575e-17
16.522521	2.21561e-17
16.507278	2.29845e-17
16.492036	2.38438e-17
16.476793	2.47353e-17
16.461550	2.56601e-17
16.446307	2.66195e-17
16.431064	2.76147e-17
16.415821	2.86471e-17
16.400579	2.97182e-17
16.385336	3.08292e-17
16.370093	3.19818e-17
16.354850	3.31774e-17
16.339607	3.44178e-17
16.324364	3.57045e-17
16.309122	3.70392e-17
16.293879	3.84239e-17
16.278636	3.98603e-17
16.263393	4.13504e-17
16.248150	4.28962e-17
16.232907	4.44997e-17
16.217665	4.61632e-17
16.202422	4.78889e-17
16.187179	4.9679e-17
16.171936	5.1536e-17
16.156693	5.34624e-17
16.141450	5.54608e-17
16.126208	5.75339e-17
16.110965	5.96844e-17
16.095722	6.19153e-17
16.080479	6.42296e-17
16.065236	6.66303e-17
16.049994	6.91208e-17
16.034751	7.17043e-17
16.019508	7.43843e-17
16.004265	7.71645e-17
15.989022	8.00485e-17
15.973779	8.30403e-17
15.958537	8.61439e-17
15.943294	8.93635e-17
15.928051	9.27033e-17
15.912808	9.61679e-17
15.897565	9.9762e-17
15.882322	1.0349e-16
15.867080	1.07358e-16
15.851837	1.1137e-16
15.836594	1.15532e-16
15.821351	1.1985e-16
15.806108	1.24328e-16
15.790865	1.28974e-16
15.775623	1.33794e-16
15.760380	1.38794e-16
15.745137	1.4398e-16
15.729894	1.49361e-16
15.714651	1.54942e-16
15.699408	1.60731e-16
15.684166	1.66737e-16
15.668923	1.72968e-16
15.653680	1.79431e-16
15.638437	1.86135e-16
15.623194	1.9309e-16
15.607951	2.00305e-16
15.592709	2.07789e-16
15.577466	2.15553e-16
15.562223	2.23606e-16
15.546980	2.31961e-16
15.531737	2.40627e-16
15.516495	2.49618e-16
15.501252	2.58944e-16
15.486009	2.68618e-16
15.470766	2.78653e-16
15.455523	2.89064e-16
15.440280	2.99863e-16
15.425038	3.11065e-16
15.409795	3.22686e-16
15.394552	3.34741e-16
15.379309	3.47246e-16
15.364066	3.60218e-16
15.348823	3.73675e-16
15.333581	3.87634e-16
15.318338	4.02114e-16
15.303095	4.17135e-16
15.287852	4.32717e-16
15.272609	4.4888e-16
15.257366	4.65647e-16
15.242124	4.83041e-16
15.226881	5.01084e-16
15.211638	5.198e-16
15.196395	5.39215e-16
15.181152	5.59356e-16
15.165909	5.80248e-16
15.150667	6.0192e-16
15.135424	6.24402e-16
15.120181	6.47723e-16
15.104938	6.71914e-16
15.089695	6.97009e-16
15.074453	7.2304e-16
15.059210	7.50044e-16
15.043967	7.78056e-16
15.028724	8.07113e-16
15.013481	8.37255e-16
14.998238	8.68522e-16
14.982996	9.00957e-16
14.967753	9.34602e-16
14.952510	9.69504e-16
14.937267	1.00571e-15
14.922024	1.04326e-15
14.906781	1.08222e-15
14.891539	1.12263e-15
14.876296	1.16455e-15
14.861053	1.20804e-15
14.845810	1.25315e-15
14.830567	1.29994e-15
14.815324	1.34848e-15
14.800082	1.39883e-15
14.784839	1.45106e-15
14.769596	1.50524e-15
14.754353	1.56144e-15
14.739110	1.61973e-15
14.723867	1.68021e-15
14.708625	1.74294e-15
14.693382	1.80801e-15
14.678139	1.87551e-15
14.662896	1.94553e-15
14.647653	2.01817e-15
14.632410	2.09351e-15
14.617168	2.17166e-15
14.601925	2.25274e-15
14.586682	2.33683e-15
14.571439	2.42407e-15
14.556196	2.51456e-15
14.540954	2.60843e-15
14.525711	2.7058e-15
14.510468	2.8068e-15
14.495225	2.91157e-15
14.479982	3.02025e-15
14.464739	3.13299e-15
14.449497	3.24993e-15
14.434254	3.37123e-15
14.419011	3.49707e-15
14.403768	3.62759e-15
14.388525	3.76299e-15
14.373282	3.90344e-15
14.358040	4.04912e-15
14.342797	4.20025e-15
14.327554	4.35701e-15
14.312311	4.51961e-15
14.297068	4.68829e-15
14.281825	4.86326e-15
14.266583	5.04475e-15
14.251340	5.23301e-15
14.236097	5.4283e-15
14.220854	5.63087e-15
14.205611	5.841e-15
14.190368	6.05897e-15
14.175126	6.28506e-15
14.159883	6.51959e-15
14.144640	6.76287e-15
14.129397	7.01522e-15
14.114154	7.27698e-15
14.098911	7.54851e-15
14.083669	7.83016e-15
14.068426	8.12232e-15
14.053183	8.42538e-15
14.037940	8.73973e-15
14.022697	9.06581e-15
14.007455	9.40405e-15
13.992212	9.75491e-15
13.976969	1.01188e-14
13.961726	1.04964e-14
13.946483	1.08879e-14
13.931240	1.12941e-14
13.915998	1.17155e-14
13.900755	1.21525e-14
13.885512	1.26059e-14
13.870269	1.30761e-14
13.855026	1.35639e-14
13.839783	1.40699e-14
13.824541	1.45947e-14
13.809298	1.51391e-14
13.794055	1.57038e-14
13.778812	1.62896e-14
13.763569	1.68972e-14
13.748326	1.75274e-14
13.733084	1.81812e-14
13.717841	1.88593e-14
13.702598	1.95627e-14
13.687355	2.02923e-14
13.672112	2.10491e-14
13.656869	2.18342e-14
13.641627	2.26485e-14
13.626384	2.34931e-14
13.611141	2.43693e-14
13.595898	2.52781e-14
13.580655	2.62207e-14
13.565413	2.71985e-14
13.550170	2.82128e-14
13.534927	2.92648e-14
13.519684	3.03561e-14
13.504441	3.14881e-14
13.489198	3.26622e-14
13.473956	3.38801e-14
13.458713	3.51434e-14
13.443470	3.64537e-14
13.428227	3.78129e-14
13.412984	3.92228e-14
13.397741	4.06852e-14
13.382499	4.22021e-14
13.367256	4.37755e-14
13.352013	4.54075e-14
13.336770	4.71004e-14
13.321527	4.88563e-14
13.306284	5.06777e-14
13.291042	5.25669e-14
13.275799	5.45265e-14
13.260556	5.65592e-14
13.245313	5.86676e-14
13.230070	6.08545e-14
13.214827	6.31229e-14
13.199585	6.54759e-14
13.184342	6.79164e-14
13.169099	7.0448e-14
13.153856	7.30738e-14
13.138613	7.57974e-14
13.123370	7.86225e-14
13.108128	8.15529e-14
13.092885	8.45924e-14
13.077642	8.77451e-14
13.062399	9.10153e-14
13.047156	9.44073e-14
13.031914	9.79256e-14
13.016671	1.01575e-13
13.001428	1.0536e-13
12.986185	1.09287e-13
12.970942	1.13359e-13
12.955699	1.17583e-13
12.940457	1.21965e-13
12.925214	1.2651e-13
12.909971	1.31224e-13
12.894728	1.36113e-13
12.879485	1.41185e-13
12.864242	1.46445e-13
12.849000	1.51901e-13
12.833757	1.57561e-13
12.818514	1.63431e-13
12.803271	1.6952e-13
12.788028	1.75836e-13
12.772785	1.82387e-13
12.757543	1.89181e-13
12.742300	1.96229e-13
12.727057	2.03539e-13
12.711814	2.11121e-13
12.696571	2.18986e-13
12.681328	2.27143e-13
12.666086	2.35604e-13
12.650843	2.4438e-13
12.635600	2.53483e-13
12.620357	2.62924e-13
12.605114	2.72717e-13
12.589871	2.82875e-13
12.574629	2.9341e-13
12.559386	3.04338e-13
12.544143	3.15673e-13
12.528900	3.27429e-13
12.513657	3.39623e-13
12.498415	3.52271e-13
12.483172	3.6539e-13
12.467929	3.78997e-13
12.452686	3.9311e-13
12.437443	4.07749e-13
12.422200	4.22932e-13
12.406958	4.3868e-13
12.391715	4.55015e-13
12.376472	4.71957e-13
12.361229	4.89529e-13
12.345986	5.07756e-13
12.330743	5.26661e-13
12.315501	5.46269e-13
12.300258	5.66607e-13
12.285015	5.87701e-13
12.269772	6.0958e-13
12.254529	6.32274e-13
12.239286	6.55811e-13
12.224044	6.80225e-13
12.208801	7.05546e-13
12.193558	7.3181e-13
12.178315	7.5905e-13
12.163072	7.87304e-13
12.147829	8.16609e-13
12.132587	8.47004e-13
12.117344	8.7853e-13
12.102101	9.11228e-13
12.086858	9.45142e-13
12.071615	9.80318e-13
12.056373	1.0168e-12
12.041130	1.05464e-12
12.025887	1.09389e-12
12.010644	1.1346e-12
11.995401	1.17682e-12
11.980158	1.22061e-12
11.964916	1.26603e-12
11.949673	1.31314e-12
11.934430	1.362e-12
11.919187	1.41268e-12
11.903944	1.46525e-12
11.888701	1.51976e-12
11.873459	1.57631e-12
11.858216	1.63495e-12
11.842973	1.69578e-12
11.827730	1.75887e-12
11.812487	1.8243e-12
11.797244	1.89217e-12
11.782002	1.96256e-12
11.766759	2.03556e-12
11.751516	2.11128e-12
11.736273	2.18981e-12
11.721030	2.27127e-12
11.705787	2.35575e-12
11.690545	2.44337e-12
11.675302	2.53425e-12
11.660059	2.6285e-12
11.644816	2.72626e-12
11.629573	2.82765e-12
11.614330	2.93281e-12
11.599088	3.04188e-12
11.583845	3.155e-12
11.568602	3.27232e-12
11.553359	3.39401e-12
11.538116	3.52021e-12
11.522874	3.65111e-12
11.507631	3.78687e-12
11.492388	3.92767e-12
11.477145	4.0737e-12
11.461902	4.22516e-12
11.446659	4.38225e-12
11.431417	4.54517e-12
11.416174	4.71414e-12
11.400931	4.8894e-12
11.385688	5.07116e-12
11.370445	5.25967e-12
11.355202	5.45519e-12
11.339960	5.65796e-12
11.324717	5.86827e-12
11.309474	6.08639e-12
11.294231	6.31261e-12
11.278988	6.54724e-12
11.263745	6.79057e-12
11.248503	7.04295e-12
11.233260	7.30469e-12
11.218017	7.57616e-12
11.202774	7.8577e-12
11.187531	8.1497e-12
11.172288	8.45255e-12
11.157046	8.76663e-12
11.141803	9.09238e-12
11.126560	9.43022e-12
11.111317	9.78061e-12
11.096074	1.0144e-11
11.080831	1.05209e-11
11.065589	1.09118e-11
11.050346	1.13171e-11
11.035103	1.17376e-11
11.019860	1.21736e-11
11.004617	1.26258e-11
10.989375	1.30948e-11
10.974132	1.35812e-11
10.958889	1.40857e-11
10.943646	1.46089e-11
10.928403	1.51515e-11
10.913160	1.57142e-11
10.897918	1.62979e-11
10.882675	1.69031e-11
10.867432	1.75309e-11
10.852189	1.81819e-11
10.836946	1.88571e-11
10.821703	1.95573e-11
10.806461	2.02836e-11
10.791218	2.10367e-11
10.775975	2.18178e-11
10.760732	2.26279e-11
10.745489	2.3468e-11
10.730246	2.43393e-11
10.715004	2.52429e-11
10.699761	2.618e-11
10.684518	2.71519e-11
10.669275	2.81598e-11
10.654032	2.92051e-11
10.638789	3.02892e-11
10.623547	3.14135e-11
10.608304	3.25795e-11
10.593061	3.37887e-11
10.577818	3.50427e-11
10.562575	3.63433e-11
10.547333	3.7692e-11
10.532090	3.90908e-11
10.516847	4.05414e-11
10.501604	4.20458e-11
10.486361	4.3606e-11
10.471118	4.5224e-11
10.455876	4.6902e-11
10.440633	4.86422e-11
10.425390	5.04469e-11
10.410147	5.23185e-11
10.394904	5.42594e-11
10.379661	5.62723e-11
10.364419	5.83598e-11
10.349176	6.05247e-11
10.333933	6.27697e-11
10.318690	6.5098e-11
10.303447	6.75125e-11
10.288204	7.00165e-11
10.272962	7.26133e-11
10.257719	7.53063e-11
10.242476	7.80991e-11
10.227233	8.09953e-11
10.211990	8.39988e-11
10.196747	8.71136e-11
10.181505	9.03437e-11
10.166262	9.36935e-11
10.151019	9.71674e-11
10.135776	1.0077e-10
10.120533	1.04506e-10
10.105290	1.0838e-10
10.090048	1.12398e-10
10.074805	1.16564e-10
10.059562	1.20885e-10
10.044319	1.25366e-10
10.029076	1.30013e-10
10.013834	1.34832e-10
9.998591	1.39829e-10
9.983348	1.45011e-10
9.968105	1.50385e-10
9.952862	1.55958e-10
9.937619	1.61737e-10
9.922377	1.67731e-10
9.907134	1.73946e-10
9.891891	1.80391e-10
9.876648	1.87074e-10
9.861405	1.94005e-10
9.846162	2.01192e-10
9.830920	2.08646e-10
9.815677	2.16375e-10
9.800434	2.2439e-10
9.785191	2.32702e-10
9.769948	2.41321e-10
9.754705	2.50259e-10
9.739463	2.59527e-10
9.724220	2.69139e-10
9.708977	2.79106e-10
9.693734	2.89442e-10
9.678491	3.0016e-10
9.663248	3.11274e-10
9.648006	3.228e-10
9.632763	3.34751e-10
9.617520	3.47145e-10
9.602277	3.59997e-10
9.587034	3.73324e-10
9.571792	3.87144e-10
9.556549	4.01475e-10
9.541306	4.16335e-10
9.526063	4.31745e-10
9.510820	4.47725e-10
9.495577	4.64295e-10
9.480335	4.81478e-10
9.465092	4.99296e-10
9.449849	5.17772e-10
9.434606	5.36931e-10
9.419363	5.56798e-10
9.404120	5.77399e-10
9.388878	5.98762e-10
9.373635	6.20914e-10
9.358392	6.43884e-10
9.343149	6.67703e-10
9.327906	6.92401e-10
9.312663	7.18012e-10
9.297421	7.4457e-10
9.282178	7.72107e-10
9.266935	8.00663e-10
9.251692	8.30272e-10
9.236449	8.60975e-10
9.221206	8.92812e-10
9.205964	9.25825e-10
9.190721	9.60056e-10
9.175478	9.95551e-10
9.160235	1.03236e-09
9.144992	1.07052e-09
9.129749	1.11009e-09
9.114507	1.15113e-09
9.099264	1.19368e-09
9.084021	1.2378e-09
9.068778	1.28354e-09
9.053535	1.33098e-09
9.038293	1.38016e-09
9.023050	1.43116e-09
9.007807	1.48405e-09
8.992564	1.53888e-09
8.977321	1.59574e-09
8.962078	1.65469e-09
8.946836	1.71582e-09
8.931593	1.7792e-09
8.916350	1.84492e-09
8.901107	1.91307e-09
8.885864	1.98372e-09
8.870621	2.05699e-09
8.855379	2.13295e-09
8.840136	2.21172e-09
8.824893	2.29339e-09
8.809650	2.37807e-09
8.794407	2.46587e-09
8.779164	2.55691e-09
8.763922	2.6513e-09
8.748679	2.74917e-09
8.733436	2.85065e-09
8.718193	2.95587e-09
8.702950	3.06497e-09
8.687707	3.17808e-09
8.672465	3.29537e-09
8.657222	3.41697e-09
8.641979	3.54306e-09
8.626736	3.67378e-09
8.611493	3.80933e-09
8.596250	3.94986e-09
8.581008	4.09557e-09
8.565765	4.24665e-09
8.550522	4.40329e-09
8.535279	4.5657e-09
8.520036	4.73408e-09
8.504794	4.90867e-09
8.489551	5.08968e-09
8.474308	5.27735e-09
8.459065	5.47194e-09
8.443822	5.67368e-09
8.428579	5.88285e-09
8.413337	6.09971e-09
8.398094	6.32455e-09
8.382851	6.55767e-09
8.367608	6.79936e-09
8.352365	7.04994e-09
8.337122	7.30974e-09
8.321880	7.5791e-09
8.306637	7.85836e-09
8.291394	8.14788e-09
8.276151	8.44806e-09
8.260908	8.75927e-09
8.245665	9.08193e-09
8.230423	9.41644e-09
8.215180	9.76325e-09
8.199937	1.01228e-08
8.184694	1.04956e-08
8.169451	1.08821e-08
8.154208	1.12827e-08
8.138966	1.16981e-08
8.123723	1.21288e-08
8.108480	1.25753e-08
8.093237	1.30381e-08
8.077994	1.3518e-08
8.062752	1.40155e-08
8.047509	1.45313e-08
8.032266	1.5066e-08
8.017023	1.56203e-08
8.001780	1.6195e-08
7.986537	1.67908e-08
7.971295	1.74085e-08
7.956052	1.80488e-08
7.940809	1.87127e-08
7.925566	1.94009e-08
7.910323	2.01143e-08
7.895080	2.08539e-08
7.879838	2.16207e-08
7.864595	2.24155e-08
7.849352	2.32396e-08
7.834109	2.40938e-08
7.818866	2.49794e-08
7.803623	2.58975e-08
7.788381	2.68492e-08
7.773138	2.78358e-08
7.757895	2.88585e-08
7.742652	2.99188e-08
7.727409	3.10179e-08
7.712166	3.21573e-08
7.696924	3.33384e-08
7.681681	3.45628e-08
7.666438	3.58321e-08
7.651195	3.71478e-08
7.635952	3.85118e-08
7.620709	3.99256e-08
7.605467	4.13913e-08
7.590224	4.29106e-08
7.574981	4.44856e-08
7.559738	4.61182e-08
7.544495	4.78105e-08
7.529253	4.95648e-08
7.514010	5.13832e-08
7.498767	5.32683e-08
7.483524	5.52222e-08
7.468281	5.72477e-08
7.453038	5.93472e-08
7.437796	6.15235e-08
7.422553	6.37794e-08
7.407310	6.61177e-08
7.392067	6.85416e-08
7.376824	7.1054e-08
7.361581	7.36583e-08
7.346339	7.63577e-08
7.331096	7.91558e-08
7.315853	8.20561e-08
7.300610	8.50623e-08
7.285367	8.81784e-08
7.270124	9.14082e-08
7.254882	9.4756e-08
7.239639	9.8226e-08
7.224396	1.01823e-07
7.209153	1.05551e-07
7.193910	1.09415e-07
7.178667	1.1342e-07
7.163425	1.17571e-07
7.148182	1.21874e-07
7.132939	1.26333e-07
7.117696	1.30955e-07
7.102453	1.35746e-07
7.087210	1.40711e-07
7.071968	1.45858e-07
7.056725	1.51192e-07
7.041482	1.5672e-07
7.026239	1.6245e-07
7.010996	1.68389e-07
6.995754	1.74544e-07
6.980511	1.80923e-07
6.965268	1.87534e-07
6.950025	1.94386e-07
6.934782	2.01488e-07
6.919539	2.08848e-07
6.904297	2.16476e-07
6.889054	2.24381e-07
6.873811	2.32575e-07
6.858568	2.41066e-07
6.843325	2.49866e-07
6.828082	2.58986e-07
6.812840	2.68437e-07
6.797597	2.78233e-07
6.782354	2.88384e-07
6.767111	2.98904e-07
6.751868	3.09806e-07
6.736625	3.21105e-07
6.721383	3.32814e-07
6.706140	3.44947e-07
6.690897	3.57522e-07
6.675654	3.70553e-07
6.660411	3.84057e-07
6.645168	3.98051e-07
6.629926	4.12553e-07
6.614683	4.2758e-07
6.599440	4.43153e-07
6.584197	4.5929e-07
6.568954	4.76013e-07
6.553712	4.93341e-07
6.538469	5.11298e-07
6.523226	5.29905e-07
6.507983	5.49186e-07
6.492740	5.69165e-07
6.477497	5.89868e-07
6.462255	6.1132e-07
6.447012	6.33549e-07
6.431769	6.56582e-07
6.416526	6.80449e-07
6.401283	7.05178e-07
6.386040	7.30802e-07
6.370798	7.57353e-07
6.355555	7.84863e-07
6.340312	8.13367e-07
6.325069	8.42901e-07
6.309826	8.73502e-07
6.294583	9.05208e-07
6.279341	9.38059e-07
6.264098	9.72096e-07
6.248855	1.00736e-06
6.233612	1.0439e-06
6.218369	1.08175e-06
6.203126	1.12097e-06
6.187884	1.16161e-06
6.172641	1.20371e-06
6.157398	1.24732e-06
6.142155	1.29251e-06
6.126912	1.33932e-06
6.111669	1.38782e-06
6.096427	1.43807e-06
6.081184	1.49012e-06
6.065941	1.54405e-06
6.050698	1.59992e-06
6.035455	1.65779e-06
6.020213	1.71775e-06
6.004970	1.77986e-06
5.989727	1.8442e-06
5.974484	1.91085e-06
5.959241	1.97989e-06
5.943998	2.05141e-06
5.928756	2.1255e-06
5.913513	2.20225e-06
5.898270	2.28175e-06
5.883027	2.3641e-06
5.867784	2.4494e-06
5.852541	2.53775e-06
5.837299	2.62927e-06
5.822056	2.72407e-06
5.806813	2.82226e-06
5.791570	2.92396e-06
5.776327	3.02929e-06
5.761084	3.1384e-06
5.745842	3.2514e-06
5.730599	3.36844e-06
5.715356	3.48966e-06
5.700113	3.61521e-06
5.684870	3.74524e-06
5.669627	3.87991e-06
5.654385	4.01937e-06
5.639142	4.16381e-06
5.623899	4.3134e-06
5.608656	4.46831e-06
5.593413	4.62874e-06
5.578170	4.79488e-06
5.562928	4.96693e-06
5.547685	5.14509e-06
5.532442	5.32959e-06
5.517199	5.52064e-06
5.501956	5.71847e-06
5.486714	5.92333e-06
5.471471	6.13546e-06
5.456228	6.3551e-06
5.440985	6.58253e-06
5.425742	6.81802e-06
5.410499	7.06185e-06
5.395257	7.31431e-06
5.380014	7.5757e-06
5.364771	7.84633e-06
5.349528	8.12652e-06
5.334285	8.41661e-06
5.319042	8.71694e-06
5.303800	9.02786e-06
5.288557	9.34975e-06
5.273314	9.68299e-06
5.258071	1.0028e-05
5.242828	1.03851e-05
5.227585	1.07547e-05
5.212343	1.11374e-05
5.197100	1.15335e-05
5.181857	1.19436e-05
5.166614	1.2368e-05
5.151371	1.28073e-05
5.136128	1.3262e-05
5.120886	1.37326e-05
5.105643	1.42197e-05
5.090400	1.47239e-05
5.075157	1.52456e-05
5.059914	1.57856e-05
5.044672	1.63444e-05
5.029429	1.69228e-05
5.014186	1.75212e-05
4.998943	1.81405e-05
4.983700	1.87814e-05
4.968457	1.94445e-05
4.953215	2.01307e-05
4.937972	2.08407e-05
4.922729	2.15753e-05
4.907486	2.23354e-05
4.892243	2.31218e-05
4.877000	2.39354e-05
4.861758	2.4777e-05
4.846515	2.56478e-05
4.831272	2.65486e-05
4.816029	2.74804e-05
4.800786	2.84443e-05
4.785543	2.94413e-05
4.770301	3.04726e-05
4.755058	3.15392e-05
4.739815	3.26424e-05
4.724572	3.37834e-05
4.709329	3.49634e-05
4.694086	3.61837e-05
4.678844	3.74456e-05
4.663601	3.87505e-05
4.648358	4.00998e-05
4.633115	4.14949e-05
4.617872	4.29374e-05
4.602629	4.44288e-05
4.587387	4.59706e-05
4.572144	4.75646e-05
4.556901	4.92123e-05
4.541658	5.09155e-05
4.526415	5.2676e-05
4.511173	5.44956e-05
4.495930	5.63762e-05
4.480687	5.83197e-05
4.465444	6.03282e-05
4.450201	6.24037e-05
4.434958	6.45482e-05
4.419716	6.67639e-05
4.404473	6.90531e-05
4.389230	7.14181e-05
4.373987	7.38611e-05
4.358744	7.63846e-05
4.343501	7.8991e-05
4.328259	8.16829e-05
4.313016	8.44628e-05
4.297773	8.73334e-05
4.282530	9.02974e-05
4.267287	9.33576e-05
4.252044	9.65169e-05
4.236802	9.97781e-05
4.221559	0.000103144
4.206316	0.000106618
4.191073	0.000110203
4.175830	0.000113903
4.160587	0.000117719
4.145345	0.000121657
4.130102	0.000125718
4.114859	0.000129907
4.099616	0.000134227
4.084373	0.000138681
4.069130	0.000143273
4.053888	0.000148007
4.038645	0.000152885
4.023402	0.000157913
4.008159	0.000163093
3.992916	0.000168429
3.977674	0.000173924
3.962431	0.000179584
3.947188	0.00018541
3.931945	0.000191407
3.916702	0.000197579
3.901459	0.000203929
3.886217	0.00021046
3.870974	0.000217176
3.855731	0.00022408
3.840488	0.000231175
3.825245	0.000238465
3.810002	0.000245951
3.794760	0.000253637
3.779517	0.000261524
3.764274	0.000269615
3.749031	0.00027791
3.733788	0.00028641
3.718545	0.000295117
3.703303	0.000304029
3.688060	0.000313146
3.672817	0.000322465
3.657574	0.000331984
3.642331	0.000341698
3.627088	0.000351601
3.611846	0.000361686
3.596603	0.000371943
3.581360	0.00038236
3.566117	0.000392922
3.550874	0.000403611
3.535632	0.000414403
3.520389	0.000425269
3.505146	0.000436173
3.489903	0.000447069
3.474660	0.000457898
3.459417	0.000468583
3.444175	0.000479018
3.428932	0.000489053
3.413689	0.000498455
3.398446	0.000506796
&
```
