## Supplementary material for "All-at-once RNA folding with 3D motif prediction framed by evolutionary information": RF02001_group-II-D1D4-3.cacofold.power

```
# Power analysis of CaCoFold structure 
#
# Powertype = SINGLE SUBSTITUTIONS
# covary  left_pos      right_pos    substitutions      power
#----------------------------------------------------------------
          174		261		78		0.93
          175		260		37		0.80
          176		259		210		1.00
          177		258		133		1.00
          180		253		127		1.00
          182		252		367		1.00
          214		251		326		1.00
          216		250		291		1.00
#
# BPAIRS 8
# avg substitutions per BP  196.1
# BPAIRS expected to covary 7.7 +/- 0.5
# BPAIRS observed to covary 0
#
```
