## Supplementary material for "All-at-once RNA folding with 3D motif prediction framed by evolutionary information": RF02001_group-II-D1D4-3.helixcov

```
# RMs = 9 L = 403

# RM_HELIX NESTED 1-6 16-24, nbp = 6 nbp_cov = 0
# pvals: 0.603537,0.484456,0.769911,0.434296,0.638315,0.501215
# aggregated NONE
NESTED  <<<<<<____>>>>>>:::::::::::::::::::::::::::::::::::::::::::::::::::::::::::::::::::::::::::::::::::::::::::::::::::::::::::::::::::::::::::::::::::::::::::::::::::::::::::::::
        :::::::::::::::::::::::::::::::::::::::::::::::::::::::::::::::::::::::::::::::::::::::::::::::::::::::::::::::::::::::::::::::::::::::::::::::::::::::::::::::::::::::::::::::

# RM_HELIX NESTED 180-216 250-253, nbp = 4 nbp_cov = 0
# pvals: 0.10045,0.646663,0.168959,0.623872
# aggregated NONE
NESTED  :::::::::::::::::::::::::::::::::::::::::::::::::::::::::::::::::::::::::::::::::::::::::::<<<<________>>>>::::::::::::::::::::::::::::::::::::::::::::::::::::::::::::::::::::
        :::::::::::::::::::::::::::::::::::::::::::::::::::::::::::::::::::::::::::::::::::::::::::::::::::::::::::::::::::::::::::::::::::::::::::::::::::::::::::::::::::::::::::::::

# RM_HELIX NESTED 174-177 258-261, nbp = 4 nbp_cov = 0
# pvals: 0.372433,0.5202,0.697612,0.436956
# aggregated NONE
NESTED  :::::::::::::::::::::::::::::::::::::::::::::::::::::::::::::::::::::::::::::::::::::<<<<_____________________>>>>:::::::::::::::::::::::::::::::::::::::::::::::::::::::::::::
        :::::::::::::::::::::::::::::::::::::::::::::::::::::::::::::::::::::::::::::::::::::::::::::::::::::::::::::::::::::::::::::::::::::::::::::::::::::::::::::::::::::::::::::::

# RM_HELIX NESTED 150-170 314-348, nbp = 10 nbp_cov = 0
# pvals: 0.609199,0.398627,0.408654,0.730401,0.265002,0.666411,0.632627,0.826788,0.344562,0.265002
# aggregated NONE
NESTED  ::::::::::::::::::::::::::::::::::::::::::::::::::::::::::::::::::::::::<<<-<-<<<<<<_____________________________________________>>>>>>>->>>:::::::::::::::::::::::::::::::::::
        :::::::::::::::::::::::::::::::::::::::::::::::::::::::::::::::::::::::::::::::::::::::::::::::::::::::::::::::::::::::::::::::::::::::::::::::::::::::::::::::::::::::::::::::

# RM_HELIX NESTED 133-143 352-358, nbp = 6 nbp_cov = 0
# pvals: 0.351658,0.442023,0.615031,0.629856,0.411278,0.678082
# aggregated NONE
NESTED  :::::::::::::::::::::::::::::::::::::::::::::::::::::::::::::<<<<<<___________________________________________________________________________>>>>>>:::::::::::::::::::::::::::
        :::::::::::::::::::::::::::::::::::::::::::::::::::::::::::::::::::::::::::::::::::::::::::::::::::::::::::::::::::::::::::::::::::::::::::::::::::::::::::::::::::::::::::::::

# RM_HELIX NESTED 92-98 359-363, nbp = 5 nbp_cov = 0
# pvals: 0.501215,0.324755,0.697612,0.643947,0.44464
# aggregated NONE
NESTED  :::::::::::::::::::::::::::::::::::::::::::::<<<<<__________________________________________________________________________________________________>>>>>::::::::::::::::::::::
        :::::::::::::::::::::::::::::::::::::::::::::::::::::::::::::::::::::::::::::::::::::::::::::::::::::::::::::::::::::::::::::::::::::::::::::::::::::::::::::::::::::::::::::::

# RM_HELIX NESTED 84-90 367-374, nbp = 6 nbp_cov = 0
# pvals: 0.297852,0.626749,0.528749,0.589015,0.250765,0.498355
# aggregated NONE
NESTED  :::::::::::::::::::::::::::::::::::::::<<<<<<_______________________________________________________________________________________________________________>>>>>>:::::::::::::
        :::::::::::::::::::::::::::::::::::::::::::::::::::::::::::::::::::::::::::::::::::::::::::::::::::::::::::::::::::::::::::::::::::::::::::::::::::::::::::::::::::::::::::::::

# RM_HELIX NESTED 78-79 384-386, nbp = 2 nbp_cov = 0
# pvals: 0.571695,0.72777
# aggregated NONE
NESTED  ::::::::::::::::::::::::::::::::::<<__________________________________________________________________________________________________________________________________>>:::::::
        :::::::::::::::::::::::::::::::::::::::::::::::::::::::::::::::::::::::::::::::::::::::::::::::::::::::::::::::::::::::::::::::::::::::::::::::::::::::::::::::::::::::::::::::

# RM_HELIX NESTED 62-66 396-403, nbp = 5 nbp_cov = 0
# pvals: 0.655064,0.686433,0.542837,0.393823,0.310007
# aggregated NONE
NESTED  :::::::::::::::::::::::::::<<<<<__________________________________________________________________________________________________________________________________________>>>>>
        :::::::::::::::::::::::::::::::::::::::::::::::::::::::::::::::::::::::::::::::::::::::::::::::::::::::::::::::::::::::::::::::::::::::::::::::::::::::::::::::::::::::::::::::
```
