## Supplementary material for "All-at-once RNA folding with 3D motif prediction framed by evolutionary information": RF02001_group-II-D1D4-3.power

```
# Power analysis of given structure
#
# Powertype = SINGLE SUBSTITUTIONS
# covary left_pos right_pos substitutions power
#----------------------------------------------------------------
1		24		234		1.00
2		21		227		1.00
3		19		288		1.00
4		18		260		1.00
5		17		221		1.00
6		16		193		1.00
62		403		193		1.00
63		402		260		1.00
64		398		309		1.00
65		397		318		1.00
66		396		355		1.00
78		386		200		1.00
79		384		30		0.74
84		374		351		1.00
85		373		290		1.00
86		371		311		1.00
87		370		295		1.00
88		369		231		1.00
90		367		65		0.90
92		363		239		1.00
95		362		364		1.00
96		361		116		0.99
97		360		241		1.00
98		359		127		1.00
133		358		170		1.00
136		356		237		1.00
137		355		335		1.00
140		354		264		1.00
141		353		116		0.99
143		352		41		0.82
150		348		12		0.39
154		347		45		0.84
156		329		373		1.00
159		322		353		1.00
162		320		361		1.00
163		319		366		1.00
166		318		382		1.00
167		317		366		1.00
169		315		329		1.00
170		314		369		1.00
174		261		78		0.93
175		260		37		0.80
176		259		210		1.00
177		258		133		1.00
180		253		127		1.00
182		252		367		1.00
214		251		326		1.00
216		250		291		1.00
#
# BPAIRS 48
# avg substitutions per BP 237.6
# BPAIRS expected to covary 46.4 +/- 1.0
# BPAIRS observed to covary 0
#
```
