## Supplementary material for "All-at-once RNA folding with 3D motif prediction framed by evolutionary information": RF02001_group-II-D1D4-3.surv

```
10.400000	0.0208333
7.000000	0.0416667
4.250000	0.0625
3.850000	0.104167
3.000000	0.125
2.700000	0.145833
2.350000	0.166667
1.900000	0.1875
1.750000	0.208333
1.300000	0.229167
0.850000	0.25
0.750000	0.270833
0.550000	0.291667
0.500000	0.3125
0.050000	0.333333
0.000000	0.354167
-0.100000	0.375
-0.150000	0.395833
-0.900000	0.416667
-1.150000	0.4375
-1.200000	0.479167
-1.550000	0.5
-1.700000	0.520833
-1.950000	0.541667
-2.450000	0.5625
-2.750000	0.583333
-3.000000	0.604167
-3.100000	0.625
-3.200000	0.645833
-3.350000	0.666667
-3.400000	0.6875
-3.450000	0.708333
-3.500000	0.729167
-3.600000	0.75
-3.700000	0.770833
-3.750000	0.791667
-3.900000	0.8125
-4.100000	0.833333
-4.300000	0.854167
-4.450000	0.875
-4.650000	0.916667
-5.200000	0.9375
-5.250000	0.958333
-6.000000	0.979167
-7.200000	1
&
26.500000	6.58892e-05
26.250000	0.000131778
26.150000	0.000197668
25.100000	0.000263557
22.800000	0.000329446
22.000000	0.000395335
20.250000	0.000461224
20.050000	0.000527113
19.550000	0.000593003
19.150000	0.000658892
18.900000	0.000724781
18.750000	0.00079067
17.750000	0.000856559
17.650000	0.000922448
17.450000	0.000988338
17.350000	0.00105423
17.250000	0.00118601
16.850000	0.00138367
16.600000	0.00151545
16.250000	0.00158134
16.200000	0.00164723
15.900000	0.00171312
15.700000	0.00177901
15.650000	0.0018449
15.600000	0.00191079
15.550000	0.00197668
15.300000	0.00204256
15.250000	0.00210845
15.100000	0.00224023
14.950000	0.00250379
14.900000	0.00263557
14.850000	0.00270146
14.800000	0.00276735
14.750000	0.00289912
14.650000	0.00296501
14.600000	0.0030309
14.400000	0.00316268
14.250000	0.00322857
14.200000	0.00336035
14.150000	0.00355802
14.050000	0.00368979
13.950000	0.00388746
13.900000	0.00401924
13.850000	0.00408513
13.700000	0.00415102
13.650000	0.00421691
13.600000	0.0042828
13.550000	0.00434869
13.500000	0.00441457
13.450000	0.00448046
13.400000	0.00454635
13.350000	0.00461224
13.300000	0.00467813
13.250000	0.00474402
13.200000	0.0048758
13.150000	0.00494169
13.100000	0.00500758
13.050000	0.00507347
12.950000	0.00513936
12.850000	0.00533702
12.800000	0.00540291
12.750000	0.00553469
12.700000	0.00560058
12.650000	0.00573236
12.600000	0.00593003
12.550000	0.00599591
12.500000	0.00639125
12.450000	0.00652303
12.400000	0.0067207
12.350000	0.00685247
12.300000	0.00698425
12.250000	0.00718192
12.200000	0.0073137
12.150000	0.00751137
12.100000	0.00764314
12.050000	0.00777492
12.000000	0.0079067
11.950000	0.00797259
11.900000	0.00803848
11.850000	0.00830204
11.800000	0.00856559
11.750000	0.00863148
11.700000	0.00896093
11.650000	0.00922448
11.600000	0.00935626
11.550000	0.00955393
11.500000	0.00981749
11.450000	0.010081
11.400000	0.0102128
11.350000	0.0106082
11.300000	0.0108717
11.250000	0.0111353
11.200000	0.0115306
11.150000	0.0117942
11.100000	0.0119918
11.050000	0.0121895
11.000000	0.0123213
10.950000	0.0125189
10.900000	0.0125848
10.850000	0.0129143
10.800000	0.0133096
10.750000	0.0135073
10.700000	0.0137049
10.600000	0.0139685
10.550000	0.0143638
10.500000	0.0146274
10.450000	0.0151545
10.400000	0.0152863
10.350000	0.0156157
10.300000	0.0160111
10.250000	0.0162746
10.200000	0.01667
10.150000	0.0169335
10.100000	0.0173947
10.050000	0.0175265
10.000000	0.0181195
9.950000	0.0182513
9.900000	0.018449
9.850000	0.0186466
9.800000	0.0192396
9.750000	0.0197009
9.700000	0.0198326
9.650000	0.0200962
9.600000	0.0206892
9.550000	0.0214799
9.500000	0.0218093
9.450000	0.0222705
9.400000	0.0226659
9.350000	0.0229294
9.300000	0.0233907
9.250000	0.0238519
9.200000	0.024379
9.150000	0.0249061
9.100000	0.025565
9.050000	0.0262239
9.000000	0.0264874
8.950000	0.0269487
8.900000	0.027344
8.850000	0.0281347
8.800000	0.02853
8.750000	0.0289253
8.700000	0.0301114
8.650000	0.0305726
8.600000	0.0310338
8.550000	0.0316268
8.500000	0.0322857
8.450000	0.0328787
8.400000	0.0334058
8.350000	0.0342624
8.300000	0.0349872
8.250000	0.0357119
8.200000	0.0361732
8.150000	0.0373592
8.100000	0.0380181
8.050000	0.0383475
8.000000	0.0387428
7.950000	0.0392699
7.900000	0.0401924
7.850000	0.0408513
7.800000	0.0413125
7.750000	0.0417737
7.700000	0.0423667
7.650000	0.0432233
7.600000	0.0441457
7.550000	0.0449364
7.500000	0.0454635
7.450000	0.0459906
7.400000	0.0467154
7.350000	0.047572
7.300000	0.048165
7.250000	0.0486921
7.200000	0.0498122
7.150000	0.0502076
7.100000	0.0509323
7.050000	0.0519207
7.000000	0.0528431
6.950000	0.054095
6.900000	0.055281
6.850000	0.0562694
6.800000	0.0573895
6.750000	0.0581801
6.700000	0.0589708
6.650000	0.060618
6.600000	0.0619358
6.550000	0.0629901
6.500000	0.0639125
6.450000	0.0652303
6.400000	0.0659551
6.350000	0.0677341
6.300000	0.0691836
6.250000	0.0705673
6.200000	0.0716874
6.150000	0.0735323
6.100000	0.0749819
6.050000	0.0764973
6.000000	0.0776174
5.950000	0.0786717
5.900000	0.0797259
5.850000	0.0816367
5.800000	0.0831521
5.750000	0.0844699
5.700000	0.0853924
5.650000	0.0864466
5.600000	0.0884233
5.550000	0.0903341
5.500000	0.0917836
5.450000	0.0937603
5.400000	0.095144
5.350000	0.0964618
5.300000	0.0987679
5.250000	0.100679
5.200000	0.102128
5.150000	0.103578
5.100000	0.105159
5.050000	0.107333
5.000000	0.108783
4.950000	0.110496
4.900000	0.11267
4.850000	0.113791
4.800000	0.115042
4.750000	0.117151
4.700000	0.118864
4.650000	0.120841
4.600000	0.122752
4.550000	0.124267
4.500000	0.126112
4.450000	0.128352
4.400000	0.130197
4.350000	0.132305
4.300000	0.134414
4.250000	0.136522
4.200000	0.138367
4.150000	0.140805
4.100000	0.143375
4.050000	0.145483
4.000000	0.147855
3.950000	0.150227
3.900000	0.153061
3.850000	0.156091
3.800000	0.158595
3.750000	0.161428
3.700000	0.163669
3.650000	0.166897
3.600000	0.169599
3.550000	0.1723
3.500000	0.175002
3.450000	0.178098
3.400000	0.180339
3.350000	0.18304
3.300000	0.185742
3.250000	0.188509
3.200000	0.191144
3.150000	0.193846
3.100000	0.19714
3.050000	0.199512
3.000000	0.20228
2.950000	0.206299
2.900000	0.209264
2.850000	0.212558
2.800000	0.215062
2.750000	0.218357
2.700000	0.221124
2.650000	0.22455
2.600000	0.227449
2.550000	0.230744
2.500000	0.234302
2.450000	0.237333
2.400000	0.241484
2.350000	0.244712
2.300000	0.248336
2.250000	0.251565
2.200000	0.254793
2.150000	0.258813
2.100000	0.262437
2.050000	0.266192
2.000000	0.26975
1.950000	0.273045
1.900000	0.276998
1.850000	0.281083
1.800000	0.284114
1.750000	0.28899
1.700000	0.292746
1.650000	0.296897
1.600000	0.300389
1.550000	0.304474
1.500000	0.307966
1.450000	0.311985
1.400000	0.317059
1.350000	0.321803
1.300000	0.325493
1.250000	0.329446
1.200000	0.33419
1.150000	0.338604
1.100000	0.34269
1.050000	0.347434
1.000000	0.350926
0.950000	0.354945
0.900000	0.359228
0.850000	0.363049
0.800000	0.367859
0.750000	0.373065
0.700000	0.378006
0.650000	0.382816
0.600000	0.387758
0.550000	0.393227
0.500000	0.398761
0.450000	0.403703
0.400000	0.407327
0.350000	0.41161
0.300000	0.416683
0.250000	0.421427
0.200000	0.425183
0.150000	0.430783
0.100000	0.43533
0.050000	0.441392
0.000000	0.44574
-0.050000	0.450946
-0.100000	0.45648
-0.150000	0.461949
-0.200000	0.466957
-0.250000	0.472162
-0.300000	0.476511
-0.350000	0.482309
-0.400000	0.487778
-0.450000	0.492851
-0.500000	0.498715
-0.550000	0.50425
-0.600000	0.509916
-0.650000	0.515846
-0.700000	0.520327
-0.750000	0.526191
-0.800000	0.532714
-0.850000	0.53871
-0.900000	0.542795
-0.950000	0.548198
-1.000000	0.552876
-1.050000	0.558015
-1.100000	0.563418
-1.150000	0.568821
-1.200000	0.574554
-1.250000	0.579298
-1.300000	0.584832
-1.350000	0.59096
-1.400000	0.597219
-1.450000	0.603347
-1.500000	0.608421
-1.550000	0.615207
-1.600000	0.620215
-1.650000	0.626474
-1.700000	0.631416
-1.750000	0.636489
-1.800000	0.641958
-1.850000	0.648481
-1.900000	0.653621
-1.950000	0.658299
-2.000000	0.66357
-2.050000	0.668314
-2.100000	0.673849
-2.150000	0.679449
-2.200000	0.684589
-2.250000	0.690189
-2.300000	0.696185
-2.350000	0.701324
-2.400000	0.70732
-2.450000	0.712855
-2.500000	0.718192
-2.550000	0.723463
-2.600000	0.728471
-2.650000	0.733083
-2.700000	0.738091
-2.750000	0.743098
-2.800000	0.748765
-2.850000	0.754497
-2.900000	0.75957
-2.950000	0.764907
-3.000000	0.769915
-3.050000	0.77545
-3.100000	0.780391
-3.150000	0.785531
-3.200000	0.790011
-3.250000	0.794689
-3.300000	0.799565
-3.350000	0.80286
-3.400000	0.807604
-3.450000	0.811821
-3.500000	0.816235
-3.550000	0.82144
-3.600000	0.826448
-3.650000	0.830862
-3.700000	0.83587
-3.750000	0.839362
-3.800000	0.843316
-3.850000	0.847269
-3.900000	0.85109
-3.950000	0.855505
-4.000000	0.859722
-4.050000	0.863939
-4.100000	0.868485
-4.150000	0.872702
-4.200000	0.876853
-4.250000	0.880741
-4.300000	0.884628
-4.350000	0.887923
-4.400000	0.892205
-4.450000	0.895961
-4.500000	0.899058
-4.550000	0.902155
-4.600000	0.904922
-4.650000	0.908085
-4.700000	0.910852
-4.750000	0.913356
-4.800000	0.916453
-4.850000	0.920011
-4.900000	0.922844
-4.950000	0.925611
-5.000000	0.92851
-5.050000	0.930619
-5.100000	0.932793
-5.150000	0.934901
-5.200000	0.937208
-5.250000	0.939843
-5.300000	0.942479
-5.350000	0.944785
-5.400000	0.947091
-5.450000	0.949397
-5.500000	0.951044
-5.550000	0.953153
-5.600000	0.955525
-5.650000	0.957765
-5.700000	0.959873
-5.750000	0.961653
-5.800000	0.9633
-5.850000	0.964881
-5.900000	0.965804
-5.950000	0.967385
-6.000000	0.968703
-6.050000	0.970218
-6.100000	0.971865
-6.150000	0.973249
-6.200000	0.974171
-6.250000	0.975292
-6.300000	0.976148
-6.350000	0.976741
-6.400000	0.977664
-6.450000	0.978586
-6.500000	0.979706
-6.550000	0.980629
-6.600000	0.981287
-6.650000	0.982144
-6.700000	0.983001
-6.750000	0.983462
-6.800000	0.983857
-6.850000	0.984648
-6.900000	0.985175
-6.950000	0.986097
-7.000000	0.986624
-7.050000	0.987547
-7.100000	0.987942
-7.150000	0.988404
-7.200000	0.989128
-7.250000	0.989721
-7.300000	0.990314
-7.350000	0.990578
-7.400000	0.990841
-7.450000	0.991369
-7.500000	0.992093
-7.550000	0.99262
-7.600000	0.993082
-7.650000	0.993609
-7.700000	0.994004
-7.750000	0.994465
-7.800000	0.994861
-7.850000	0.995124
-7.900000	0.995454
-7.950000	0.995849
-8.000000	0.996244
-8.050000	0.996376
-8.100000	0.99664
-8.150000	0.996837
-8.200000	0.997101
-8.250000	0.997694
-8.300000	0.997826
-8.350000	0.997892
-8.400000	0.998221
-8.450000	0.998419
-8.500000	0.998682
-8.550000	0.998814
-8.600000	0.998946
-8.650000	0.999078
-8.700000	0.999143
-8.750000	0.999275
-8.800000	0.999341
-8.850000	0.999473
-8.950000	0.999605
-9.000000	0.999671
-9.100000	0.999802
-9.350000	0.999934
-9.950000	1
&
89.550000	3.28407e-06
86.000000	6.56814e-06
80.550000	9.85222e-06
78.450000	1.31363e-05
76.100000	1.64204e-05
74.500000	1.97044e-05
74.300000	2.29885e-05
71.900000	2.62726e-05
70.700000	2.95567e-05
70.600000	3.28407e-05
70.250000	3.61248e-05
70.000000	3.94089e-05
69.900000	4.26929e-05
69.550000	4.5977e-05
68.350000	4.92611e-05
68.300000	5.25452e-05
67.250000	5.58292e-05
67.100000	5.91133e-05
66.850000	6.23974e-05
66.350000	6.56814e-05
66.250000	6.89655e-05
65.800000	7.22496e-05
65.400000	7.55337e-05
64.950000	7.88177e-05
63.500000	8.21018e-05
63.350000	8.53859e-05
62.250000	8.867e-05
61.850000	9.1954e-05
61.250000	9.52381e-05
61.150000	9.85222e-05
60.750000	0.000101806
60.200000	0.000108374
59.750000	0.000111658
59.700000	0.000114943
59.550000	0.000118227
59.300000	0.000121511
59.000000	0.000124795
58.800000	0.000128079
58.500000	0.000131363
58.400000	0.000134647
58.300000	0.000137931
57.750000	0.000141215
57.650000	0.000144499
57.600000	0.000147783
57.500000	0.000151067
57.100000	0.000154351
56.950000	0.000157635
56.900000	0.00016092
56.850000	0.000164204
56.500000	0.000167488
56.350000	0.000170772
56.300000	0.000174056
56.050000	0.00017734
56.000000	0.000180624
55.850000	0.000187192
55.800000	0.000190476
55.600000	0.00019376
55.550000	0.000200328
55.450000	0.000203612
55.100000	0.000206897
54.950000	0.000210181
54.850000	0.000213465
54.700000	0.000216749
54.500000	0.000220033
54.150000	0.000223317
54.100000	0.000226601
54.000000	0.000229885
53.650000	0.000236453
53.600000	0.000239737
53.500000	0.000243021
53.450000	0.000246305
53.400000	0.000249589
53.350000	0.000252874
53.100000	0.000256158
53.050000	0.000259442
53.000000	0.000262726
52.950000	0.00026601
52.900000	0.000269294
52.850000	0.000272578
52.750000	0.000275862
52.600000	0.00028243
52.500000	0.000288998
52.450000	0.000295567
52.400000	0.000298851
52.350000	0.000302135
52.300000	0.000305419
52.250000	0.000311987
52.200000	0.000315271
52.150000	0.000318555
51.900000	0.000321839
51.800000	0.000328407
51.500000	0.000334975
51.300000	0.000338259
51.200000	0.000341544
51.150000	0.000344828
51.100000	0.000348112
51.000000	0.000351396
50.950000	0.00035468
50.900000	0.000357964
50.850000	0.000361248
50.750000	0.000364532
50.600000	0.000367816
50.550000	0.000374384
50.350000	0.000377668
50.300000	0.000384236
50.250000	0.000390805
50.150000	0.000394089
50.050000	0.000397373
50.000000	0.000400657
49.900000	0.000403941
49.800000	0.000410509
49.750000	0.000417077
49.550000	0.000420361
49.350000	0.000423645
49.200000	0.000430213
49.150000	0.000436782
49.050000	0.00044335
49.000000	0.000453202
48.950000	0.000456486
48.900000	0.000466338
48.850000	0.000469622
48.800000	0.000479475
48.750000	0.000482759
48.650000	0.000486043
48.450000	0.000502463
48.400000	0.000509031
48.250000	0.000512315
48.150000	0.000515599
48.050000	0.000522167
48.000000	0.000525452
47.850000	0.000535304
47.800000	0.000541872
47.750000	0.000545156
47.650000	0.00054844
47.600000	0.000551724
47.550000	0.000555008
47.500000	0.000561576
47.250000	0.000568144
47.200000	0.000574713
47.150000	0.000591133
47.100000	0.000600985
46.950000	0.000604269
46.850000	0.000607553
46.800000	0.000614122
46.750000	0.00062069
46.700000	0.000623974
46.550000	0.000630542
46.500000	0.000633826
46.450000	0.00063711
46.400000	0.000640394
46.350000	0.000643678
46.300000	0.000650246
46.250000	0.00065353
46.200000	0.000663383
46.150000	0.000666667
46.100000	0.000669951
46.050000	0.000673235
46.000000	0.000676519
45.950000	0.000686371
45.900000	0.000689655
45.850000	0.000692939
45.750000	0.000696223
45.700000	0.000702791
45.600000	0.00070936
45.550000	0.000719212
45.450000	0.000722496
45.400000	0.000732348
45.350000	0.0007422
45.250000	0.000745484
45.100000	0.000758621
45.000000	0.000761905
44.950000	0.000768473
44.800000	0.000781609
44.750000	0.000788177
44.700000	0.000794745
44.650000	0.00079803
44.600000	0.000807882
44.550000	0.000821018
44.500000	0.000824302
44.450000	0.00083087
44.350000	0.000840722
44.300000	0.000844007
44.250000	0.000850575
44.200000	0.000860427
44.150000	0.000873563
44.100000	0.000883415
44.000000	0.000889984
43.900000	0.000893268
43.850000	0.000906404
43.800000	0.000912972
43.700000	0.000922824
43.650000	0.000926108
43.600000	0.000929392
43.550000	0.000932677
43.500000	0.000935961
43.450000	0.000949097
43.350000	0.000955665
43.300000	0.000965517
43.250000	0.000972085
43.200000	0.000981938
43.100000	0.000988506
43.050000	0.000995074
43.000000	0.000998358
42.900000	0.00100164
42.850000	0.00100821
42.800000	0.00101478
42.750000	0.00102463
42.700000	0.00102791
42.650000	0.00103448
42.600000	0.00104433
42.550000	0.00104762
42.500000	0.00106404
42.450000	0.00107061
42.400000	0.00107718
42.350000	0.00108703
42.300000	0.00109031
42.250000	0.0010936
42.200000	0.0011133
42.150000	0.00112315
42.100000	0.001133
42.050000	0.00114614
41.950000	0.00114943
41.900000	0.00116585
41.850000	0.00116913
41.800000	0.00117898
41.750000	0.00118883
41.700000	0.00120197
41.650000	0.00120854
41.600000	0.00121511
41.550000	0.00122167
41.500000	0.00122496
41.400000	0.00123481
41.350000	0.00124466
41.300000	0.00125123
41.250000	0.00125452
41.200000	0.00126108
41.150000	0.00127094
41.050000	0.0012775
41.000000	0.00128407
40.950000	0.00129721
40.900000	0.00130706
40.850000	0.00131034
40.800000	0.00131691
40.750000	0.0013202
40.700000	0.00133005
40.650000	0.0013399
40.600000	0.00134975
40.550000	0.00136289
40.500000	0.00136617
40.450000	0.00137274
40.400000	0.00137603
40.350000	0.0014023
40.300000	0.001422
40.250000	0.00144171
40.200000	0.00145484
40.150000	0.00145813
40.100000	0.00146798
40.050000	0.00147455
40.000000	0.00149097
39.950000	0.00149425
39.900000	0.00150082
39.850000	0.00151067
39.800000	0.00152709
39.750000	0.00154023
39.700000	0.00155008
39.650000	0.00155665
39.600000	0.00157635
39.550000	0.00159278
39.500000	0.00160263
39.450000	0.0016092
39.400000	0.00162233
39.350000	0.0016289
39.300000	0.00163875
39.250000	0.00165517
39.200000	0.00167159
39.150000	0.00169458
39.100000	0.00170443
39.050000	0.001711
39.000000	0.00173071
38.950000	0.00174056
38.900000	0.00175369
38.850000	0.00177011
38.800000	0.00179639
38.750000	0.00180624
38.700000	0.00181281
38.650000	0.00181938
38.600000	0.00182923
38.550000	0.00183908
38.500000	0.00185222
38.450000	0.00186207
38.400000	0.00187521
38.350000	0.00189163
38.300000	0.00189819
38.250000	0.00193103
38.200000	0.0019376
38.150000	0.00194089
38.100000	0.00195402
38.050000	0.00196716
38.000000	0.00197373
37.950000	0.00199015
37.900000	0.002
37.850000	0.00201642
37.800000	0.00203612
37.750000	0.00203941
37.700000	0.00204926
37.650000	0.0020624
37.600000	0.00206897
37.550000	0.00207882
37.500000	0.00209195
37.450000	0.00209524
37.400000	0.00210181
37.350000	0.00211823
37.300000	0.00212479
37.200000	0.0021445
37.150000	0.00215107
37.100000	0.00216092
37.050000	0.00218391
37.000000	0.00218719
36.950000	0.00220361
36.900000	0.00221675
36.850000	0.00224302
36.800000	0.00224959
36.750000	0.00226273
36.700000	0.00227915
36.650000	0.00230213
36.600000	0.00231527
36.550000	0.00232841
36.500000	0.00234154
36.450000	0.00235468
36.400000	0.00237767
36.350000	0.00238424
36.300000	0.00240394
36.250000	0.00242693
36.200000	0.00243678
36.150000	0.0024532
36.100000	0.00246634
36.050000	0.00248276
36.000000	0.00249918
35.950000	0.0025156
35.900000	0.00252874
35.850000	0.00256814
35.800000	0.00259442
35.750000	0.00260755
35.700000	0.00263054
35.650000	0.00264039
35.600000	0.00265353
35.550000	0.00266995
35.500000	0.00268637
35.450000	0.00270608
35.400000	0.00272906
35.350000	0.00274877
35.300000	0.00276847
35.250000	0.00278161
35.200000	0.00280131
35.150000	0.00281117
35.100000	0.00281773
35.050000	0.00283744
35.000000	0.00285714
34.950000	0.00288998
34.900000	0.00290969
34.850000	0.00294581
34.800000	0.00295895
34.750000	0.00298522
34.700000	0.00300164
34.650000	0.00302791
34.600000	0.00305419
34.550000	0.00307061
34.500000	0.00308046
34.450000	0.0030936
34.400000	0.00310673
34.350000	0.00312315
34.300000	0.00313629
34.250000	0.00315599
34.200000	0.00320525
34.150000	0.00322824
34.100000	0.00324138
34.050000	0.00325452
34.000000	0.00328736
33.950000	0.00329721
33.900000	0.00331363
33.850000	0.0033399
33.800000	0.00335632
33.750000	0.00338588
33.700000	0.003422
33.650000	0.00345813
33.600000	0.00347455
33.550000	0.00351396
33.500000	0.00352709
33.450000	0.0035468
33.400000	0.00357307
33.350000	0.00358292
33.300000	0.00360263
33.250000	0.0036289
33.200000	0.00366831
33.150000	0.00369458
33.100000	0.003711
33.050000	0.00372742
33.000000	0.00375041
32.950000	0.00378654
32.900000	0.00381938
32.850000	0.00383908
32.800000	0.00386535
32.750000	0.00390148
32.700000	0.00393432
32.650000	0.00395074
32.600000	0.00397701
32.550000	0.00399672
32.500000	0.00402627
32.450000	0.00405911
32.400000	0.00408867
32.350000	0.00411494
32.300000	0.0041445
32.250000	0.00417077
32.200000	0.00419376
32.150000	0.00422332
32.100000	0.00425287
32.050000	0.00429228
32.000000	0.00432841
31.950000	0.00436782
31.900000	0.00441051
31.850000	0.00443678
31.800000	0.00446305
31.750000	0.0045156
31.700000	0.0045353
31.650000	0.00456814
31.600000	0.00458785
31.550000	0.00461741
31.500000	0.0046601
31.450000	0.00467323
31.400000	0.0047225
31.350000	0.00474877
31.300000	0.00478818
31.250000	0.00483415
31.200000	0.00484729
31.150000	0.00488342
31.100000	0.00491626
31.050000	0.00495567
31.000000	0.00498851
30.950000	0.00501806
30.900000	0.00505747
30.850000	0.00509031
30.800000	0.00512315
30.750000	0.00514943
30.700000	0.0051757
30.650000	0.00521511
30.600000	0.00526765
30.550000	0.00530049
30.500000	0.00534975
30.450000	0.00537931
30.400000	0.00541544
30.350000	0.00544828
30.300000	0.0054844
30.250000	0.00552381
30.200000	0.00554351
30.150000	0.00557635
30.100000	0.0056289
30.050000	0.00567159
30.000000	0.00570772
29.950000	0.00575369
29.900000	0.00581938
29.850000	0.00585878
29.800000	0.00591133
29.750000	0.00592775
29.700000	0.00599015
29.650000	0.00604269
29.600000	0.0060821
29.550000	0.0061445
29.500000	0.00618391
29.450000	0.00623317
29.400000	0.00628243
29.350000	0.00633826
29.300000	0.00639409
29.250000	0.00643021
29.200000	0.00647947
29.150000	0.00653202
29.100000	0.00656486
29.050000	0.00660427
29.000000	0.00664696
28.950000	0.00668637
28.900000	0.00675534
28.850000	0.0068046
28.800000	0.00684401
28.750000	0.00690312
28.700000	0.0069491
28.650000	0.00700164
28.600000	0.00704762
28.550000	0.0070936
28.500000	0.00713629
28.450000	0.00718883
28.400000	0.00724795
28.350000	0.00728407
28.300000	0.00732677
28.250000	0.00738588
28.200000	0.00744171
28.150000	0.0074844
28.100000	0.00753695
28.050000	0.00758621
28.000000	0.00764532
27.950000	0.00768801
27.900000	0.00772742
27.850000	0.00778654
27.800000	0.0078358
27.750000	0.00785878
27.700000	0.00788834
27.650000	0.00792775
27.600000	0.00796716
27.550000	0.00800985
27.500000	0.00805255
27.450000	0.00811166
27.400000	0.00816092
27.350000	0.00822989
27.300000	0.00827258
27.250000	0.00832841
27.200000	0.00837767
27.150000	0.00841708
27.100000	0.00846962
27.050000	0.00851888
27.000000	0.008578
26.950000	0.00864696
26.900000	0.0087225
26.850000	0.00877504
26.800000	0.00882102
26.750000	0.00889655
26.700000	0.00896552
26.650000	0.00900493
26.600000	0.00909031
26.550000	0.00915271
26.500000	0.00921182
26.450000	0.00928407
26.400000	0.00931363
26.350000	0.00937931
26.300000	0.00945156
26.250000	0.00950411
26.200000	0.00955993
26.150000	0.00960591
26.100000	0.00965846
26.050000	0.00972414
26.000000	0.00980624
25.950000	0.00988506
25.900000	0.00996388
25.850000	0.0100263
25.800000	0.0100755
25.750000	0.0101346
25.700000	0.0102036
25.650000	0.0102693
25.600000	0.0103415
25.550000	0.0104269
25.500000	0.0105025
25.450000	0.0106043
25.400000	0.0106798
25.350000	0.0107586
25.300000	0.0108571
25.250000	0.0109097
25.200000	0.0109951
25.150000	0.0110706
25.100000	0.01111
25.050000	0.0112151
25.000000	0.0113202
24.950000	0.0114122
24.900000	0.0114745
24.850000	0.0115698
24.800000	0.0116552
24.750000	0.0117668
24.700000	0.0118621
24.650000	0.0119606
24.600000	0.0120394
24.550000	0.0121215
24.500000	0.0122233
24.450000	0.0122857
24.400000	0.0123711
24.350000	0.0124795
24.300000	0.0125649
24.250000	0.0126634
24.200000	0.0127553
24.150000	0.0128768
24.100000	0.0129918
24.050000	0.013064
24.000000	0.0131494
23.950000	0.0132381
23.900000	0.0133465
23.850000	0.0134548
23.800000	0.0135665
23.750000	0.0136585
23.700000	0.0137701
23.650000	0.0138752
23.600000	0.0139672
23.550000	0.0140887
23.500000	0.0141938
23.450000	0.0142627
23.400000	0.0143941
23.350000	0.0144598
23.300000	0.0145419
23.250000	0.0146634
23.200000	0.0147685
23.150000	0.0148604
23.100000	0.0149819
23.050000	0.0150969
23.000000	0.0152414
22.950000	0.0153498
22.900000	0.0154614
22.850000	0.0155764
22.800000	0.0156814
22.750000	0.015803
22.700000	0.0158949
22.650000	0.015977
22.600000	0.0161084
22.550000	0.0162496
22.500000	0.016358
22.450000	0.0164433
22.400000	0.0166076
22.350000	0.0167258
22.300000	0.0168506
22.250000	0.0169294
22.200000	0.0170312
22.150000	0.0171527
22.100000	0.0172677
22.050000	0.0173892
22.000000	0.017514
21.950000	0.0176585
21.900000	0.0178194
21.850000	0.0179704
21.800000	0.0181018
21.750000	0.0182824
21.700000	0.0184171
21.650000	0.0185714
21.600000	0.0186732
21.550000	0.0187718
21.500000	0.0188768
21.450000	0.0190608
21.400000	0.0191823
21.350000	0.01933
21.300000	0.0194778
21.250000	0.0196158
21.200000	0.0197635
21.150000	0.0198785
21.100000	0.0200164
21.050000	0.0201412
21.000000	0.020289
20.950000	0.0204302
20.900000	0.0205419
20.850000	0.0207061
20.800000	0.0208243
20.750000	0.0209294
20.700000	0.0210969
20.650000	0.0212315
20.600000	0.0213892
20.550000	0.0215369
20.500000	0.0217274
20.450000	0.0218949
20.400000	0.0220296
20.350000	0.0222299
20.300000	0.0223875
20.250000	0.0225747
20.200000	0.0227455
20.150000	0.0229392
20.100000	0.0231199
20.050000	0.0232742
20.000000	0.023445
19.950000	0.0236158
19.900000	0.0238456
19.850000	0.0240361
19.800000	0.024197
19.750000	0.0243547
19.700000	0.0245057
19.650000	0.0247061
19.600000	0.0248736
19.550000	0.0250509
19.500000	0.0252348
19.450000	0.0254056
19.400000	0.0256289
19.350000	0.0257964
19.300000	0.0260066
19.250000	0.0262397
19.200000	0.0264039
19.150000	0.0265484
19.100000	0.0267718
19.050000	0.0269589
19.000000	0.0271757
18.950000	0.0273924
18.900000	0.0275796
18.850000	0.0277701
18.800000	0.0279934
18.750000	0.0282299
18.700000	0.0284105
18.650000	0.0285878
18.600000	0.0288079
18.550000	0.0290049
18.500000	0.0292217
18.450000	0.029422
18.400000	0.0296585
18.350000	0.0298916
18.300000	0.0301314
18.250000	0.0303678
18.200000	0.0305911
18.150000	0.0308571
18.100000	0.0311002
18.050000	0.0313563
18.000000	0.0316092
17.950000	0.0318358
17.900000	0.0320591
17.850000	0.032289
17.800000	0.0325616
17.750000	0.0328473
17.700000	0.033064
17.650000	0.0332972
17.600000	0.0335928
17.550000	0.0338391
17.500000	0.0340854
17.450000	0.034358
17.400000	0.0346108
17.350000	0.0348539
17.300000	0.0351297
17.250000	0.035376
17.200000	0.0356519
17.150000	0.035908
17.100000	0.0361412
17.050000	0.0364433
17.000000	0.0367455
16.950000	0.0369951
16.900000	0.0372709
16.850000	0.0375796
16.800000	0.0378259
16.750000	0.0381084
16.700000	0.0384072
16.650000	0.0386732
16.600000	0.0389097
16.550000	0.0391823
16.500000	0.0394548
16.450000	0.0398227
16.400000	0.0401346
16.350000	0.0404204
16.300000	0.0407488
16.250000	0.0410936
16.200000	0.0413859
16.150000	0.0416913
16.100000	0.042
16.050000	0.0423153
16.000000	0.0426535
15.950000	0.0429524
15.900000	0.0432578
15.850000	0.0435961
15.800000	0.0439015
15.750000	0.0442069
15.700000	0.0445911
15.650000	0.044936
15.600000	0.0453103
15.550000	0.0456617
15.500000	0.0460361
15.450000	0.0464171
15.400000	0.0467258
15.350000	0.047064
15.300000	0.0474943
15.250000	0.0478456
15.200000	0.0481872
15.150000	0.0485714
15.100000	0.0489688
15.050000	0.0492742
15.000000	0.0496256
14.950000	0.0500394
14.900000	0.0504302
14.850000	0.0508473
14.800000	0.0512348
14.750000	0.0516355
14.700000	0.0520164
14.650000	0.0524171
14.600000	0.0527882
14.550000	0.0531856
14.500000	0.053619
14.450000	0.0539737
14.400000	0.0544368
14.350000	0.054821
14.300000	0.0551658
14.250000	0.0555796
14.200000	0.0559475
14.150000	0.0563547
14.100000	0.0567652
14.050000	0.0572545
14.000000	0.057688
13.950000	0.0581248
13.900000	0.0586141
13.850000	0.0591264
13.800000	0.0595796
13.750000	0.0601018
13.700000	0.0605616
13.650000	0.0610542
13.600000	0.0615304
13.550000	0.0620427
13.500000	0.0625452
13.450000	0.0630246
13.400000	0.0635008
13.350000	0.064
13.300000	0.064486
13.250000	0.0649918
13.200000	0.0654778
13.150000	0.0660427
13.100000	0.0664959
13.050000	0.0669787
13.000000	0.0674417
12.950000	0.067954
12.900000	0.0684368
12.850000	0.0689688
12.800000	0.0695435
12.750000	0.0701314
12.700000	0.0706634
12.650000	0.0711987
12.600000	0.0716519
12.550000	0.0722562
12.500000	0.0728637
12.450000	0.0734811
12.400000	0.0740722
12.350000	0.0746798
12.300000	0.0752611
12.250000	0.0757537
12.200000	0.0762923
12.150000	0.0769819
12.100000	0.077514
12.050000	0.0781938
12.000000	0.0787783
11.950000	0.079376
11.900000	0.0800394
11.850000	0.0806108
11.800000	0.0812315
11.750000	0.0818259
11.700000	0.0824565
11.650000	0.0830378
11.600000	0.0837143
11.550000	0.084358
11.500000	0.0850049
11.450000	0.0856749
11.400000	0.0862989
11.350000	0.0869031
11.300000	0.0875172
11.250000	0.0882562
11.200000	0.0889425
11.150000	0.0895862
11.100000	0.0902102
11.050000	0.0909294
11.000000	0.0916256
10.950000	0.0923317
10.900000	0.0930049
10.850000	0.093757
10.800000	0.0944729
10.750000	0.0951921
10.700000	0.0959048
10.650000	0.0966732
10.600000	0.0974548
10.550000	0.0981708
10.500000	0.0989524
10.450000	0.0996979
10.400000	0.10045
10.350000	0.101195
10.300000	0.10198
10.250000	0.102749
10.200000	0.103514
10.150000	0.104394
10.100000	0.105199
10.050000	0.105987
10.000000	0.106834
9.950000	0.107632
9.900000	0.108493
9.850000	0.109333
9.800000	0.110246
9.750000	0.111038
9.700000	0.111869
9.650000	0.112762
9.600000	0.113629
9.550000	0.114545
9.500000	0.115373
9.450000	0.116253
9.400000	0.11711
9.350000	0.118046
9.300000	0.119041
9.250000	0.120066
9.200000	0.120962
9.150000	0.121816
9.100000	0.122834
9.050000	0.123823
9.000000	0.124805
8.950000	0.12575
8.900000	0.126745
8.850000	0.127632
8.800000	0.128525
8.750000	0.129491
8.700000	0.130486
8.650000	0.131537
8.600000	0.132555
8.550000	0.13353
8.500000	0.134486
8.450000	0.135461
8.400000	0.136489
8.350000	0.137563
8.300000	0.138667
8.250000	0.139685
8.200000	0.140759
8.150000	0.141918
8.100000	0.143021
8.050000	0.144151
8.000000	0.145218
7.950000	0.146348
7.900000	0.147445
7.850000	0.148548
7.800000	0.149678
7.750000	0.15088
7.700000	0.152016
7.650000	0.153133
7.600000	0.154322
7.550000	0.155481
7.500000	0.15664
7.450000	0.157852
7.400000	0.159018
7.350000	0.16023
7.300000	0.161501
7.250000	0.162801
7.200000	0.164003
7.150000	0.165255
7.100000	0.166545
7.050000	0.167701
7.000000	0.168959
6.950000	0.170213
6.900000	0.171491
6.850000	0.172729
6.800000	0.173974
6.750000	0.175317
6.700000	0.1767
6.650000	0.177984
6.600000	0.17931
6.550000	0.180575
6.500000	0.181842
6.450000	0.183222
6.400000	0.184424
6.350000	0.185737
6.300000	0.187199
6.250000	0.188535
6.200000	0.190007
6.150000	0.191438
6.100000	0.192726
6.050000	0.194167
6.000000	0.19554
5.950000	0.197018
5.900000	0.19847
5.850000	0.199764
5.800000	0.201182
5.750000	0.202631
5.700000	0.20401
5.650000	0.205632
5.600000	0.207103
5.550000	0.208713
5.500000	0.210266
5.450000	0.211711
5.400000	0.213153
5.350000	0.214772
5.300000	0.216466
5.250000	0.218033
5.200000	0.219507
5.150000	0.220979
5.100000	0.22243
5.050000	0.223961
5.000000	0.225563
4.950000	0.227061
4.900000	0.228762
4.850000	0.230407
4.800000	0.232026
4.750000	0.233622
4.700000	0.235287
4.650000	0.237071
4.600000	0.238686
4.550000	0.240365
4.500000	0.242099
4.450000	0.243777
4.400000	0.245537
4.350000	0.247225
4.300000	0.248956
4.250000	0.250765
4.200000	0.252736
4.150000	0.254394
4.100000	0.256085
4.050000	0.257731
4.000000	0.259504
3.950000	0.261452
3.900000	0.263172
3.850000	0.265002
3.800000	0.266851
3.750000	0.268657
3.700000	0.270614
3.650000	0.272529
3.600000	0.274365
3.550000	0.276243
3.500000	0.278312
3.450000	0.28025
3.400000	0.282273
3.350000	0.28425
3.300000	0.28621
3.250000	0.28821
3.200000	0.290076
3.150000	0.292046
3.100000	0.294039
3.050000	0.295882
3.000000	0.297852
2.950000	0.299833
2.900000	0.301869
2.850000	0.303764
2.800000	0.306013
2.750000	0.30803
2.700000	0.310007
2.650000	0.312122
2.600000	0.314204
2.550000	0.316414
2.500000	0.318404
2.450000	0.320456
2.400000	0.322571
2.350000	0.324755
2.300000	0.326759
2.250000	0.329117
2.200000	0.331251
2.150000	0.333448
2.100000	0.335639
2.050000	0.337767
2.000000	0.340125
1.950000	0.342427
1.900000	0.344562
1.850000	0.346903
1.800000	0.349274
1.750000	0.351658
1.700000	0.353767
1.650000	0.356174
1.600000	0.358424
1.550000	0.360828
1.500000	0.36312
1.450000	0.365481
1.400000	0.367819
1.350000	0.370138
1.300000	0.372433
1.250000	0.374854
1.200000	0.377218
1.150000	0.379521
1.100000	0.381862
1.050000	0.384187
1.000000	0.386644
0.950000	0.388972
0.900000	0.391366
0.850000	0.393823
0.800000	0.39619
0.750000	0.398627
0.700000	0.401143
0.650000	0.403655
0.600000	0.406194
0.550000	0.408654
0.500000	0.411278
0.450000	0.413672
0.400000	0.416233
0.350000	0.418719
0.300000	0.421261
0.250000	0.423833
0.200000	0.426575
0.150000	0.429117
0.100000	0.43179
0.050000	0.434296
0.000000	0.436956
-0.050000	0.439465
-0.100000	0.442023
-0.150000	0.44464
-0.200000	0.447291
-0.250000	0.449957
-0.300000	0.452621
-0.350000	0.455113
-0.400000	0.457819
-0.450000	0.460407
-0.500000	0.462966
-0.550000	0.465524
-0.600000	0.468253
-0.650000	0.471044
-0.700000	0.473642
-0.750000	0.476266
-0.800000	0.478946
-0.850000	0.481721
-0.900000	0.484456
-0.950000	0.487136
-1.000000	0.490013
-1.050000	0.492742
-1.100000	0.495599
-1.150000	0.498355
-1.200000	0.501215
-1.250000	0.503938
-1.300000	0.506703
-1.350000	0.509333
-1.400000	0.511967
-1.450000	0.514788
-1.500000	0.517553
-1.550000	0.5202
-1.600000	0.523064
-1.650000	0.525885
-1.700000	0.528749
-1.750000	0.531685
-1.800000	0.534463
-1.850000	0.537284
-1.900000	0.540043
-1.950000	0.542837
-2.000000	0.545734
-2.050000	0.548522
-2.100000	0.55134
-2.150000	0.554417
-2.200000	0.557415
-2.250000	0.560322
-2.300000	0.563143
-2.350000	0.56601
-2.400000	0.568782
-2.450000	0.571695
-2.500000	0.574608
-2.550000	0.577448
-2.600000	0.580213
-2.650000	0.583094
-2.700000	0.586049
-2.750000	0.589015
-2.800000	0.592023
-2.850000	0.594913
-2.900000	0.597908
-2.950000	0.600739
-3.000000	0.603537
-3.050000	0.606368
-3.100000	0.609199
-3.150000	0.612079
-3.200000	0.615031
-3.250000	0.617875
-3.300000	0.620998
-3.350000	0.623872
-3.400000	0.626749
-3.450000	0.629856
-3.500000	0.632627
-3.550000	0.635452
-3.600000	0.638315
-3.650000	0.641087
-3.700000	0.643947
-3.750000	0.646663
-3.800000	0.649376
-3.850000	0.652112
-3.900000	0.655064
-3.950000	0.657941
-4.000000	0.660864
-4.050000	0.663468
-4.100000	0.666411
-4.150000	0.669478
-4.200000	0.672259
-4.250000	0.675182
-4.300000	0.678082
-4.350000	0.680883
-4.400000	0.683691
-4.450000	0.686433
-4.500000	0.689274
-4.550000	0.692115
-4.600000	0.694851
-4.650000	0.697612
-4.700000	0.700407
-4.750000	0.703284
-4.800000	0.706223
-4.850000	0.708805
-4.900000	0.711432
-4.950000	0.714266
-5.000000	0.71713
-5.050000	0.719934
-5.100000	0.722562
-5.150000	0.725117
-5.200000	0.72777
-5.250000	0.730401
-5.300000	0.733205
-5.350000	0.735974
-5.400000	0.738604
-5.450000	0.741241
-5.500000	0.743993
-5.550000	0.746614
-5.600000	0.749228
-5.650000	0.752007
-5.700000	0.754463
-5.750000	0.757002
-5.800000	0.75953
-5.850000	0.762118
-5.900000	0.764867
-5.950000	0.767366
-6.000000	0.769911
-6.050000	0.772355
-6.100000	0.774943
-6.150000	0.77736
-6.200000	0.779862
-6.250000	0.782378
-6.300000	0.784834
-6.350000	0.787212
-6.400000	0.789573
-6.450000	0.792102
-6.500000	0.794562
-6.550000	0.796956
-6.600000	0.799363
-6.650000	0.801737
-6.700000	0.804207
-6.750000	0.806558
-6.800000	0.808877
-6.850000	0.811067
-6.900000	0.813399
-6.950000	0.815629
-7.000000	0.817839
-7.050000	0.820082
-7.100000	0.822381
-7.150000	0.824512
-7.200000	0.826788
-7.250000	0.828943
-7.300000	0.831087
-7.350000	0.833245
-7.400000	0.835458
-7.450000	0.837655
-7.500000	0.840023
-7.550000	0.84199
-7.600000	0.84403
-7.650000	0.846151
-7.700000	0.848368
-7.750000	0.850338
-7.800000	0.852397
-7.850000	0.854512
-7.900000	0.856719
-7.950000	0.858617
-8.000000	0.860562
-8.050000	0.862522
-8.100000	0.864575
-8.150000	0.866512
-8.200000	0.868522
-8.250000	0.870388
-8.300000	0.872302
-8.350000	0.8742
-8.400000	0.876076
-8.450000	0.877964
-8.500000	0.879892
-8.550000	0.881662
-8.600000	0.883422
-8.650000	0.885195
-8.700000	0.886966
-8.750000	0.888627
-8.800000	0.890332
-8.850000	0.892158
-8.900000	0.893842
-8.950000	0.895501
-9.000000	0.897126
-9.050000	0.898893
-9.100000	0.900525
-9.150000	0.902099
-9.200000	0.903612
-9.250000	0.905215
-9.300000	0.906795
-9.350000	0.908338
-9.400000	0.909846
-9.450000	0.911383
-9.500000	0.912729
-9.550000	0.914197
-9.600000	0.915691
-9.650000	0.91708
-9.700000	0.918401
-9.750000	0.919872
-9.800000	0.921215
-9.850000	0.922591
-9.900000	0.923813
-9.950000	1
&
189.550000	6.03933e-12
189.500000	6.07867e-12
189.450000	6.11826e-12
189.400000	6.15812e-12
189.350000	6.19823e-12
189.300000	6.2386e-12
189.250000	6.27924e-12
189.200000	6.32014e-12
189.150000	6.36131e-12
189.100000	6.40275e-12
189.050000	6.44445e-12
189.000000	6.48643e-12
188.950000	6.52868e-12
188.900000	6.57121e-12
188.850000	6.61401e-12
188.800000	6.65709e-12
188.750000	6.70046e-12
188.700000	6.7441e-12
188.650000	6.78803e-12
188.600000	6.83225e-12
188.550000	6.87675e-12
188.500000	6.92154e-12
188.450000	6.96663e-12
188.400000	7.01201e-12
188.350000	7.05768e-12
188.300000	7.10366e-12
188.250000	7.14993e-12
188.200000	7.1965e-12
188.150000	7.24338e-12
188.100000	7.29056e-12
188.050000	7.33805e-12
188.000000	7.38584e-12
187.950000	7.43395e-12
187.900000	7.48238e-12
187.850000	7.53111e-12
187.800000	7.58017e-12
187.750000	7.62954e-12
187.700000	7.67924e-12
187.650000	7.72926e-12
187.600000	7.77961e-12
187.550000	7.83028e-12
187.500000	7.88128e-12
187.450000	7.93262e-12
187.400000	7.98429e-12
187.350000	8.0363e-12
187.300000	8.08864e-12
187.250000	8.14133e-12
187.200000	8.19436e-12
187.150000	8.24774e-12
187.100000	8.30146e-12
187.050000	8.35553e-12
187.000000	8.40996e-12
186.950000	8.46474e-12
186.900000	8.51987e-12
186.850000	8.57537e-12
186.800000	8.63122e-12
186.750000	8.68744e-12
186.700000	8.74403e-12
186.650000	8.80099e-12
186.600000	8.85831e-12
186.550000	8.91601e-12
186.500000	8.97409e-12
186.450000	9.03254e-12
186.400000	9.09137e-12
186.350000	9.15059e-12
186.300000	9.2102e-12
186.250000	9.27019e-12
186.200000	9.33057e-12
186.150000	9.39134e-12
186.100000	9.45252e-12
186.050000	9.51408e-12
186.000000	9.57605e-12
185.950000	9.63843e-12
185.900000	9.70121e-12
185.850000	9.7644e-12
185.800000	9.828e-12
185.750000	9.89201e-12
185.700000	9.95645e-12
185.650000	1.00213e-11
185.600000	1.00866e-11
185.550000	1.01523e-11
185.500000	1.02184e-11
185.450000	1.0285e-11
185.400000	1.03519e-11
185.350000	1.04194e-11
185.300000	1.04872e-11
185.250000	1.05555e-11
185.200000	1.06243e-11
185.150000	1.06935e-11
185.100000	1.07632e-11
185.050000	1.08333e-11
185.000000	1.09038e-11
184.950000	1.09748e-11
184.900000	1.10463e-11
184.850000	1.11183e-11
184.800000	1.11907e-11
184.750000	1.12636e-11
184.700000	1.1337e-11
184.650000	1.14108e-11
184.600000	1.14851e-11
184.550000	1.15599e-11
184.500000	1.16352e-11
184.450000	1.1711e-11
184.400000	1.17873e-11
184.350000	1.18641e-11
184.300000	1.19413e-11
184.250000	1.20191e-11
184.200000	1.20974e-11
184.150000	1.21762e-11
184.100000	1.22555e-11
184.050000	1.23353e-11
184.000000	1.24157e-11
183.950000	1.24965e-11
183.900000	1.25779e-11
183.850000	1.26599e-11
183.800000	1.27423e-11
183.750000	1.28253e-11
183.700000	1.29088e-11
183.650000	1.29929e-11
183.600000	1.30776e-11
183.550000	1.31627e-11
183.500000	1.32485e-11
183.450000	1.33348e-11
183.400000	1.34216e-11
183.350000	1.3509e-11
183.300000	1.3597e-11
183.250000	1.36856e-11
183.200000	1.37747e-11
183.150000	1.38644e-11
183.100000	1.39547e-11
183.050000	1.40456e-11
183.000000	1.41371e-11
182.950000	1.42292e-11
182.900000	1.43219e-11
182.850000	1.44152e-11
182.800000	1.4509e-11
182.750000	1.46035e-11
182.700000	1.46987e-11
182.650000	1.47944e-11
182.600000	1.48908e-11
182.550000	1.49877e-11
182.500000	1.50854e-11
182.450000	1.51836e-11
182.400000	1.52825e-11
182.350000	1.53821e-11
182.300000	1.54822e-11
182.250000	1.55831e-11
182.200000	1.56846e-11
182.150000	1.57867e-11
182.100000	1.58896e-11
182.050000	1.5993e-11
182.000000	1.60972e-11
181.950000	1.62021e-11
181.900000	1.63076e-11
181.850000	1.64138e-11
181.800000	1.65207e-11
181.750000	1.66283e-11
181.700000	1.67366e-11
181.650000	1.68456e-11
181.600000	1.69553e-11
181.550000	1.70658e-11
181.500000	1.71769e-11
181.450000	1.72888e-11
181.400000	1.74014e-11
181.350000	1.75147e-11
181.300000	1.76288e-11
181.250000	1.77436e-11
181.200000	1.78592e-11
181.150000	1.79755e-11
181.100000	1.80926e-11
181.050000	1.82104e-11
181.000000	1.8329e-11
180.950000	1.84484e-11
180.900000	1.85686e-11
180.850000	1.86895e-11
180.800000	1.88112e-11
180.750000	1.89338e-11
180.700000	1.90571e-11
180.650000	1.91812e-11
180.600000	1.93061e-11
180.550000	1.94319e-11
180.500000	1.95584e-11
180.450000	1.96858e-11
180.400000	1.9814e-11
180.350000	1.99431e-11
180.300000	2.0073e-11
180.250000	2.02037e-11
180.200000	2.03353e-11
180.150000	2.04677e-11
180.100000	2.0601e-11
180.050000	2.07352e-11
180.000000	2.08703e-11
179.950000	2.10062e-11
179.900000	2.1143e-11
179.850000	2.12807e-11
179.800000	2.14193e-11
179.750000	2.15588e-11
179.700000	2.16992e-11
179.650000	2.18406e-11
179.600000	2.19828e-11
179.550000	2.2126e-11
179.500000	2.22701e-11
179.450000	2.24151e-11
179.400000	2.25611e-11
179.350000	2.2708e-11
179.300000	2.28559e-11
179.250000	2.30048e-11
179.200000	2.31546e-11
179.150000	2.33054e-11
179.100000	2.34572e-11
179.050000	2.361e-11
179.000000	2.37638e-11
178.950000	2.39185e-11
178.900000	2.40743e-11
178.850000	2.42311e-11
178.800000	2.43889e-11
178.750000	2.45478e-11
178.700000	2.47076e-11
178.650000	2.48686e-11
178.600000	2.50305e-11
178.550000	2.51936e-11
178.500000	2.53576e-11
178.450000	2.55228e-11
178.400000	2.5689e-11
178.350000	2.58563e-11
178.300000	2.60247e-11
178.250000	2.61942e-11
178.200000	2.63648e-11
178.150000	2.65365e-11
178.100000	2.67094e-11
178.050000	2.68833e-11
178.000000	2.70584e-11
177.950000	2.72346e-11
177.900000	2.7412e-11
177.850000	2.75905e-11
177.800000	2.77702e-11
177.750000	2.79511e-11
177.700000	2.81331e-11
177.650000	2.83163e-11
177.600000	2.85008e-11
177.550000	2.86864e-11
177.500000	2.88732e-11
177.450000	2.90612e-11
177.400000	2.92505e-11
177.350000	2.9441e-11
177.300000	2.96328e-11
177.250000	2.98257e-11
177.200000	3.002e-11
177.150000	3.02155e-11
177.100000	3.04123e-11
177.050000	3.06104e-11
177.000000	3.08097e-11
176.950000	3.10104e-11
176.900000	3.12123e-11
176.850000	3.14156e-11
176.800000	3.16202e-11
176.750000	3.18261e-11
176.700000	3.20334e-11
176.650000	3.2242e-11
176.600000	3.2452e-11
176.550000	3.26634e-11
176.500000	3.28761e-11
176.450000	3.30902e-11
176.400000	3.33057e-11
176.350000	3.35226e-11
176.300000	3.37409e-11
176.250000	3.39607e-11
176.200000	3.41819e-11
176.150000	3.44045e-11
176.100000	3.46285e-11
176.050000	3.48541e-11
176.000000	3.50811e-11
175.950000	3.53095e-11
175.900000	3.55395e-11
175.850000	3.57709e-11
175.800000	3.60039e-11
175.750000	3.62384e-11
175.700000	3.64744e-11
175.650000	3.67119e-11
175.600000	3.6951e-11
175.550000	3.71917e-11
175.500000	3.74339e-11
175.450000	3.76777e-11
175.400000	3.7923e-11
175.350000	3.817e-11
175.300000	3.84186e-11
175.250000	3.86688e-11
175.200000	3.89206e-11
175.150000	3.91741e-11
175.100000	3.94292e-11
175.050000	3.9686e-11
175.000000	3.99445e-11
174.950000	4.02046e-11
174.900000	4.04664e-11
174.850000	4.073e-11
174.800000	4.09952e-11
174.750000	4.12622e-11
174.700000	4.15309e-11
174.650000	4.18014e-11
174.600000	4.20736e-11
174.550000	4.23476e-11
174.500000	4.26234e-11
174.450000	4.2901e-11
174.400000	4.31804e-11
174.350000	4.34616e-11
174.300000	4.37447e-11
174.250000	4.40295e-11
174.200000	4.43163e-11
174.150000	4.46049e-11
174.100000	4.48954e-11
174.050000	4.51878e-11
174.000000	4.5482e-11
173.950000	4.57782e-11
173.900000	4.60764e-11
173.850000	4.63764e-11
173.800000	4.66784e-11
173.750000	4.69824e-11
173.700000	4.72884e-11
173.650000	4.75964e-11
173.600000	4.79063e-11
173.550000	4.82183e-11
173.500000	4.85323e-11
173.450000	4.88484e-11
173.400000	4.91665e-11
173.350000	4.94867e-11
173.300000	4.9809e-11
173.250000	5.01333e-11
173.200000	5.04598e-11
173.150000	5.07884e-11
173.100000	5.11192e-11
173.050000	5.14521e-11
173.000000	5.17872e-11
172.950000	5.21244e-11
172.900000	5.24639e-11
172.850000	5.28055e-11
172.800000	5.31494e-11
172.750000	5.34955e-11
172.700000	5.38439e-11
172.650000	5.41946e-11
172.600000	5.45475e-11
172.550000	5.49027e-11
172.500000	5.52603e-11
172.450000	5.56201e-11
172.400000	5.59824e-11
172.350000	5.63469e-11
172.300000	5.67139e-11
172.250000	5.70832e-11
172.200000	5.74549e-11
172.150000	5.78291e-11
172.100000	5.82057e-11
172.050000	5.85847e-11
172.000000	5.89663e-11
171.950000	5.93503e-11
171.900000	5.97368e-11
171.850000	6.01258e-11
171.800000	6.05173e-11
171.750000	6.09114e-11
171.700000	6.13081e-11
171.650000	6.17073e-11
171.600000	6.21092e-11
171.550000	6.25137e-11
171.500000	6.29208e-11
171.450000	6.33305e-11
171.400000	6.37429e-11
171.350000	6.4158e-11
171.300000	6.45758e-11
171.250000	6.49964e-11
171.200000	6.54196e-11
171.150000	6.58456e-11
171.100000	6.62744e-11
171.050000	6.6706e-11
171.000000	6.71404e-11
170.950000	6.75776e-11
170.900000	6.80177e-11
170.850000	6.84607e-11
170.800000	6.89065e-11
170.750000	6.93552e-11
170.700000	6.98068e-11
170.650000	7.02614e-11
170.600000	7.0719e-11
170.550000	7.11795e-11
170.500000	7.1643e-11
170.450000	7.21096e-11
170.400000	7.25792e-11
170.350000	7.30518e-11
170.300000	7.35275e-11
170.250000	7.40063e-11
170.200000	7.44883e-11
170.150000	7.49733e-11
170.100000	7.54615e-11
170.050000	7.5953e-11
170.000000	7.64476e-11
169.950000	7.69454e-11
169.900000	7.74465e-11
169.850000	7.79508e-11
169.800000	7.84584e-11
169.750000	7.89693e-11
169.700000	7.94836e-11
169.650000	8.00012e-11
169.600000	8.05221e-11
169.550000	8.10465e-11
169.500000	8.15742e-11
169.450000	8.21054e-11
169.400000	8.26401e-11
169.350000	8.31783e-11
169.300000	8.37199e-11
169.250000	8.42651e-11
169.200000	8.48138e-11
169.150000	8.53661e-11
169.100000	8.5922e-11
169.050000	8.64815e-11
169.000000	8.70447e-11
168.950000	8.76115e-11
168.900000	8.8182e-11
168.850000	8.87562e-11
168.800000	8.93342e-11
168.750000	8.99159e-11
168.700000	9.05015e-11
168.650000	9.10908e-11
168.600000	9.1684e-11
168.550000	9.2281e-11
168.500000	9.28819e-11
168.450000	9.34867e-11
168.400000	9.40955e-11
168.350000	9.47082e-11
168.300000	9.5325e-11
168.250000	9.59457e-11
168.200000	9.65705e-11
168.150000	9.71993e-11
168.100000	9.78323e-11
168.050000	9.84693e-11
168.000000	9.91105e-11
167.950000	9.97559e-11
167.900000	1.00406e-10
167.850000	1.01059e-10
167.800000	1.01717e-10
167.750000	1.0238e-10
167.700000	1.03046e-10
167.650000	1.03717e-10
167.600000	1.04393e-10
167.550000	1.05073e-10
167.500000	1.05757e-10
167.450000	1.06445e-10
167.400000	1.07139e-10
167.350000	1.07836e-10
167.300000	1.08538e-10
167.250000	1.09245e-10
167.200000	1.09957e-10
167.150000	1.10673e-10
167.100000	1.11393e-10
167.050000	1.12119e-10
167.000000	1.12849e-10
166.950000	1.13584e-10
166.900000	1.14323e-10
166.850000	1.15068e-10
166.800000	1.15817e-10
166.750000	1.16571e-10
166.700000	1.1733e-10
166.650000	1.18094e-10
166.600000	1.18863e-10
166.550000	1.19637e-10
166.500000	1.20416e-10
166.450000	1.212e-10
166.400000	1.21989e-10
166.350000	1.22784e-10
166.300000	1.23583e-10
166.250000	1.24388e-10
166.200000	1.25198e-10
166.150000	1.26013e-10
166.100000	1.26834e-10
166.050000	1.2766e-10
166.000000	1.28491e-10
165.950000	1.29328e-10
165.900000	1.3017e-10
165.850000	1.31017e-10
165.800000	1.3187e-10
165.750000	1.32729e-10
165.700000	1.33593e-10
165.650000	1.34463e-10
165.600000	1.35339e-10
165.550000	1.3622e-10
165.500000	1.37107e-10
165.450000	1.38e-10
165.400000	1.38898e-10
165.350000	1.39803e-10
165.300000	1.40713e-10
165.250000	1.41629e-10
165.200000	1.42552e-10
165.150000	1.4348e-10
165.100000	1.44414e-10
165.050000	1.45354e-10
165.000000	1.46301e-10
164.950000	1.47253e-10
164.900000	1.48212e-10
164.850000	1.49177e-10
164.800000	1.50149e-10
164.750000	1.51126e-10
164.700000	1.5211e-10
164.650000	1.53101e-10
164.600000	1.54098e-10
164.550000	1.55101e-10
164.500000	1.56111e-10
164.450000	1.57128e-10
164.400000	1.58151e-10
164.350000	1.59181e-10
164.300000	1.60217e-10
164.250000	1.6126e-10
164.200000	1.6231e-10
164.150000	1.63367e-10
164.100000	1.64431e-10
164.050000	1.65501e-10
164.000000	1.66579e-10
163.950000	1.67664e-10
163.900000	1.68755e-10
163.850000	1.69854e-10
163.800000	1.7096e-10
163.750000	1.72073e-10
163.700000	1.73194e-10
163.650000	1.74322e-10
163.600000	1.75457e-10
163.550000	1.76599e-10
163.500000	1.77749e-10
163.450000	1.78906e-10
163.400000	1.80071e-10
163.350000	1.81244e-10
163.300000	1.82424e-10
163.250000	1.83612e-10
163.200000	1.84807e-10
163.150000	1.8601e-10
163.100000	1.87222e-10
163.050000	1.88441e-10
163.000000	1.89668e-10
162.950000	1.90903e-10
162.900000	1.92146e-10
162.850000	1.93397e-10
162.800000	1.94656e-10
162.750000	1.95923e-10
162.700000	1.97199e-10
162.650000	1.98483e-10
162.600000	1.99775e-10
162.550000	2.01076e-10
162.500000	2.02385e-10
162.450000	2.03703e-10
162.400000	2.05029e-10
162.350000	2.06364e-10
162.300000	2.07708e-10
162.250000	2.0906e-10
162.200000	2.10422e-10
162.150000	2.11792e-10
162.100000	2.13171e-10
162.050000	2.14559e-10
162.000000	2.15956e-10
161.950000	2.17362e-10
161.900000	2.18777e-10
161.850000	2.20202e-10
161.800000	2.21635e-10
161.750000	2.23078e-10
161.700000	2.24531e-10
161.650000	2.25993e-10
161.600000	2.27464e-10
161.550000	2.28945e-10
161.500000	2.30436e-10
161.450000	2.31936e-10
161.400000	2.33446e-10
161.350000	2.34966e-10
161.300000	2.36496e-10
161.250000	2.38036e-10
161.200000	2.39586e-10
161.150000	2.41146e-10
161.100000	2.42716e-10
161.050000	2.44296e-10
161.000000	2.45887e-10
160.950000	2.47488e-10
160.900000	2.49099e-10
160.850000	2.50721e-10
160.800000	2.52353e-10
160.750000	2.53996e-10
160.700000	2.5565e-10
160.650000	2.57315e-10
160.600000	2.5899e-10
160.550000	2.60676e-10
160.500000	2.62374e-10
160.450000	2.64082e-10
160.400000	2.65801e-10
160.350000	2.67532e-10
160.300000	2.69274e-10
160.250000	2.71027e-10
160.200000	2.72791e-10
160.150000	2.74568e-10
160.100000	2.76355e-10
160.050000	2.78155e-10
160.000000	2.79966e-10
159.950000	2.81788e-10
159.900000	2.83623e-10
159.850000	2.8547e-10
159.800000	2.87328e-10
159.750000	2.89199e-10
159.700000	2.91082e-10
159.650000	2.92977e-10
159.600000	2.94885e-10
159.550000	2.96804e-10
159.500000	2.98737e-10
159.450000	3.00682e-10
159.400000	3.0264e-10
159.350000	3.0461e-10
159.300000	3.06593e-10
159.250000	3.08589e-10
159.200000	3.10598e-10
159.150000	3.12621e-10
159.100000	3.14656e-10
159.050000	3.16705e-10
159.000000	3.18767e-10
158.950000	3.20842e-10
158.900000	3.22931e-10
158.850000	3.25033e-10
158.800000	3.2715e-10
158.750000	3.2928e-10
158.700000	3.31423e-10
158.650000	3.33581e-10
158.600000	3.35753e-10
158.550000	3.37939e-10
158.500000	3.40139e-10
158.450000	3.42354e-10
158.400000	3.44583e-10
158.350000	3.46826e-10
158.300000	3.49084e-10
158.250000	3.51357e-10
158.200000	3.53644e-10
158.150000	3.55947e-10
158.100000	3.58264e-10
158.050000	3.60597e-10
158.000000	3.62944e-10
157.950000	3.65307e-10
157.900000	3.67686e-10
157.850000	3.70079e-10
157.800000	3.72489e-10
157.750000	3.74914e-10
157.700000	3.77355e-10
157.650000	3.79812e-10
157.600000	3.82284e-10
157.550000	3.84773e-10
157.500000	3.87278e-10
157.450000	3.898e-10
157.400000	3.92337e-10
157.350000	3.94892e-10
157.300000	3.97463e-10
157.250000	4.0005e-10
157.200000	4.02655e-10
157.150000	4.05276e-10
157.100000	4.07915e-10
157.050000	4.1057e-10
157.000000	4.13243e-10
156.950000	4.15934e-10
156.900000	4.18642e-10
156.850000	4.21367e-10
156.800000	4.24111e-10
156.750000	4.26872e-10
156.700000	4.29651e-10
156.650000	4.32448e-10
156.600000	4.35263e-10
156.550000	4.38097e-10
156.500000	4.40949e-10
156.450000	4.4382e-10
156.400000	4.46709e-10
156.350000	4.49618e-10
156.300000	4.52545e-10
156.250000	4.55491e-10
156.200000	4.58456e-10
156.150000	4.61441e-10
156.100000	4.64445e-10
156.050000	4.67469e-10
156.000000	4.70512e-10
155.950000	4.73575e-10
155.900000	4.76658e-10
155.850000	4.79762e-10
155.800000	4.82885e-10
155.750000	4.86029e-10
155.700000	4.89193e-10
155.650000	4.92378e-10
155.600000	4.95583e-10
155.550000	4.98809e-10
155.500000	5.02057e-10
155.450000	5.05325e-10
155.400000	5.08615e-10
155.350000	5.11926e-10
155.300000	5.15259e-10
155.250000	5.18613e-10
155.200000	5.2199e-10
155.150000	5.25388e-10
155.100000	5.28808e-10
155.050000	5.32251e-10
155.000000	5.35716e-10
154.950000	5.39203e-10
154.900000	5.42714e-10
154.850000	5.46247e-10
154.800000	5.49803e-10
154.750000	5.53382e-10
154.700000	5.56985e-10
154.650000	5.60611e-10
154.600000	5.6426e-10
154.550000	5.67934e-10
154.500000	5.71631e-10
154.450000	5.75352e-10
154.400000	5.79098e-10
154.350000	5.82868e-10
154.300000	5.86662e-10
154.250000	5.90482e-10
154.200000	5.94326e-10
154.150000	5.98195e-10
154.100000	6.02089e-10
154.050000	6.06009e-10
154.000000	6.09954e-10
153.950000	6.13924e-10
153.900000	6.17921e-10
153.850000	6.21944e-10
153.800000	6.25993e-10
153.750000	6.30068e-10
153.700000	6.3417e-10
153.650000	6.38298e-10
153.600000	6.42453e-10
153.550000	6.46636e-10
153.500000	6.50845e-10
153.450000	6.55082e-10
153.400000	6.59347e-10
153.350000	6.63639e-10
153.300000	6.67959e-10
153.250000	6.72307e-10
153.200000	6.76684e-10
153.150000	6.81089e-10
153.100000	6.85523e-10
153.050000	6.89986e-10
153.000000	6.94477e-10
152.950000	6.98998e-10
152.900000	7.03549e-10
152.850000	7.08129e-10
152.800000	7.12738e-10
152.750000	7.17378e-10
152.700000	7.22048e-10
152.650000	7.26749e-10
152.600000	7.3148e-10
152.550000	7.36241e-10
152.500000	7.41034e-10
152.450000	7.45858e-10
152.400000	7.50713e-10
152.350000	7.556e-10
152.300000	7.60519e-10
152.250000	7.6547e-10
152.200000	7.70453e-10
152.150000	7.75468e-10
152.100000	7.80516e-10
152.050000	7.85597e-10
152.000000	7.90711e-10
151.950000	7.95859e-10
151.900000	8.01039e-10
151.850000	8.06254e-10
151.800000	8.11502e-10
151.750000	8.16785e-10
151.700000	8.22102e-10
151.650000	8.27454e-10
151.600000	8.3284e-10
151.550000	8.38262e-10
151.500000	8.43718e-10
151.450000	8.49211e-10
151.400000	8.54739e-10
151.350000	8.60303e-10
151.300000	8.65903e-10
151.250000	8.7154e-10
151.200000	8.77213e-10
151.150000	8.82923e-10
151.100000	8.88671e-10
151.050000	8.94456e-10
151.000000	9.00278e-10
150.950000	9.06138e-10
150.900000	9.12037e-10
150.850000	9.17974e-10
150.800000	9.23949e-10
150.750000	9.29964e-10
150.700000	9.36018e-10
150.650000	9.42111e-10
150.600000	9.48243e-10
150.550000	9.54416e-10
150.500000	9.60629e-10
150.450000	9.66882e-10
150.400000	9.73176e-10
150.350000	9.7951e-10
150.300000	9.85887e-10
150.250000	9.92304e-10
150.200000	9.98763e-10
150.150000	1.00526e-09
150.100000	1.01181e-09
150.050000	1.01839e-09
150.000000	1.02502e-09
149.950000	1.0317e-09
149.900000	1.03841e-09
149.850000	1.04517e-09
149.800000	1.05197e-09
149.750000	1.05882e-09
149.700000	1.06571e-09
149.650000	1.07265e-09
149.600000	1.07963e-09
149.550000	1.08666e-09
149.500000	1.09374e-09
149.450000	1.10085e-09
149.400000	1.10802e-09
149.350000	1.11523e-09
149.300000	1.12249e-09
149.250000	1.1298e-09
149.200000	1.13715e-09
149.150000	1.14456e-09
149.100000	1.15201e-09
149.050000	1.1595e-09
149.000000	1.16705e-09
148.950000	1.17465e-09
148.900000	1.18229e-09
148.850000	1.18999e-09
148.800000	1.19774e-09
148.750000	1.20553e-09
148.700000	1.21338e-09
148.650000	1.22128e-09
148.600000	1.22923e-09
148.550000	1.23723e-09
148.500000	1.24528e-09
148.450000	1.25339e-09
148.400000	1.26155e-09
148.350000	1.26976e-09
148.300000	1.27802e-09
148.250000	1.28634e-09
148.200000	1.29471e-09
148.150000	1.30314e-09
148.100000	1.31162e-09
148.050000	1.32016e-09
148.000000	1.32875e-09
147.950000	1.3374e-09
147.900000	1.34611e-09
147.850000	1.35487e-09
147.800000	1.36369e-09
147.750000	1.37257e-09
147.700000	1.3815e-09
147.650000	1.39049e-09
147.600000	1.39954e-09
147.550000	1.40865e-09
147.500000	1.41782e-09
147.450000	1.42705e-09
147.400000	1.43634e-09
147.350000	1.44569e-09
147.300000	1.4551e-09
147.250000	1.46457e-09
147.200000	1.4741e-09
147.150000	1.4837e-09
147.100000	1.49335e-09
147.050000	1.50307e-09
147.000000	1.51286e-09
146.950000	1.5227e-09
146.900000	1.53262e-09
146.850000	1.54259e-09
146.800000	1.55263e-09
146.750000	1.56274e-09
146.700000	1.57291e-09
146.650000	1.58315e-09
146.600000	1.59345e-09
146.550000	1.60382e-09
146.500000	1.61426e-09
146.450000	1.62477e-09
146.400000	1.63534e-09
146.350000	1.64599e-09
146.300000	1.6567e-09
146.250000	1.66749e-09
146.200000	1.67834e-09
146.150000	1.68926e-09
146.100000	1.70026e-09
146.050000	1.71132e-09
146.000000	1.72246e-09
145.950000	1.73367e-09
145.900000	1.74496e-09
145.850000	1.75632e-09
145.800000	1.76775e-09
145.750000	1.77925e-09
145.700000	1.79083e-09
145.650000	1.80249e-09
145.600000	1.81422e-09
145.550000	1.82603e-09
145.500000	1.83791e-09
145.450000	1.84988e-09
145.400000	1.86192e-09
145.350000	1.87404e-09
145.300000	1.88623e-09
145.250000	1.89851e-09
145.200000	1.91087e-09
145.150000	1.9233e-09
145.100000	1.93582e-09
145.050000	1.94842e-09
145.000000	1.9611e-09
144.950000	1.97387e-09
144.900000	1.98671e-09
144.850000	1.99964e-09
144.800000	2.01266e-09
144.750000	2.02576e-09
144.700000	2.03894e-09
144.650000	2.05221e-09
144.600000	2.06557e-09
144.550000	2.07901e-09
144.500000	2.09255e-09
144.450000	2.10617e-09
144.400000	2.11987e-09
144.350000	2.13367e-09
144.300000	2.14756e-09
144.250000	2.16153e-09
144.200000	2.1756e-09
144.150000	2.18976e-09
144.100000	2.20401e-09
144.050000	2.21836e-09
144.000000	2.2328e-09
143.950000	2.24733e-09
143.900000	2.26196e-09
143.850000	2.27668e-09
143.800000	2.2915e-09
143.750000	2.30641e-09
143.700000	2.32142e-09
143.650000	2.33653e-09
143.600000	2.35174e-09
143.550000	2.36704e-09
143.500000	2.38245e-09
143.450000	2.39795e-09
143.400000	2.41356e-09
143.350000	2.42927e-09
143.300000	2.44508e-09
143.250000	2.46099e-09
143.200000	2.47701e-09
143.150000	2.49313e-09
143.100000	2.50936e-09
143.050000	2.52569e-09
143.000000	2.54212e-09
142.950000	2.55867e-09
142.900000	2.57532e-09
142.850000	2.59208e-09
142.800000	2.60895e-09
142.750000	2.62593e-09
142.700000	2.64302e-09
142.650000	2.66022e-09
142.600000	2.67754e-09
142.550000	2.69496e-09
142.500000	2.7125e-09
142.450000	2.73016e-09
142.400000	2.74792e-09
142.350000	2.76581e-09
142.300000	2.78381e-09
142.250000	2.80193e-09
142.200000	2.82016e-09
142.150000	2.83851e-09
142.100000	2.85699e-09
142.050000	2.87558e-09
142.000000	2.8943e-09
141.950000	2.91313e-09
141.900000	2.93209e-09
141.850000	2.95117e-09
141.800000	2.97038e-09
141.750000	2.98971e-09
141.700000	3.00917e-09
141.650000	3.02875e-09
141.600000	3.04846e-09
141.550000	3.0683e-09
141.500000	3.08827e-09
141.450000	3.10837e-09
141.400000	3.1286e-09
141.350000	3.14896e-09
141.300000	3.16945e-09
141.250000	3.19008e-09
141.200000	3.21084e-09
141.150000	3.23174e-09
141.100000	3.25277e-09
141.050000	3.27394e-09
141.000000	3.29524e-09
140.950000	3.31669e-09
140.900000	3.33827e-09
140.850000	3.36e-09
140.800000	3.38186e-09
140.750000	3.40387e-09
140.700000	3.42602e-09
140.650000	3.44832e-09
140.600000	3.47076e-09
140.550000	3.49335e-09
140.500000	3.51608e-09
140.450000	3.53896e-09
140.400000	3.56199e-09
140.350000	3.58518e-09
140.300000	3.60851e-09
140.250000	3.63199e-09
140.200000	3.65563e-09
140.150000	3.67942e-09
140.100000	3.70336e-09
140.050000	3.72746e-09
140.000000	3.75172e-09
139.950000	3.77613e-09
139.900000	3.80071e-09
139.850000	3.82544e-09
139.800000	3.85034e-09
139.750000	3.87539e-09
139.700000	3.90061e-09
139.650000	3.926e-09
139.600000	3.95154e-09
139.550000	3.97726e-09
139.500000	4.00314e-09
139.450000	4.02919e-09
139.400000	4.05541e-09
139.350000	4.0818e-09
139.300000	4.10837e-09
139.250000	4.1351e-09
139.200000	4.16201e-09
139.150000	4.1891e-09
139.100000	4.21636e-09
139.050000	4.2438e-09
139.000000	4.27141e-09
138.950000	4.29921e-09
138.900000	4.32719e-09
138.850000	4.35534e-09
138.800000	4.38369e-09
138.750000	4.41221e-09
138.700000	4.44093e-09
138.650000	4.46983e-09
138.600000	4.49891e-09
138.550000	4.52819e-09
138.500000	4.55766e-09
138.450000	4.58731e-09
138.400000	4.61717e-09
138.350000	4.64721e-09
138.300000	4.67745e-09
138.250000	4.70789e-09
138.200000	4.73853e-09
138.150000	4.76936e-09
138.100000	4.8004e-09
138.050000	4.83164e-09
138.000000	4.86308e-09
137.950000	4.89472e-09
137.900000	4.92657e-09
137.850000	4.95863e-09
137.800000	4.9909e-09
137.750000	5.02338e-09
137.700000	5.05607e-09
137.650000	5.08897e-09
137.600000	5.12208e-09
137.550000	5.15541e-09
137.500000	5.18896e-09
137.450000	5.22273e-09
137.400000	5.25671e-09
137.350000	5.29092e-09
137.300000	5.32535e-09
137.250000	5.36e-09
137.200000	5.39488e-09
137.150000	5.42998e-09
137.100000	5.46532e-09
137.050000	5.50088e-09
137.000000	5.53668e-09
136.950000	5.5727e-09
136.900000	5.60897e-09
136.850000	5.64546e-09
136.800000	5.6822e-09
136.750000	5.71917e-09
136.700000	5.75639e-09
136.650000	5.79385e-09
136.600000	5.83155e-09
136.550000	5.86949e-09
136.500000	5.90769e-09
136.450000	5.94613e-09
136.400000	5.98482e-09
136.350000	6.02376e-09
136.300000	6.06296e-09
136.250000	6.10241e-09
136.200000	6.14212e-09
136.150000	6.18208e-09
136.100000	6.22231e-09
136.050000	6.2628e-09
136.000000	6.30355e-09
135.950000	6.34457e-09
135.900000	6.38585e-09
135.850000	6.4274e-09
135.800000	6.46923e-09
135.750000	6.51132e-09
135.700000	6.55369e-09
135.650000	6.59633e-09
135.600000	6.63925e-09
135.550000	6.68245e-09
135.500000	6.72594e-09
135.450000	6.7697e-09
135.400000	6.81375e-09
135.350000	6.85809e-09
135.300000	6.90271e-09
135.250000	6.94762e-09
135.200000	6.99283e-09
135.150000	7.03833e-09
135.100000	7.08413e-09
135.050000	7.13022e-09
135.000000	7.17662e-09
134.950000	7.22331e-09
134.900000	7.27031e-09
134.850000	7.31762e-09
134.800000	7.36523e-09
134.750000	7.41315e-09
134.700000	7.46139e-09
134.650000	7.50994e-09
134.600000	7.5588e-09
134.550000	7.60799e-09
134.500000	7.65749e-09
134.450000	7.70731e-09
134.400000	7.75746e-09
134.350000	7.80794e-09
134.300000	7.85874e-09
134.250000	7.90987e-09
134.200000	7.96134e-09
134.150000	8.01314e-09
134.100000	8.06528e-09
134.050000	8.11775e-09
134.000000	8.17057e-09
133.950000	8.22373e-09
133.900000	8.27724e-09
133.850000	8.3311e-09
133.800000	8.3853e-09
133.750000	8.43986e-09
133.700000	8.49477e-09
133.650000	8.55005e-09
133.600000	8.60568e-09
133.550000	8.66167e-09
133.500000	8.71802e-09
133.450000	8.77475e-09
133.400000	8.83184e-09
133.350000	8.8893e-09
133.300000	8.94714e-09
133.250000	9.00535e-09
133.200000	9.06394e-09
133.150000	9.12292e-09
133.100000	9.18227e-09
133.050000	9.24202e-09
133.000000	9.30215e-09
132.950000	9.36267e-09
132.900000	9.42359e-09
132.850000	9.4849e-09
132.800000	9.54661e-09
132.750000	9.60872e-09
132.700000	9.67124e-09
132.650000	9.73416e-09
132.600000	9.7975e-09
132.550000	9.86124e-09
132.500000	9.9254e-09
132.450000	9.98998e-09
132.400000	1.0055e-08
132.350000	1.01204e-08
132.300000	1.01862e-08
132.250000	1.02525e-08
132.200000	1.03192e-08
132.150000	1.03864e-08
132.100000	1.04539e-08
132.050000	1.05219e-08
132.000000	1.05904e-08
131.950000	1.06593e-08
131.900000	1.07286e-08
131.850000	1.07985e-08
131.800000	1.08687e-08
131.750000	1.09394e-08
131.700000	1.10106e-08
131.650000	1.10822e-08
131.600000	1.11543e-08
131.550000	1.12269e-08
131.500000	1.12999e-08
131.450000	1.13735e-08
131.400000	1.14474e-08
131.350000	1.15219e-08
131.300000	1.15969e-08
131.250000	1.16723e-08
131.200000	1.17483e-08
131.150000	1.18247e-08
131.100000	1.19016e-08
131.050000	1.19791e-08
131.000000	1.2057e-08
130.950000	1.21354e-08
130.900000	1.22144e-08
130.850000	1.22939e-08
130.800000	1.23738e-08
130.750000	1.24543e-08
130.700000	1.25354e-08
130.650000	1.26169e-08
130.600000	1.2699e-08
130.550000	1.27816e-08
130.500000	1.28648e-08
130.450000	1.29485e-08
130.400000	1.30327e-08
130.350000	1.31175e-08
130.300000	1.32028e-08
130.250000	1.32887e-08
130.200000	1.33752e-08
130.150000	1.34622e-08
130.100000	1.35498e-08
130.050000	1.36379e-08
130.000000	1.37266e-08
129.950000	1.38159e-08
129.900000	1.39058e-08
129.850000	1.39963e-08
129.800000	1.40873e-08
129.750000	1.4179e-08
129.700000	1.42712e-08
129.650000	1.43641e-08
129.600000	1.44575e-08
129.550000	1.45516e-08
129.500000	1.46462e-08
129.450000	1.47415e-08
129.400000	1.48374e-08
129.350000	1.4934e-08
129.300000	1.50311e-08
129.250000	1.51289e-08
129.200000	1.52273e-08
129.150000	1.53264e-08
129.100000	1.54261e-08
129.050000	1.55264e-08
129.000000	1.56274e-08
128.950000	1.57291e-08
128.900000	1.58314e-08
128.850000	1.59344e-08
128.800000	1.60381e-08
128.750000	1.61424e-08
128.700000	1.62474e-08
128.650000	1.63531e-08
128.600000	1.64595e-08
128.550000	1.65666e-08
128.500000	1.66743e-08
128.450000	1.67828e-08
128.400000	1.6892e-08
128.350000	1.70019e-08
128.300000	1.71125e-08
128.250000	1.72238e-08
128.200000	1.73358e-08
128.150000	1.74486e-08
128.100000	1.75621e-08
128.050000	1.76764e-08
128.000000	1.77913e-08
127.950000	1.79071e-08
127.900000	1.80236e-08
127.850000	1.81408e-08
127.800000	1.82588e-08
127.750000	1.83776e-08
127.700000	1.84971e-08
127.650000	1.86175e-08
127.600000	1.87386e-08
127.550000	1.88605e-08
127.500000	1.89832e-08
127.450000	1.91066e-08
127.400000	1.92309e-08
127.350000	1.9356e-08
127.300000	1.94819e-08
127.250000	1.96087e-08
127.200000	1.97362e-08
127.150000	1.98646e-08
127.100000	1.99938e-08
127.050000	2.01239e-08
127.000000	2.02548e-08
126.950000	2.03865e-08
126.900000	2.05192e-08
126.850000	2.06526e-08
126.800000	2.0787e-08
126.750000	2.09222e-08
126.700000	2.10583e-08
126.650000	2.11953e-08
126.600000	2.13331e-08
126.550000	2.14719e-08
126.500000	2.16116e-08
126.450000	2.17522e-08
126.400000	2.18936e-08
126.350000	2.20361e-08
126.300000	2.21794e-08
126.250000	2.23237e-08
126.200000	2.24689e-08
126.150000	2.2615e-08
126.100000	2.27621e-08
126.050000	2.29102e-08
126.000000	2.30592e-08
125.950000	2.32092e-08
125.900000	2.33602e-08
125.850000	2.35121e-08
125.800000	2.36651e-08
125.750000	2.3819e-08
125.700000	2.39739e-08
125.650000	2.41299e-08
125.600000	2.42868e-08
125.550000	2.44448e-08
125.500000	2.46038e-08
125.450000	2.47638e-08
125.400000	2.49249e-08
125.350000	2.5087e-08
125.300000	2.52502e-08
125.250000	2.54144e-08
125.200000	2.55798e-08
125.150000	2.57461e-08
125.100000	2.59136e-08
125.050000	2.60822e-08
125.000000	2.62518e-08
124.950000	2.64226e-08
124.900000	2.65944e-08
124.850000	2.67674e-08
124.800000	2.69415e-08
124.750000	2.71167e-08
124.700000	2.72931e-08
124.650000	2.74706e-08
124.600000	2.76493e-08
124.550000	2.78292e-08
124.500000	2.80102e-08
124.450000	2.81923e-08
124.400000	2.83757e-08
124.350000	2.85603e-08
124.300000	2.8746e-08
124.250000	2.8933e-08
124.200000	2.91212e-08
124.150000	2.93106e-08
124.100000	2.95013e-08
124.050000	2.96931e-08
124.000000	2.98863e-08
123.950000	3.00806e-08
123.900000	3.02763e-08
123.850000	3.04732e-08
123.800000	3.06714e-08
123.750000	3.08709e-08
123.700000	3.10717e-08
123.650000	3.12738e-08
123.600000	3.14772e-08
123.550000	3.16819e-08
123.500000	3.1888e-08
123.450000	3.20954e-08
123.400000	3.23041e-08
123.350000	3.25142e-08
123.300000	3.27257e-08
123.250000	3.29385e-08
123.200000	3.31528e-08
123.150000	3.33684e-08
123.100000	3.35854e-08
123.050000	3.38039e-08
123.000000	3.40237e-08
122.950000	3.4245e-08
122.900000	3.44677e-08
122.850000	3.46919e-08
122.800000	3.49175e-08
122.750000	3.51446e-08
122.700000	3.53732e-08
122.650000	3.56033e-08
122.600000	3.58348e-08
122.550000	3.60679e-08
122.500000	3.63024e-08
122.450000	3.65385e-08
122.400000	3.67762e-08
122.350000	3.70154e-08
122.300000	3.72561e-08
122.250000	3.74984e-08
122.200000	3.77423e-08
122.150000	3.79877e-08
122.100000	3.82348e-08
122.050000	3.84835e-08
122.000000	3.87337e-08
121.950000	3.89856e-08
121.900000	3.92392e-08
121.850000	3.94944e-08
121.800000	3.97512e-08
121.750000	4.00098e-08
121.700000	4.027e-08
121.650000	4.05319e-08
121.600000	4.07955e-08
121.550000	4.10608e-08
121.500000	4.13278e-08
121.450000	4.15966e-08
121.400000	4.18671e-08
121.350000	4.21394e-08
121.300000	4.24134e-08
121.250000	4.26893e-08
121.200000	4.29669e-08
121.150000	4.32463e-08
121.100000	4.35276e-08
121.050000	4.38106e-08
121.000000	4.40955e-08
120.950000	4.43823e-08
120.900000	4.46709e-08
120.850000	4.49615e-08
120.800000	4.52538e-08
120.750000	4.55481e-08
120.700000	4.58444e-08
120.650000	4.61425e-08
120.600000	4.64426e-08
120.550000	4.67446e-08
120.500000	4.70486e-08
120.450000	4.73545e-08
120.400000	4.76625e-08
120.350000	4.79724e-08
120.300000	4.82844e-08
120.250000	4.85984e-08
120.200000	4.89145e-08
120.150000	4.92325e-08
120.100000	4.95527e-08
120.050000	4.9875e-08
120.000000	5.01993e-08
119.950000	5.05257e-08
119.900000	5.08543e-08
119.850000	5.1185e-08
119.800000	5.15179e-08
119.750000	5.18529e-08
119.700000	5.21901e-08
119.650000	5.25295e-08
119.600000	5.28711e-08
119.550000	5.32149e-08
119.500000	5.35609e-08
119.450000	5.39092e-08
119.400000	5.42598e-08
119.350000	5.46126e-08
119.300000	5.49678e-08
119.250000	5.53252e-08
119.200000	5.5685e-08
119.150000	5.60471e-08
119.100000	5.64115e-08
119.050000	5.67784e-08
119.000000	5.71476e-08
118.950000	5.75192e-08
118.900000	5.78932e-08
118.850000	5.82697e-08
118.800000	5.86486e-08
118.750000	5.903e-08
118.700000	5.94138e-08
118.650000	5.98002e-08
118.600000	6.0189e-08
118.550000	6.05804e-08
118.500000	6.09743e-08
118.450000	6.13708e-08
118.400000	6.17699e-08
118.350000	6.21715e-08
118.300000	6.25758e-08
118.250000	6.29827e-08
118.200000	6.33923e-08
118.150000	6.38045e-08
118.100000	6.42193e-08
118.050000	6.46369e-08
118.000000	6.50572e-08
117.950000	6.54803e-08
117.900000	6.5906e-08
117.850000	6.63346e-08
117.800000	6.67659e-08
117.750000	6.72e-08
117.700000	6.7637e-08
117.650000	6.80768e-08
117.600000	6.85195e-08
117.550000	6.8965e-08
117.500000	6.94134e-08
117.450000	6.98648e-08
117.400000	7.0319e-08
117.350000	7.07763e-08
117.300000	7.12365e-08
117.250000	7.16997e-08
117.200000	7.21659e-08
117.150000	7.26351e-08
117.100000	7.31074e-08
117.050000	7.35827e-08
117.000000	7.40612e-08
116.950000	7.45427e-08
116.900000	7.50274e-08
116.850000	7.55152e-08
116.800000	7.60062e-08
116.750000	7.65004e-08
116.700000	7.69978e-08
116.650000	7.74985e-08
116.600000	7.80024e-08
116.550000	7.85095e-08
116.500000	7.902e-08
116.450000	7.95338e-08
116.400000	8.00509e-08
116.350000	8.05714e-08
116.300000	8.10952e-08
116.250000	8.16225e-08
116.200000	8.21532e-08
116.150000	8.26874e-08
116.100000	8.3225e-08
116.050000	8.37661e-08
116.000000	8.43107e-08
115.950000	8.48589e-08
115.900000	8.54106e-08
115.850000	8.59659e-08
115.800000	8.65249e-08
115.750000	8.70874e-08
115.700000	8.76536e-08
115.650000	8.82235e-08
115.600000	8.87971e-08
115.550000	8.93744e-08
115.500000	8.99555e-08
115.450000	9.05404e-08
115.400000	9.1129e-08
115.350000	9.17215e-08
115.300000	9.23178e-08
115.250000	9.29181e-08
115.200000	9.35222e-08
115.150000	9.41302e-08
115.100000	9.47422e-08
115.050000	9.53581e-08
115.000000	9.59781e-08
114.950000	9.66021e-08
114.900000	9.72302e-08
114.850000	9.78623e-08
114.800000	9.84985e-08
114.750000	9.91389e-08
114.700000	9.97834e-08
114.650000	1.00432e-07
114.600000	1.01085e-07
114.550000	1.01742e-07
114.500000	1.02404e-07
114.450000	1.03069e-07
114.400000	1.0374e-07
114.350000	1.04414e-07
114.300000	1.05093e-07
114.250000	1.05776e-07
114.200000	1.06464e-07
114.150000	1.07156e-07
114.100000	1.07852e-07
114.050000	1.08554e-07
114.000000	1.09259e-07
113.950000	1.0997e-07
113.900000	1.10685e-07
113.850000	1.11404e-07
113.800000	1.12128e-07
113.750000	1.12857e-07
113.700000	1.13591e-07
113.650000	1.14329e-07
113.600000	1.15073e-07
113.550000	1.15821e-07
113.500000	1.16574e-07
113.450000	1.17332e-07
113.400000	1.18094e-07
113.350000	1.18862e-07
113.300000	1.19635e-07
113.250000	1.20413e-07
113.200000	1.21195e-07
113.150000	1.21983e-07
113.100000	1.22776e-07
113.050000	1.23574e-07
113.000000	1.24378e-07
112.950000	1.25186e-07
112.900000	1.26e-07
112.850000	1.26819e-07
112.800000	1.27643e-07
112.750000	1.28473e-07
112.700000	1.29308e-07
112.650000	1.30149e-07
112.600000	1.30995e-07
112.550000	1.31847e-07
112.500000	1.32704e-07
112.450000	1.33566e-07
112.400000	1.34435e-07
112.350000	1.35308e-07
112.300000	1.36188e-07
112.250000	1.37073e-07
112.200000	1.37964e-07
112.150000	1.38861e-07
112.100000	1.39764e-07
112.050000	1.40672e-07
112.000000	1.41587e-07
111.950000	1.42507e-07
111.900000	1.43433e-07
111.850000	1.44366e-07
111.800000	1.45304e-07
111.750000	1.46249e-07
111.700000	1.47199e-07
111.650000	1.48156e-07
111.600000	1.49119e-07
111.550000	1.50089e-07
111.500000	1.51064e-07
111.450000	1.52046e-07
111.400000	1.53035e-07
111.350000	1.54029e-07
111.300000	1.5503e-07
111.250000	1.56038e-07
111.200000	1.57052e-07
111.150000	1.58073e-07
111.100000	1.59101e-07
111.050000	1.60135e-07
111.000000	1.61176e-07
110.950000	1.62223e-07
110.900000	1.63278e-07
110.850000	1.64339e-07
110.800000	1.65407e-07
110.750000	1.66483e-07
110.700000	1.67565e-07
110.650000	1.68654e-07
110.600000	1.6975e-07
110.550000	1.70853e-07
110.500000	1.71964e-07
110.450000	1.73082e-07
110.400000	1.74207e-07
110.350000	1.75339e-07
110.300000	1.76479e-07
110.250000	1.77626e-07
110.200000	1.7878e-07
110.150000	1.79942e-07
110.100000	1.81112e-07
110.050000	1.82289e-07
110.000000	1.83474e-07
109.950000	1.84666e-07
109.900000	1.85867e-07
109.850000	1.87075e-07
109.800000	1.8829e-07
109.750000	1.89514e-07
109.700000	1.90746e-07
109.650000	1.91986e-07
109.600000	1.93234e-07
109.550000	1.9449e-07
109.500000	1.95754e-07
109.450000	1.97026e-07
109.400000	1.98306e-07
109.350000	1.99595e-07
109.300000	2.00893e-07
109.250000	2.02198e-07
109.200000	2.03512e-07
109.150000	2.04835e-07
109.100000	2.06166e-07
109.050000	2.07506e-07
109.000000	2.08855e-07
108.950000	2.10212e-07
108.900000	2.11578e-07
108.850000	2.12954e-07
108.800000	2.14338e-07
108.750000	2.15731e-07
108.700000	2.17133e-07
108.650000	2.18544e-07
108.600000	2.19964e-07
108.550000	2.21394e-07
108.500000	2.22833e-07
108.450000	2.24281e-07
108.400000	2.25738e-07
108.350000	2.27205e-07
108.300000	2.28682e-07
108.250000	2.30168e-07
108.200000	2.31664e-07
108.150000	2.3317e-07
108.100000	2.34685e-07
108.050000	2.3621e-07
108.000000	2.37745e-07
107.950000	2.3929e-07
107.900000	2.40845e-07
107.850000	2.42411e-07
107.800000	2.43986e-07
107.750000	2.45572e-07
107.700000	2.47167e-07
107.650000	2.48774e-07
107.600000	2.5039e-07
107.550000	2.52018e-07
107.500000	2.53655e-07
107.450000	2.55304e-07
107.400000	2.56963e-07
107.350000	2.58633e-07
107.300000	2.60314e-07
107.250000	2.62005e-07
107.200000	2.63708e-07
107.150000	2.65422e-07
107.100000	2.67146e-07
107.050000	2.68882e-07
107.000000	2.7063e-07
106.950000	2.72388e-07
106.900000	2.74158e-07
106.850000	2.7594e-07
106.800000	2.77733e-07
106.750000	2.79538e-07
106.700000	2.81354e-07
106.650000	2.83183e-07
106.600000	2.85023e-07
106.550000	2.86875e-07
106.500000	2.88739e-07
106.450000	2.90616e-07
106.400000	2.92504e-07
106.350000	2.94405e-07
106.300000	2.96318e-07
106.250000	2.98243e-07
106.200000	3.00181e-07
106.150000	3.02132e-07
106.100000	3.04095e-07
106.050000	3.06071e-07
106.000000	3.0806e-07
105.950000	3.10062e-07
105.900000	3.12077e-07
105.850000	3.14104e-07
105.800000	3.16145e-07
105.750000	3.182e-07
105.700000	3.20267e-07
105.650000	3.22348e-07
105.600000	3.24443e-07
105.550000	3.26551e-07
105.500000	3.28673e-07
105.450000	3.30809e-07
105.400000	3.32958e-07
105.350000	3.35122e-07
105.300000	3.37299e-07
105.250000	3.39491e-07
105.200000	3.41697e-07
105.150000	3.43917e-07
105.100000	3.46151e-07
105.050000	3.48401e-07
105.000000	3.50664e-07
104.950000	3.52943e-07
104.900000	3.55236e-07
104.850000	3.57544e-07
104.800000	3.59867e-07
104.750000	3.62205e-07
104.700000	3.64559e-07
104.650000	3.66928e-07
104.600000	3.69312e-07
104.550000	3.71711e-07
104.500000	3.74126e-07
104.450000	3.76557e-07
104.400000	3.79004e-07
104.350000	3.81466e-07
104.300000	3.83945e-07
104.250000	3.86439e-07
104.200000	3.8895e-07
104.150000	3.91477e-07
104.100000	3.9402e-07
104.050000	3.9658e-07
104.000000	3.99157e-07
103.950000	4.0175e-07
103.900000	4.04361e-07
103.850000	4.06988e-07
103.800000	4.09632e-07
103.750000	4.12293e-07
103.700000	4.14972e-07
103.650000	4.17668e-07
103.600000	4.20382e-07
103.550000	4.23113e-07
103.500000	4.25862e-07
103.450000	4.28628e-07
103.400000	4.31413e-07
103.350000	4.34216e-07
103.300000	4.37037e-07
103.250000	4.39876e-07
103.200000	4.42734e-07
103.150000	4.4561e-07
103.100000	4.48505e-07
103.050000	4.51419e-07
103.000000	4.54352e-07
102.950000	4.57303e-07
102.900000	4.60274e-07
102.850000	4.63264e-07
102.800000	4.66274e-07
102.750000	4.69303e-07
102.700000	4.72352e-07
102.650000	4.75421e-07
102.600000	4.78509e-07
102.550000	4.81618e-07
102.500000	4.84746e-07
102.450000	4.87896e-07
102.400000	4.91065e-07
102.350000	4.94255e-07
102.300000	4.97466e-07
102.250000	5.00698e-07
102.200000	5.0395e-07
102.150000	5.07224e-07
102.100000	5.10519e-07
102.050000	5.13835e-07
102.000000	5.17173e-07
101.950000	5.20533e-07
101.900000	5.23914e-07
101.850000	5.27318e-07
101.800000	5.30743e-07
101.750000	5.34191e-07
101.700000	5.37661e-07
101.650000	5.41154e-07
101.600000	5.44669e-07
101.550000	5.48207e-07
101.500000	5.51768e-07
101.450000	5.55352e-07
101.400000	5.5896e-07
101.350000	5.62591e-07
101.300000	5.66245e-07
101.250000	5.69923e-07
101.200000	5.73625e-07
101.150000	5.77351e-07
101.100000	5.81102e-07
101.050000	5.84876e-07
101.000000	5.88675e-07
100.950000	5.92499e-07
100.900000	5.96348e-07
100.850000	6.00221e-07
100.800000	6.0412e-07
100.750000	6.08044e-07
100.700000	6.11994e-07
100.650000	6.15969e-07
100.600000	6.1997e-07
100.550000	6.23997e-07
100.500000	6.2805e-07
100.450000	6.32129e-07
100.400000	6.36235e-07
100.350000	6.40367e-07
100.300000	6.44527e-07
100.250000	6.48713e-07
100.200000	6.52927e-07
100.150000	6.57167e-07
100.100000	6.61436e-07
100.050000	6.65732e-07
100.000000	6.70056e-07
99.950000	6.74408e-07
99.900000	6.78788e-07
99.850000	6.83197e-07
99.800000	6.87634e-07
99.750000	6.92101e-07
99.700000	6.96596e-07
99.650000	7.0112e-07
99.600000	7.05674e-07
99.550000	7.10257e-07
99.500000	7.1487e-07
99.450000	7.19513e-07
99.400000	7.24186e-07
99.350000	7.28889e-07
99.300000	7.33623e-07
99.250000	7.38388e-07
99.200000	7.43183e-07
99.150000	7.4801e-07
99.100000	7.52868e-07
99.050000	7.57758e-07
99.000000	7.62679e-07
98.950000	7.67632e-07
98.900000	7.72617e-07
98.850000	7.77635e-07
98.800000	7.82685e-07
98.750000	7.87768e-07
98.700000	7.92885e-07
98.650000	7.98034e-07
98.600000	8.03216e-07
98.550000	8.08433e-07
98.500000	8.13683e-07
98.450000	8.18967e-07
98.400000	8.24286e-07
98.350000	8.29639e-07
98.300000	8.35027e-07
98.250000	8.40449e-07
98.200000	8.45907e-07
98.150000	8.51401e-07
98.100000	8.5693e-07
98.050000	8.62495e-07
98.000000	8.68096e-07
97.950000	8.73733e-07
97.900000	8.79407e-07
97.850000	8.85118e-07
97.800000	8.90865e-07
97.750000	8.96651e-07
97.700000	9.02473e-07
97.650000	9.08334e-07
97.600000	9.14232e-07
97.550000	9.20169e-07
97.500000	9.26144e-07
97.450000	9.32158e-07
97.400000	9.38211e-07
97.350000	9.44304e-07
97.300000	9.50436e-07
97.250000	9.56607e-07
97.200000	9.62819e-07
97.150000	9.69071e-07
97.100000	9.75364e-07
97.050000	9.81697e-07
97.000000	9.88072e-07
96.950000	9.94487e-07
96.900000	1.00094e-06
96.850000	1.00744e-06
96.800000	1.01399e-06
96.750000	1.02057e-06
96.700000	1.0272e-06
96.650000	1.03387e-06
96.600000	1.04058e-06
96.550000	1.04734e-06
96.500000	1.05414e-06
96.450000	1.06098e-06
96.400000	1.06787e-06
96.350000	1.0748e-06
96.300000	1.08178e-06
96.250000	1.08881e-06
96.200000	1.09588e-06
96.150000	1.10299e-06
96.100000	1.11015e-06
96.050000	1.11736e-06
96.000000	1.12462e-06
95.950000	1.13192e-06
95.900000	1.13927e-06
95.850000	1.14666e-06
95.800000	1.15411e-06
95.750000	1.1616e-06
95.700000	1.16914e-06
95.650000	1.17673e-06
95.600000	1.18437e-06
95.550000	1.19206e-06
95.500000	1.1998e-06
95.450000	1.20759e-06
95.400000	1.21543e-06
95.350000	1.22332e-06
95.300000	1.23127e-06
95.250000	1.23926e-06
95.200000	1.24731e-06
95.150000	1.2554e-06
95.100000	1.26355e-06
95.050000	1.27176e-06
95.000000	1.28001e-06
94.950000	1.28832e-06
94.900000	1.29669e-06
94.850000	1.30511e-06
94.800000	1.31358e-06
94.750000	1.32211e-06
94.700000	1.33069e-06
94.650000	1.33933e-06
94.600000	1.34802e-06
94.550000	1.35677e-06
94.500000	1.36558e-06
94.450000	1.37445e-06
94.400000	1.38337e-06
94.350000	1.39235e-06
94.300000	1.40139e-06
94.250000	1.41049e-06
94.200000	1.41964e-06
94.150000	1.42886e-06
94.100000	1.43813e-06
94.050000	1.44747e-06
94.000000	1.45686e-06
93.950000	1.46632e-06
93.900000	1.47584e-06
93.850000	1.48542e-06
93.800000	1.49506e-06
93.750000	1.50477e-06
93.700000	1.51454e-06
93.650000	1.52437e-06
93.600000	1.53426e-06
93.550000	1.54422e-06
93.500000	1.55425e-06
93.450000	1.56433e-06
93.400000	1.57449e-06
93.350000	1.58471e-06
93.300000	1.59499e-06
93.250000	1.60535e-06
93.200000	1.61577e-06
93.150000	1.62626e-06
93.100000	1.63681e-06
93.050000	1.64744e-06
93.000000	1.65813e-06
92.950000	1.66889e-06
92.900000	1.67972e-06
92.850000	1.69063e-06
92.800000	1.7016e-06
92.750000	1.71264e-06
92.700000	1.72376e-06
92.650000	1.73495e-06
92.600000	1.74621e-06
92.550000	1.75754e-06
92.500000	1.76895e-06
92.450000	1.78043e-06
92.400000	1.79199e-06
92.350000	1.80362e-06
92.300000	1.81532e-06
92.250000	1.82711e-06
92.200000	1.83896e-06
92.150000	1.8509e-06
92.100000	1.86291e-06
92.050000	1.875e-06
92.000000	1.88717e-06
91.950000	1.89942e-06
91.900000	1.91175e-06
91.850000	1.92415e-06
91.800000	1.93664e-06
91.750000	1.94921e-06
91.700000	1.96186e-06
91.650000	1.97459e-06
91.600000	1.98741e-06
91.550000	2.0003e-06
91.500000	2.01329e-06
91.450000	2.02635e-06
91.400000	2.0395e-06
91.350000	2.05274e-06
91.300000	2.06606e-06
91.250000	2.07947e-06
91.200000	2.09296e-06
91.150000	2.10654e-06
91.100000	2.12021e-06
91.050000	2.13397e-06
91.000000	2.14782e-06
90.950000	2.16176e-06
90.900000	2.17579e-06
90.850000	2.18991e-06
90.800000	2.20412e-06
90.750000	2.21842e-06
90.700000	2.23282e-06
90.650000	2.2473e-06
90.600000	2.26189e-06
90.550000	2.27656e-06
90.500000	2.29134e-06
90.450000	2.30621e-06
90.400000	2.32117e-06
90.350000	2.33623e-06
90.300000	2.35139e-06
90.250000	2.36665e-06
90.200000	2.38201e-06
90.150000	2.39746e-06
90.100000	2.41302e-06
90.050000	2.42868e-06
90.000000	2.44443e-06
89.950000	2.46029e-06
89.900000	2.47626e-06
89.850000	2.49233e-06
89.800000	2.5085e-06
89.750000	2.52477e-06
89.700000	2.54115e-06
89.650000	2.55764e-06
89.600000	2.57424e-06
89.550000	2.59094e-06
89.500000	2.60775e-06
89.450000	2.62467e-06
89.400000	2.6417e-06
89.350000	2.65884e-06
89.300000	2.67609e-06
89.250000	2.69345e-06
89.200000	2.71093e-06
89.150000	2.72851e-06
89.100000	2.74622e-06
89.050000	2.76403e-06
89.000000	2.78197e-06
88.950000	2.80001e-06
88.900000	2.81818e-06
88.850000	2.83646e-06
88.800000	2.85487e-06
88.750000	2.87339e-06
88.700000	2.89203e-06
88.650000	2.91079e-06
88.600000	2.92967e-06
88.550000	2.94868e-06
88.500000	2.96781e-06
88.450000	2.98706e-06
88.400000	3.00644e-06
88.350000	3.02594e-06
88.300000	3.04557e-06
88.250000	3.06533e-06
88.200000	3.08521e-06
88.150000	3.10523e-06
88.100000	3.12537e-06
88.050000	3.14565e-06
88.000000	3.16605e-06
87.950000	3.18659e-06
87.900000	3.20726e-06
87.850000	3.22807e-06
87.800000	3.24901e-06
87.750000	3.27008e-06
87.700000	3.29129e-06
87.650000	3.31264e-06
87.600000	3.33413e-06
87.550000	3.35576e-06
87.500000	3.37752e-06
87.450000	3.39943e-06
87.400000	3.42148e-06
87.350000	3.44368e-06
87.300000	3.46601e-06
87.250000	3.48849e-06
87.200000	3.51112e-06
87.150000	3.5339e-06
87.100000	3.55682e-06
87.050000	3.57989e-06
87.000000	3.60311e-06
86.950000	3.62648e-06
86.900000	3.65e-06
86.850000	3.67367e-06
86.800000	3.6975e-06
86.750000	3.72148e-06
86.700000	3.74562e-06
86.650000	3.76991e-06
86.600000	3.79436e-06
86.550000	3.81897e-06
86.500000	3.84374e-06
86.450000	3.86867e-06
86.400000	3.89376e-06
86.350000	3.91901e-06
86.300000	3.94442e-06
86.250000	3.97001e-06
86.200000	3.99575e-06
86.150000	4.02167e-06
86.100000	4.04775e-06
86.050000	4.074e-06
86.000000	4.10042e-06
85.950000	4.12701e-06
85.900000	4.15377e-06
85.850000	4.18071e-06
85.800000	4.20782e-06
85.750000	4.23511e-06
85.700000	4.26257e-06
85.650000	4.29022e-06
85.600000	4.31804e-06
85.550000	4.34604e-06
85.500000	4.37422e-06
85.450000	4.40259e-06
85.400000	4.43114e-06
85.350000	4.45987e-06
85.300000	4.48879e-06
85.250000	4.5179e-06
85.200000	4.54719e-06
85.150000	4.57668e-06
85.100000	4.60635e-06
85.050000	4.63622e-06
85.000000	4.66628e-06
84.950000	4.69654e-06
84.900000	4.72699e-06
84.850000	4.75764e-06
84.800000	4.78849e-06
84.750000	4.81954e-06
84.700000	4.85079e-06
84.650000	4.88224e-06
84.600000	4.9139e-06
84.550000	4.94576e-06
84.500000	4.97782e-06
84.450000	5.0101e-06
84.400000	5.04258e-06
84.350000	5.07528e-06
84.300000	5.10818e-06
84.250000	5.1413e-06
84.200000	5.17463e-06
84.150000	5.20818e-06
84.100000	5.24195e-06
84.050000	5.27593e-06
84.000000	5.31014e-06
83.950000	5.34456e-06
83.900000	5.37921e-06
83.850000	5.41409e-06
83.800000	5.44919e-06
83.750000	5.48451e-06
83.700000	5.52007e-06
83.650000	5.55585e-06
83.600000	5.59187e-06
83.550000	5.62812e-06
83.500000	5.66461e-06
83.450000	5.70133e-06
83.400000	5.73829e-06
83.350000	5.77548e-06
83.300000	5.81292e-06
83.250000	5.8506e-06
83.200000	5.88853e-06
83.150000	5.9267e-06
83.100000	5.96512e-06
83.050000	6.00379e-06
83.000000	6.0427e-06
82.950000	6.08187e-06
82.900000	6.1213e-06
82.850000	6.16097e-06
82.800000	6.20091e-06
82.750000	6.2411e-06
82.700000	6.28155e-06
82.650000	6.32227e-06
82.600000	6.36325e-06
82.550000	6.40449e-06
82.500000	6.446e-06
82.450000	6.48778e-06
82.400000	6.52983e-06
82.350000	6.57216e-06
82.300000	6.61475e-06
82.250000	6.65763e-06
82.200000	6.70077e-06
82.150000	6.7442e-06
82.100000	6.78791e-06
82.050000	6.83191e-06
82.000000	6.87618e-06
81.950000	6.92075e-06
81.900000	6.9656e-06
81.850000	7.01074e-06
81.800000	7.05618e-06
81.750000	7.10191e-06
81.700000	7.14793e-06
81.650000	7.19426e-06
81.600000	7.24088e-06
81.550000	7.2878e-06
81.500000	7.33503e-06
81.450000	7.38256e-06
81.400000	7.4304e-06
81.350000	7.47856e-06
81.300000	7.52702e-06
81.250000	7.57579e-06
81.200000	7.62489e-06
81.150000	7.67429e-06
81.100000	7.72402e-06
81.050000	7.77407e-06
81.000000	7.82445e-06
80.950000	7.87515e-06
80.900000	7.92618e-06
80.850000	7.97754e-06
80.800000	8.02923e-06
80.750000	8.08125e-06
80.700000	8.13362e-06
80.650000	8.18632e-06
80.600000	8.23936e-06
80.550000	8.29274e-06
80.500000	8.34647e-06
80.450000	8.40055e-06
80.400000	8.45498e-06
80.350000	8.50976e-06
80.300000	8.56489e-06
80.250000	8.62038e-06
80.200000	8.67623e-06
80.150000	8.73245e-06
80.100000	8.78902e-06
80.050000	8.84596e-06
80.000000	8.90327e-06
79.950000	8.96095e-06
79.900000	9.019e-06
79.850000	9.07743e-06
79.800000	9.13624e-06
79.750000	9.19543e-06
79.700000	9.255e-06
79.650000	9.31495e-06
79.600000	9.37529e-06
79.550000	9.43603e-06
79.500000	9.49715e-06
79.450000	9.55867e-06
79.400000	9.62059e-06
79.350000	9.68291e-06
79.300000	9.74564e-06
79.250000	9.80876e-06
79.200000	9.8723e-06
79.150000	9.93625e-06
79.100000	1.00006e-05
79.050000	1.00654e-05
79.000000	1.01306e-05
78.950000	1.01962e-05
78.900000	1.02622e-05
78.850000	1.03287e-05
78.800000	1.03956e-05
78.750000	1.04629e-05
78.700000	1.05307e-05
78.650000	1.05989e-05
78.600000	1.06676e-05
78.550000	1.07367e-05
78.500000	1.08062e-05
78.450000	1.08762e-05
78.400000	1.09466e-05
78.350000	1.10175e-05
78.300000	1.10889e-05
78.250000	1.11607e-05
78.200000	1.1233e-05
78.150000	1.13057e-05
78.100000	1.13789e-05
78.050000	1.14526e-05
78.000000	1.15268e-05
77.950000	1.16014e-05
77.900000	1.16765e-05
77.850000	1.17522e-05
77.800000	1.18283e-05
77.750000	1.19049e-05
77.700000	1.19819e-05
77.650000	1.20595e-05
77.600000	1.21376e-05
77.550000	1.22162e-05
77.500000	1.22953e-05
77.450000	1.23749e-05
77.400000	1.24551e-05
77.350000	1.25357e-05
77.300000	1.26169e-05
77.250000	1.26986e-05
77.200000	1.27808e-05
77.150000	1.28635e-05
77.100000	1.29468e-05
77.050000	1.30306e-05
77.000000	1.3115e-05
76.950000	1.31999e-05
76.900000	1.32854e-05
76.850000	1.33714e-05
76.800000	1.3458e-05
76.750000	1.35451e-05
76.700000	1.36328e-05
76.650000	1.3721e-05
76.600000	1.38099e-05
76.550000	1.38993e-05
76.500000	1.39892e-05
76.450000	1.40798e-05
76.400000	1.41709e-05
76.350000	1.42627e-05
76.300000	1.4355e-05
76.250000	1.44479e-05
76.200000	1.45415e-05
76.150000	1.46356e-05
76.100000	1.47303e-05
76.050000	1.48257e-05
76.000000	1.49216e-05
75.950000	1.50182e-05
75.900000	1.51154e-05
75.850000	1.52133e-05
75.800000	1.53117e-05
75.750000	1.54108e-05
75.700000	1.55106e-05
75.650000	1.5611e-05
75.600000	1.5712e-05
75.550000	1.58137e-05
75.500000	1.5916e-05
75.450000	1.60191e-05
75.400000	1.61227e-05
75.350000	1.62271e-05
75.300000	1.63321e-05
75.250000	1.64378e-05
75.200000	1.65442e-05
75.150000	1.66512e-05
75.100000	1.6759e-05
75.050000	1.68674e-05
75.000000	1.69766e-05
74.950000	1.70864e-05
74.900000	1.7197e-05
74.850000	1.73083e-05
74.800000	1.74203e-05
74.750000	1.7533e-05
74.700000	1.76465e-05
74.650000	1.77606e-05
74.600000	1.78756e-05
74.550000	1.79912e-05
74.500000	1.81076e-05
74.450000	1.82248e-05
74.400000	1.83427e-05
74.350000	1.84614e-05
74.300000	1.85808e-05
74.250000	1.87011e-05
74.200000	1.88221e-05
74.150000	1.89438e-05
74.100000	1.90664e-05
74.050000	1.91897e-05
74.000000	1.93139e-05
73.950000	1.94388e-05
73.900000	1.95646e-05
73.850000	1.96912e-05
73.800000	1.98185e-05
73.750000	1.99467e-05
73.700000	2.00758e-05
73.650000	2.02056e-05
73.600000	2.03363e-05
73.550000	2.04679e-05
73.500000	2.06003e-05
73.450000	2.07335e-05
73.400000	2.08677e-05
73.350000	2.10026e-05
73.300000	2.11385e-05
73.250000	2.12752e-05
73.200000	2.14128e-05
73.150000	2.15513e-05
73.100000	2.16907e-05
73.050000	2.1831e-05
73.000000	2.19722e-05
72.950000	2.21143e-05
72.900000	2.22573e-05
72.850000	2.24012e-05
72.800000	2.25461e-05
72.750000	2.26919e-05
72.700000	2.28387e-05
72.650000	2.29864e-05
72.600000	2.3135e-05
72.550000	2.32846e-05
72.500000	2.34352e-05
72.450000	2.35867e-05
72.400000	2.37393e-05
72.350000	2.38928e-05
72.300000	2.40473e-05
72.250000	2.42027e-05
72.200000	2.43592e-05
72.150000	2.45167e-05
72.100000	2.46753e-05
72.050000	2.48348e-05
72.000000	2.49954e-05
71.950000	2.5157e-05
71.900000	2.53196e-05
71.850000	2.54833e-05
71.800000	2.56481e-05
71.750000	2.58139e-05
71.700000	2.59808e-05
71.650000	2.61487e-05
71.600000	2.63178e-05
71.550000	2.64879e-05
71.500000	2.66591e-05
71.450000	2.68315e-05
71.400000	2.70049e-05
71.350000	2.71795e-05
71.300000	2.73552e-05
71.250000	2.7532e-05
71.200000	2.771e-05
71.150000	2.78891e-05
71.100000	2.80693e-05
71.050000	2.82508e-05
71.000000	2.84333e-05
70.950000	2.86171e-05
70.900000	2.88021e-05
70.850000	2.89882e-05
70.800000	2.91756e-05
70.750000	2.93641e-05
70.700000	2.95539e-05
70.650000	2.97449e-05
70.600000	2.99371e-05
70.550000	3.01306e-05
70.500000	3.03253e-05
70.450000	3.05213e-05
70.400000	3.07185e-05
70.350000	3.0917e-05
70.300000	3.11168e-05
70.250000	3.13178e-05
70.200000	3.15202e-05
70.150000	3.17239e-05
70.100000	3.19288e-05
70.050000	3.21351e-05
70.000000	3.23428e-05
69.950000	3.25517e-05
69.900000	3.2762e-05
69.850000	3.29737e-05
69.800000	3.31867e-05
69.750000	3.34011e-05
69.700000	3.36169e-05
69.650000	3.38341e-05
69.600000	3.40526e-05
69.550000	3.42726e-05
69.500000	3.4494e-05
69.450000	3.47168e-05
69.400000	3.49411e-05
69.350000	3.51668e-05
69.300000	3.53939e-05
69.250000	3.56226e-05
69.200000	3.58526e-05
69.150000	3.60842e-05
69.100000	3.63173e-05
69.050000	3.65518e-05
69.000000	3.67879e-05
68.950000	3.70255e-05
68.900000	3.72646e-05
68.850000	3.75053e-05
68.800000	3.77475e-05
68.750000	3.79912e-05
68.700000	3.82366e-05
68.650000	3.84835e-05
68.600000	3.8732e-05
68.550000	3.89821e-05
68.500000	3.92338e-05
68.450000	3.94872e-05
68.400000	3.97421e-05
68.350000	3.99987e-05
68.300000	4.0257e-05
68.250000	4.05169e-05
68.200000	4.07785e-05
68.150000	4.10418e-05
68.100000	4.13067e-05
68.050000	4.15734e-05
68.000000	4.18418e-05
67.950000	4.21119e-05
67.900000	4.23838e-05
67.850000	4.26574e-05
67.800000	4.29327e-05
67.750000	4.32099e-05
67.700000	4.34888e-05
67.650000	4.37695e-05
67.600000	4.4052e-05
67.550000	4.43363e-05
67.500000	4.46225e-05
67.450000	4.49105e-05
67.400000	4.52004e-05
67.350000	4.54921e-05
67.300000	4.57857e-05
67.250000	4.60811e-05
67.200000	4.63785e-05
67.150000	4.66778e-05
67.100000	4.6979e-05
67.050000	4.72822e-05
67.000000	4.75873e-05
66.950000	4.78944e-05
66.900000	4.82034e-05
66.850000	4.85144e-05
66.800000	4.88274e-05
66.750000	4.91425e-05
66.700000	4.94595e-05
66.650000	4.97786e-05
66.600000	5.00998e-05
66.550000	5.0423e-05
66.500000	5.07483e-05
66.450000	5.10757e-05
66.400000	5.14052e-05
66.350000	5.17368e-05
66.300000	5.20705e-05
66.250000	5.24064e-05
66.200000	5.27444e-05
66.150000	5.30846e-05
66.100000	5.3427e-05
66.050000	5.37716e-05
66.000000	5.41184e-05
65.950000	5.44674e-05
65.900000	5.48187e-05
65.850000	5.51722e-05
65.800000	5.5528e-05
65.750000	5.58861e-05
65.700000	5.62465e-05
65.650000	5.66092e-05
65.600000	5.69742e-05
65.550000	5.73416e-05
65.500000	5.77113e-05
65.450000	5.80834e-05
65.400000	5.84579e-05
65.350000	5.88348e-05
65.300000	5.92141e-05
65.250000	5.95959e-05
65.200000	5.99801e-05
65.150000	6.03667e-05
65.100000	6.07559e-05
65.050000	6.11475e-05
65.000000	6.15417e-05
64.950000	6.19384e-05
64.900000	6.23376e-05
64.850000	6.27394e-05
64.800000	6.31438e-05
64.750000	6.35507e-05
64.700000	6.39603e-05
64.650000	6.43725e-05
64.600000	6.47874e-05
64.550000	6.52049e-05
64.500000	6.56251e-05
64.450000	6.60479e-05
64.400000	6.64735e-05
64.350000	6.69019e-05
64.300000	6.73329e-05
64.250000	6.77668e-05
64.200000	6.82034e-05
64.150000	6.86428e-05
64.100000	6.9085e-05
64.050000	6.95301e-05
64.000000	6.9978e-05
63.950000	7.04288e-05
63.900000	7.08825e-05
63.850000	7.13391e-05
63.800000	7.17986e-05
63.750000	7.2261e-05
63.700000	7.27265e-05
63.650000	7.31949e-05
63.600000	7.36663e-05
63.550000	7.41407e-05
63.500000	7.46182e-05
63.450000	7.50987e-05
63.400000	7.55823e-05
63.350000	7.6069e-05
63.300000	7.65588e-05
63.250000	7.70517e-05
63.200000	7.75479e-05
63.150000	7.80471e-05
63.100000	7.85496e-05
63.050000	7.90553e-05
63.000000	7.95643e-05
62.950000	8.00765e-05
62.900000	8.05919e-05
62.850000	8.11107e-05
62.800000	8.16328e-05
62.750000	8.21583e-05
62.700000	8.2687e-05
62.650000	8.32192e-05
62.600000	8.37548e-05
62.550000	8.42938e-05
62.500000	8.48363e-05
62.450000	8.53822e-05
62.400000	8.59317e-05
62.350000	8.64846e-05
62.300000	8.70411e-05
62.250000	8.76011e-05
62.200000	8.81647e-05
62.150000	8.8732e-05
62.100000	8.93028e-05
62.050000	8.98773e-05
62.000000	9.04555e-05
61.950000	9.10373e-05
61.900000	9.16229e-05
61.850000	9.22123e-05
61.800000	9.28054e-05
61.750000	9.34023e-05
61.700000	9.4003e-05
61.650000	9.46075e-05
61.600000	9.52159e-05
61.550000	9.58282e-05
61.500000	9.64444e-05
61.450000	9.70645e-05
61.400000	9.76886e-05
61.350000	9.83167e-05
61.300000	9.89488e-05
61.250000	9.95849e-05
61.200000	0.000100225
61.150000	0.000100869
61.100000	0.000101518
61.050000	0.00010217
61.000000	0.000102827
60.950000	0.000103488
60.900000	0.000104153
60.850000	0.000104822
60.800000	0.000105496
60.750000	0.000106174
60.700000	0.000106856
60.650000	0.000107543
60.600000	0.000108234
60.550000	0.000108929
60.500000	0.000109629
60.450000	0.000110333
60.400000	0.000111042
60.350000	0.000111755
60.300000	0.000112473
60.250000	0.000113195
60.200000	0.000113923
60.150000	0.000114654
60.100000	0.00011539
60.050000	0.000116131
60.000000	0.000116877
59.950000	0.000117628
59.900000	0.000118383
59.850000	0.000119143
59.800000	0.000119908
59.750000	0.000120678
59.700000	0.000121452
59.650000	0.000122232
59.600000	0.000123016
59.550000	0.000123806
59.500000	0.000124601
59.450000	0.0001254
59.400000	0.000126205
59.350000	0.000127015
59.300000	0.00012783
59.250000	0.00012865
59.200000	0.000129475
59.150000	0.000130306
59.100000	0.000131142
59.050000	0.000131983
59.000000	0.00013283
58.950000	0.000133682
58.900000	0.000134539
58.850000	0.000135402
58.800000	0.00013627
58.750000	0.000137144
58.700000	0.000138023
58.650000	0.000138908
58.600000	0.000139799
58.550000	0.000140695
58.500000	0.000141597
58.450000	0.000142505
58.400000	0.000143418
58.350000	0.000144337
58.300000	0.000145262
58.250000	0.000146193
58.200000	0.00014713
58.150000	0.000148073
58.100000	0.000149021
58.050000	0.000149976
58.000000	0.000150937
57.950000	0.000151904
57.900000	0.000152877
57.850000	0.000153856
57.800000	0.000154841
57.750000	0.000155833
57.700000	0.000156831
57.650000	0.000157835
57.600000	0.000158845
57.550000	0.000159862
57.500000	0.000160886
57.450000	0.000161916
57.400000	0.000162952
57.350000	0.000163995
57.300000	0.000165044
57.250000	0.000166101
57.200000	0.000167163
57.150000	0.000168233
57.100000	0.000169309
57.050000	0.000170392
57.000000	0.000171482
56.950000	0.000172579
56.900000	0.000173683
56.850000	0.000174794
56.800000	0.000175911
56.750000	0.000177036
56.700000	0.000178168
56.650000	0.000179307
56.600000	0.000180453
56.550000	0.000181607
56.500000	0.000182767
56.450000	0.000183935
56.400000	0.000185111
56.350000	0.000186293
56.300000	0.000187484
56.250000	0.000188681
56.200000	0.000189887
56.150000	0.0001911
56.100000	0.00019232
56.050000	0.000193548
56.000000	0.000194784
55.950000	0.000196028
55.900000	0.000197279
55.850000	0.000198539
55.800000	0.000199806
55.750000	0.000201081
55.700000	0.000202364
55.650000	0.000203655
55.600000	0.000204955
55.550000	0.000206262
55.500000	0.000207578
55.450000	0.000208902
55.400000	0.000210234
55.350000	0.000211575
55.300000	0.000212924
55.250000	0.000214281
55.200000	0.000215647
55.150000	0.000217022
55.100000	0.000218405
55.050000	0.000219797
55.000000	0.000221197
54.950000	0.000222607
54.900000	0.000224025
54.850000	0.000225452
54.800000	0.000226887
54.750000	0.000228332
54.700000	0.000229786
54.650000	0.000231249
54.600000	0.000232721
54.550000	0.000234202
54.500000	0.000235692
54.450000	0.000237192
54.400000	0.000238701
54.350000	0.000240219
54.300000	0.000241747
54.250000	0.000243285
54.200000	0.000244832
54.150000	0.000246388
54.100000	0.000247954
54.050000	0.00024953
54.000000	0.000251116
53.950000	0.000252711
53.900000	0.000254317
53.850000	0.000255932
53.800000	0.000257558
53.750000	0.000259193
53.700000	0.000260838
53.650000	0.000262494
53.600000	0.00026416
53.550000	0.000265836
53.500000	0.000267523
53.450000	0.00026922
53.400000	0.000270927
53.350000	0.000272645
53.300000	0.000274374
53.250000	0.000276113
53.200000	0.000277863
53.150000	0.000279624
53.100000	0.000281395
53.050000	0.000283178
53.000000	0.000284971
52.950000	0.000286775
52.900000	0.000288591
52.850000	0.000290417
52.800000	0.000292255
52.750000	0.000294104
52.700000	0.000295964
52.650000	0.000297835
52.600000	0.000299718
52.550000	0.000301613
52.500000	0.000303519
52.450000	0.000305436
52.400000	0.000307366
52.350000	0.000309307
52.300000	0.000311259
52.250000	0.000313224
52.200000	0.0003152
52.150000	0.000317189
52.100000	0.000319189
52.050000	0.000321202
52.000000	0.000323226
51.950000	0.000325263
51.900000	0.000327312
51.850000	0.000329373
51.800000	0.000331447
51.750000	0.000333533
51.700000	0.000335632
51.650000	0.000337743
51.600000	0.000339867
51.550000	0.000342003
51.500000	0.000344153
51.450000	0.000346315
51.400000	0.000348489
51.350000	0.000350677
51.300000	0.000352878
51.250000	0.000355091
51.200000	0.000357318
51.150000	0.000359557
51.100000	0.00036181
51.050000	0.000364076
51.000000	0.000366355
50.950000	0.000368648
50.900000	0.000370954
50.850000	0.000373273
50.800000	0.000375606
50.750000	0.000377952
50.700000	0.000380312
50.650000	0.000382685
50.600000	0.000385071
50.550000	0.000387472
50.500000	0.000389886
50.450000	0.000392313
50.400000	0.000394755
50.350000	0.00039721
50.300000	0.000399679
50.250000	0.000402161
50.200000	0.000404658
50.150000	0.000407168
50.100000	0.000409692
50.050000	0.000412229
50.000000	0.000414781
49.950000	0.000417346
49.900000	0.000419925
49.850000	0.000422518
49.800000	0.000425124
49.750000	0.000427744
49.700000	0.000430378
49.650000	0.000433025
49.600000	0.000435685
49.550000	0.000438359
49.500000	0.000441046
49.450000	0.000443746
49.400000	0.00044646
49.350000	0.000449186
49.300000	0.000451924
49.250000	0.000454675
49.200000	0.000457438
49.150000	0.000460213
49.100000	0.000462999
49.050000	0.000465796
49.000000	0.000468604
48.950000	0.000471421
48.900000	0.000474248
48.850000	0.000477082
48.800000	0.000479924
48.750000	0.000482772
48.700000	0.000485623
48.650000	0.000488476
48.600000	0.000491326
48.550000	0.000494169
48.500000	0.000496996
48.450000	0.000499788
&
```
