## Supplementary material for "All-at-once RNA folding with 3D motif prediction framed by evolutionary information": RF02003_group-II-D1D4-4.cacofold.helixcov

```
# RMs = 1 L = 237

# RM_HELIX NESTED 22-26 49-53, nbp = 5 nbp_cov = 0
# pvals: 0.832102,0.651346,0.211233,0.378191,0.515483
# aggregated NONE
NESTED  :::::::::::::::::::<<<<<______________>>>>>:::::::::::::::::::::::::::::::::::::::::::::::::::::::::::::::::::::::::::::::::::::::::::::::::
        ::::::::::::::::::::::::::::::::::::::::::::::::::::::::::::::::::::::::::::::::::::::::::::::::::::::::::::::::::::::::::::::::::::::::::::
```
