## Supplementary material for "All-at-once RNA folding with 3D motif prediction framed by evolutionary information": RF02003_group-II-D1D4-4.cacofold.power

```
# Power analysis of CaCoFold structure 
#
# Powertype = SINGLE SUBSTITUTIONS
# covary  left_pos      right_pos    substitutions      power
#----------------------------------------------------------------
          22		53		25		0.67
          23		52		77		0.93
          24		51		51		0.87
          25		50		21		0.61
          26		49		69		0.91
#
# BPAIRS 5
# avg substitutions per BP  48.6
# BPAIRS expected to covary 4.0 +/- 0.8
# BPAIRS observed to covary 0
#
```
