## Supplementary material for "All-at-once RNA folding with 3D motif prediction framed by evolutionary information": RF02003_group-II-D1D4-4.power

```
# Power analysis of given structure 
#
# Powertype = SINGLE SUBSTITUTIONS
# covary  left_pos      right_pos    substitutions      power
#----------------------------------------------------------------
          22		53		25		0.67
          23		52		77		0.93
          24		51		51		0.87
          25		50		21		0.61
          26		49		69		0.91
          61		125		76		0.93
          62		124		75		0.92
          63		123		92		0.96
          64		122		63		0.90
          65		121		37		0.80
          67		114		27		0.70
          68		113		46		0.85
          69		111		86		0.95
          70		110		49		0.86
          71		109		77		0.93
          72		108		82		0.94
          78		102		76		0.93
          80		100		58		0.89
          138		201		65		0.90
          141		199		69		0.91
          144		197		67		0.91
          145		196		55		0.88
          146		195		72		0.92
          147		194		37		0.80
          205		230		21		0.61
          206		229		9		0.28
          207		228		39		0.81
#
# BPAIRS 27
# avg substitutions per BP  56.3
# BPAIRS expected to covary 22.6 +/- 1.8
# BPAIRS observed to covary 0
#
```
