## Supplementary material for "All-at-once RNA folding with 3D motif prediction framed by evolutionary information": RF02003_group-II-D1D4-4.surv

```
7.850000	0.037037
3.800000	0.0740741
2.700000	0.111111
2.050000	0.148148
1.250000	0.185185
0.950000	0.259259
0.500000	0.296296
-0.450000	0.333333
-0.500000	0.37037
-0.850000	0.444444
-1.150000	0.481481
-1.600000	0.518519
-2.050000	0.555556
-2.350000	0.592593
-2.500000	0.62963
-3.200000	0.666667
-3.400000	0.703704
-3.450000	0.740741
-3.600000	0.777778
-4.450000	0.814815
-4.600000	0.851852
-4.950000	0.888889
-5.400000	0.925926
-6.400000	0.962963
-7.600000	1
&
19.900000	0.000103061
19.700000	0.000206122
19.050000	0.000412244
18.050000	0.000515305
17.850000	0.000618365
17.750000	0.000824487
17.150000	0.000927548
16.950000	0.00103061
16.550000	0.00113367
16.100000	0.00123673
16.050000	0.00133979
15.850000	0.00144285
15.700000	0.00164897
15.650000	0.00175204
15.450000	0.0018551
15.250000	0.00195816
15.000000	0.00206122
14.350000	0.00216428
14.100000	0.00226734
14.050000	0.00247346
13.950000	0.00257652
13.850000	0.00267958
13.800000	0.00288571
13.750000	0.00309183
13.450000	0.00319489
13.300000	0.00329795
13.100000	0.00350407
13.000000	0.00360713
12.850000	0.00371019
12.750000	0.00381325
12.700000	0.00391631
12.550000	0.00412244
12.250000	0.0042255
12.200000	0.00432856
12.150000	0.00453468
12.100000	0.00494692
12.050000	0.00504998
12.000000	0.00515305
11.950000	0.00535917
11.850000	0.00546223
11.750000	0.00577141
11.700000	0.00587447
11.650000	0.00608059
11.600000	0.00638978
11.500000	0.00669896
11.400000	0.0071112
11.350000	0.00742039
11.300000	0.00762651
11.250000	0.00772957
11.200000	0.00803875
11.150000	0.00824487
11.100000	0.00865712
11.000000	0.00917242
10.950000	0.0094816
10.900000	0.00968773
10.800000	0.00999691
10.750000	0.0101
10.700000	0.0103061
10.650000	0.0106153
10.600000	0.0107183
10.550000	0.0109245
10.500000	0.0112336
10.450000	0.0113367
10.400000	0.0115428
10.350000	0.0116459
10.300000	0.0117489
10.250000	0.011852
10.200000	0.0120581
10.150000	0.0123673
10.100000	0.0125734
10.050000	0.0128826
10.000000	0.0131918
9.950000	0.0133979
9.900000	0.0139132
9.850000	0.0142224
9.800000	0.0145316
9.750000	0.0146346
9.700000	0.0150469
9.650000	0.0154591
9.600000	0.0156653
9.550000	0.0162836
9.500000	0.0164897
9.450000	0.0167989
9.400000	0.0172112
9.350000	0.0174173
9.300000	0.0179326
9.250000	0.0183448
9.200000	0.018654
9.150000	0.0189632
9.100000	0.0196846
9.050000	0.0197877
9.000000	0.0208183
8.950000	0.0211275
8.900000	0.0216428
8.850000	0.0223642
8.800000	0.0224673
8.750000	0.0227765
8.700000	0.0228795
8.650000	0.0232918
8.600000	0.0234979
8.550000	0.0236009
8.500000	0.0239101
8.450000	0.0244254
8.400000	0.0247346
8.350000	0.0252499
8.300000	0.0256622
8.250000	0.0260744
8.200000	0.0263836
8.150000	0.0275173
8.100000	0.0278264
8.050000	0.0283417
8.000000	0.0286509
7.950000	0.0293724
7.900000	0.0301968
7.850000	0.030403
7.800000	0.0309183
7.750000	0.0311244
7.700000	0.0317428
7.650000	0.0320519
7.600000	0.0323611
7.550000	0.0331856
7.500000	0.0335979
7.450000	0.0345254
7.400000	0.0350407
7.350000	0.035453
7.300000	0.0359683
7.250000	0.0365866
7.200000	0.0377203
7.150000	0.0381325
7.100000	0.0386478
7.050000	0.0391631
7.000000	0.0397815
6.950000	0.0400907
6.900000	0.0416366
6.850000	0.0425642
6.800000	0.0431825
6.750000	0.0439039
6.700000	0.0449346
6.650000	0.0461713
6.600000	0.0465835
6.550000	0.0475111
6.500000	0.0485417
6.450000	0.0496754
6.400000	0.050809
6.350000	0.0521488
6.300000	0.0533856
6.250000	0.054107
6.200000	0.0550345
6.150000	0.0561682
6.100000	0.0578172
6.050000	0.0588478
6.000000	0.0597753
5.950000	0.0614243
5.900000	0.0629702
5.850000	0.06431
5.800000	0.0655467
5.750000	0.0666804
5.700000	0.0680202
5.650000	0.0694631
5.600000	0.0704937
5.550000	0.0717304
5.500000	0.0726579
5.450000	0.0741008
5.400000	0.0749253
5.350000	0.0764712
5.300000	0.0781202
5.250000	0.0791508
5.200000	0.0805936
5.150000	0.0819334
5.100000	0.0833763
5.050000	0.0849222
5.000000	0.0865712
4.950000	0.087911
4.900000	0.0894569
4.850000	0.091415
4.800000	0.0928579
4.750000	0.0945069
4.700000	0.0962589
4.650000	0.0977017
4.600000	0.0990415
4.550000	0.100484
4.500000	0.10203
4.450000	0.104298
4.400000	0.106977
4.350000	0.109348
4.300000	0.11079
4.250000	0.112336
4.200000	0.113264
4.150000	0.115222
4.100000	0.116562
4.050000	0.118417
4.000000	0.120169
3.950000	0.121612
3.900000	0.123261
3.850000	0.124498
3.800000	0.126868
3.750000	0.128826
3.700000	0.131197
3.650000	0.133464
3.600000	0.135525
3.550000	0.138823
3.500000	0.140884
3.450000	0.144079
3.400000	0.145625
3.350000	0.148099
3.300000	0.150778
3.250000	0.153252
3.200000	0.15521
3.150000	0.158405
3.100000	0.160157
3.050000	0.163558
3.000000	0.166031
2.950000	0.168092
2.900000	0.170669
2.850000	0.17273
2.800000	0.1751
2.750000	0.177265
2.700000	0.181078
2.650000	0.183551
2.600000	0.186437
2.550000	0.190147
2.500000	0.191899
2.450000	0.196022
2.400000	0.199629
2.350000	0.203339
2.300000	0.207049
2.250000	0.210141
2.200000	0.213542
2.150000	0.216531
2.100000	0.220138
2.050000	0.223951
2.000000	0.226425
1.950000	0.230032
1.900000	0.233433
1.850000	0.237555
1.800000	0.240956
1.750000	0.244667
1.700000	0.248892
1.650000	0.252396
1.600000	0.257034
1.550000	0.260847
1.500000	0.264042
1.450000	0.267855
1.400000	0.271875
1.350000	0.276409
1.300000	0.282799
1.250000	0.287437
1.200000	0.290838
1.150000	0.294857
1.100000	0.300319
1.050000	0.304751
1.000000	0.31011
0.950000	0.315057
0.900000	0.319386
0.850000	0.322787
0.800000	0.326497
0.750000	0.331547
0.700000	0.337009
0.650000	0.343193
0.600000	0.347418
0.550000	0.352468
0.500000	0.357724
0.450000	0.363599
0.400000	0.369267
0.350000	0.375554
0.300000	0.381222
0.250000	0.386891
0.200000	0.39225
0.150000	0.396475
0.100000	0.401113
0.050000	0.406781
0.000000	0.42894
-0.050000	0.461713
-0.100000	0.467175
-0.150000	0.473565
-0.200000	0.481088
-0.250000	0.488303
-0.300000	0.494589
-0.350000	0.500361
-0.400000	0.507266
-0.450000	0.514789
-0.500000	0.522725
-0.550000	0.529321
-0.600000	0.537153
-0.650000	0.543852
-0.700000	0.550757
-0.750000	0.559312
-0.800000	0.565907
-0.850000	0.573843
-0.900000	0.580851
-0.950000	0.587962
-1.000000	0.594352
-1.050000	0.601979
-1.100000	0.608781
-1.150000	0.615377
-1.200000	0.62187
-1.250000	0.628878
-1.300000	0.635267
-1.350000	0.642997
-1.400000	0.648975
-1.450000	0.653818
-1.500000	0.658868
-1.550000	0.664846
-1.600000	0.670823
-1.650000	0.676595
-1.700000	0.682882
-1.750000	0.69092
-1.800000	0.698856
-1.850000	0.705246
-1.900000	0.713285
-1.950000	0.719159
-2.000000	0.724827
-2.050000	0.73132
-2.100000	0.737504
-2.150000	0.743997
-2.200000	0.750283
-2.250000	0.755643
-2.300000	0.76059
-2.350000	0.765846
-2.400000	0.772545
-2.450000	0.778213
-2.500000	0.78316
-2.550000	0.787385
-2.600000	0.793363
-2.650000	0.79831
-2.700000	0.803463
-2.750000	0.809131
-2.800000	0.816655
-2.850000	0.822632
-2.900000	0.827785
-2.950000	0.83232
-3.000000	0.835721
-3.050000	0.839225
-3.100000	0.844275
-3.150000	0.848707
-3.200000	0.85355
-3.250000	0.85757
-3.300000	0.862001
-3.350000	0.86633
-3.400000	0.869937
-3.450000	0.874369
-3.500000	0.877667
-3.550000	0.881789
-3.600000	0.883953
-3.650000	0.887457
-3.700000	0.890755
-3.750000	0.893538
-3.800000	0.896321
-3.850000	0.898279
-3.900000	0.901268
-3.950000	0.905596
-4.000000	0.907967
-4.050000	0.91044
-4.100000	0.912914
-4.150000	0.916005
-4.200000	0.918994
-4.250000	0.920849
-4.300000	0.92425
-4.350000	0.925796
-4.400000	0.927548
-4.450000	0.929816
-4.500000	0.931671
-4.550000	0.934041
-4.600000	0.936205
-4.650000	0.93837
-4.700000	0.941358
-4.750000	0.94342
-4.800000	0.944965
-4.850000	0.946511
-4.900000	0.948573
-4.950000	0.950737
-5.000000	0.952592
-5.050000	0.954344
-5.100000	0.956096
-5.150000	0.957539
-5.200000	0.958776
-5.250000	0.959806
-5.300000	0.961146
-5.350000	0.962589
-5.400000	0.963619
-5.450000	0.964341
-5.500000	0.965681
-5.550000	0.967021
-5.600000	0.967948
-5.650000	0.969082
-5.700000	0.971246
-5.750000	0.972792
-5.800000	0.974132
-5.850000	0.975472
-5.900000	0.976193
-5.950000	0.97712
-6.000000	0.978254
-6.050000	0.978666
-6.100000	0.979285
-6.150000	0.980006
-6.200000	0.98114
-6.250000	0.98217
-6.300000	0.983407
-6.350000	0.984335
-6.400000	0.984953
-6.450000	0.985675
-6.500000	0.986396
-6.550000	0.987117
-6.600000	0.987633
-6.650000	0.988148
-6.700000	0.988663
-6.750000	0.989282
-6.800000	0.989385
-6.850000	0.989797
-6.900000	0.990003
-6.950000	0.990518
-7.000000	0.990828
-7.050000	0.991446
-7.100000	0.991858
-7.150000	0.99227
-7.200000	0.99258
-7.250000	0.993095
-7.300000	0.993301
-7.350000	0.993507
-7.400000	0.994022
-7.450000	0.994332
-7.500000	0.994847
-7.550000	0.995053
-7.650000	0.995259
-7.700000	0.995878
-7.750000	0.996084
-7.800000	0.996187
-7.850000	0.996496
-7.900000	0.996599
-7.950000	0.996908
-8.000000	0.997011
-8.100000	0.997114
-8.150000	0.997217
-8.200000	0.997527
-8.350000	0.997733
-8.400000	0.997939
-8.450000	0.998145
-8.500000	0.998248
-8.600000	0.998454
-8.650000	0.998557
-8.700000	0.998763
-8.750000	0.998969
-9.050000	0.999176
-9.150000	0.999279
-9.200000	0.999382
-9.250000	0.999485
-9.300000	0.999588
-9.350000	0.999691
-9.450000	0.999794
-9.700000	0.999897
-9.750000	1
&
53.350000	5.13875e-06
51.650000	1.02775e-05
47.700000	1.54162e-05
47.200000	2.0555e-05
44.050000	2.56937e-05
43.950000	3.08325e-05
43.700000	3.59712e-05
42.750000	4.111e-05
41.550000	4.62487e-05
41.000000	5.13875e-05
40.600000	5.65262e-05
38.950000	6.1665e-05
37.450000	6.68037e-05
37.350000	7.19424e-05
37.250000	7.70812e-05
36.900000	8.22199e-05
36.000000	8.73587e-05
35.600000	9.24974e-05
35.000000	9.76362e-05
34.900000	0.000107914
34.750000	0.000113052
34.000000	0.000128469
33.850000	0.000138746
33.600000	0.000143885
33.500000	0.000149024
33.250000	0.000154162
33.050000	0.000159301
32.900000	0.00016444
32.650000	0.000169579
32.550000	0.000174717
32.450000	0.000184995
32.400000	0.000190134
32.350000	0.000195272
32.300000	0.000200411
32.150000	0.00020555
31.400000	0.000210689
31.250000	0.000215827
30.700000	0.000220966
30.400000	0.000226105
30.350000	0.000236382
30.300000	0.000251799
30.250000	0.000256937
30.200000	0.000267215
30.050000	0.000277492
30.000000	0.000282631
29.950000	0.000292909
29.900000	0.000298047
29.800000	0.000303186
29.700000	0.000308325
29.650000	0.000313464
29.600000	0.000318602
29.500000	0.000323741
29.450000	0.00032888
29.400000	0.000334018
29.300000	0.000339157
29.200000	0.000344296
29.100000	0.000349435
29.000000	0.000359712
28.900000	0.000364851
28.850000	0.000375128
28.800000	0.000385406
28.500000	0.000390545
28.450000	0.000395683
28.400000	0.000400822
28.350000	0.0004111
28.300000	0.000416238
28.200000	0.000426516
28.150000	0.000447071
28.100000	0.00045221
28.050000	0.000457348
27.950000	0.000467626
27.900000	0.000477903
27.850000	0.000483042
27.800000	0.000488181
27.750000	0.000498458
27.700000	0.000508736
27.600000	0.000524152
27.550000	0.00053443
27.500000	0.000539568
27.450000	0.000544707
27.400000	0.000549846
27.250000	0.000554985
27.200000	0.000560123
27.100000	0.000570401
27.050000	0.00057554
27.000000	0.000585817
26.950000	0.000601233
26.900000	0.000621788
26.850000	0.000626927
26.800000	0.000642343
26.750000	0.00065776
26.700000	0.000668037
26.650000	0.000678314
26.550000	0.000683453
26.500000	0.000698869
26.450000	0.000709147
26.400000	0.000719424
26.300000	0.000729702
26.200000	0.000734841
26.150000	0.000755396
26.050000	0.000760534
25.950000	0.000770812
25.900000	0.000781089
25.850000	0.000796506
25.700000	0.000806783
25.650000	0.000832477
25.600000	0.000842754
25.550000	0.000858171
25.500000	0.000863309
25.400000	0.000878726
25.350000	0.000889003
25.300000	0.000894142
25.250000	0.000904419
25.200000	0.000914697
25.150000	0.000919836
25.100000	0.000945529
25.050000	0.000966084
25.000000	0.000976362
24.950000	0.000986639
24.900000	0.000996917
24.850000	0.00100719
24.800000	0.00103289
24.750000	0.00103803
24.700000	0.0010483
24.650000	0.001074
24.600000	0.00109455
24.550000	0.00109969
24.500000	0.00111511
24.450000	0.00112539
24.400000	0.0011408
24.350000	0.00117677
24.300000	0.00118705
24.250000	0.00120761
24.200000	0.00121274
24.150000	0.0012333
24.100000	0.00125385
24.050000	0.00125899
24.000000	0.00126927
23.950000	0.00127955
23.900000	0.00131038
23.850000	0.00131552
23.800000	0.00133607
23.750000	0.00137205
23.700000	0.0013926
23.650000	0.00141316
23.600000	0.00142857
23.550000	0.00146454
23.500000	0.00146968
23.450000	0.0014851
23.400000	0.00149538
23.350000	0.00152621
23.300000	0.00153135
23.250000	0.0015519
23.200000	0.00155704
23.150000	0.00156218
23.100000	0.00158787
23.050000	0.00160329
23.000000	0.00162898
22.950000	0.00163926
22.900000	0.00165982
22.850000	0.00166495
22.800000	0.00170092
22.750000	0.0017112
22.700000	0.00172148
22.650000	0.00174203
22.600000	0.00176259
22.550000	0.00178828
22.500000	0.00180884
22.450000	0.00181912
22.400000	0.00183967
22.350000	0.00184481
22.300000	0.00188078
22.250000	0.00190134
22.200000	0.00191675
22.150000	0.00192703
22.100000	0.00194758
22.050000	0.00197328
22.000000	0.00201953
21.950000	0.00205036
21.900000	0.00207605
21.850000	0.00209661
21.800000	0.0021223
21.750000	0.00213772
21.700000	0.00216855
21.650000	0.00219424
21.600000	0.00223535
21.550000	0.00227646
21.500000	0.00231757
21.450000	0.00233813
21.400000	0.00236382
21.350000	0.0023741
21.300000	0.00242035
21.250000	0.00247688
21.200000	0.00251799
21.150000	0.00256423
21.100000	0.00258993
21.050000	0.00261562
21.000000	0.00264132
20.950000	0.00270298
20.900000	0.00275437
20.850000	0.00279034
20.800000	0.00282117
20.750000	0.00286228
20.700000	0.00288798
20.650000	0.00292395
20.600000	0.00297533
20.550000	0.00300617
20.500000	0.00304728
20.450000	0.00308839
20.400000	0.00312436
20.350000	0.00313464
20.300000	0.00317575
20.250000	0.00321172
20.200000	0.00327338
20.150000	0.00330421
20.100000	0.00334018
20.050000	0.0034224
20.000000	0.00345324
19.950000	0.00353546
19.900000	0.00359712
19.850000	0.00363309
19.800000	0.00366906
19.750000	0.00370504
19.700000	0.00373073
19.650000	0.00382837
19.600000	0.00387461
19.550000	0.00394142
19.500000	0.00400308
19.450000	0.00405961
19.400000	0.00411614
19.350000	0.00418808
19.300000	0.00423433
19.250000	0.00428571
19.200000	0.00437821
19.150000	0.0044296
19.100000	0.00446557
19.050000	0.00451182
19.000000	0.00456835
18.950000	0.00464543
18.900000	0.00472251
18.850000	0.00479445
18.800000	0.00483556
18.750000	0.00488181
18.700000	0.00494861
18.650000	0.00503083
18.600000	0.00510791
18.550000	0.00520041
18.500000	0.00527749
18.450000	0.00535457
18.400000	0.00540596
18.350000	0.00545735
18.300000	0.00552929
18.250000	0.00565262
18.200000	0.00569373
18.150000	0.00577595
18.100000	0.00583762
18.050000	0.00586845
18.000000	0.00596095
17.950000	0.00605858
17.900000	0.00613566
17.850000	0.00621274
17.800000	0.00628469
17.750000	0.00639774
17.700000	0.00650051
17.650000	0.00657246
17.600000	0.00662384
17.550000	0.00672662
17.500000	0.00683967
17.450000	0.00697842
17.400000	0.00708633
17.350000	0.0072148
17.300000	0.00730216
17.250000	0.00742549
17.200000	0.00753854
17.150000	0.00759507
17.100000	0.00772354
17.050000	0.00784687
17.000000	0.00793422
16.950000	0.00806269
16.900000	0.00814491
16.850000	0.00823741
16.800000	0.00836588
16.750000	0.00848407
16.700000	0.00860226
16.650000	0.00870504
16.600000	0.00880781
16.550000	0.00892086
16.500000	0.00903392
16.450000	0.00913669
16.400000	0.0092703
16.350000	0.00939363
16.300000	0.00954779
16.250000	0.00972765
16.200000	0.00983556
16.150000	0.00996403
16.100000	0.0101439
16.050000	0.0102929
16.000000	0.0104214
15.950000	0.0105447
15.900000	0.0106423
15.850000	0.010776
15.800000	0.0109455
15.750000	0.0110946
15.700000	0.0112384
15.650000	0.0113669
15.600000	0.01148
15.550000	0.0116444
15.500000	0.0117986
15.450000	0.011963
15.400000	0.0121274
15.350000	0.0122508
15.300000	0.0124358
15.250000	0.0126208
15.200000	0.0128109
15.150000	0.0130062
15.100000	0.0131757
15.050000	0.0133453
15.000000	0.0134789
14.950000	0.0136434
14.900000	0.013777
14.850000	0.0139979
14.800000	0.0141932
14.750000	0.0143885
14.700000	0.0145992
14.650000	0.0148921
14.600000	0.0150668
14.550000	0.0152518
14.500000	0.0154985
14.450000	0.0157297
14.400000	0.0159096
14.350000	0.0160894
14.300000	0.0162693
14.250000	0.0164594
14.200000	0.0166855
14.150000	0.0169116
14.100000	0.0171583
14.050000	0.017333
14.000000	0.017554
13.950000	0.0177081
13.900000	0.0179291
13.850000	0.0181655
13.800000	0.0183762
13.750000	0.0186331
13.700000	0.0188438
13.650000	0.0190391
13.600000	0.0192703
13.550000	0.0195221
13.500000	0.0197122
13.450000	0.0199383
13.400000	0.0202261
13.350000	0.0204985
13.300000	0.0207657
13.250000	0.0210534
13.200000	0.021372
13.150000	0.0216752
13.100000	0.0219681
13.050000	0.0222867
13.000000	0.0225899
12.950000	0.0228777
12.900000	0.0231244
12.850000	0.0234481
12.800000	0.0237153
12.750000	0.0240596
12.700000	0.0243165
12.650000	0.0246197
12.600000	0.0248818
12.550000	0.0251799
12.500000	0.025555
12.450000	0.0258428
12.400000	0.0262436
12.350000	0.0265159
12.300000	0.026814
12.250000	0.027148
12.200000	0.0275334
12.150000	0.0279291
12.100000	0.0283145
12.050000	0.0286742
12.000000	0.0290647
11.950000	0.0293525
11.900000	0.0296197
11.850000	0.0300668
11.800000	0.0304522
11.750000	0.0308428
11.700000	0.0312847
11.650000	0.0316547
11.600000	0.0320247
11.550000	0.0323947
11.500000	0.032816
11.450000	0.0332374
11.400000	0.0336331
11.350000	0.0341213
11.300000	0.0345324
11.250000	0.0348613
11.200000	0.0352724
11.150000	0.0357348
11.100000	0.0362641
11.050000	0.036778
11.000000	0.037184
10.950000	0.0376053
10.900000	0.0381244
10.850000	0.0386125
10.800000	0.0391213
10.750000	0.0396197
10.700000	0.0400925
10.650000	0.0405653
10.600000	0.0411254
10.550000	0.041629
10.500000	0.0421942
10.450000	0.0427287
10.400000	0.0432837
10.350000	0.0439003
10.300000	0.0444553
10.250000	0.0450822
10.200000	0.0457297
10.150000	0.0462693
10.100000	0.0468397
10.050000	0.047446
10.000000	0.0480576
9.950000	0.0486896
9.900000	0.0492497
9.850000	0.0498921
9.800000	0.0505601
9.750000	0.0512487
9.700000	0.0518756
9.650000	0.0525745
9.600000	0.0532631
9.550000	0.053926
9.500000	0.0545478
9.450000	0.055185
9.400000	0.0558273
9.350000	0.0565725
9.300000	0.0572251
9.250000	0.0579239
9.200000	0.0586382
9.150000	0.0594142
9.100000	0.0601799
9.050000	0.0609096
9.000000	0.061665
8.950000	0.0623022
8.900000	0.0631141
8.850000	0.0640596
8.800000	0.0647996
8.750000	0.0656578
8.700000	0.0664594
8.650000	0.0672867
8.600000	0.0680678
8.550000	0.0689928
8.500000	0.0698047
8.450000	0.0707348
8.400000	0.0715673
8.350000	0.0723998
8.300000	0.0732117
8.250000	0.0741521
8.200000	0.0751079
8.150000	0.0761408
8.100000	0.0770349
8.050000	0.077852
8.000000	0.0788541
7.950000	0.0797893
7.900000	0.0806629
7.850000	0.0817986
7.800000	0.082816
7.750000	0.0838027
7.700000	0.0847688
7.650000	0.0857862
7.600000	0.0867883
7.550000	0.0877544
7.500000	0.0888078
7.450000	0.0897585
7.400000	0.090925
7.350000	0.092184
7.300000	0.0934789
7.250000	0.0946454
7.200000	0.0959198
7.150000	0.0971223
7.100000	0.0982374
7.050000	0.0995067
7.000000	0.100745
6.950000	0.101942
6.900000	0.103114
6.850000	0.104219
6.800000	0.105524
6.750000	0.106747
6.700000	0.108073
6.650000	0.10945
6.600000	0.110632
6.550000	0.111855
6.500000	0.113371
6.450000	0.114687
6.400000	0.115976
6.350000	0.117436
6.300000	0.1187
6.250000	0.120067
6.200000	0.121449
6.150000	0.12297
6.100000	0.12443
6.050000	0.125802
6.000000	0.127431
5.950000	0.128926
5.900000	0.130406
5.850000	0.132071
5.800000	0.133664
5.750000	0.135391
5.700000	0.137014
5.650000	0.13869
5.600000	0.140416
5.550000	0.142133
5.500000	0.143741
5.450000	0.145427
5.400000	0.147271
5.350000	0.149029
5.300000	0.150668
5.250000	0.15239
5.200000	0.154394
5.150000	0.156202
5.100000	0.158047
5.050000	0.159882
5.000000	0.161614
4.950000	0.163289
4.900000	0.165072
4.850000	0.166917
4.800000	0.1689
4.750000	0.17093
4.700000	0.172775
4.650000	0.174687
4.600000	0.176701
4.550000	0.178577
4.500000	0.180565
4.450000	0.182621
4.400000	0.184635
4.350000	0.186639
4.300000	0.188772
4.250000	0.190946
4.200000	0.193042
4.150000	0.195293
4.100000	0.197508
4.050000	0.199671
4.000000	0.20185
3.950000	0.20427
3.900000	0.206454
3.850000	0.208664
3.800000	0.211233
3.750000	0.213469
3.700000	0.215987
3.650000	0.218171
3.600000	0.220714
3.550000	0.223181
3.500000	0.225545
3.450000	0.228001
3.400000	0.23055
3.350000	0.232837
3.300000	0.235113
3.250000	0.237425
3.200000	0.239943
3.150000	0.242477
3.100000	0.245303
3.050000	0.248068
3.000000	0.250617
2.950000	0.25352
2.900000	0.256136
2.850000	0.258905
2.800000	0.261526
2.750000	0.264317
2.700000	0.267066
2.650000	0.269841
2.600000	0.272554
2.550000	0.275365
2.500000	0.278186
2.450000	0.2811
2.400000	0.28408
2.350000	0.287081
2.300000	0.290134
2.250000	0.293129
2.200000	0.296351
2.150000	0.299173
2.100000	0.30242
2.050000	0.305401
2.000000	0.30871
1.950000	0.311603
1.900000	0.314877
1.850000	0.317939
1.800000	0.321069
1.750000	0.324281
1.700000	0.327605
1.650000	0.33075
1.600000	0.333957
1.550000	0.337133
1.500000	0.340442
1.450000	0.343905
1.400000	0.347246
1.350000	0.350591
1.300000	0.353967
1.250000	0.35741
1.200000	0.360658
1.150000	0.363875
1.100000	0.367528
1.050000	0.371259
1.000000	0.374805
0.950000	0.378191
0.900000	0.381706
0.850000	0.385046
0.800000	0.388741
0.750000	0.39239
0.700000	0.395894
0.650000	0.399491
0.600000	0.403145
0.550000	0.406855
0.500000	0.410462
0.450000	0.414075
0.400000	0.417873
0.350000	0.421557
0.300000	0.425272
0.250000	0.429049
0.200000	0.432909
0.150000	0.436906
0.100000	0.440642
0.050000	0.444733
0.000000	0.448546
-0.050000	0.4524
-0.100000	0.4563
-0.150000	0.460149
-0.200000	0.464209
-0.250000	0.468201
-0.300000	0.471886
-0.350000	0.475802
-0.400000	0.479445
-0.450000	0.48335
-0.500000	0.487461
-0.550000	0.491316
-0.600000	0.495242
-0.650000	0.498798
-0.700000	0.503248
-0.750000	0.507153
-0.800000	0.511254
-0.850000	0.515483
-0.900000	0.519594
-0.950000	0.523607
-1.000000	0.527816
-1.050000	0.531809
-1.100000	0.535694
-1.150000	0.539502
-1.200000	0.543643
-1.250000	0.548052
-1.300000	0.552117
-1.350000	0.556331
-1.400000	0.560252
-1.450000	0.564317
-1.500000	0.568582
-1.550000	0.572806
-1.600000	0.57666
-1.650000	0.580689
-1.700000	0.585159
-1.750000	0.589198
-1.800000	0.593412
-1.850000	0.597333
-1.900000	0.601326
-1.950000	0.605329
-2.000000	0.609702
-2.050000	0.61372
-2.100000	0.617749
-2.150000	0.621752
-2.200000	0.626079
-2.250000	0.630226
-2.300000	0.634604
-2.350000	0.638587
-2.400000	0.642852
-2.450000	0.64705
-2.500000	0.651346
-2.550000	0.655385
-2.600000	0.659481
-2.650000	0.6637
-2.700000	0.667672
-2.750000	0.671732
-2.800000	0.675581
-2.850000	0.679558
-2.900000	0.683602
-2.950000	0.6874
-3.000000	0.691629
-3.050000	0.695375
-3.100000	0.699404
-3.150000	0.703309
-3.200000	0.70758
-3.250000	0.711362
-3.300000	0.715334
-3.350000	0.719522
-3.400000	0.72352
-3.450000	0.727415
-3.500000	0.7313
-3.550000	0.735087
-3.600000	0.738936
-3.650000	0.742667
-3.700000	0.746408
-3.750000	0.750319
-3.800000	0.754162
-3.850000	0.757883
-3.900000	0.761547
-3.950000	0.764866
-4.000000	0.76834
-4.050000	0.771901
-4.100000	0.775257
-4.150000	0.778875
-4.200000	0.782446
-4.250000	0.785899
-4.300000	0.789476
-4.350000	0.792801
-4.400000	0.796578
-4.450000	0.79982
-4.500000	0.803222
-4.550000	0.806526
-4.600000	0.809836
-4.650000	0.813104
-4.700000	0.816321
-4.750000	0.819424
-4.800000	0.822662
-4.850000	0.825843
-4.900000	0.828859
-4.950000	0.832102
-5.000000	0.835267
-5.050000	0.838253
-5.100000	0.841372
-5.150000	0.844486
-5.200000	0.847626
-5.250000	0.850437
-5.300000	0.853284
-5.350000	0.856208
-5.400000	0.859157
-5.450000	0.861881
-5.500000	0.86463
-5.550000	0.867497
-5.600000	0.870031
-5.650000	0.87261
-5.700000	0.875277
-5.750000	0.877652
-5.800000	0.880236
-5.850000	0.88276
-5.900000	0.885128
-5.950000	0.887436
-6.000000	0.889861
-6.050000	0.892287
-6.100000	0.89464
-6.150000	0.896984
-6.200000	0.899358
-6.250000	0.901552
-6.300000	0.903941
-6.350000	0.9061
-6.400000	0.90816
-6.450000	0.910062
-6.500000	0.912086
-6.550000	0.913941
-6.600000	0.915899
-6.650000	0.917749
-6.700000	0.919717
-6.750000	0.921634
-6.800000	0.923515
-6.850000	0.925159
-6.900000	0.927071
-6.950000	0.929008
-7.000000	0.930838
-7.050000	0.93259
-7.100000	0.934193
-7.150000	0.935771
-7.200000	0.937518
-7.250000	0.939152
-7.300000	0.940694
-7.350000	0.942266
-7.400000	0.943741
-7.450000	0.945216
-7.500000	0.946608
-7.550000	0.948032
-7.600000	0.949594
-7.650000	0.951002
-7.700000	0.952343
-7.750000	0.953674
-7.800000	0.955021
-7.850000	0.956367
-7.900000	0.957677
-7.950000	0.958911
-8.000000	0.96001
-8.050000	0.961172
-8.100000	0.962235
-8.150000	0.963227
-8.200000	0.964188
-8.250000	0.96518
-8.300000	0.966238
-8.350000	0.96723
-8.400000	0.968232
-8.450000	0.96925
-8.500000	0.970195
-8.550000	0.971172
-8.600000	0.972112
-8.650000	0.972986
-8.700000	0.973895
-8.750000	0.974805
-8.800000	0.975653
-8.850000	0.976465
-8.900000	0.977081
-8.950000	0.97796
-9.000000	0.978803
-9.050000	0.97945
-9.100000	0.980123
-9.150000	0.98074
-9.200000	0.981336
-9.250000	0.98203
-9.300000	0.982636
-9.350000	0.98315
-9.400000	0.983726
-9.450000	0.984368
-9.500000	0.984959
-9.550000	0.98556
-9.600000	0.986161
-9.650000	0.986675
-9.700000	0.987122
-9.750000	0.987585
-9.800000	0.988047
-9.850000	0.988453
-9.900000	0.988936
-9.950000	1
&
117.150000	3.51723e-11
117.100000	3.54907e-11
117.050000	3.58121e-11
117.000000	3.61364e-11
116.950000	3.64636e-11
116.900000	3.67938e-11
116.850000	3.7127e-11
116.800000	3.74631e-11
116.750000	3.78024e-11
116.700000	3.81447e-11
116.650000	3.84901e-11
116.600000	3.88386e-11
116.550000	3.91903e-11
116.500000	3.95452e-11
116.450000	3.99033e-11
116.400000	4.02647e-11
116.350000	4.06293e-11
116.300000	4.09972e-11
116.250000	4.13684e-11
116.200000	4.17431e-11
116.150000	4.21211e-11
116.100000	4.25025e-11
116.050000	4.28874e-11
116.000000	4.32758e-11
115.950000	4.36677e-11
115.900000	4.40631e-11
115.850000	4.44621e-11
115.800000	4.48648e-11
115.750000	4.52711e-11
115.700000	4.56811e-11
115.650000	4.60948e-11
115.600000	4.65122e-11
115.550000	4.69334e-11
115.500000	4.73584e-11
115.450000	4.77873e-11
115.400000	4.82201e-11
115.350000	4.86568e-11
115.300000	4.90974e-11
115.250000	4.95421e-11
115.200000	4.99908e-11
115.150000	5.04435e-11
115.100000	5.09003e-11
115.050000	5.13613e-11
115.000000	5.18265e-11
114.950000	5.22958e-11
114.900000	5.27695e-11
114.850000	5.32474e-11
114.800000	5.37296e-11
114.750000	5.42162e-11
114.700000	5.47073e-11
114.650000	5.52027e-11
114.600000	5.57027e-11
114.550000	5.62072e-11
114.500000	5.67163e-11
114.450000	5.723e-11
114.400000	5.77483e-11
114.350000	5.82713e-11
114.300000	5.87991e-11
114.250000	5.93316e-11
114.200000	5.9869e-11
114.150000	6.04113e-11
114.100000	6.09584e-11
114.050000	6.15105e-11
114.000000	6.20677e-11
113.950000	6.26298e-11
113.900000	6.31971e-11
113.850000	6.37695e-11
113.800000	6.43471e-11
113.750000	6.49299e-11
113.700000	6.5518e-11
113.650000	6.61115e-11
113.600000	6.67103e-11
113.550000	6.73145e-11
113.500000	6.79243e-11
113.450000	6.85395e-11
113.400000	6.91603e-11
113.350000	6.97868e-11
113.300000	7.04189e-11
113.250000	7.10568e-11
113.200000	7.17004e-11
113.150000	7.23499e-11
113.100000	7.30052e-11
113.050000	7.36665e-11
113.000000	7.43338e-11
112.950000	7.50071e-11
112.900000	7.56866e-11
112.850000	7.63721e-11
112.800000	7.7064e-11
112.750000	7.7762e-11
112.700000	7.84664e-11
112.650000	7.91772e-11
112.600000	7.98944e-11
112.550000	8.06182e-11
112.500000	8.13485e-11
112.450000	8.20854e-11
112.400000	8.2829e-11
112.350000	8.35793e-11
112.300000	8.43364e-11
112.250000	8.51004e-11
112.200000	8.58713e-11
112.150000	8.66492e-11
112.100000	8.74342e-11
112.050000	8.82262e-11
112.000000	8.90255e-11
111.950000	8.9832e-11
111.900000	9.06458e-11
111.850000	9.14669e-11
111.800000	9.22956e-11
111.750000	9.31317e-11
111.700000	9.39754e-11
111.650000	9.48268e-11
111.600000	9.56858e-11
111.550000	9.65527e-11
111.500000	9.74274e-11
111.450000	9.831e-11
111.400000	9.92007e-11
111.350000	1.00099e-10
111.300000	1.01006e-10
111.250000	1.01921e-10
111.200000	1.02845e-10
111.150000	1.03776e-10
111.100000	1.04717e-10
111.050000	1.05665e-10
111.000000	1.06623e-10
110.950000	1.07589e-10
110.900000	1.08563e-10
110.850000	1.09547e-10
110.800000	1.1054e-10
110.750000	1.11541e-10
110.700000	1.12552e-10
110.650000	1.13571e-10
110.600000	1.146e-10
110.550000	1.15639e-10
110.500000	1.16686e-10
110.450000	1.17744e-10
110.400000	1.1881e-10
110.350000	1.19887e-10
110.300000	1.20973e-10
110.250000	1.22069e-10
110.200000	1.23175e-10
110.150000	1.24291e-10
110.100000	1.25417e-10
110.050000	1.26554e-10
110.000000	1.27701e-10
109.950000	1.28858e-10
109.900000	1.30025e-10
109.850000	1.31203e-10
109.800000	1.32392e-10
109.750000	1.33592e-10
109.700000	1.34802e-10
109.650000	1.36024e-10
109.600000	1.37256e-10
109.550000	1.385e-10
109.500000	1.39755e-10
109.450000	1.41021e-10
109.400000	1.42299e-10
109.350000	1.43589e-10
109.300000	1.4489e-10
109.250000	1.46203e-10
109.200000	1.47527e-10
109.150000	1.48864e-10
109.100000	1.50213e-10
109.050000	1.51574e-10
109.000000	1.52948e-10
108.950000	1.54334e-10
108.900000	1.55732e-10
108.850000	1.57144e-10
108.800000	1.58568e-10
108.750000	1.60005e-10
108.700000	1.61455e-10
108.650000	1.62918e-10
108.600000	1.64394e-10
108.550000	1.65884e-10
108.500000	1.67387e-10
108.450000	1.68904e-10
108.400000	1.70435e-10
108.350000	1.71979e-10
108.300000	1.73538e-10
108.250000	1.7511e-10
108.200000	1.76697e-10
108.150000	1.78299e-10
108.100000	1.79914e-10
108.050000	1.81545e-10
108.000000	1.8319e-10
107.950000	1.8485e-10
107.900000	1.86526e-10
107.850000	1.88216e-10
107.800000	1.89922e-10
107.750000	1.91643e-10
107.700000	1.9338e-10
107.650000	1.95133e-10
107.600000	1.96901e-10
107.550000	1.98686e-10
107.500000	2.00486e-10
107.450000	2.02303e-10
107.400000	2.04137e-10
107.350000	2.05987e-10
107.300000	2.07854e-10
107.250000	2.09738e-10
107.200000	2.11639e-10
107.150000	2.13557e-10
107.100000	2.15492e-10
107.050000	2.17445e-10
107.000000	2.19416e-10
106.950000	2.21405e-10
106.900000	2.23412e-10
106.850000	2.25437e-10
106.800000	2.2748e-10
106.750000	2.29542e-10
106.700000	2.31622e-10
106.650000	2.33722e-10
106.600000	2.3584e-10
106.550000	2.37978e-10
106.500000	2.40135e-10
106.450000	2.42312e-10
106.400000	2.44508e-10
106.350000	2.46724e-10
106.300000	2.48961e-10
106.250000	2.51217e-10
106.200000	2.53494e-10
106.150000	2.55792e-10
106.100000	2.58111e-10
106.050000	2.6045e-10
106.000000	2.62811e-10
105.950000	2.65194e-10
105.900000	2.67597e-10
105.850000	2.70023e-10
105.800000	2.72471e-10
105.750000	2.74941e-10
105.700000	2.77433e-10
105.650000	2.79948e-10
105.600000	2.82486e-10
105.550000	2.85046e-10
105.500000	2.8763e-10
105.450000	2.90238e-10
105.400000	2.92869e-10
105.350000	2.95524e-10
105.300000	2.98203e-10
105.250000	3.00906e-10
105.200000	3.03634e-10
105.150000	3.06386e-10
105.100000	3.09164e-10
105.050000	3.11967e-10
105.000000	3.14795e-10
104.950000	3.17649e-10
104.900000	3.20528e-10
104.850000	3.23434e-10
104.800000	3.26366e-10
104.750000	3.29325e-10
104.700000	3.32311e-10
104.650000	3.35323e-10
104.600000	3.38363e-10
104.550000	3.41431e-10
104.500000	3.44527e-10
104.450000	3.4765e-10
104.400000	3.50802e-10
104.350000	3.53982e-10
104.300000	3.57192e-10
104.250000	3.6043e-10
104.200000	3.63698e-10
104.150000	3.66995e-10
104.100000	3.70323e-10
104.050000	3.7368e-10
104.000000	3.77068e-10
103.950000	3.80487e-10
103.900000	3.83937e-10
103.850000	3.87418e-10
103.800000	3.9093e-10
103.750000	3.94475e-10
103.700000	3.98052e-10
103.650000	4.01661e-10
103.600000	4.05302e-10
103.550000	4.08977e-10
103.500000	4.12686e-10
103.450000	4.16428e-10
103.400000	4.20203e-10
103.350000	4.24013e-10
103.300000	4.27858e-10
103.250000	4.31738e-10
103.200000	4.35652e-10
103.150000	4.39603e-10
103.100000	4.43589e-10
103.050000	4.47611e-10
103.000000	4.5167e-10
102.950000	4.55765e-10
102.900000	4.59898e-10
102.850000	4.64068e-10
102.800000	4.68277e-10
102.750000	4.72523e-10
102.700000	4.76808e-10
102.650000	4.81131e-10
102.600000	4.85494e-10
102.550000	4.89897e-10
102.500000	4.94339e-10
102.450000	4.98822e-10
102.400000	5.03346e-10
102.350000	5.0791e-10
102.300000	5.12516e-10
102.250000	5.17164e-10
102.200000	5.21854e-10
102.150000	5.26586e-10
102.100000	5.31361e-10
102.050000	5.3618e-10
102.000000	5.41043e-10
101.950000	5.45949e-10
101.900000	5.509e-10
101.850000	5.55896e-10
101.800000	5.60938e-10
101.750000	5.66025e-10
101.700000	5.71158e-10
101.650000	5.76338e-10
101.600000	5.81565e-10
101.550000	5.86839e-10
101.500000	5.92161e-10
101.450000	5.97532e-10
101.400000	6.02951e-10
101.350000	6.0842e-10
101.300000	6.13938e-10
101.250000	6.19506e-10
101.200000	6.25124e-10
101.150000	6.30794e-10
101.100000	6.36515e-10
101.050000	6.42288e-10
101.000000	6.48114e-10
100.950000	6.53992e-10
100.900000	6.59924e-10
100.850000	6.65909e-10
100.800000	6.71949e-10
100.750000	6.78044e-10
100.700000	6.84194e-10
100.650000	6.90399e-10
100.600000	6.96661e-10
100.550000	7.0298e-10
100.500000	7.09357e-10
100.450000	7.15791e-10
100.400000	7.22283e-10
100.350000	7.28835e-10
100.300000	7.35446e-10
100.250000	7.42117e-10
100.200000	7.48848e-10
100.150000	7.55641e-10
100.100000	7.62495e-10
100.050000	7.69412e-10
100.000000	7.76391e-10
99.950000	7.83434e-10
99.900000	7.9054e-10
99.850000	7.97711e-10
99.800000	8.04948e-10
99.750000	8.1225e-10
99.700000	8.19618e-10
99.650000	8.27053e-10
99.600000	8.34555e-10
99.550000	8.42126e-10
99.500000	8.49765e-10
99.450000	8.57474e-10
99.400000	8.65253e-10
99.350000	8.73102e-10
99.300000	8.81023e-10
99.250000	8.89015e-10
99.200000	8.9708e-10
99.150000	9.05218e-10
99.100000	9.1343e-10
99.050000	9.21717e-10
99.000000	9.30079e-10
98.950000	9.38517e-10
98.900000	9.47031e-10
98.850000	9.55623e-10
98.800000	9.64293e-10
98.750000	9.73041e-10
98.700000	9.81869e-10
98.650000	9.90777e-10
98.600000	9.99766e-10
98.550000	1.00884e-09
98.500000	1.01799e-09
98.450000	1.02723e-09
98.400000	1.03655e-09
98.350000	1.04595e-09
98.300000	1.05544e-09
98.250000	1.06502e-09
98.200000	1.07468e-09
98.150000	1.08443e-09
98.100000	1.09427e-09
98.050000	1.1042e-09
98.000000	1.11422e-09
97.950000	1.12433e-09
97.900000	1.13453e-09
97.850000	1.14482e-09
97.800000	1.15521e-09
97.750000	1.16569e-09
97.700000	1.17627e-09
97.650000	1.18694e-09
97.600000	1.19771e-09
97.550000	1.20858e-09
97.500000	1.21954e-09
97.450000	1.23061e-09
97.400000	1.24178e-09
97.350000	1.25305e-09
97.300000	1.26442e-09
97.250000	1.27589e-09
97.200000	1.28747e-09
97.150000	1.29915e-09
97.100000	1.31094e-09
97.050000	1.32284e-09
97.000000	1.33484e-09
96.950000	1.34695e-09
96.900000	1.35918e-09
96.850000	1.37151e-09
96.800000	1.38396e-09
96.750000	1.39652e-09
96.700000	1.40919e-09
96.650000	1.42198e-09
96.600000	1.43488e-09
96.550000	1.4479e-09
96.500000	1.46104e-09
96.450000	1.4743e-09
96.400000	1.48768e-09
96.350000	1.50118e-09
96.300000	1.51481e-09
96.250000	1.52855e-09
96.200000	1.54243e-09
96.150000	1.55643e-09
96.100000	1.57055e-09
96.050000	1.5848e-09
96.000000	1.59919e-09
95.950000	1.6137e-09
95.900000	1.62835e-09
95.850000	1.64313e-09
95.800000	1.65804e-09
95.750000	1.67309e-09
95.700000	1.68827e-09
95.650000	1.7036e-09
95.600000	1.71906e-09
95.550000	1.73466e-09
95.500000	1.75041e-09
95.450000	1.76629e-09
95.400000	1.78233e-09
95.350000	1.7985e-09
95.300000	1.81483e-09
95.250000	1.8313e-09
95.200000	1.84792e-09
95.150000	1.8647e-09
95.100000	1.88162e-09
95.050000	1.8987e-09
95.000000	1.91594e-09
94.950000	1.93333e-09
94.900000	1.95088e-09
94.850000	1.96859e-09
94.800000	1.98645e-09
94.750000	2.00449e-09
94.700000	2.02268e-09
94.650000	2.04104e-09
94.600000	2.05957e-09
94.550000	2.07827e-09
94.500000	2.09713e-09
94.450000	2.11617e-09
94.400000	2.13538e-09
94.350000	2.15477e-09
94.300000	2.17433e-09
94.250000	2.19407e-09
94.200000	2.21398e-09
94.150000	2.23408e-09
94.100000	2.25436e-09
94.050000	2.27483e-09
94.000000	2.29548e-09
93.950000	2.31632e-09
93.900000	2.33735e-09
93.850000	2.35857e-09
93.800000	2.37998e-09
93.750000	2.40159e-09
93.700000	2.42339e-09
93.650000	2.4454e-09
93.600000	2.4676e-09
93.550000	2.49e-09
93.500000	2.51261e-09
93.450000	2.53542e-09
93.400000	2.55844e-09
93.350000	2.58167e-09
93.300000	2.60511e-09
93.250000	2.62876e-09
93.200000	2.65263e-09
93.150000	2.67671e-09
93.100000	2.70102e-09
93.050000	2.72554e-09
93.000000	2.75029e-09
92.950000	2.77526e-09
92.900000	2.80046e-09
92.850000	2.82589e-09
92.800000	2.85155e-09
92.750000	2.87744e-09
92.700000	2.90357e-09
92.650000	2.92993e-09
92.600000	2.95654e-09
92.550000	2.98338e-09
92.500000	3.01047e-09
92.450000	3.03781e-09
92.400000	3.0654e-09
92.350000	3.09323e-09
92.300000	3.12132e-09
92.250000	3.14967e-09
92.200000	3.17827e-09
92.150000	3.20713e-09
92.100000	3.23625e-09
92.050000	3.26564e-09
92.000000	3.2953e-09
91.950000	3.32522e-09
91.900000	3.35542e-09
91.850000	3.38589e-09
91.800000	3.41664e-09
91.750000	3.44767e-09
91.700000	3.47898e-09
91.650000	3.51058e-09
91.600000	3.54246e-09
91.550000	3.57463e-09
91.500000	3.60709e-09
91.450000	3.63985e-09
91.400000	3.67291e-09
91.350000	3.70627e-09
91.300000	3.73993e-09
91.250000	3.7739e-09
91.200000	3.80817e-09
91.150000	3.84276e-09
91.100000	3.87766e-09
91.050000	3.91288e-09
91.000000	3.94842e-09
90.950000	3.98428e-09
90.900000	4.02047e-09
90.850000	4.05699e-09
90.800000	4.09384e-09
90.750000	4.13102e-09
90.700000	4.16855e-09
90.650000	4.20641e-09
90.600000	4.24462e-09
90.550000	4.28317e-09
90.500000	4.32208e-09
90.450000	4.36134e-09
90.400000	4.40095e-09
90.350000	4.44093e-09
90.300000	4.48127e-09
90.250000	4.52198e-09
90.200000	4.56305e-09
90.150000	4.6045e-09
90.100000	4.64633e-09
90.050000	4.68854e-09
90.000000	4.73113e-09
89.950000	4.77411e-09
89.900000	4.81748e-09
89.850000	4.86124e-09
89.800000	4.9054e-09
89.750000	4.94997e-09
89.700000	4.99493e-09
89.650000	5.04031e-09
89.600000	5.0861e-09
89.550000	5.13231e-09
89.500000	5.17893e-09
89.450000	5.22598e-09
89.400000	5.27346e-09
89.350000	5.32137e-09
89.300000	5.36972e-09
89.250000	5.4185e-09
89.200000	5.46773e-09
89.150000	5.51741e-09
89.100000	5.56754e-09
89.050000	5.61812e-09
89.000000	5.66917e-09
88.950000	5.72068e-09
88.900000	5.77265e-09
88.850000	5.8251e-09
88.800000	5.87803e-09
88.750000	5.93144e-09
88.700000	5.98533e-09
88.650000	6.03972e-09
88.600000	6.09459e-09
88.550000	6.14997e-09
88.500000	6.20585e-09
88.450000	6.26224e-09
88.400000	6.31915e-09
88.350000	6.37657e-09
88.300000	6.43451e-09
88.250000	6.49298e-09
88.200000	6.55198e-09
88.150000	6.61152e-09
88.100000	6.6716e-09
88.050000	6.73222e-09
88.000000	6.7934e-09
87.950000	6.85513e-09
87.900000	6.91743e-09
87.850000	6.98029e-09
87.800000	7.04373e-09
87.750000	7.10774e-09
87.700000	7.17233e-09
87.650000	7.23751e-09
87.600000	7.30328e-09
87.550000	7.36966e-09
87.500000	7.43663e-09
87.450000	7.50422e-09
87.400000	7.57242e-09
87.350000	7.64124e-09
87.300000	7.71068e-09
87.250000	7.78076e-09
87.200000	7.85148e-09
87.150000	7.92284e-09
87.100000	7.99485e-09
87.050000	8.06751e-09
87.000000	8.14084e-09
86.950000	8.21483e-09
86.900000	8.28949e-09
86.850000	8.36484e-09
86.800000	8.44087e-09
86.750000	8.51759e-09
86.700000	8.59501e-09
86.650000	8.67313e-09
86.600000	8.75197e-09
86.550000	8.83152e-09
86.500000	8.9118e-09
86.450000	8.9928e-09
86.400000	9.07455e-09
86.350000	9.15703e-09
86.300000	9.24027e-09
86.250000	9.32427e-09
86.200000	9.40903e-09
86.150000	9.49456e-09
86.100000	9.58087e-09
86.050000	9.66796e-09
86.000000	9.75585e-09
85.950000	9.84454e-09
85.900000	9.93403e-09
85.850000	1.00243e-08
85.800000	1.01155e-08
85.750000	1.02074e-08
85.700000	1.03002e-08
85.650000	1.03939e-08
85.600000	1.04884e-08
85.550000	1.05837e-08
85.500000	1.06799e-08
85.450000	1.0777e-08
85.400000	1.0875e-08
85.350000	1.09739e-08
85.300000	1.10737e-08
85.250000	1.11743e-08
85.200000	1.12759e-08
85.150000	1.13785e-08
85.100000	1.14819e-08
85.050000	1.15863e-08
85.000000	1.16917e-08
84.950000	1.1798e-08
84.900000	1.19052e-08
84.850000	1.20135e-08
84.800000	1.21227e-08
84.750000	1.22329e-08
84.700000	1.23442e-08
84.650000	1.24564e-08
84.600000	1.25697e-08
84.550000	1.2684e-08
84.500000	1.27993e-08
84.450000	1.29157e-08
84.400000	1.30332e-08
84.350000	1.31517e-08
84.300000	1.32713e-08
84.250000	1.3392e-08
84.200000	1.35137e-08
84.150000	1.36366e-08
84.100000	1.37606e-08
84.050000	1.38858e-08
84.000000	1.40121e-08
83.950000	1.41395e-08
83.900000	1.42681e-08
83.850000	1.43978e-08
83.800000	1.45288e-08
83.750000	1.46609e-08
83.700000	1.47943e-08
83.650000	1.49288e-08
83.600000	1.50646e-08
83.550000	1.52016e-08
83.500000	1.53398e-08
83.450000	1.54794e-08
83.400000	1.56202e-08
83.350000	1.57622e-08
83.300000	1.59056e-08
83.250000	1.60503e-08
83.200000	1.61962e-08
83.150000	1.63436e-08
83.100000	1.64922e-08
83.050000	1.66422e-08
83.000000	1.67936e-08
82.950000	1.69464e-08
82.900000	1.71005e-08
82.850000	1.72561e-08
82.800000	1.7413e-08
82.750000	1.75714e-08
82.700000	1.77313e-08
82.650000	1.78926e-08
82.600000	1.80553e-08
82.550000	1.82196e-08
82.500000	1.83853e-08
82.450000	1.85526e-08
82.400000	1.87213e-08
82.350000	1.88917e-08
82.300000	1.90635e-08
82.250000	1.92369e-08
82.200000	1.9412e-08
82.150000	1.95886e-08
82.100000	1.97668e-08
82.050000	1.99466e-08
82.000000	2.01281e-08
81.950000	2.03112e-08
81.900000	2.0496e-08
81.850000	2.06825e-08
81.800000	2.08706e-08
81.750000	2.10605e-08
81.700000	2.12522e-08
81.650000	2.14455e-08
81.600000	2.16406e-08
81.550000	2.18375e-08
81.500000	2.20362e-08
81.450000	2.22368e-08
81.400000	2.24391e-08
81.350000	2.26433e-08
81.300000	2.28493e-08
81.250000	2.30572e-08
81.200000	2.3267e-08
81.150000	2.34787e-08
81.100000	2.36924e-08
81.050000	2.3908e-08
81.000000	2.41256e-08
80.950000	2.43451e-08
80.900000	2.45666e-08
80.850000	2.47902e-08
80.800000	2.50158e-08
80.750000	2.52435e-08
80.700000	2.54732e-08
80.650000	2.5705e-08
80.600000	2.59389e-08
80.550000	2.6175e-08
80.500000	2.64132e-08
80.450000	2.66536e-08
80.400000	2.68962e-08
80.350000	2.7141e-08
80.300000	2.7388e-08
80.250000	2.76373e-08
80.200000	2.78888e-08
80.150000	2.81426e-08
80.100000	2.83988e-08
80.050000	2.86573e-08
80.000000	2.89181e-08
79.950000	2.91813e-08
79.900000	2.94469e-08
79.850000	2.9715e-08
79.800000	2.99854e-08
79.750000	3.02584e-08
79.700000	3.05338e-08
79.650000	3.08118e-08
79.600000	3.10922e-08
79.550000	3.13753e-08
79.500000	3.16609e-08
79.450000	3.19491e-08
79.400000	3.22399e-08
79.350000	3.25334e-08
79.300000	3.28296e-08
79.250000	3.31284e-08
79.200000	3.343e-08
79.150000	3.37344e-08
79.100000	3.40415e-08
79.050000	3.43514e-08
79.000000	3.46641e-08
78.950000	3.49797e-08
78.900000	3.52982e-08
78.850000	3.56196e-08
78.800000	3.59439e-08
78.750000	3.62711e-08
78.700000	3.66014e-08
78.650000	3.69346e-08
78.600000	3.72709e-08
78.550000	3.76103e-08
78.500000	3.79527e-08
78.450000	3.82983e-08
78.400000	3.8647e-08
78.350000	3.89989e-08
78.300000	3.9354e-08
78.250000	3.97124e-08
78.200000	4.0074e-08
78.150000	4.04389e-08
78.100000	4.08071e-08
78.050000	4.11787e-08
78.000000	4.15537e-08
77.950000	4.19321e-08
77.900000	4.2314e-08
77.850000	4.26993e-08
77.800000	4.30882e-08
77.750000	4.34806e-08
77.700000	4.38765e-08
77.650000	4.42761e-08
77.600000	4.46794e-08
77.550000	4.50863e-08
77.500000	4.54969e-08
77.450000	4.59113e-08
77.400000	4.63294e-08
77.350000	4.67514e-08
77.300000	4.71772e-08
77.250000	4.76069e-08
77.200000	4.80405e-08
77.150000	4.8478e-08
77.100000	4.89196e-08
77.050000	4.93652e-08
77.000000	4.98148e-08
76.950000	5.02686e-08
76.900000	5.07265e-08
76.850000	5.11885e-08
76.800000	5.16548e-08
76.750000	5.21253e-08
76.700000	5.26002e-08
76.650000	5.30793e-08
76.600000	5.35629e-08
76.550000	5.40508e-08
76.500000	5.45432e-08
76.450000	5.50401e-08
76.400000	5.55415e-08
76.350000	5.60475e-08
76.300000	5.65581e-08
76.250000	5.70733e-08
76.200000	5.75933e-08
76.150000	5.8118e-08
76.100000	5.86475e-08
76.050000	5.91819e-08
76.000000	5.97211e-08
75.950000	6.02652e-08
75.900000	6.08143e-08
75.850000	6.13684e-08
75.800000	6.19275e-08
75.750000	6.24918e-08
75.700000	6.30612e-08
75.650000	6.36358e-08
75.600000	6.42157e-08
75.550000	6.48008e-08
75.500000	6.53913e-08
75.450000	6.59871e-08
75.400000	6.65884e-08
75.350000	6.71952e-08
75.300000	6.78076e-08
75.250000	6.84255e-08
75.200000	6.9049e-08
75.150000	6.96783e-08
75.100000	7.03133e-08
75.050000	7.09541e-08
75.000000	7.16007e-08
74.950000	7.22533e-08
74.900000	7.29118e-08
74.850000	7.35763e-08
74.800000	7.42468e-08
74.750000	7.49235e-08
74.700000	7.56064e-08
74.650000	7.62955e-08
74.600000	7.69909e-08
74.550000	7.76926e-08
74.500000	7.84008e-08
74.450000	7.91154e-08
74.400000	7.98365e-08
74.350000	8.05643e-08
74.300000	8.12986e-08
74.250000	8.20397e-08
74.200000	8.27875e-08
74.150000	8.35422e-08
74.100000	8.43037e-08
74.050000	8.50722e-08
74.000000	8.58478e-08
73.950000	8.66304e-08
73.900000	8.74201e-08
73.850000	8.82171e-08
73.800000	8.90213e-08
73.750000	8.98329e-08
73.700000	9.06519e-08
73.650000	9.14784e-08
73.600000	9.23124e-08
73.550000	9.3154e-08
73.500000	9.40033e-08
73.450000	9.48604e-08
73.400000	9.57253e-08
73.350000	9.65981e-08
73.300000	9.74789e-08
73.250000	9.83677e-08
73.200000	9.92646e-08
73.150000	1.0017e-07
73.100000	1.01083e-07
73.050000	1.02005e-07
73.000000	1.02935e-07
72.950000	1.03874e-07
72.900000	1.04821e-07
72.850000	1.05777e-07
72.800000	1.06741e-07
72.750000	1.07715e-07
72.700000	1.08697e-07
72.650000	1.09688e-07
72.600000	1.10689e-07
72.550000	1.11698e-07
72.500000	1.12717e-07
72.450000	1.13745e-07
72.400000	1.14782e-07
72.350000	1.15829e-07
72.300000	1.16886e-07
72.250000	1.17952e-07
72.200000	1.19028e-07
72.150000	1.20113e-07
72.100000	1.21209e-07
72.050000	1.22314e-07
72.000000	1.2343e-07
71.950000	1.24556e-07
71.900000	1.25692e-07
71.850000	1.26839e-07
71.800000	1.27996e-07
71.750000	1.29163e-07
71.700000	1.30342e-07
71.650000	1.31531e-07
71.600000	1.32731e-07
71.550000	1.33941e-07
71.500000	1.35163e-07
71.450000	1.36396e-07
71.400000	1.37641e-07
71.350000	1.38897e-07
71.300000	1.40164e-07
71.250000	1.41443e-07
71.200000	1.42733e-07
71.150000	1.44035e-07
71.100000	1.4535e-07
71.050000	1.46676e-07
71.000000	1.48014e-07
70.950000	1.49365e-07
70.900000	1.50728e-07
70.850000	1.52103e-07
70.800000	1.53491e-07
70.750000	1.54892e-07
70.700000	1.56305e-07
70.650000	1.57731e-07
70.600000	1.59171e-07
70.550000	1.60623e-07
70.500000	1.62089e-07
70.450000	1.63568e-07
70.400000	1.65061e-07
70.350000	1.66568e-07
70.300000	1.68088e-07
70.250000	1.69622e-07
70.200000	1.7117e-07
70.150000	1.72732e-07
70.100000	1.74309e-07
70.050000	1.759e-07
70.000000	1.77505e-07
69.950000	1.79125e-07
69.900000	1.8076e-07
69.850000	1.8241e-07
69.800000	1.84075e-07
69.750000	1.85756e-07
69.700000	1.87451e-07
69.650000	1.89163e-07
69.600000	1.90889e-07
69.550000	1.92632e-07
69.500000	1.94391e-07
69.450000	1.96165e-07
69.400000	1.97956e-07
69.350000	1.99763e-07
69.300000	2.01587e-07
69.250000	2.03427e-07
69.200000	2.05285e-07
69.150000	2.07159e-07
69.100000	2.0905e-07
69.050000	2.10959e-07
69.000000	2.12885e-07
68.950000	2.14829e-07
68.900000	2.16791e-07
68.850000	2.1877e-07
68.800000	2.20768e-07
68.750000	2.22784e-07
68.700000	2.24818e-07
68.650000	2.26871e-07
68.600000	2.28943e-07
68.550000	2.31034e-07
68.500000	2.33144e-07
68.450000	2.35273e-07
68.400000	2.37421e-07
68.350000	2.3959e-07
68.300000	2.41778e-07
68.250000	2.43986e-07
68.200000	2.46214e-07
68.150000	2.48463e-07
68.100000	2.50733e-07
68.050000	2.53023e-07
68.000000	2.55334e-07
67.950000	2.57666e-07
67.900000	2.6002e-07
67.850000	2.62395e-07
67.800000	2.64792e-07
67.750000	2.6721e-07
67.700000	2.69651e-07
67.650000	2.72115e-07
67.600000	2.74601e-07
67.550000	2.77109e-07
67.500000	2.79641e-07
67.450000	2.82195e-07
67.400000	2.84774e-07
67.350000	2.87375e-07
67.300000	2.90001e-07
67.250000	2.9265e-07
67.200000	2.95324e-07
67.150000	2.98023e-07
67.100000	3.00746e-07
67.050000	3.03494e-07
67.000000	3.06267e-07
66.950000	3.09065e-07
66.900000	3.11889e-07
66.850000	3.1474e-07
66.800000	3.17616e-07
66.750000	3.20518e-07
66.700000	3.23447e-07
66.650000	3.26403e-07
66.600000	3.29386e-07
66.550000	3.32396e-07
66.500000	3.35434e-07
66.450000	3.385e-07
66.400000	3.41593e-07
66.350000	3.44715e-07
66.300000	3.47866e-07
66.250000	3.51046e-07
66.200000	3.54254e-07
66.150000	3.57492e-07
66.100000	3.6076e-07
66.050000	3.64058e-07
66.000000	3.67386e-07
65.950000	3.70744e-07
65.900000	3.74133e-07
65.850000	3.77553e-07
65.800000	3.81005e-07
65.750000	3.84488e-07
65.700000	3.88003e-07
65.650000	3.9155e-07
65.600000	3.9513e-07
65.550000	3.98742e-07
65.500000	4.02388e-07
65.450000	4.06067e-07
65.400000	4.0978e-07
65.350000	4.13527e-07
65.300000	4.17308e-07
65.250000	4.21124e-07
65.200000	4.24974e-07
65.150000	4.2886e-07
65.100000	4.32782e-07
65.050000	4.3674e-07
65.000000	4.40734e-07
64.950000	4.44764e-07
64.900000	4.48832e-07
64.850000	4.52936e-07
64.800000	4.57079e-07
64.750000	4.61259e-07
64.700000	4.65478e-07
64.650000	4.69735e-07
64.600000	4.74031e-07
64.550000	4.78367e-07
64.500000	4.82743e-07
64.450000	4.87158e-07
64.400000	4.91614e-07
64.350000	4.96111e-07
64.300000	5.0065e-07
64.250000	5.0523e-07
64.200000	5.09851e-07
64.150000	5.14516e-07
64.100000	5.19223e-07
64.050000	5.23973e-07
64.000000	5.28766e-07
63.950000	5.33604e-07
63.900000	5.38486e-07
63.850000	5.43413e-07
63.800000	5.48385e-07
63.750000	5.53403e-07
63.700000	5.58466e-07
63.650000	5.63576e-07
63.600000	5.68733e-07
63.550000	5.73938e-07
63.500000	5.7919e-07
63.450000	5.8449e-07
63.400000	5.89839e-07
63.350000	5.95237e-07
63.300000	6.00684e-07
63.250000	6.06181e-07
63.200000	6.11729e-07
63.150000	6.17328e-07
63.100000	6.22978e-07
63.050000	6.2868e-07
63.000000	6.34434e-07
62.950000	6.40242e-07
62.900000	6.46102e-07
62.850000	6.52016e-07
62.800000	6.57985e-07
62.750000	6.64008e-07
62.700000	6.70086e-07
62.650000	6.76221e-07
62.600000	6.82411e-07
62.550000	6.88659e-07
62.500000	6.94963e-07
62.450000	7.01326e-07
62.400000	7.07747e-07
62.350000	7.14227e-07
62.300000	7.20767e-07
62.250000	7.27366e-07
62.200000	7.34026e-07
62.150000	7.40748e-07
62.100000	7.47531e-07
62.050000	7.54376e-07
62.000000	7.61284e-07
61.950000	7.68256e-07
61.900000	7.75291e-07
61.850000	7.82391e-07
61.800000	7.89557e-07
61.750000	7.96788e-07
61.700000	8.04085e-07
61.650000	8.1145e-07
61.600000	8.18882e-07
61.550000	8.26383e-07
61.500000	8.33952e-07
61.450000	8.41591e-07
61.400000	8.493e-07
61.350000	8.5708e-07
61.300000	8.64932e-07
61.250000	8.72855e-07
61.200000	8.80851e-07
61.150000	8.88921e-07
61.100000	8.97065e-07
61.050000	9.05284e-07
61.000000	9.13578e-07
60.950000	9.21949e-07
60.900000	9.30396e-07
60.850000	9.38921e-07
60.800000	9.47524e-07
60.750000	9.56207e-07
60.700000	9.64969e-07
60.650000	9.73812e-07
60.600000	9.82736e-07
60.550000	9.91742e-07
60.500000	1.00083e-06
60.450000	1.01e-06
60.400000	1.01926e-06
60.350000	1.0286e-06
60.300000	1.03803e-06
60.250000	1.04754e-06
60.200000	1.05714e-06
60.150000	1.06683e-06
60.100000	1.07661e-06
60.050000	1.08648e-06
60.000000	1.09644e-06
59.950000	1.10649e-06
59.900000	1.11664e-06
59.850000	1.12687e-06
59.800000	1.13721e-06
59.750000	1.14763e-06
59.700000	1.15815e-06
59.650000	1.16877e-06
59.600000	1.17949e-06
59.550000	1.1903e-06
59.500000	1.20122e-06
59.450000	1.21223e-06
59.400000	1.22335e-06
59.350000	1.23457e-06
59.300000	1.24589e-06
59.250000	1.25732e-06
59.200000	1.26885e-06
59.150000	1.28048e-06
59.100000	1.29223e-06
59.050000	1.30408e-06
59.000000	1.31604e-06
58.950000	1.32811e-06
58.900000	1.34029e-06
58.850000	1.35259e-06
58.800000	1.365e-06
58.750000	1.37752e-06
58.700000	1.39016e-06
58.650000	1.40291e-06
58.600000	1.41578e-06
58.550000	1.42877e-06
58.500000	1.44188e-06
58.450000	1.45511e-06
58.400000	1.46846e-06
58.350000	1.48193e-06
58.300000	1.49553e-06
58.250000	1.50925e-06
58.200000	1.5231e-06
58.150000	1.53708e-06
58.100000	1.55119e-06
58.050000	1.56542e-06
58.000000	1.57979e-06
57.950000	1.59429e-06
57.900000	1.60892e-06
57.850000	1.62369e-06
57.800000	1.63859e-06
57.750000	1.65363e-06
57.700000	1.66881e-06
57.650000	1.68413e-06
57.600000	1.69959e-06
57.550000	1.71519e-06
57.500000	1.73094e-06
57.450000	1.74683e-06
57.400000	1.76287e-06
57.350000	1.77905e-06
57.300000	1.79539e-06
57.250000	1.81187e-06
57.200000	1.82851e-06
57.150000	1.8453e-06
57.100000	1.86225e-06
57.050000	1.87935e-06
57.000000	1.89661e-06
56.950000	1.91402e-06
56.900000	1.9316e-06
56.850000	1.94934e-06
56.800000	1.96725e-06
56.750000	1.98532e-06
56.700000	2.00355e-06
56.650000	2.02196e-06
56.600000	2.04053e-06
56.550000	2.05927e-06
56.500000	2.07819e-06
56.450000	2.09728e-06
56.400000	2.11655e-06
56.350000	2.136e-06
56.300000	2.15562e-06
56.250000	2.17543e-06
56.200000	2.19542e-06
56.150000	2.21559e-06
56.100000	2.23595e-06
56.050000	2.2565e-06
56.000000	2.27723e-06
55.950000	2.29816e-06
55.900000	2.31928e-06
55.850000	2.3406e-06
55.800000	2.36211e-06
55.750000	2.38382e-06
55.700000	2.40573e-06
55.650000	2.42784e-06
55.600000	2.45016e-06
55.550000	2.47268e-06
55.500000	2.49541e-06
55.450000	2.51835e-06
55.400000	2.54151e-06
55.350000	2.56487e-06
55.300000	2.58846e-06
55.250000	2.61225e-06
55.200000	2.63627e-06
55.150000	2.66052e-06
55.100000	2.68498e-06
55.050000	2.70967e-06
55.000000	2.73459e-06
54.950000	2.75974e-06
54.900000	2.78512e-06
54.850000	2.81073e-06
54.800000	2.83659e-06
54.750000	2.86268e-06
54.700000	2.88901e-06
54.650000	2.91558e-06
54.600000	2.9424e-06
54.550000	2.96947e-06
54.500000	2.99679e-06
54.450000	3.02436e-06
54.400000	3.05219e-06
54.350000	3.08027e-06
54.300000	3.10861e-06
54.250000	3.13721e-06
54.200000	3.16608e-06
54.150000	3.19522e-06
54.100000	3.22462e-06
54.050000	3.2543e-06
54.000000	3.28425e-06
53.950000	3.31447e-06
53.900000	3.34498e-06
53.850000	3.37577e-06
53.800000	3.40684e-06
53.750000	3.4382e-06
53.700000	3.46985e-06
53.650000	3.50179e-06
53.600000	3.53403e-06
53.550000	3.56657e-06
53.500000	3.59941e-06
53.450000	3.63255e-06
53.400000	3.66599e-06
53.350000	3.69975e-06
53.300000	3.73382e-06
53.250000	3.7682e-06
53.200000	3.80291e-06
53.150000	3.83793e-06
53.100000	3.87328e-06
53.050000	3.90895e-06
53.000000	3.94495e-06
52.950000	3.98129e-06
52.900000	4.01797e-06
52.850000	4.05498e-06
52.800000	4.09233e-06
52.750000	4.13004e-06
52.700000	4.16809e-06
52.650000	4.20649e-06
52.600000	4.24525e-06
52.550000	4.28436e-06
52.500000	4.32384e-06
52.450000	4.36369e-06
52.400000	4.4039e-06
52.350000	4.44449e-06
52.300000	4.48545e-06
52.250000	4.52679e-06
52.200000	4.56851e-06
52.150000	4.61062e-06
52.100000	4.65312e-06
52.050000	4.69602e-06
52.000000	4.73931e-06
51.950000	4.783e-06
51.900000	4.8271e-06
51.850000	4.87161e-06
51.800000	4.91653e-06
51.750000	4.96186e-06
51.700000	5.00761e-06
51.650000	5.05379e-06
51.600000	5.1004e-06
51.550000	5.14744e-06
51.500000	5.19491e-06
51.450000	5.24283e-06
51.400000	5.29119e-06
51.350000	5.34e-06
51.300000	5.38926e-06
51.250000	5.43897e-06
51.200000	5.48915e-06
51.150000	5.5398e-06
51.100000	5.59091e-06
51.050000	5.6425e-06
51.000000	5.69456e-06
50.950000	5.74711e-06
50.900000	5.80015e-06
50.850000	5.85368e-06
50.800000	5.9077e-06
50.750000	5.96223e-06
50.700000	6.01726e-06
50.650000	6.0728e-06
50.600000	6.12886e-06
50.550000	6.18544e-06
50.500000	6.24254e-06
50.450000	6.30018e-06
50.400000	6.35835e-06
50.350000	6.41706e-06
50.300000	6.47631e-06
50.250000	6.53611e-06
50.200000	6.59647e-06
50.150000	6.65739e-06
50.100000	6.71888e-06
50.050000	6.78094e-06
50.000000	6.84357e-06
49.950000	6.90679e-06
49.900000	6.97059e-06
49.850000	7.03499e-06
49.800000	7.09998e-06
49.750000	7.16558e-06
49.700000	7.23179e-06
49.650000	7.29861e-06
49.600000	7.36605e-06
49.550000	7.43413e-06
49.500000	7.50283e-06
49.450000	7.57217e-06
49.400000	7.64216e-06
49.350000	7.7128e-06
49.300000	7.78409e-06
49.250000	7.85605e-06
49.200000	7.92868e-06
49.150000	8.00198e-06
49.100000	8.07597e-06
49.050000	8.15064e-06
49.000000	8.22601e-06
48.950000	8.30207e-06
48.900000	8.37885e-06
48.850000	8.45634e-06
48.800000	8.53455e-06
48.750000	8.61349e-06
48.700000	8.69317e-06
48.650000	8.77359e-06
48.600000	8.85475e-06
48.550000	8.93667e-06
48.500000	9.01936e-06
48.450000	9.10281e-06
48.400000	9.18704e-06
48.350000	9.27206e-06
48.300000	9.35786e-06
48.250000	9.44447e-06
48.200000	9.53188e-06
48.150000	9.62011e-06
48.100000	9.70916e-06
48.050000	9.79904e-06
48.000000	9.88976e-06
47.950000	9.98132e-06
47.900000	1.00737e-05
47.850000	1.0167e-05
47.800000	1.02612e-05
47.750000	1.03562e-05
47.700000	1.04521e-05
47.650000	1.05489e-05
47.600000	1.06466e-05
47.550000	1.07452e-05
47.500000	1.08448e-05
47.450000	1.09452e-05
47.400000	1.10466e-05
47.350000	1.1149e-05
47.300000	1.12523e-05
47.250000	1.13566e-05
47.200000	1.14618e-05
47.150000	1.1568e-05
47.100000	1.16753e-05
47.050000	1.17835e-05
47.000000	1.18927e-05
46.950000	1.20029e-05
46.900000	1.21142e-05
46.850000	1.22265e-05
46.800000	1.23399e-05
46.750000	1.24543e-05
46.700000	1.25698e-05
46.650000	1.26864e-05
46.600000	1.28041e-05
46.550000	1.29228e-05
46.500000	1.30427e-05
46.450000	1.31637e-05
46.400000	1.32858e-05
46.350000	1.34091e-05
46.300000	1.35335e-05
46.250000	1.36591e-05
46.200000	1.37858e-05
46.150000	1.39138e-05
46.100000	1.40429e-05
46.050000	1.41733e-05
46.000000	1.43048e-05
45.950000	1.44376e-05
45.900000	1.45717e-05
45.850000	1.4707e-05
45.800000	1.48435e-05
45.750000	1.49814e-05
45.700000	1.51205e-05
45.650000	1.52609e-05
45.600000	1.54027e-05
45.550000	1.55457e-05
45.500000	1.56901e-05
45.450000	1.58359e-05
45.400000	1.5983e-05
45.350000	1.61316e-05
45.300000	1.62815e-05
45.250000	1.64328e-05
45.200000	1.65855e-05
45.150000	1.67396e-05
45.100000	1.68953e-05
45.050000	1.70523e-05
45.000000	1.72108e-05
44.950000	1.73709e-05
44.900000	1.75324e-05
44.850000	1.76954e-05
44.800000	1.786e-05
44.750000	1.80261e-05
44.700000	1.81938e-05
44.650000	1.8363e-05
44.600000	1.85338e-05
44.550000	1.87063e-05
44.500000	1.88803e-05
44.450000	1.9056e-05
44.400000	1.92334e-05
44.350000	1.94124e-05
44.300000	1.95931e-05
44.250000	1.97754e-05
44.200000	1.99595e-05
44.150000	2.01454e-05
44.100000	2.03329e-05
44.050000	2.05223e-05
44.000000	2.07134e-05
43.950000	2.09063e-05
43.900000	2.1101e-05
43.850000	2.12976e-05
43.800000	2.1496e-05
43.750000	2.16963e-05
43.700000	2.18984e-05
43.650000	2.21025e-05
43.600000	2.23085e-05
43.550000	2.25164e-05
43.500000	2.27263e-05
43.450000	2.29381e-05
43.400000	2.3152e-05
43.350000	2.33678e-05
43.300000	2.35857e-05
43.250000	2.38057e-05
43.200000	2.40277e-05
43.150000	2.42518e-05
43.100000	2.44781e-05
43.050000	2.47064e-05
43.000000	2.49369e-05
42.950000	2.51696e-05
42.900000	2.54045e-05
42.850000	2.56416e-05
42.800000	2.58809e-05
42.750000	2.61225e-05
42.700000	2.63664e-05
42.650000	2.66126e-05
42.600000	2.68611e-05
42.550000	2.71119e-05
42.500000	2.73651e-05
42.450000	2.76207e-05
42.400000	2.78788e-05
42.350000	2.81392e-05
42.300000	2.84021e-05
42.250000	2.86675e-05
42.200000	2.89354e-05
42.150000	2.92059e-05
42.100000	2.94789e-05
42.050000	2.97545e-05
42.000000	3.00327e-05
41.950000	3.03135e-05
41.900000	3.0597e-05
41.850000	3.08831e-05
41.800000	3.1172e-05
41.750000	3.14636e-05
41.700000	3.1758e-05
41.650000	3.20551e-05
41.600000	3.23551e-05
41.550000	3.26579e-05
41.500000	3.29636e-05
41.450000	3.32722e-05
41.400000	3.35837e-05
41.350000	3.38982e-05
41.300000	3.42156e-05
41.250000	3.45361e-05
41.200000	3.48596e-05
41.150000	3.51861e-05
41.100000	3.55158e-05
41.050000	3.58486e-05
41.000000	3.61845e-05
40.950000	3.65237e-05
40.900000	3.68661e-05
40.850000	3.72117e-05
40.800000	3.75606e-05
40.750000	3.79128e-05
40.700000	3.82684e-05
40.650000	3.86273e-05
40.600000	3.89897e-05
40.550000	3.93555e-05
40.500000	3.97248e-05
40.450000	4.00976e-05
40.400000	4.04739e-05
40.350000	4.08539e-05
40.300000	4.12374e-05
40.250000	4.16246e-05
40.200000	4.20155e-05
40.150000	4.24102e-05
40.100000	4.28085e-05
40.050000	4.32107e-05
40.000000	4.36167e-05
39.950000	4.40266e-05
39.900000	4.44404e-05
39.850000	4.48582e-05
39.800000	4.52799e-05
39.750000	4.57057e-05
39.700000	4.61355e-05
39.650000	4.65695e-05
39.600000	4.70076e-05
39.550000	4.74498e-05
39.500000	4.78963e-05
39.450000	4.83471e-05
39.400000	4.88022e-05
39.350000	4.92616e-05
39.300000	4.97254e-05
39.250000	5.01937e-05
39.200000	5.06665e-05
39.150000	5.11437e-05
39.100000	5.16256e-05
39.050000	5.21121e-05
39.000000	5.26032e-05
38.950000	5.3099e-05
38.900000	5.35996e-05
38.850000	5.4105e-05
38.800000	5.46153e-05
38.750000	5.51304e-05
38.700000	5.56505e-05
38.650000	5.61756e-05
38.600000	5.67058e-05
38.550000	5.7241e-05
38.500000	5.77814e-05
38.450000	5.83269e-05
38.400000	5.88777e-05
38.350000	5.94339e-05
38.300000	5.99953e-05
38.250000	6.05622e-05
38.200000	6.11345e-05
38.150000	6.17124e-05
38.100000	6.22958e-05
38.050000	6.28848e-05
38.000000	6.34796e-05
37.950000	6.408e-05
37.900000	6.46863e-05
37.850000	6.52984e-05
37.800000	6.59164e-05
37.750000	6.65404e-05
37.700000	6.71704e-05
37.650000	6.78065e-05
37.600000	6.84487e-05
37.550000	6.90972e-05
37.500000	6.97519e-05
37.450000	7.0413e-05
37.400000	7.10805e-05
37.350000	7.17544e-05
37.300000	7.24349e-05
37.250000	7.3122e-05
37.200000	7.38157e-05
37.150000	7.45162e-05
37.100000	7.52235e-05
37.050000	7.59376e-05
37.000000	7.66587e-05
36.950000	7.73867e-05
36.900000	7.81219e-05
36.850000	7.88642e-05
36.800000	7.96137e-05
36.750000	8.03705e-05
36.700000	8.11347e-05
36.650000	8.19064e-05
36.600000	8.26855e-05
36.550000	8.34723e-05
36.500000	8.42667e-05
36.450000	8.50689e-05
36.400000	8.58789e-05
36.350000	8.66968e-05
36.300000	8.75227e-05
36.250000	8.83567e-05
36.200000	8.91989e-05
36.150000	9.00493e-05
36.100000	9.0908e-05
36.050000	9.17751e-05
36.000000	9.26507e-05
35.950000	9.3535e-05
35.900000	9.44278e-05
35.850000	9.53295e-05
35.800000	9.624e-05
35.750000	9.71594e-05
35.700000	9.80879e-05
35.650000	9.90255e-05
35.600000	9.99724e-05
35.550000	0.000100929
35.500000	0.000101894
35.450000	0.000102869
35.400000	0.000103854
35.350000	0.000104848
35.300000	0.000105853
35.250000	0.000106867
35.200000	0.000107891
35.150000	0.000108925
35.100000	0.00010997
35.050000	0.000111025
35.000000	0.00011209
34.950000	0.000113166
34.900000	0.000114253
34.850000	0.00011535
34.800000	0.000116459
34.750000	0.000117578
34.700000	0.000118709
34.650000	0.00011985
34.600000	0.000121003
34.550000	0.000122168
34.500000	0.000123344
34.450000	0.000124532
34.400000	0.000125732
34.350000	0.000126944
34.300000	0.000128168
34.250000	0.000129404
34.200000	0.000130653
34.150000	0.000131914
34.100000	0.000133188
34.050000	0.000134474
34.000000	0.000135774
33.950000	0.000137087
33.900000	0.000138413
33.850000	0.000139752
33.800000	0.000141104
33.750000	0.000142471
33.700000	0.000143851
33.650000	0.000145245
33.600000	0.000146654
33.550000	0.000148076
33.500000	0.000149513
33.450000	0.000150965
33.400000	0.000152431
33.350000	0.000153912
33.300000	0.000155409
33.250000	0.00015692
33.200000	0.000158448
33.150000	0.00015999
33.100000	0.000161549
33.050000	0.000163123
33.000000	0.000164714
32.950000	0.000166321
32.900000	0.000167944
32.850000	0.000169584
32.800000	0.000171241
32.750000	0.000172915
32.700000	0.000174607
32.650000	0.000176316
32.600000	0.000178042
32.550000	0.000179787
32.500000	0.00018155
32.450000	0.000183331
32.400000	0.00018513
32.350000	0.000186948
32.300000	0.000188786
32.250000	0.000190642
32.200000	0.000192518
32.150000	0.000194414
32.100000	0.000196329
32.050000	0.000198265
32.000000	0.000200221
31.950000	0.000202198
31.900000	0.000204196
31.850000	0.000206215
31.800000	0.000208255
31.750000	0.000210317
31.700000	0.000212401
31.650000	0.000214507
31.600000	0.000216636
31.550000	0.000218788
31.500000	0.000220963
31.450000	0.000223161
31.400000	0.000225383
31.350000	0.000227629
31.300000	0.000229899
31.250000	0.000232194
31.200000	0.000234514
31.150000	0.000236859
31.100000	0.00023923
31.050000	0.000241627
31.000000	0.00024405
30.950000	0.0002465
30.900000	0.000248978
30.850000	0.000251482
30.800000	0.000254015
30.750000	0.000256576
30.700000	0.000259165
30.650000	0.000261784
30.600000	0.000264432
30.550000	0.00026711
30.500000	0.000269819
30.450000	0.000272558
30.400000	0.000275329
30.350000	0.000278131
30.300000	0.000280966
30.250000	0.000283834
30.200000	0.000286735
30.150000	0.00028967
30.100000	0.000292639
30.050000	0.000295644
30.000000	0.000298684
29.950000	0.00030176
29.900000	0.000304873
29.850000	0.000308023
29.800000	0.000311212
29.750000	0.000314439
29.700000	0.000317706
29.650000	0.000321014
29.600000	0.000324362
29.550000	0.000327752
29.500000	0.000331185
29.450000	0.000334662
29.400000	0.000338183
29.350000	0.00034175
29.300000	0.000345363
29.250000	0.000349024
29.200000	0.000352733
29.150000	0.000356492
29.100000	0.000360302
29.050000	0.000364165
29.000000	0.000368081
28.950000	0.000372052
28.900000	0.00037608
28.850000	0.000380167
28.800000	0.000384313
28.750000	0.000388522
28.700000	0.000392795
28.650000	0.000397134
28.600000	0.000401542
28.550000	0.000406022
28.500000	0.000410576
28.450000	0.000415208
28.400000	0.000419922
28.350000	0.000424722
28.300000	0.000429612
28.250000	0.000434598
28.200000	0.000439686
28.150000	0.000444884
28.100000	0.0004502
28.050000	0.000455647
28.000000	0.000461237
27.950000	0.000466988
27.900000	0.000472925
27.850000	0.000479082
27.800000	0.000485511
27.750000	0.000492306
27.700000	0.000499671
&
```
