## Supplementary material for "All-at-once RNA folding with 3D motif prediction framed by evolutionary information": RF02004_group-II-D1D4-5.cacofold.power

```
# Power analysis of CaCoFold structure 
#
# Powertype = SINGLE SUBSTITUTIONS
# covary  left_pos      right_pos    substitutions      power
#----------------------------------------------------------------
          33		55		63		0.90
          34		54		40		0.82
          35		53		65		0.90
          36		52		43		0.83
#
# BPAIRS 4
# avg substitutions per BP  52.8
# BPAIRS expected to covary 3.5 +/- 0.7
# BPAIRS observed to covary 0
#
```
