## Supplementary material for "All-at-once RNA folding with 3D motif prediction framed by evolutionary information": RF02004_group-II-D1D4-5.power

```
# Power analysis of given structure
#
# Powertype = SINGLE SUBSTITUTIONS
# covary left_pos right_pos substitutions power
#----------------------------------------------------------------
18		66		120		1.00
20		65		80		0.93
21		64		108		0.98
22		63		85		0.94
23		61		61		0.89
24		60		75		0.92
33		55		63		0.90
34		54		40		0.82
35		53		65		0.90
36		52		43		0.83
67		363		53		0.87
68		362		110		0.99
69		361		65		0.90
70		360		25		0.67
78		166		71		0.92
81		165		21		0.61
82		164		58		0.89
83		163		53		0.87
85		156		73		0.92
86		155		106		0.98
88		153		107		0.98
89		152		2		0.00
90		151		6		0.16
91		147		82		0.94
92		146		111		0.99
94		145		109		0.98
95		144		113		0.99
96		143		123		1.00
97		142		114		0.99
100		141		94		0.96
101		140		107		0.98
102		113		108		0.98
176		359		34		0.78
177		358		23		0.64
178		357		77		0.93
179		356		43		0.83
180		355		104		0.98
186		347		99		0.97
187		346		112		0.99
188		344		107		0.98
189		343		99		0.97
190		342		61		0.89
191		341		28		0.72
204		306		16		0.50
205		305		43		0.83
206		304		54		0.88
231		294		97		0.97
232		293		117		0.99
316		340		71		0.92
318		339		79		0.93
319		338		95		0.96
320		337		101		0.97
322		336		90		0.95
323		334		56		0.88
324		333		65		0.90
325		332		32		0.76
#
# BPAIRS 56
# avg substitutions per BP 74.2
# BPAIRS expected to covary 48.8 +/- 2.1
# BPAIRS observed to covary 0
#
```
