## Supplementary material for "All-at-once RNA folding with 3D motif prediction framed by evolutionary information": RF02004_group-II-D1D4-5.surv

```
15.000000	0.0178571
7.450000	0.0357143
5.250000	0.0535714
4.350000	0.0714286
3.350000	0.0892857
3.150000	0.107143
3.100000	0.125
2.550000	0.142857
2.500000	0.160714
2.000000	0.178571
1.950000	0.196429
0.950000	0.214286
0.850000	0.232143
0.800000	0.25
0.550000	0.267857
0.350000	0.285714
0.100000	0.321429
-0.050000	0.339286
-0.100000	0.357143
-0.150000	0.375
-0.250000	0.392857
-0.500000	0.428571
-0.850000	0.446429
-0.900000	0.464286
-1.000000	0.5
-1.050000	0.517857
-1.150000	0.553571
-1.400000	0.589286
-1.750000	0.625
-1.800000	0.642857
-2.050000	0.660714
-2.200000	0.678571
-2.250000	0.696429
-2.300000	0.714286
-2.350000	0.732143
-2.550000	0.75
-2.800000	0.767857
-3.000000	0.785714
-3.150000	0.803571
-3.350000	0.821429
-3.450000	0.839286
-3.650000	0.857143
-3.800000	0.875
-3.900000	0.892857
-4.200000	0.910714
-4.300000	0.928571
-4.750000	0.946429
-4.950000	0.964286
-6.050000	0.982143
-6.700000	1
&
24.850000	4.61255e-05
24.050000	9.22509e-05
22.500000	0.000138376
19.900000	0.000184502
19.850000	0.000230627
19.500000	0.000276753
17.650000	0.000322878
17.200000	0.000415129
17.100000	0.000461255
16.950000	0.00050738
16.400000	0.000599631
16.300000	0.000645756
16.250000	0.000691882
16.150000	0.000738007
15.950000	0.000784133
15.700000	0.000876384
15.600000	0.000922509
15.450000	0.000968635
15.350000	0.00101476
15.150000	0.00106089
15.050000	0.00110701
14.900000	0.00119926
14.800000	0.00129151
14.550000	0.00138376
14.450000	0.00152214
14.350000	0.00156827
14.300000	0.00161439
14.150000	0.00166052
14.100000	0.00175277
14.000000	0.00179889
13.950000	0.00193727
13.900000	0.00198339
13.850000	0.00207565
13.650000	0.00226015
13.600000	0.00244465
13.500000	0.0025369
13.400000	0.00267528
13.350000	0.00281365
13.250000	0.00285978
13.200000	0.0029059
13.150000	0.00295203
13.100000	0.00309041
13.050000	0.00318266
13.000000	0.00322878
12.900000	0.00327491
12.850000	0.00341328
12.800000	0.00345941
12.750000	0.00350554
12.700000	0.00364391
12.650000	0.00369004
12.600000	0.00382841
12.550000	0.00396679
12.500000	0.00401292
12.450000	0.00415129
12.400000	0.00424354
12.350000	0.00438192
12.300000	0.00447417
12.250000	0.00461255
12.200000	0.00475092
12.150000	0.0048893
12.100000	0.00502768
12.050000	0.00511993
12.000000	0.00521218
11.950000	0.00530443
11.900000	0.00548893
11.850000	0.00558118
11.750000	0.00562731
11.700000	0.00581181
11.650000	0.00595018
11.600000	0.00604244
11.550000	0.00618081
11.500000	0.00636531
11.450000	0.00645756
11.400000	0.00650369
11.350000	0.00659594
11.300000	0.00673432
11.250000	0.00687269
11.200000	0.00710332
11.150000	0.00719557
11.050000	0.0074262
11.000000	0.00770295
10.950000	0.00784133
10.900000	0.00811808
10.850000	0.00816421
10.800000	0.00834871
10.750000	0.00848708
10.700000	0.00867159
10.650000	0.00880996
10.600000	0.00904059
10.550000	0.00922509
10.500000	0.00950185
10.450000	0.00973247
10.400000	0.00987085
10.350000	0.0101937
10.300000	0.0103782
10.250000	0.0106089
10.200000	0.0107011
10.150000	0.0108856
10.100000	0.011024
10.050000	0.0112546
10.000000	0.0115775
9.950000	0.0116697
9.900000	0.0118542
9.850000	0.012131
9.800000	0.0123155
9.750000	0.0124539
9.700000	0.0127306
9.650000	0.0130074
9.600000	0.0132841
9.550000	0.0136993
9.500000	0.0140221
9.450000	0.0143911
9.400000	0.0148524
9.350000	0.0151292
9.300000	0.0154982
9.250000	0.0156827
9.200000	0.0159594
9.150000	0.0162362
9.100000	0.0166974
9.050000	0.0172048
9.000000	0.0176199
8.950000	0.0181273
8.900000	0.0186808
8.850000	0.0188653
8.800000	0.0190959
8.750000	0.0196956
8.700000	0.0199723
8.650000	0.0203875
8.600000	0.0209871
8.550000	0.0214483
8.500000	0.022048
8.450000	0.0224631
8.400000	0.022786
8.350000	0.0234317
8.300000	0.0238007
8.250000	0.0241236
8.200000	0.024631
8.150000	0.0249539
8.100000	0.0256458
8.050000	0.0260148
8.000000	0.0262915
7.950000	0.0267989
7.900000	0.0275369
7.850000	0.028321
7.800000	0.0287823
7.750000	0.0293819
7.700000	0.0297509
7.650000	0.0301661
7.600000	0.0305812
7.550000	0.0314114
7.500000	0.0321956
7.450000	0.0326568
7.400000	0.0331642
7.350000	0.0335332
7.300000	0.034179
7.250000	0.0350092
7.200000	0.0355166
7.150000	0.0361162
7.100000	0.0369926
7.050000	0.0378229
7.000000	0.0383303
6.950000	0.0392066
6.900000	0.0398524
6.850000	0.0409133
6.800000	0.0416513
6.750000	0.0422509
6.700000	0.0429889
6.650000	0.0439114
6.600000	0.0444649
6.550000	0.0453413
6.500000	0.0458487
6.450000	0.0469096
6.400000	0.048155
6.350000	0.0490314
6.300000	0.0496771
6.250000	0.0506458
6.200000	0.0517989
6.150000	0.0529059
6.100000	0.054059
6.050000	0.0553506
6.000000	0.0561808
5.950000	0.0568727
5.900000	0.0579336
5.850000	0.0590867
5.800000	0.0600554
5.750000	0.0612546
5.700000	0.0618542
5.650000	0.0631458
5.600000	0.0648063
5.550000	0.0660055
5.500000	0.0675738
5.450000	0.0687731
5.400000	0.0699262
5.350000	0.0708948
5.300000	0.0721863
5.250000	0.0732011
5.200000	0.074262
5.150000	0.0753229
5.100000	0.076845
5.050000	0.0781365
5.000000	0.0794742
4.950000	0.0808118
4.900000	0.0825646
4.850000	0.0840867
4.800000	0.0855627
4.750000	0.0868081
4.700000	0.0880996
4.650000	0.0897601
4.600000	0.091559
4.550000	0.0931273
4.500000	0.0951107
4.450000	0.0967251
4.400000	0.0982934
4.350000	0.1
4.300000	0.10226
4.250000	0.10452
4.200000	0.106411
4.150000	0.108625
4.100000	0.110701
4.050000	0.112638
4.000000	0.11453
3.950000	0.116513
3.900000	0.118589
3.850000	0.120203
3.800000	0.122555
3.750000	0.124493
3.700000	0.12643
3.650000	0.128967
3.600000	0.131504
3.550000	0.133902
3.500000	0.136162
3.450000	0.138376
3.400000	0.141098
3.350000	0.143266
3.300000	0.145434
3.250000	0.147924
3.200000	0.150323
3.150000	0.15286
3.100000	0.155996
3.050000	0.158441
3.000000	0.161301
2.950000	0.164345
2.900000	0.167482
2.850000	0.169465
2.800000	0.172694
2.750000	0.176061
2.700000	0.179197
2.650000	0.182011
2.600000	0.186116
2.550000	0.188792
2.500000	0.191744
2.450000	0.195249
2.400000	0.198939
2.350000	0.201614
2.300000	0.205028
2.250000	0.208256
2.200000	0.211946
2.150000	0.215913
2.100000	0.219004
2.050000	0.222786
2.000000	0.225969
1.950000	0.229151
1.900000	0.232196
1.850000	0.236162
1.800000	0.240037
1.750000	0.243496
1.700000	0.247325
1.650000	0.251614
1.600000	0.255489
1.550000	0.258994
1.500000	0.263561
1.450000	0.26702
1.400000	0.270618
1.350000	0.275
1.300000	0.280028
1.250000	0.284732
1.200000	0.289714
1.150000	0.29405
1.100000	0.298478
1.050000	0.302768
1.000000	0.307657
0.950000	0.311716
0.900000	0.316744
0.850000	0.321725
0.800000	0.32703
0.750000	0.331873
0.700000	0.336485
0.650000	0.34179
0.600000	0.347325
0.550000	0.352214
0.500000	0.357334
0.450000	0.364253
0.400000	0.371587
0.350000	0.376753
0.300000	0.382288
0.250000	0.389114
0.200000	0.396079
0.150000	0.40143
0.100000	0.408256
0.050000	0.416467
0.000000	0.428044
-0.050000	0.447924
-0.100000	0.455212
-0.150000	0.462638
-0.200000	0.471264
-0.250000	0.479705
-0.300000	0.486808
-0.350000	0.495018
-0.400000	0.50309
-0.450000	0.511439
-0.500000	0.518266
-0.550000	0.526153
-0.600000	0.534732
-0.650000	0.54202
-0.700000	0.549308
-0.750000	0.557334
-0.800000	0.564668
-0.850000	0.573339
-0.900000	0.580812
-0.950000	0.589345
-1.000000	0.597325
-1.050000	0.604474
-1.100000	0.612085
-1.150000	0.620803
-1.200000	0.628459
-1.250000	0.637269
-1.300000	0.644742
-1.350000	0.653321
-1.400000	0.660747
-1.450000	0.667343
-1.500000	0.674216
-1.550000	0.68238
-1.600000	0.689622
-1.650000	0.696587
-1.700000	0.703044
-1.750000	0.709087
-1.800000	0.715221
-1.850000	0.720664
-1.900000	0.726937
-1.950000	0.732472
-2.000000	0.737823
-2.050000	0.74405
-2.100000	0.7506
-2.150000	0.756688
-2.200000	0.762223
-2.250000	0.766697
-2.300000	0.771356
-2.350000	0.77643
-2.400000	0.781873
-2.450000	0.786577
-2.500000	0.791006
-2.550000	0.796402
-2.600000	0.801661
-2.650000	0.807472
-2.700000	0.812269
-2.750000	0.817574
-2.800000	0.82274
-2.850000	0.826937
-2.900000	0.83155
-2.950000	0.836624
-3.000000	0.840913
-3.050000	0.845065
-3.100000	0.849815
-3.150000	0.853644
-3.200000	0.857887
-3.250000	0.862131
-3.300000	0.865683
-3.350000	0.869188
-3.400000	0.872648
-3.450000	0.875784
-3.500000	0.879244
-3.550000	0.883718
-3.600000	0.886854
-3.650000	0.890637
-3.700000	0.894188
-3.750000	0.897417
-3.800000	0.9
-3.850000	0.902629
-3.900000	0.905535
-3.950000	0.909179
-4.000000	0.911301
-4.050000	0.914161
-4.100000	0.916836
-4.150000	0.91988
-4.200000	0.923063
-4.250000	0.925554
-4.300000	0.927352
-4.350000	0.929982
-4.400000	0.932149
-4.450000	0.934594
-4.500000	0.936854
-4.550000	0.939253
-4.600000	0.941974
-4.650000	0.944327
-4.700000	0.946402
-4.750000	0.948247
-4.800000	0.949815
-4.850000	0.951799
-4.900000	0.953321
-4.950000	0.955074
-5.000000	0.956873
-5.050000	0.958072
-5.100000	0.959087
-5.150000	0.960332
-5.200000	0.961716
-5.250000	0.963238
-5.300000	0.964622
-5.350000	0.965775
-5.400000	0.967066
-5.450000	0.968173
-5.500000	0.969465
-5.550000	0.970572
-5.600000	0.971494
-5.650000	0.972878
-5.700000	0.973985
-5.750000	0.974769
-5.800000	0.976061
-5.850000	0.976891
-5.900000	0.977721
-5.950000	0.978552
-6.000000	0.979382
-6.050000	0.980212
-6.100000	0.981135
-6.150000	0.982657
-6.200000	0.983164
-6.250000	0.983764
-6.300000	0.984502
-6.350000	0.984963
-6.400000	0.985793
-6.450000	0.986439
-6.500000	0.986854
-6.550000	0.987131
-6.600000	0.987731
-6.650000	0.988423
-6.700000	0.988884
-6.750000	0.989253
-6.800000	0.989945
-6.850000	0.990452
-6.900000	0.990913
-6.950000	0.991744
-7.000000	0.992251
-7.050000	0.992528
-7.100000	0.992804
-7.150000	0.993081
-7.200000	0.99345
-7.250000	0.993727
-7.300000	0.993911
-7.350000	0.994327
-7.400000	0.994742
-7.450000	0.995111
-7.500000	0.995526
-7.550000	0.995895
-7.600000	0.995987
-7.650000	0.996356
-7.700000	0.996541
-7.750000	0.997048
-7.800000	0.997186
-7.850000	0.997232
-7.900000	0.997371
-7.950000	0.997463
-8.000000	0.997786
-8.050000	0.997878
-8.100000	0.998017
-8.200000	0.998109
-8.250000	0.998247
-8.300000	0.998432
-8.350000	0.998616
-8.400000	0.998662
-8.500000	0.998755
-8.550000	0.998847
-8.600000	0.998939
-8.650000	0.999031
-8.700000	0.999077
-8.750000	0.99917
-8.850000	0.999262
-8.950000	0.999308
-9.000000	0.999354
-9.050000	0.999446
-9.250000	0.999585
-9.350000	0.999677
-9.400000	0.999815
-9.450000	0.999862
-9.550000	0.999954
-9.800000	1
&
55.900000	2.30033e-06
53.200000	4.60066e-06
53.050000	6.90099e-06
52.550000	9.20132e-06
52.200000	1.15017e-05
49.650000	1.3802e-05
49.150000	1.61023e-05
48.550000	1.84026e-05
48.050000	2.0703e-05
47.750000	2.30033e-05
47.600000	2.53036e-05
47.500000	2.7604e-05
47.450000	2.99043e-05
47.000000	3.22046e-05
46.800000	3.4505e-05
46.500000	3.68053e-05
46.400000	3.91056e-05
46.300000	4.1406e-05
46.250000	4.37063e-05
44.650000	4.60066e-05
44.300000	4.8307e-05
43.700000	5.06073e-05
42.850000	5.29076e-05
42.500000	5.52079e-05
42.300000	5.98086e-05
42.200000	6.21089e-05
42.000000	6.44093e-05
41.900000	6.67096e-05
41.700000	6.90099e-05
41.250000	7.13103e-05
41.200000	7.36106e-05
41.100000	7.59109e-05
41.050000	7.82113e-05
40.950000	8.05116e-05
40.900000	8.28119e-05
40.850000	8.51123e-05
40.800000	8.74126e-05
40.600000	8.97129e-05
40.500000	9.20132e-05
40.400000	9.43136e-05
40.350000	9.89142e-05
40.150000	0.000101215
40.000000	0.000103515
39.850000	0.000108116
39.800000	0.000110416
39.700000	0.000112716
39.650000	0.000115017
39.600000	0.000117317
39.550000	0.000119617
39.500000	0.000121918
39.400000	0.000124218
39.150000	0.000128819
39.000000	0.000131119
38.950000	0.000133419
38.900000	0.00013572
38.850000	0.00013802
38.700000	0.00014032
38.650000	0.000142621
38.550000	0.000144921
38.500000	0.000147221
38.450000	0.000151822
38.250000	0.000154122
38.200000	0.000158723
38.150000	0.000163324
38.000000	0.000167924
37.950000	0.000170225
37.900000	0.000181726
37.750000	0.000186327
37.600000	0.000188627
37.550000	0.000193228
37.450000	0.000200129
37.400000	0.00021163
37.300000	0.000213931
37.250000	0.000220832
37.050000	0.000230033
37.000000	0.000232333
36.950000	0.000234634
36.850000	0.000239234
36.650000	0.000241535
36.600000	0.000246135
36.550000	0.000248436
36.350000	0.000250736
36.200000	0.000253036
36.150000	0.000255337
36.100000	0.000262238
36.050000	0.000269139
36.000000	0.000271439
35.950000	0.000273739
35.900000	0.00027834
35.800000	0.00028064
35.750000	0.000292142
35.650000	0.000301343
35.600000	0.000305944
35.550000	0.000308244
35.500000	0.000310545
35.450000	0.000315145
35.350000	0.000322046
35.250000	0.000326647
35.100000	0.000335848
35.050000	0.000340449
35.000000	0.00034505
34.950000	0.00034965
34.900000	0.000351951
34.850000	0.000354251
34.800000	0.000358852
34.750000	0.000368053
34.700000	0.000372654
34.650000	0.000377254
34.600000	0.000379555
34.550000	0.000384155
34.500000	0.000386456
34.450000	0.000391056
34.400000	0.000393357
34.350000	0.000397957
34.300000	0.000407159
34.250000	0.000411759
34.200000	0.00041406
34.150000	0.00041866
34.050000	0.000420961
34.000000	0.000427862
33.950000	0.000432462
33.900000	0.000437063
33.850000	0.000441664
33.800000	0.000443964
33.750000	0.000448565
33.700000	0.000457766
33.650000	0.000462367
33.600000	0.000466967
33.550000	0.000476169
33.500000	0.000480769
33.450000	0.000489971
33.350000	0.000494571
33.300000	0.000501472
33.250000	0.000508373
33.200000	0.000512974
33.150000	0.000517575
33.100000	0.000529076
33.050000	0.000535977
33.000000	0.000542878
32.950000	0.00055438
32.900000	0.00055898
32.850000	0.000561281
32.800000	0.000568182
32.750000	0.000570482
32.700000	0.000572782
32.600000	0.000575083
32.500000	0.000586584
32.450000	0.000588885
32.400000	0.000593485
32.350000	0.000598086
32.300000	0.000604987
32.250000	0.000614188
32.200000	0.000621089
32.150000	0.00062339
32.100000	0.00062799
32.050000	0.000630291
32.000000	0.000644093
31.950000	0.000650994
31.900000	0.000655594
31.850000	0.000664796
31.800000	0.000673997
31.750000	0.000680898
31.700000	0.000687799
31.650000	0.0006947
31.600000	0.000701601
31.550000	0.000708502
31.500000	0.000710802
31.450000	0.000720004
31.400000	0.000731505
31.350000	0.000740707
31.300000	0.000749908
31.250000	0.00076141
31.200000	0.000770611
31.150000	0.000779812
31.100000	0.000784413
31.050000	0.000793614
31.000000	0.000802816
30.950000	0.000814317
30.900000	0.000825819
30.850000	0.00083502
30.800000	0.000844222
30.750000	0.000853423
30.700000	0.000860324
30.650000	0.000864925
30.600000	0.000867225
30.550000	0.000874126
30.450000	0.000885628
30.400000	0.000892529
30.350000	0.000897129
30.300000	0.00089943
30.250000	0.000908631
30.200000	0.000927033
30.150000	0.000931634
30.100000	0.000940835
30.050000	0.000945436
30.000000	0.000952337
29.950000	0.000968439
29.900000	0.00097304
29.850000	0.000979941
29.800000	0.000998344
29.750000	0.00100755
29.700000	0.00101215
29.650000	0.00102825
29.600000	0.00103285
29.550000	0.00104435
29.500000	0.00105585
29.450000	0.00106735
29.400000	0.00106965
29.350000	0.00108576
29.300000	0.00109726
29.250000	0.00110416
29.200000	0.00112026
29.150000	0.00112946
29.100000	0.00114787
29.050000	0.00115937
29.000000	0.00117317
28.950000	0.00118007
28.900000	0.00119617
28.850000	0.00120767
28.800000	0.00121227
28.750000	0.00122608
28.700000	0.00123758
28.650000	0.00125828
28.600000	0.00128128
28.550000	0.00128589
28.500000	0.00129509
28.450000	0.00130199
28.400000	0.00131119
28.350000	0.00134109
28.300000	0.0013549
28.250000	0.0013641
28.200000	0.0013871
28.150000	0.0014055
28.100000	0.0014147
28.050000	0.00143081
28.000000	0.00144691
27.950000	0.00147911
27.900000	0.00148831
27.850000	0.00150442
27.800000	0.00151362
27.750000	0.00152742
27.700000	0.00154812
27.650000	0.00155502
27.600000	0.00157343
27.550000	0.00158953
27.500000	0.00160103
27.450000	0.00162173
27.400000	0.00163324
27.350000	0.00164474
27.300000	0.00164704
27.250000	0.00165164
27.200000	0.00166314
27.150000	0.00168154
27.100000	0.00170685
27.050000	0.00172755
27.000000	0.00174825
26.950000	0.00176665
26.900000	0.00179656
26.850000	0.00181266
26.800000	0.00181956
26.750000	0.00185407
26.700000	0.00187477
26.650000	0.00188167
26.600000	0.00190237
26.550000	0.00191618
26.500000	0.00193688
26.450000	0.00194378
26.400000	0.00195298
26.350000	0.00197368
26.300000	0.00200589
26.250000	0.00201969
26.200000	0.00203579
26.150000	0.0020519
26.100000	0.0020611
26.050000	0.0020818
26.000000	0.0021025
25.950000	0.00212781
25.900000	0.00214391
25.850000	0.00216461
25.800000	0.00217841
25.750000	0.00220372
25.700000	0.00223132
25.650000	0.00226813
25.600000	0.00228423
25.550000	0.00230723
25.500000	0.00233484
25.450000	0.00235324
25.400000	0.00237624
25.350000	0.00240615
25.300000	0.00241995
25.250000	0.00244525
25.200000	0.00246826
25.150000	0.00249126
25.100000	0.00251196
25.050000	0.00252576
25.000000	0.00255797
24.950000	0.00258327
24.900000	0.00260167
24.850000	0.00261778
24.800000	0.00265688
24.750000	0.00268679
24.700000	0.00269829
24.650000	0.00272129
24.600000	0.0027489
24.550000	0.0027811
24.500000	0.0028018
24.450000	0.00281561
24.400000	0.00284781
24.350000	0.00286621
24.300000	0.00290072
24.250000	0.00293752
24.200000	0.00296513
24.150000	0.00298123
24.100000	0.00301343
24.050000	0.00306634
24.000000	0.00309395
23.950000	0.00312615
23.900000	0.00315835
23.850000	0.00321356
23.800000	0.00324577
23.750000	0.00326877
23.700000	0.00331248
23.650000	0.00335618
23.600000	0.00337459
23.550000	0.00339299
23.500000	0.00342519
23.450000	0.0034482
23.400000	0.0035034
23.350000	0.00353331
23.300000	0.00355401
23.250000	0.00358852
23.200000	0.00361612
23.150000	0.00365523
23.100000	0.00370123
23.050000	0.00374724
23.000000	0.00378635
22.950000	0.00384155
22.900000	0.00388296
22.850000	0.00393127
22.800000	0.00395887
22.750000	0.00400258
22.700000	0.00405088
22.650000	0.00408539
22.600000	0.00411759
22.550000	0.0041636
22.500000	0.00420271
22.450000	0.00424871
22.400000	0.00429242
22.350000	0.00432922
22.300000	0.00438903
22.250000	0.00441894
22.200000	0.00447874
22.150000	0.00453165
22.100000	0.00459146
22.050000	0.00463057
22.000000	0.00468808
21.950000	0.00473178
21.900000	0.00477089
21.850000	0.00481919
21.800000	0.0048859
21.750000	0.00493421
21.700000	0.00497562
21.650000	0.00504463
21.600000	0.00509523
21.550000	0.00514354
21.500000	0.00518035
21.450000	0.00523555
21.400000	0.00528846
21.350000	0.00534137
21.300000	0.00540118
21.250000	0.00546099
21.200000	0.00551159
21.150000	0.0055576
21.100000	0.00560821
21.050000	0.00566802
21.000000	0.00570712
20.950000	0.00575543
20.900000	0.00581294
20.850000	0.00588425
20.800000	0.00594866
20.750000	0.00603147
20.700000	0.00609128
20.650000	0.00614879
20.600000	0.0062178
20.550000	0.0062822
20.500000	0.00635121
20.450000	0.00641792
20.400000	0.00648693
20.350000	0.00654214
20.300000	0.00659735
20.250000	0.00665256
20.200000	0.00672847
20.150000	0.00681128
20.100000	0.00686649
20.050000	0.0069355
20.000000	0.00700221
19.950000	0.00706432
19.900000	0.00714253
19.850000	0.00720694
19.800000	0.00728745
19.750000	0.00736336
19.700000	0.00742317
19.650000	0.00747378
19.600000	0.00752438
19.550000	0.0076164
19.500000	0.00770841
19.450000	0.00781192
19.400000	0.00787173
19.350000	0.00795685
19.300000	0.00805346
19.250000	0.00812707
19.200000	0.00820988
19.150000	0.00828349
19.100000	0.00836861
19.050000	0.00849282
19.000000	0.00859864
18.950000	0.00869065
18.900000	0.00876656
18.850000	0.00885858
18.800000	0.00895519
18.750000	0.0090357
18.700000	0.00913922
18.650000	0.00925423
18.600000	0.00937385
18.550000	0.00945436
18.500000	0.00958778
18.450000	0.0097051
18.400000	0.00980861
18.350000	0.00989372
18.300000	0.00999494
18.250000	0.01011
18.200000	0.0102296
18.150000	0.0103331
18.100000	0.0104412
18.050000	0.0105493
18.000000	0.0106643
17.950000	0.0107679
17.900000	0.0108737
17.850000	0.0110071
17.800000	0.0111336
17.750000	0.0112279
17.700000	0.0113452
17.650000	0.0115086
17.600000	0.011642
17.550000	0.0117547
17.500000	0.0119019
17.450000	0.012033
17.400000	0.0121895
17.350000	0.0123298
17.300000	0.0124333
17.250000	0.0125391
17.200000	0.0126426
17.150000	0.0127668
17.100000	0.0128773
17.050000	0.0130015
17.000000	0.0131073
16.950000	0.0132499
16.900000	0.0134017
16.850000	0.0135651
16.800000	0.0137238
16.750000	0.0138986
16.700000	0.0140389
16.650000	0.0141792
16.600000	0.0143219
16.550000	0.0144622
16.500000	0.0145979
16.450000	0.0147244
16.400000	0.0148693
16.350000	0.0150258
16.300000	0.0152029
16.250000	0.01538
16.200000	0.0155318
16.150000	0.0157067
16.100000	0.0159091
16.050000	0.0160425
16.000000	0.0162449
15.950000	0.0164221
15.900000	0.0165716
15.850000	0.0167188
15.800000	0.0169005
15.750000	0.0171237
15.700000	0.0173054
15.650000	0.0175101
15.600000	0.017701
15.550000	0.0179035
15.500000	0.0180875
15.450000	0.0182899
15.400000	0.0184878
15.350000	0.0187086
15.300000	0.0189294
15.250000	0.0191227
15.200000	0.0193228
15.150000	0.019516
15.100000	0.0197667
15.050000	0.0199439
15.000000	0.02019
14.950000	0.0203901
14.900000	0.0206156
14.850000	0.0208295
14.800000	0.0210365
14.750000	0.0212528
14.700000	0.0214851
14.650000	0.0216967
14.600000	0.0218785
14.550000	0.0221315
14.500000	0.022373
14.450000	0.0226284
14.400000	0.0229159
14.350000	0.0231643
14.300000	0.0234266
14.250000	0.0236773
14.200000	0.0238797
14.150000	0.0241351
14.100000	0.0244502
14.050000	0.0247079
14.000000	0.0249908
13.950000	0.0252921
13.900000	0.0256303
13.850000	0.0259086
13.800000	0.0262215
13.750000	0.0265136
13.700000	0.0267828
13.650000	0.0270565
13.600000	0.0273716
13.550000	0.0276132
13.500000	0.0279582
13.450000	0.028232
13.400000	0.0285494
13.350000	0.0288692
13.300000	0.029182
13.250000	0.0294925
13.200000	0.0298054
13.150000	0.0301366
13.100000	0.0304725
13.050000	0.0307991
13.000000	0.0310913
12.950000	0.0314478
12.900000	0.0318044
12.850000	0.0321793
12.800000	0.032529
12.750000	0.0328648
12.700000	0.0332421
12.650000	0.0336124
12.600000	0.0339736
12.550000	0.0343347
12.500000	0.034735
12.450000	0.0351054
12.400000	0.0354343
12.350000	0.0358323
12.300000	0.0362371
12.250000	0.0366535
12.200000	0.0370215
12.150000	0.0374172
12.100000	0.0378197
12.050000	0.0382499
12.000000	0.038687
11.950000	0.0390573
11.900000	0.0394714
11.850000	0.0399798
11.800000	0.040403
11.750000	0.0408079
11.700000	0.0412702
11.650000	0.0416958
11.600000	0.0421122
11.550000	0.0426136
11.500000	0.0430668
11.450000	0.04352
11.400000	0.0439777
11.350000	0.0444493
11.300000	0.0449439
11.250000	0.0454384
11.200000	0.0459238
11.150000	0.0463747
11.100000	0.0468946
11.050000	0.0473845
11.000000	0.0478676
10.950000	0.0483415
10.900000	0.0488222
10.850000	0.049349
10.800000	0.0499471
10.750000	0.0504233
10.700000	0.0509845
10.650000	0.0516171
10.600000	0.0522152
10.550000	0.0528156
10.500000	0.0533976
10.450000	0.0539382
10.400000	0.0546329
10.350000	0.0551918
10.300000	0.0557669
10.250000	0.0564202
10.200000	0.0570344
10.150000	0.0576624
10.100000	0.0582559
10.050000	0.0589851
10.000000	0.0595993
9.950000	0.0602181
9.900000	0.060922
9.850000	0.061596
9.800000	0.0622102
9.750000	0.0628658
9.700000	0.0635582
9.650000	0.0642644
9.600000	0.065035
9.550000	0.0657872
9.500000	0.0665417
9.450000	0.0672893
9.400000	0.0680116
9.350000	0.0687615
9.300000	0.0695183
9.250000	0.070305
9.200000	0.0711584
9.150000	0.0719245
9.100000	0.0726399
9.050000	0.0734749
9.000000	0.0742892
8.950000	0.0750667
8.900000	0.0759753
8.850000	0.0768334
8.800000	0.0777259
8.750000	0.0786207
8.700000	0.0794902
8.650000	0.0803345
8.600000	0.0812017
8.550000	0.0821287
8.500000	0.0830765
8.450000	0.0839828
8.400000	0.0849144
8.350000	0.0857471
8.300000	0.0867294
8.250000	0.0877783
8.200000	0.0887491
8.150000	0.089729
8.100000	0.0907688
8.050000	0.0917303
8.000000	0.0927816
7.950000	0.0938029
7.900000	0.0948473
7.850000	0.0959284
7.800000	0.0969659
7.750000	0.0979964
7.700000	0.0991236
7.650000	0.100223
7.600000	0.101295
7.550000	0.102427
7.500000	0.103547
7.450000	0.104757
7.400000	0.105799
7.350000	0.10703
7.300000	0.108249
7.250000	0.109293
7.200000	0.110455
7.150000	0.111589
7.100000	0.112744
7.050000	0.114007
7.000000	0.115194
6.950000	0.116468
6.900000	0.117627
6.850000	0.119012
6.800000	0.120266
6.750000	0.121536
6.700000	0.12287
6.650000	0.124195
6.600000	0.125474
6.550000	0.126709
6.500000	0.128076
6.450000	0.12932
6.400000	0.130693
6.350000	0.132138
6.300000	0.133555
6.250000	0.135004
6.200000	0.136488
6.150000	0.137831
6.100000	0.13937
6.050000	0.140849
6.000000	0.142292
5.950000	0.143824
5.900000	0.145287
5.850000	0.146853
5.800000	0.14844
5.750000	0.149995
5.700000	0.151548
5.650000	0.15308
5.600000	0.154831
5.550000	0.156487
5.500000	0.158044
5.450000	0.159613
5.400000	0.161246
5.350000	0.162926
5.300000	0.164676
5.250000	0.166307
5.200000	0.168078
5.150000	0.169907
5.100000	0.171575
5.050000	0.173392
5.000000	0.175246
4.950000	0.176994
4.900000	0.178911
4.850000	0.180903
4.800000	0.182856
4.750000	0.184572
4.700000	0.186405
4.650000	0.188301
4.600000	0.190253
4.550000	0.19208
4.500000	0.193975
4.450000	0.195986
4.400000	0.197923
4.350000	0.200016
4.300000	0.202008
4.250000	0.203963
4.200000	0.206172
4.150000	0.208447
4.100000	0.21066
4.050000	0.212698
4.000000	0.214747
3.950000	0.216813
3.900000	0.218897
3.850000	0.221126
3.800000	0.223413
3.750000	0.225681
3.700000	0.227901
3.650000	0.230279
3.600000	0.232483
3.550000	0.234873
3.500000	0.237176
3.450000	0.239552
3.400000	0.241896
3.350000	0.244357
3.300000	0.24666
3.250000	0.249091
3.200000	0.251564
3.150000	0.253959
3.100000	0.256418
3.050000	0.258948
3.000000	0.261511
2.950000	0.264007
2.900000	0.266636
2.850000	0.269376
2.800000	0.271993
2.750000	0.274632
2.700000	0.277199
2.650000	0.279775
2.600000	0.282515
2.550000	0.285257
2.500000	0.288011
2.450000	0.290663
2.400000	0.293488
2.350000	0.29617
2.300000	0.299029
2.250000	0.301764
2.200000	0.304506
2.150000	0.307377
2.100000	0.310271
2.050000	0.313225
2.000000	0.316109
1.950000	0.318978
1.900000	0.321809
1.850000	0.324779
1.800000	0.327659
1.750000	0.330691
1.700000	0.333725
1.650000	0.336805
1.600000	0.339745
1.550000	0.342795
1.500000	0.345915
1.450000	0.349101
1.400000	0.352142
1.350000	0.355249
1.300000	0.358357
1.250000	0.361336
1.200000	0.364552
1.150000	0.36768
1.100000	0.370869
1.050000	0.374082
1.000000	0.377305
0.950000	0.38042
0.900000	0.383688
0.850000	0.387068
0.800000	0.390348
0.750000	0.393872
0.700000	0.397339
0.650000	0.400729
0.600000	0.404161
0.550000	0.407674
0.500000	0.41103
0.450000	0.414547
0.400000	0.417929
0.350000	0.421393
0.300000	0.424827
0.250000	0.42831
0.200000	0.431963
0.150000	0.435621
0.100000	0.439149
0.050000	0.442752
0.000000	0.446255
-0.050000	0.449832
-0.100000	0.45331
-0.150000	0.457005
-0.200000	0.460699
-0.250000	0.464253
-0.300000	0.467772
-0.350000	0.4714
-0.400000	0.475053
-0.450000	0.478637
-0.500000	0.482352
-0.550000	0.48603
-0.600000	0.489731
-0.650000	0.493235
-0.700000	0.496982
-0.750000	0.500987
-0.800000	0.504729
-0.850000	0.508399
-0.900000	0.512284
-0.950000	0.515978
-1.000000	0.519879
-1.050000	0.523804
-1.100000	0.527574
-1.150000	0.531326
-1.200000	0.535218
-1.250000	0.539016
-1.300000	0.542639
-1.350000	0.546589
-1.400000	0.550545
-1.450000	0.554207
-1.500000	0.558003
-1.550000	0.561702
-1.600000	0.565454
-1.650000	0.569302
-1.700000	0.573132
-1.750000	0.577075
-1.800000	0.580921
-1.850000	0.584747
-1.900000	0.58868
-1.950000	0.59237
-2.000000	0.596101
-2.050000	0.599947
-2.100000	0.603924
-2.150000	0.607863
-2.200000	0.611755
-2.250000	0.615412
-2.300000	0.619387
-2.350000	0.623164
-2.400000	0.626948
-2.450000	0.630788
-2.500000	0.634597
-2.550000	0.638418
-2.600000	0.642154
-2.650000	0.646023
-2.700000	0.649878
-2.750000	0.653837
-2.800000	0.657745
-2.850000	0.661474
-2.900000	0.665155
-2.950000	0.668835
-3.000000	0.67244
-3.050000	0.676182
-3.100000	0.679849
-3.150000	0.683606
-3.200000	0.68727
-3.250000	0.690815
-3.300000	0.694431
-3.350000	0.697992
-3.400000	0.701587
-3.450000	0.705026
-3.500000	0.708698
-3.550000	0.712378
-3.600000	0.716068
-3.650000	0.719645
-3.700000	0.7233
-3.750000	0.726856
-3.800000	0.730351
-3.850000	0.733709
-3.900000	0.737222
-3.950000	0.740592
-4.000000	0.743975
-4.050000	0.74747
-4.100000	0.750904
-4.150000	0.754108
-4.200000	0.757333
-4.250000	0.760628
-4.300000	0.764009
-4.350000	0.767211
-4.400000	0.770411
-4.450000	0.773544
-4.500000	0.776971
-4.550000	0.780063
-4.600000	0.783118
-4.650000	0.786483
-4.700000	0.789616
-4.750000	0.792722
-4.800000	0.795848
-4.850000	0.798949
-4.900000	0.801891
-4.950000	0.804775
-5.000000	0.807736
-5.050000	0.810782
-5.100000	0.813809
-5.150000	0.816698
-5.200000	0.819663
-5.250000	0.822681
-5.300000	0.825352
-5.350000	0.828262
-5.400000	0.831075
-5.450000	0.833757
-5.500000	0.836706
-5.550000	0.839462
-5.600000	0.842167
-5.650000	0.844884
-5.700000	0.84772
-5.750000	0.850467
-5.800000	0.853032
-5.850000	0.855661
-5.900000	0.858249
-5.950000	0.860789
-6.000000	0.863388
-6.050000	0.865856
-6.100000	0.868407
-6.150000	0.870855
-6.200000	0.873293
-6.250000	0.875642
-6.300000	0.877997
-6.350000	0.880307
-6.400000	0.882646
-6.450000	0.884843
-6.500000	0.887107
-6.550000	0.889278
-6.600000	0.891227
-6.650000	0.893228
-6.700000	0.895264
-6.750000	0.897302
-6.800000	0.89928
-6.850000	0.901422
-6.900000	0.903342
-6.950000	0.905422
-7.000000	0.907368
-7.050000	0.909429
-7.100000	0.911302
-7.150000	0.913034
-7.200000	0.914805
-7.250000	0.916645
-7.300000	0.918393
-7.350000	0.920132
-7.400000	0.921961
-7.450000	0.923613
-7.500000	0.925228
-7.550000	0.926939
-7.600000	0.928568
-7.650000	0.930208
-7.700000	0.931791
-7.750000	0.933399
-7.800000	0.93482
-7.850000	0.936352
-7.900000	0.937682
-7.950000	0.939168
-8.000000	0.940619
-8.050000	0.942016
-8.100000	0.943398
-8.150000	0.944822
-8.200000	0.946087
-8.250000	0.947444
-8.300000	0.9487
-8.350000	0.949924
-8.400000	0.951215
-8.450000	0.952411
-8.500000	0.953529
-8.550000	0.954789
-8.600000	0.955953
-8.650000	0.957184
-8.700000	0.958357
-8.750000	0.959411
-8.800000	0.960455
-8.850000	0.961417
-8.900000	0.962408
-8.950000	0.96345
-9.000000	0.964347
-9.050000	0.965288
-9.100000	0.966291
-9.150000	0.967209
-9.200000	0.968127
-9.250000	0.968941
-9.300000	0.96981
-9.350000	0.97074
-9.400000	0.97152
-9.450000	0.972283
-9.500000	0.973063
-9.550000	0.973866
-9.600000	0.974563
-9.650000	0.975315
-9.700000	0.976024
-9.750000	0.976684
-9.800000	0.977383
-9.850000	0.978071
-9.900000	0.97871
-9.950000	1
&
122.250000	2.47117e-13
122.200000	2.50148e-13
122.150000	2.53217e-13
122.100000	2.56323e-13
122.050000	2.59467e-13
122.000000	2.6265e-13
121.950000	2.65872e-13
121.900000	2.69134e-13
121.850000	2.72436e-13
121.800000	2.75778e-13
121.750000	2.79161e-13
121.700000	2.82585e-13
121.650000	2.86052e-13
121.600000	2.89561e-13
121.550000	2.93113e-13
121.500000	2.96708e-13
121.450000	3.00348e-13
121.400000	3.04032e-13
121.350000	3.07762e-13
121.300000	3.11537e-13
121.250000	3.15359e-13
121.200000	3.19227e-13
121.150000	3.23143e-13
121.100000	3.27107e-13
121.050000	3.3112e-13
121.000000	3.35181e-13
120.950000	3.39293e-13
120.900000	3.43455e-13
120.850000	3.47668e-13
120.800000	3.51933e-13
120.750000	3.5625e-13
120.700000	3.6062e-13
120.650000	3.65043e-13
120.600000	3.69521e-13
120.550000	3.74054e-13
120.500000	3.78642e-13
120.450000	3.83287e-13
120.400000	3.87988e-13
120.350000	3.92747e-13
120.300000	3.97565e-13
120.250000	4.02441e-13
120.200000	4.07378e-13
120.150000	4.12375e-13
120.100000	4.17433e-13
120.050000	4.22553e-13
120.000000	4.27737e-13
119.950000	4.32983e-13
119.900000	4.38294e-13
119.850000	4.4367e-13
119.800000	4.49112e-13
119.750000	4.54621e-13
119.700000	4.60198e-13
119.650000	4.65842e-13
119.600000	4.71556e-13
119.550000	4.7734e-13
119.500000	4.83195e-13
119.450000	4.89122e-13
119.400000	4.95121e-13
119.350000	5.01194e-13
119.300000	5.07342e-13
119.250000	5.13565e-13
119.200000	5.19864e-13
119.150000	5.2624e-13
119.100000	5.32695e-13
119.050000	5.39229e-13
119.000000	5.45843e-13
118.950000	5.52538e-13
118.900000	5.59315e-13
118.850000	5.66175e-13
118.800000	5.73119e-13
118.750000	5.80149e-13
118.700000	5.87264e-13
118.650000	5.94467e-13
118.600000	6.01759e-13
118.550000	6.09139e-13
118.500000	6.1661e-13
118.450000	6.24173e-13
118.400000	6.31829e-13
118.350000	6.39578e-13
118.300000	6.47423e-13
118.250000	6.55363e-13
118.200000	6.63401e-13
118.150000	6.71538e-13
118.100000	6.79774e-13
118.050000	6.88112e-13
118.000000	6.96551e-13
117.950000	7.05094e-13
117.900000	7.13742e-13
117.850000	7.22496e-13
117.800000	7.31357e-13
117.750000	7.40327e-13
117.700000	7.49407e-13
117.650000	7.58598e-13
117.600000	7.67902e-13
117.550000	7.7732e-13
117.500000	7.86853e-13
117.450000	7.96503e-13
117.400000	8.06272e-13
117.350000	8.1616e-13
117.300000	8.2617e-13
117.250000	8.36303e-13
117.200000	8.46559e-13
117.150000	8.56942e-13
117.100000	8.67451e-13
117.050000	8.7809e-13
117.000000	8.88859e-13
116.950000	8.9976e-13
116.900000	9.10795e-13
116.850000	9.21965e-13
116.800000	9.33272e-13
116.750000	9.44717e-13
116.700000	9.56303e-13
116.650000	9.68031e-13
116.600000	9.79903e-13
116.550000	9.91921e-13
116.500000	1.00409e-12
116.450000	1.0164e-12
116.400000	1.02886e-12
116.350000	1.04148e-12
116.300000	1.05425e-12
116.250000	1.06718e-12
116.200000	1.08027e-12
116.150000	1.09352e-12
116.100000	1.10693e-12
116.050000	1.1205e-12
116.000000	1.13425e-12
115.950000	1.14815e-12
115.900000	1.16224e-12
115.850000	1.17649e-12
115.800000	1.19092e-12
115.750000	1.20552e-12
115.700000	1.2203e-12
115.650000	1.23527e-12
115.600000	1.25042e-12
115.550000	1.26575e-12
115.500000	1.28127e-12
115.450000	1.29699e-12
115.400000	1.31289e-12
115.350000	1.32899e-12
115.300000	1.34529e-12
115.250000	1.36179e-12
115.200000	1.37848e-12
115.150000	1.39539e-12
115.100000	1.4125e-12
115.050000	1.42982e-12
115.000000	1.44736e-12
114.950000	1.4651e-12
114.900000	1.48307e-12
114.850000	1.50126e-12
114.800000	1.51967e-12
114.750000	1.5383e-12
114.700000	1.55716e-12
114.650000	1.57626e-12
114.600000	1.59559e-12
114.550000	1.61515e-12
114.500000	1.63496e-12
114.450000	1.65501e-12
114.400000	1.6753e-12
114.350000	1.69585e-12
114.300000	1.71664e-12
114.250000	1.73769e-12
114.200000	1.759e-12
114.150000	1.78057e-12
114.100000	1.8024e-12
114.050000	1.8245e-12
114.000000	1.84687e-12
113.950000	1.86952e-12
113.900000	1.89244e-12
113.850000	1.91565e-12
113.800000	1.93914e-12
113.750000	1.96292e-12
113.700000	1.98699e-12
113.650000	2.01135e-12
113.600000	2.03601e-12
113.550000	2.06098e-12
113.500000	2.08625e-12
113.450000	2.11183e-12
113.400000	2.13772e-12
113.350000	2.16394e-12
113.300000	2.19047e-12
113.250000	2.21733e-12
113.200000	2.24451e-12
113.150000	2.27204e-12
113.100000	2.29989e-12
113.050000	2.32809e-12
113.000000	2.35664e-12
112.950000	2.38554e-12
112.900000	2.41478e-12
112.850000	2.44439e-12
112.800000	2.47436e-12
112.750000	2.5047e-12
112.700000	2.53541e-12
112.650000	2.5665e-12
112.600000	2.59797e-12
112.550000	2.62982e-12
112.500000	2.66207e-12
112.450000	2.69471e-12
112.400000	2.72774e-12
112.350000	2.76119e-12
112.300000	2.79504e-12
112.250000	2.82931e-12
112.200000	2.864e-12
112.150000	2.89912e-12
112.100000	2.93466e-12
112.050000	2.97064e-12
112.000000	3.00706e-12
111.950000	3.04393e-12
111.900000	3.08125e-12
111.850000	3.11903e-12
111.800000	3.15727e-12
111.750000	3.19598e-12
111.700000	3.23516e-12
111.650000	3.27483e-12
111.600000	3.31498e-12
111.550000	3.35562e-12
111.500000	3.39676e-12
111.450000	3.43841e-12
111.400000	3.48056e-12
111.350000	3.52323e-12
111.300000	3.56643e-12
111.250000	3.61015e-12
111.200000	3.65441e-12
111.150000	3.69922e-12
111.100000	3.74457e-12
111.050000	3.79048e-12
111.000000	3.83695e-12
110.950000	3.88399e-12
110.900000	3.9316e-12
110.850000	3.9798e-12
110.800000	4.0286e-12
110.750000	4.07798e-12
110.700000	4.12798e-12
110.650000	4.17859e-12
110.600000	4.22981e-12
110.550000	4.28167e-12
110.500000	4.33416e-12
110.450000	4.38729e-12
110.400000	4.44108e-12
110.350000	4.49552e-12
110.300000	4.55064e-12
110.250000	4.60642e-12
110.200000	4.66289e-12
110.150000	4.72006e-12
110.100000	4.77792e-12
110.050000	4.83649e-12
110.000000	4.89578e-12
109.950000	4.9558e-12
109.900000	5.01655e-12
109.850000	5.07805e-12
109.800000	5.1403e-12
109.750000	5.20332e-12
109.700000	5.2671e-12
109.650000	5.33167e-12
109.600000	5.39703e-12
109.550000	5.46319e-12
109.500000	5.53016e-12
109.450000	5.59795e-12
109.400000	5.66658e-12
109.350000	5.73604e-12
109.300000	5.80636e-12
109.250000	5.87753e-12
109.200000	5.94958e-12
109.150000	6.02251e-12
109.100000	6.09634e-12
109.050000	6.17107e-12
109.000000	6.24672e-12
108.950000	6.32329e-12
108.900000	6.4008e-12
108.850000	6.47926e-12
108.800000	6.55869e-12
108.750000	6.63908e-12
108.700000	6.72047e-12
108.650000	6.80284e-12
108.600000	6.88623e-12
108.550000	6.97064e-12
108.500000	7.05609e-12
108.450000	7.14258e-12
108.400000	7.23013e-12
108.350000	7.31876e-12
108.300000	7.40847e-12
108.250000	7.49928e-12
108.200000	7.5912e-12
108.150000	7.68425e-12
108.100000	7.77844e-12
108.050000	7.87378e-12
108.000000	7.97029e-12
107.950000	8.06799e-12
107.900000	8.16688e-12
107.850000	8.26699e-12
107.800000	8.36832e-12
107.750000	8.47089e-12
107.700000	8.57472e-12
107.650000	8.67982e-12
107.600000	8.78621e-12
107.550000	8.8939e-12
107.500000	9.00291e-12
107.450000	9.11326e-12
107.400000	9.22496e-12
107.350000	9.33803e-12
107.300000	9.45248e-12
107.250000	9.56834e-12
107.200000	9.68562e-12
107.150000	9.80433e-12
107.100000	9.9245e-12
107.050000	1.00461e-11
107.000000	1.01693e-11
106.950000	1.02939e-11
106.900000	1.04201e-11
106.850000	1.05478e-11
106.800000	1.06771e-11
106.750000	1.08079e-11
106.700000	1.09404e-11
106.650000	1.10745e-11
106.600000	1.12102e-11
106.550000	1.13476e-11
106.500000	1.14867e-11
106.450000	1.16275e-11
106.400000	1.177e-11
106.350000	1.19142e-11
106.300000	1.20602e-11
106.250000	1.22081e-11
106.200000	1.23577e-11
106.150000	1.25091e-11
106.100000	1.26624e-11
106.050000	1.28176e-11
106.000000	1.29747e-11
105.950000	1.31337e-11
105.900000	1.32947e-11
105.850000	1.34576e-11
105.800000	1.36226e-11
105.750000	1.37895e-11
105.700000	1.39585e-11
105.650000	1.41296e-11
105.600000	1.43027e-11
105.550000	1.4478e-11
105.500000	1.46554e-11
105.450000	1.4835e-11
105.400000	1.50169e-11
105.350000	1.52009e-11
105.300000	1.53872e-11
105.250000	1.55757e-11
105.200000	1.57666e-11
105.150000	1.59598e-11
105.100000	1.61554e-11
105.050000	1.63534e-11
105.000000	1.65538e-11
104.950000	1.67567e-11
104.900000	1.6962e-11
104.850000	1.71699e-11
104.800000	1.73803e-11
104.750000	1.75933e-11
104.700000	1.78089e-11
104.650000	1.80271e-11
104.600000	1.8248e-11
104.550000	1.84717e-11
104.500000	1.8698e-11
104.450000	1.89271e-11
104.400000	1.91591e-11
104.350000	1.93939e-11
104.300000	1.96315e-11
104.250000	1.98721e-11
104.200000	2.01156e-11
104.150000	2.03621e-11
104.100000	2.06116e-11
104.050000	2.08642e-11
104.000000	2.11199e-11
103.950000	2.13787e-11
103.900000	2.16406e-11
103.850000	2.19058e-11
103.800000	2.21742e-11
103.750000	2.24459e-11
103.700000	2.2721e-11
103.650000	2.29994e-11
103.600000	2.32812e-11
103.550000	2.35665e-11
103.500000	2.38553e-11
103.450000	2.41476e-11
103.400000	2.44435e-11
103.350000	2.4743e-11
103.300000	2.50462e-11
103.250000	2.5353e-11
103.200000	2.56637e-11
103.150000	2.59782e-11
103.100000	2.62965e-11
103.050000	2.66187e-11
103.000000	2.69448e-11
102.950000	2.7275e-11
102.900000	2.76092e-11
102.850000	2.79475e-11
102.800000	2.82899e-11
102.750000	2.86365e-11
102.700000	2.89874e-11
102.650000	2.93426e-11
102.600000	2.97021e-11
102.550000	3.0066e-11
102.500000	3.04344e-11
102.450000	3.08073e-11
102.400000	3.11848e-11
102.350000	3.15669e-11
102.300000	3.19536e-11
102.250000	3.23451e-11
102.200000	3.27414e-11
102.150000	3.31426e-11
102.100000	3.35486e-11
102.050000	3.39597e-11
102.000000	3.43757e-11
101.950000	3.47969e-11
101.900000	3.52232e-11
101.850000	3.56548e-11
101.800000	3.60916e-11
101.750000	3.65338e-11
101.700000	3.69814e-11
101.650000	3.74345e-11
101.600000	3.78931e-11
101.550000	3.83574e-11
101.500000	3.88273e-11
101.450000	3.9303e-11
101.400000	3.97845e-11
101.350000	4.02719e-11
101.300000	4.07653e-11
101.250000	4.12647e-11
101.200000	4.17703e-11
101.150000	4.2282e-11
101.100000	4.28e-11
101.050000	4.33243e-11
101.000000	4.38551e-11
100.950000	4.43924e-11
100.900000	4.49362e-11
100.850000	4.54867e-11
100.800000	4.6044e-11
100.750000	4.6608e-11
100.700000	4.7179e-11
100.650000	4.7757e-11
100.600000	4.8342e-11
100.550000	4.89343e-11
100.500000	4.95337e-11
100.450000	5.01405e-11
100.400000	5.07548e-11
100.350000	5.13765e-11
100.300000	5.20059e-11
100.250000	5.2643e-11
100.200000	5.32879e-11
100.150000	5.39407e-11
100.100000	5.46014e-11
100.050000	5.52703e-11
100.000000	5.59474e-11
99.950000	5.66327e-11
99.900000	5.73264e-11
99.850000	5.80287e-11
99.800000	5.87395e-11
99.750000	5.94591e-11
99.700000	6.01874e-11
99.650000	6.09247e-11
99.600000	6.1671e-11
99.550000	6.24264e-11
99.500000	6.31911e-11
99.450000	6.39652e-11
99.400000	6.47487e-11
99.350000	6.55418e-11
99.300000	6.63446e-11
99.250000	6.71573e-11
99.200000	6.79799e-11
99.150000	6.88126e-11
99.100000	6.96555e-11
99.050000	7.05087e-11
99.000000	7.13724e-11
98.950000	7.22466e-11
98.900000	7.31315e-11
98.850000	7.40273e-11
98.800000	7.4934e-11
98.750000	7.58519e-11
98.700000	7.67809e-11
98.650000	7.77214e-11
98.600000	7.86734e-11
98.550000	7.9637e-11
98.500000	8.06124e-11
98.450000	8.15998e-11
98.400000	8.25992e-11
98.350000	8.36109e-11
98.300000	8.4635e-11
98.250000	8.56716e-11
98.200000	8.67209e-11
98.150000	8.77831e-11
98.100000	8.88582e-11
98.050000	8.99465e-11
98.000000	9.10482e-11
97.950000	9.21633e-11
97.900000	9.32921e-11
97.850000	9.44347e-11
97.800000	9.55913e-11
97.750000	9.67621e-11
97.700000	9.79472e-11
97.650000	9.91468e-11
97.600000	1.00361e-10
97.550000	1.0159e-10
97.500000	1.02834e-10
97.450000	1.04094e-10
97.400000	1.05369e-10
97.350000	1.06659e-10
97.300000	1.07965e-10
97.250000	1.09288e-10
97.200000	1.10626e-10
97.150000	1.11981e-10
97.100000	1.13352e-10
97.050000	1.14741e-10
97.000000	1.16146e-10
96.950000	1.17568e-10
96.900000	1.19008e-10
96.850000	1.20465e-10
96.800000	1.21941e-10
96.750000	1.23434e-10
96.700000	1.24946e-10
96.650000	1.26476e-10
96.600000	1.28025e-10
96.550000	1.29592e-10
96.500000	1.31179e-10
96.450000	1.32786e-10
96.400000	1.34412e-10
96.350000	1.36058e-10
96.300000	1.37724e-10
96.250000	1.39411e-10
96.200000	1.41118e-10
96.150000	1.42846e-10
96.100000	1.44595e-10
96.050000	1.46366e-10
96.000000	1.48158e-10
95.950000	1.49972e-10
95.900000	1.51809e-10
95.850000	1.53668e-10
95.800000	1.55549e-10
95.750000	1.57454e-10
95.700000	1.59382e-10
95.650000	1.61334e-10
95.600000	1.63309e-10
95.550000	1.65309e-10
95.500000	1.67333e-10
95.450000	1.69382e-10
95.400000	1.71456e-10
95.350000	1.73556e-10
95.300000	1.75681e-10
95.250000	1.77832e-10
95.200000	1.8001e-10
95.150000	1.82214e-10
95.100000	1.84445e-10
95.050000	1.86703e-10
95.000000	1.88989e-10
94.950000	1.91303e-10
94.900000	1.93646e-10
94.850000	1.96017e-10
94.800000	1.98417e-10
94.750000	2.00846e-10
94.700000	2.03305e-10
94.650000	2.05795e-10
94.600000	2.08314e-10
94.550000	2.10865e-10
94.500000	2.13447e-10
94.450000	2.1606e-10
94.400000	2.18706e-10
94.350000	2.21383e-10
94.300000	2.24094e-10
94.250000	2.26837e-10
94.200000	2.29615e-10
94.150000	2.32426e-10
94.100000	2.35272e-10
94.050000	2.38152e-10
94.000000	2.41068e-10
93.950000	2.44019e-10
93.900000	2.47007e-10
93.850000	2.50031e-10
93.800000	2.53092e-10
93.750000	2.56191e-10
93.700000	2.59327e-10
93.650000	2.62502e-10
93.600000	2.65716e-10
93.550000	2.68969e-10
93.500000	2.72261e-10
93.450000	2.75595e-10
93.400000	2.78969e-10
93.350000	2.82384e-10
93.300000	2.85841e-10
93.250000	2.8934e-10
93.200000	2.92882e-10
93.150000	2.96468e-10
93.100000	3.00097e-10
93.050000	3.03771e-10
93.000000	3.0749e-10
92.950000	3.11254e-10
92.900000	3.15064e-10
92.850000	3.18921e-10
92.800000	3.22825e-10
92.750000	3.26777e-10
92.700000	3.30777e-10
92.650000	3.34826e-10
92.600000	3.38925e-10
92.550000	3.43074e-10
92.500000	3.47274e-10
92.450000	3.51525e-10
92.400000	3.55828e-10
92.350000	3.60183e-10
92.300000	3.64592e-10
92.250000	3.69055e-10
92.200000	3.73573e-10
92.150000	3.78146e-10
92.100000	3.82775e-10
92.050000	3.8746e-10
92.000000	3.92203e-10
91.950000	3.97003e-10
91.900000	4.01863e-10
91.850000	4.06782e-10
91.800000	4.11761e-10
91.750000	4.16801e-10
91.700000	4.21903e-10
91.650000	4.27067e-10
91.600000	4.32294e-10
91.550000	4.37585e-10
91.500000	4.42941e-10
91.450000	4.48363e-10
91.400000	4.53851e-10
91.350000	4.59406e-10
91.300000	4.65029e-10
91.250000	4.70721e-10
91.200000	4.76482e-10
91.150000	4.82314e-10
91.100000	4.88217e-10
91.050000	4.94192e-10
91.000000	5.00241e-10
90.950000	5.06364e-10
90.900000	5.12561e-10
90.850000	5.18834e-10
90.800000	5.25184e-10
90.750000	5.31612e-10
90.700000	5.38118e-10
90.650000	5.44704e-10
90.600000	5.51371e-10
90.550000	5.58119e-10
90.500000	5.64949e-10
90.450000	5.71863e-10
90.400000	5.78862e-10
90.350000	5.85946e-10
90.300000	5.93117e-10
90.250000	6.00376e-10
90.200000	6.07723e-10
90.150000	6.15161e-10
90.100000	6.22689e-10
90.050000	6.30309e-10
90.000000	6.38023e-10
89.950000	6.45831e-10
89.900000	6.53734e-10
89.850000	6.61735e-10
89.800000	6.69833e-10
89.750000	6.7803e-10
89.700000	6.86327e-10
89.650000	6.94726e-10
89.600000	7.03227e-10
89.550000	7.11833e-10
89.500000	7.20544e-10
89.450000	7.29361e-10
89.400000	7.38286e-10
89.350000	7.47321e-10
89.300000	7.56465e-10
89.250000	7.65722e-10
89.200000	7.75092e-10
89.150000	7.84577e-10
89.100000	7.94177e-10
89.050000	8.03895e-10
89.000000	8.13732e-10
88.950000	8.23689e-10
88.900000	8.33768e-10
88.850000	8.4397e-10
88.800000	8.54297e-10
88.750000	8.6475e-10
88.700000	8.75331e-10
88.650000	8.86042e-10
88.600000	8.96883e-10
88.550000	9.07857e-10
88.500000	9.18965e-10
88.450000	9.30209e-10
88.400000	9.41591e-10
88.350000	9.53112e-10
88.300000	9.64773e-10
88.250000	9.76578e-10
88.200000	9.88526e-10
88.150000	1.00062e-09
88.100000	1.01286e-09
88.050000	1.02526e-09
88.000000	1.0378e-09
87.950000	1.0505e-09
87.900000	1.06335e-09
87.850000	1.07636e-09
87.800000	1.08953e-09
87.750000	1.10286e-09
87.700000	1.11635e-09
87.650000	1.13001e-09
87.600000	1.14383e-09
87.550000	1.15783e-09
87.500000	1.17199e-09
87.450000	1.18633e-09
87.400000	1.20084e-09
87.350000	1.21554e-09
87.300000	1.23041e-09
87.250000	1.24546e-09
87.200000	1.2607e-09
87.150000	1.27612e-09
87.100000	1.29173e-09
87.050000	1.30753e-09
87.000000	1.32353e-09
86.950000	1.33972e-09
86.900000	1.35611e-09
86.850000	1.3727e-09
86.800000	1.38949e-09
86.750000	1.40649e-09
86.700000	1.42369e-09
86.650000	1.44111e-09
86.600000	1.45874e-09
86.550000	1.47658e-09
86.500000	1.49464e-09
86.450000	1.51293e-09
86.400000	1.53143e-09
86.350000	1.55017e-09
86.300000	1.56913e-09
86.250000	1.58832e-09
86.200000	1.60775e-09
86.150000	1.62742e-09
86.100000	1.64732e-09
86.050000	1.66747e-09
86.000000	1.68787e-09
85.950000	1.70852e-09
85.900000	1.72941e-09
85.850000	1.75057e-09
85.800000	1.77198e-09
85.750000	1.79365e-09
85.700000	1.81559e-09
85.650000	1.8378e-09
85.600000	1.86028e-09
85.550000	1.88303e-09
85.500000	1.90606e-09
85.450000	1.92937e-09
85.400000	1.95297e-09
85.350000	1.97686e-09
85.300000	2.00104e-09
85.250000	2.02551e-09
85.200000	2.05028e-09
85.150000	2.07536e-09
85.100000	2.10074e-09
85.050000	2.12643e-09
85.000000	2.15244e-09
84.950000	2.17877e-09
84.900000	2.20541e-09
84.850000	2.23238e-09
84.800000	2.25969e-09
84.750000	2.28732e-09
84.700000	2.31529e-09
84.650000	2.34361e-09
84.600000	2.37227e-09
84.550000	2.40128e-09
84.500000	2.43065e-09
84.450000	2.46037e-09
84.400000	2.49046e-09
84.350000	2.52092e-09
84.300000	2.55174e-09
84.250000	2.58295e-09
84.200000	2.61454e-09
84.150000	2.64651e-09
84.100000	2.67887e-09
84.050000	2.71163e-09
84.000000	2.74479e-09
83.950000	2.77835e-09
83.900000	2.81233e-09
83.850000	2.84672e-09
83.800000	2.88153e-09
83.750000	2.91676e-09
83.700000	2.95243e-09
83.650000	2.98853e-09
83.600000	3.02507e-09
83.550000	3.06206e-09
83.500000	3.0995e-09
83.450000	3.1374e-09
83.400000	3.17577e-09
83.350000	3.2146e-09
83.300000	3.2539e-09
83.250000	3.29369e-09
83.200000	3.33396e-09
83.150000	3.37472e-09
83.100000	3.41599e-09
83.050000	3.45775e-09
83.000000	3.50003e-09
82.950000	3.54282e-09
82.900000	3.58614e-09
82.850000	3.62998e-09
82.800000	3.67437e-09
82.750000	3.71929e-09
82.700000	3.76476e-09
82.650000	3.81079e-09
82.600000	3.85738e-09
82.550000	3.90454e-09
82.500000	3.95228e-09
82.450000	4.0006e-09
82.400000	4.04951e-09
82.350000	4.09901e-09
82.300000	4.14912e-09
82.250000	4.19985e-09
82.200000	4.25119e-09
82.150000	4.30316e-09
82.100000	4.35577e-09
82.050000	4.40902e-09
82.000000	4.46292e-09
81.950000	4.51748e-09
81.900000	4.5727e-09
81.850000	4.6286e-09
81.800000	4.68518e-09
81.750000	4.74246e-09
81.700000	4.80043e-09
81.650000	4.85911e-09
81.600000	4.91851e-09
81.550000	4.97863e-09
81.500000	5.03949e-09
81.450000	5.10109e-09
81.400000	5.16345e-09
81.350000	5.22656e-09
81.300000	5.29045e-09
81.250000	5.35512e-09
81.200000	5.42057e-09
81.150000	5.48683e-09
81.100000	5.5539e-09
81.050000	5.62178e-09
81.000000	5.6905e-09
80.950000	5.76005e-09
80.900000	5.83045e-09
80.850000	5.90172e-09
80.800000	5.97385e-09
80.750000	6.04686e-09
80.700000	6.12077e-09
80.650000	6.19558e-09
80.600000	6.2713e-09
80.550000	6.34795e-09
80.500000	6.42554e-09
80.450000	6.50407e-09
80.400000	6.58356e-09
80.350000	6.66402e-09
80.300000	6.74547e-09
80.250000	6.8279e-09
80.200000	6.91135e-09
80.150000	6.99582e-09
80.100000	7.08131e-09
80.050000	7.16785e-09
80.000000	7.25545e-09
79.950000	7.34412e-09
79.900000	7.43387e-09
79.850000	7.52472e-09
79.800000	7.61667e-09
79.750000	7.70975e-09
79.700000	7.80397e-09
79.650000	7.89933e-09
79.600000	7.99586e-09
79.550000	8.09357e-09
79.500000	8.19247e-09
79.450000	8.29258e-09
79.400000	8.39392e-09
79.350000	8.49649e-09
79.300000	8.60031e-09
79.250000	8.7054e-09
79.200000	8.81177e-09
79.150000	8.91945e-09
79.100000	9.02843e-09
79.050000	9.13875e-09
79.000000	9.25042e-09
78.950000	9.36345e-09
78.900000	9.47785e-09
78.850000	9.59366e-09
78.800000	9.71088e-09
78.750000	9.82953e-09
78.700000	9.94963e-09
78.650000	1.00712e-08
78.600000	1.01942e-08
78.550000	1.03188e-08
78.500000	1.04449e-08
78.450000	1.05725e-08
78.400000	1.07017e-08
78.350000	1.08324e-08
78.300000	1.09647e-08
78.250000	1.10987e-08
78.200000	1.12343e-08
78.150000	1.13715e-08
78.100000	1.15105e-08
78.050000	1.16511e-08
78.000000	1.17934e-08
77.950000	1.19375e-08
77.900000	1.20833e-08
77.850000	1.2231e-08
77.800000	1.23804e-08
77.750000	1.25316e-08
77.700000	1.26847e-08
77.650000	1.28397e-08
77.600000	1.29965e-08
77.550000	1.31553e-08
77.500000	1.3316e-08
77.450000	1.34786e-08
77.400000	1.36433e-08
77.350000	1.38099e-08
77.300000	1.39786e-08
77.250000	1.41494e-08
77.200000	1.43222e-08
77.150000	1.44971e-08
77.100000	1.46742e-08
77.050000	1.48535e-08
77.000000	1.50349e-08
76.950000	1.52185e-08
76.900000	1.54044e-08
76.850000	1.55926e-08
76.800000	1.5783e-08
76.750000	1.59758e-08
76.700000	1.61709e-08
76.650000	1.63684e-08
76.600000	1.65683e-08
76.550000	1.67707e-08
76.500000	1.69755e-08
76.450000	1.71828e-08
76.400000	1.73927e-08
76.350000	1.76051e-08
76.300000	1.78201e-08
76.250000	1.80377e-08
76.200000	1.8258e-08
76.150000	1.8481e-08
76.100000	1.87067e-08
76.050000	1.89351e-08
76.000000	1.91664e-08
75.950000	1.94004e-08
75.900000	1.96374e-08
75.850000	1.98772e-08
75.800000	2.01199e-08
75.750000	2.03656e-08
75.700000	2.06143e-08
75.650000	2.0866e-08
75.600000	2.11208e-08
75.550000	2.13787e-08
75.500000	2.16398e-08
75.450000	2.1904e-08
75.400000	2.21715e-08
75.350000	2.24422e-08
75.300000	2.27162e-08
75.250000	2.29936e-08
75.200000	2.32743e-08
75.150000	2.35585e-08
75.100000	2.38462e-08
75.050000	2.41373e-08
75.000000	2.4432e-08
74.950000	2.47303e-08
74.900000	2.50323e-08
74.850000	2.53379e-08
74.800000	2.56473e-08
74.750000	2.59604e-08
74.700000	2.62773e-08
74.650000	2.65982e-08
74.600000	2.69229e-08
74.550000	2.72516e-08
74.500000	2.75843e-08
74.450000	2.7921e-08
74.400000	2.82619e-08
74.350000	2.86069e-08
74.300000	2.89561e-08
74.250000	2.93096e-08
74.200000	2.96674e-08
74.150000	3.00296e-08
74.100000	3.03962e-08
74.050000	3.07672e-08
74.000000	3.11428e-08
73.950000	3.1523e-08
73.900000	3.19078e-08
73.850000	3.22972e-08
73.800000	3.26915e-08
73.750000	3.30905e-08
73.700000	3.34944e-08
73.650000	3.39033e-08
73.600000	3.43171e-08
73.550000	3.4736e-08
73.500000	3.516e-08
73.450000	3.55891e-08
73.400000	3.60235e-08
73.350000	3.64632e-08
73.300000	3.69082e-08
73.250000	3.73587e-08
73.200000	3.78146e-08
73.150000	3.82762e-08
73.100000	3.87433e-08
73.050000	3.92162e-08
73.000000	3.96948e-08
72.950000	4.01792e-08
72.900000	4.06696e-08
72.850000	4.11659e-08
72.800000	4.16683e-08
72.750000	4.21768e-08
72.700000	4.26915e-08
72.650000	4.32125e-08
72.600000	4.37398e-08
72.550000	4.42736e-08
72.500000	4.48139e-08
72.450000	4.53607e-08
72.400000	4.59142e-08
72.350000	4.64745e-08
72.300000	4.70416e-08
72.250000	4.76156e-08
72.200000	4.81966e-08
72.150000	4.87847e-08
72.100000	4.938e-08
72.050000	4.99825e-08
72.000000	5.05924e-08
71.950000	5.12097e-08
71.900000	5.18345e-08
71.850000	5.2467e-08
71.800000	5.31071e-08
71.750000	5.37551e-08
71.700000	5.44109e-08
71.650000	5.50748e-08
71.600000	5.57467e-08
71.550000	5.64268e-08
71.500000	5.71153e-08
71.450000	5.78121e-08
71.400000	5.85174e-08
71.350000	5.92313e-08
71.300000	5.99539e-08
71.250000	6.06853e-08
71.200000	6.14256e-08
71.150000	6.21749e-08
71.100000	6.29334e-08
71.050000	6.37011e-08
71.000000	6.44782e-08
70.950000	6.52647e-08
70.900000	6.60608e-08
70.850000	6.68666e-08
70.800000	6.76823e-08
70.750000	6.85079e-08
70.700000	6.93435e-08
70.650000	7.01893e-08
70.600000	7.10455e-08
70.550000	7.1912e-08
70.500000	7.27891e-08
70.450000	7.3677e-08
70.400000	7.45756e-08
70.350000	7.54852e-08
70.300000	7.64058e-08
70.250000	7.73377e-08
70.200000	7.82809e-08
70.150000	7.92356e-08
70.100000	8.0202e-08
70.050000	8.11801e-08
70.000000	8.21701e-08
69.950000	8.31722e-08
69.900000	8.41865e-08
69.850000	8.52132e-08
69.800000	8.62524e-08
69.750000	8.73042e-08
69.700000	8.83688e-08
69.650000	8.94465e-08
69.600000	9.05372e-08
69.550000	9.16412e-08
69.500000	9.27587e-08
69.450000	9.38898e-08
69.400000	9.50346e-08
69.350000	9.61934e-08
69.300000	9.73664e-08
69.250000	9.85536e-08
69.200000	9.97552e-08
69.150000	1.00972e-07
69.100000	1.02203e-07
69.050000	1.03449e-07
69.000000	1.0471e-07
68.950000	1.05987e-07
68.900000	1.07279e-07
68.850000	1.08587e-07
68.800000	1.09911e-07
68.750000	1.11251e-07
68.700000	1.12607e-07
68.650000	1.1398e-07
68.600000	1.15369e-07
68.550000	1.16776e-07
68.500000	1.18199e-07
68.450000	1.1964e-07
68.400000	1.21099e-07
68.350000	1.22575e-07
68.300000	1.24069e-07
68.250000	1.25581e-07
68.200000	1.27112e-07
68.150000	1.28662e-07
68.100000	1.3023e-07
68.050000	1.31817e-07
68.000000	1.33424e-07
67.950000	1.3505e-07
67.900000	1.36696e-07
67.850000	1.38362e-07
67.800000	1.40049e-07
67.750000	1.41756e-07
67.700000	1.43483e-07
67.650000	1.45232e-07
67.600000	1.47002e-07
67.550000	1.48794e-07
67.500000	1.50607e-07
67.450000	1.52442e-07
67.400000	1.543e-07
67.350000	1.56181e-07
67.300000	1.58084e-07
67.250000	1.6001e-07
67.200000	1.6196e-07
67.150000	1.63934e-07
67.100000	1.65932e-07
67.050000	1.67954e-07
67.000000	1.7e-07
66.950000	1.72072e-07
66.900000	1.74168e-07
66.850000	1.7629e-07
66.800000	1.78438e-07
66.750000	1.80613e-07
66.700000	1.82813e-07
66.650000	1.85041e-07
66.600000	1.87295e-07
66.550000	1.89577e-07
66.500000	1.91887e-07
66.450000	1.94225e-07
66.400000	1.96591e-07
66.350000	1.98986e-07
66.300000	2.0141e-07
66.250000	2.03864e-07
66.200000	2.06347e-07
66.150000	2.08861e-07
66.100000	2.11405e-07
66.050000	2.13981e-07
66.000000	2.16587e-07
65.950000	2.19225e-07
65.900000	2.21896e-07
65.850000	2.24599e-07
65.800000	2.27335e-07
65.750000	2.30104e-07
65.700000	2.32906e-07
65.650000	2.35743e-07
65.600000	2.38615e-07
65.550000	2.41521e-07
65.500000	2.44462e-07
65.450000	2.4744e-07
65.400000	2.50453e-07
65.350000	2.53504e-07
65.300000	2.56591e-07
65.250000	2.59716e-07
65.200000	2.62879e-07
65.150000	2.6608e-07
65.100000	2.6932e-07
65.050000	2.726e-07
65.000000	2.7592e-07
64.950000	2.7928e-07
64.900000	2.8268e-07
64.850000	2.86123e-07
64.800000	2.89607e-07
64.750000	2.93133e-07
64.700000	2.96702e-07
64.650000	3.00315e-07
64.600000	3.03971e-07
64.550000	3.07673e-07
64.500000	3.11419e-07
64.450000	3.1521e-07
64.400000	3.19048e-07
64.350000	3.22932e-07
64.300000	3.26864e-07
64.250000	3.30843e-07
64.200000	3.34871e-07
64.150000	3.38947e-07
64.100000	3.43074e-07
64.050000	3.4725e-07
64.000000	3.51477e-07
63.950000	3.55756e-07
63.900000	3.60086e-07
63.850000	3.64469e-07
63.800000	3.68906e-07
63.750000	3.73396e-07
63.700000	3.77941e-07
63.650000	3.82541e-07
63.600000	3.87197e-07
63.550000	3.9191e-07
63.500000	3.9668e-07
63.450000	4.01508e-07
63.400000	4.06394e-07
63.350000	4.1134e-07
63.300000	4.16346e-07
63.250000	4.21413e-07
63.200000	4.26542e-07
63.150000	4.31733e-07
63.100000	4.36986e-07
63.050000	4.42304e-07
63.000000	4.47686e-07
62.950000	4.53134e-07
62.900000	4.58648e-07
62.850000	4.64229e-07
62.800000	4.69877e-07
62.750000	4.75594e-07
62.700000	4.81381e-07
62.650000	4.87238e-07
62.600000	4.93166e-07
62.550000	4.99166e-07
62.500000	5.05239e-07
62.450000	5.11386e-07
62.400000	5.17608e-07
62.350000	5.23905e-07
62.300000	5.30278e-07
62.250000	5.36729e-07
62.200000	5.43258e-07
62.150000	5.49867e-07
62.100000	5.56556e-07
62.050000	5.63326e-07
62.000000	5.70178e-07
61.950000	5.77113e-07
61.900000	5.84133e-07
61.850000	5.91238e-07
61.800000	5.98429e-07
61.750000	6.05708e-07
61.700000	6.13075e-07
61.650000	6.20531e-07
61.600000	6.28078e-07
61.550000	6.35716e-07
61.500000	6.43447e-07
61.450000	6.51272e-07
61.400000	6.59192e-07
61.350000	6.67209e-07
61.300000	6.75322e-07
61.250000	6.83534e-07
61.200000	6.91846e-07
61.150000	7.00258e-07
61.100000	7.08773e-07
61.050000	7.17391e-07
61.000000	7.26114e-07
60.950000	7.34942e-07
60.900000	7.43878e-07
60.850000	7.52922e-07
60.800000	7.62076e-07
60.750000	7.7134e-07
60.700000	7.80718e-07
60.650000	7.90209e-07
60.600000	7.99815e-07
60.550000	8.09538e-07
60.500000	8.19379e-07
60.450000	8.29339e-07
60.400000	8.3942e-07
60.350000	8.49624e-07
60.300000	8.59951e-07
60.250000	8.70403e-07
60.200000	8.80983e-07
60.150000	8.9169e-07
60.100000	9.02528e-07
60.050000	9.13497e-07
60.000000	9.24599e-07
59.950000	9.35835e-07
59.900000	9.47208e-07
59.850000	9.58719e-07
59.800000	9.7037e-07
59.750000	9.82162e-07
59.700000	9.94097e-07
59.650000	1.00618e-06
59.600000	1.0184e-06
59.550000	1.03078e-06
59.500000	1.0433e-06
59.450000	1.05598e-06
59.400000	1.06881e-06
59.350000	1.08179e-06
59.300000	1.09494e-06
59.250000	1.10824e-06
59.200000	1.1217e-06
59.150000	1.13533e-06
59.100000	1.14912e-06
59.050000	1.16308e-06
59.000000	1.17721e-06
58.950000	1.19151e-06
58.900000	1.20598e-06
58.850000	1.22063e-06
58.800000	1.23546e-06
58.750000	1.25046e-06
58.700000	1.26565e-06
58.650000	1.28102e-06
58.600000	1.29658e-06
58.550000	1.31233e-06
58.500000	1.32826e-06
58.450000	1.34439e-06
58.400000	1.36072e-06
58.350000	1.37724e-06
58.300000	1.39397e-06
58.250000	1.4109e-06
58.200000	1.42803e-06
58.150000	1.44537e-06
58.100000	1.46292e-06
58.050000	1.48068e-06
58.000000	1.49866e-06
57.950000	1.51685e-06
57.900000	1.53527e-06
57.850000	1.5539e-06
57.800000	1.57277e-06
57.750000	1.59186e-06
57.700000	1.61119e-06
57.650000	1.63074e-06
57.600000	1.65054e-06
57.550000	1.67057e-06
57.500000	1.69085e-06
57.450000	1.71137e-06
57.400000	1.73215e-06
57.350000	1.75317e-06
57.300000	1.77445e-06
57.250000	1.79598e-06
57.200000	1.81778e-06
57.150000	1.83984e-06
57.100000	1.86216e-06
57.050000	1.88476e-06
57.000000	1.90763e-06
56.950000	1.93078e-06
56.900000	1.95421e-06
56.850000	1.97792e-06
56.800000	2.00192e-06
56.750000	2.02621e-06
56.700000	2.05079e-06
56.650000	2.07567e-06
56.600000	2.10085e-06
56.550000	2.12634e-06
56.500000	2.15213e-06
56.450000	2.17824e-06
56.400000	2.20466e-06
56.350000	2.2314e-06
56.300000	2.25847e-06
56.250000	2.28586e-06
56.200000	2.31359e-06
56.150000	2.34165e-06
56.100000	2.37005e-06
56.050000	2.39879e-06
56.000000	2.42788e-06
55.950000	2.45732e-06
55.900000	2.48712e-06
55.850000	2.51728e-06
55.800000	2.5478e-06
55.750000	2.5787e-06
55.700000	2.60996e-06
55.650000	2.64161e-06
55.600000	2.67364e-06
55.550000	2.70605e-06
55.500000	2.73886e-06
55.450000	2.77206e-06
55.400000	2.80567e-06
55.350000	2.83968e-06
55.300000	2.8741e-06
55.250000	2.90894e-06
55.200000	2.9442e-06
55.150000	2.97988e-06
55.100000	3.016e-06
55.050000	3.05255e-06
55.000000	3.08955e-06
54.950000	3.12699e-06
54.900000	3.16489e-06
54.850000	3.20324e-06
54.800000	3.24205e-06
54.750000	3.28134e-06
54.700000	3.3211e-06
54.650000	3.36134e-06
54.600000	3.40207e-06
54.550000	3.44329e-06
54.500000	3.485e-06
54.450000	3.52722e-06
54.400000	3.56995e-06
54.350000	3.6132e-06
54.300000	3.65697e-06
54.250000	3.70127e-06
54.200000	3.7461e-06
54.150000	3.79147e-06
54.100000	3.83739e-06
54.050000	3.88387e-06
54.000000	3.93091e-06
53.950000	3.97851e-06
53.900000	4.02669e-06
53.850000	4.07545e-06
53.800000	4.12481e-06
53.750000	4.17475e-06
53.700000	4.2253e-06
53.650000	4.27646e-06
53.600000	4.32824e-06
53.550000	4.38064e-06
53.500000	4.43367e-06
53.450000	4.48735e-06
53.400000	4.54167e-06
53.350000	4.59665e-06
53.300000	4.65229e-06
53.250000	4.7086e-06
53.200000	4.76559e-06
53.150000	4.82327e-06
53.100000	4.88164e-06
53.050000	4.94072e-06
53.000000	5.00051e-06
52.950000	5.06103e-06
52.900000	5.12227e-06
52.850000	5.18425e-06
52.800000	5.24698e-06
52.750000	5.31046e-06
52.700000	5.37471e-06
52.650000	5.43974e-06
52.600000	5.50555e-06
52.550000	5.57215e-06
52.500000	5.63955e-06
52.450000	5.70777e-06
52.400000	5.77681e-06
52.350000	5.84668e-06
52.300000	5.9174e-06
52.250000	5.98896e-06
52.200000	6.06139e-06
52.150000	6.13469e-06
52.100000	6.20888e-06
52.050000	6.28396e-06
52.000000	6.35994e-06
51.950000	6.43684e-06
51.900000	6.51467e-06
51.850000	6.59343e-06
51.800000	6.67314e-06
51.750000	6.75381e-06
51.700000	6.83546e-06
51.650000	6.91808e-06
51.600000	7.0017e-06
51.550000	7.08633e-06
51.500000	7.17198e-06
51.450000	7.25866e-06
51.400000	7.34638e-06
51.350000	7.43516e-06
51.300000	7.525e-06
51.250000	7.61593e-06
51.200000	7.70795e-06
51.150000	7.80108e-06
51.100000	7.89533e-06
51.050000	7.99072e-06
51.000000	8.08725e-06
50.950000	8.18495e-06
50.900000	8.28381e-06
50.850000	8.38387e-06
50.800000	8.48514e-06
50.750000	8.58762e-06
50.700000	8.69133e-06
50.650000	8.79629e-06
50.600000	8.90251e-06
50.550000	9.01001e-06
50.500000	9.1188e-06
50.450000	9.22891e-06
50.400000	9.34033e-06
50.350000	9.45309e-06
50.300000	9.56721e-06
50.250000	9.6827e-06
50.200000	9.79958e-06
50.150000	9.91787e-06
50.100000	1.00376e-05
50.050000	1.01587e-05
50.000000	1.02813e-05
49.950000	1.04054e-05
49.900000	1.05309e-05
49.850000	1.0658e-05
49.800000	1.07866e-05
49.750000	1.09168e-05
49.700000	1.10485e-05
49.650000	1.11818e-05
49.600000	1.13166e-05
49.550000	1.14531e-05
49.500000	1.15913e-05
49.450000	1.17311e-05
49.400000	1.18726e-05
49.350000	1.20158e-05
49.300000	1.21607e-05
49.250000	1.23073e-05
49.200000	1.24557e-05
49.150000	1.26059e-05
49.100000	1.27578e-05
49.050000	1.29117e-05
49.000000	1.30673e-05
48.950000	1.32248e-05
48.900000	1.33842e-05
48.850000	1.35455e-05
48.800000	1.37088e-05
48.750000	1.3874e-05
48.700000	1.40412e-05
48.650000	1.42104e-05
48.600000	1.43816e-05
48.550000	1.45549e-05
48.500000	1.47302e-05
48.450000	1.49077e-05
48.400000	1.50873e-05
48.350000	1.5269e-05
48.300000	1.54529e-05
48.250000	1.5639e-05
48.200000	1.58273e-05
48.150000	1.60179e-05
48.100000	1.62108e-05
48.050000	1.6406e-05
48.000000	1.66035e-05
47.950000	1.68034e-05
47.900000	1.70057e-05
47.850000	1.72104e-05
47.800000	1.74176e-05
47.750000	1.76272e-05
47.700000	1.78393e-05
47.650000	1.8054e-05
47.600000	1.82713e-05
47.550000	1.84911e-05
47.500000	1.87136e-05
47.450000	1.89387e-05
47.400000	1.91665e-05
47.350000	1.93971e-05
47.300000	1.96304e-05
47.250000	1.98665e-05
47.200000	2.01054e-05
47.150000	2.03472e-05
47.100000	2.05919e-05
47.050000	2.08395e-05
47.000000	2.109e-05
46.950000	2.13436e-05
46.900000	2.16001e-05
46.850000	2.18598e-05
46.800000	2.21225e-05
46.750000	2.23884e-05
46.700000	2.26574e-05
46.650000	2.29297e-05
46.600000	2.32052e-05
46.550000	2.3484e-05
46.500000	2.37661e-05
46.450000	2.40516e-05
46.400000	2.43405e-05
46.350000	2.46329e-05
46.300000	2.49287e-05
46.250000	2.52281e-05
46.200000	2.5531e-05
46.150000	2.58376e-05
46.100000	2.61478e-05
46.050000	2.64617e-05
46.000000	2.67793e-05
45.950000	2.71007e-05
45.900000	2.7426e-05
45.850000	2.77551e-05
45.800000	2.80882e-05
45.750000	2.84252e-05
45.700000	2.87662e-05
45.650000	2.91113e-05
45.600000	2.94605e-05
45.550000	2.98139e-05
45.500000	3.01714e-05
45.450000	3.05333e-05
45.400000	3.08994e-05
45.350000	3.12699e-05
45.300000	3.16447e-05
45.250000	3.20241e-05
45.200000	3.2408e-05
45.150000	3.27964e-05
45.100000	3.31894e-05
45.050000	3.35871e-05
45.000000	3.39896e-05
44.950000	3.43968e-05
44.900000	3.48089e-05
44.850000	3.52258e-05
44.800000	3.56477e-05
44.750000	3.60746e-05
44.700000	3.65066e-05
44.650000	3.69437e-05
44.600000	3.7386e-05
44.550000	3.78336e-05
44.500000	3.82865e-05
44.450000	3.87447e-05
44.400000	3.92084e-05
44.350000	3.96775e-05
44.300000	4.01523e-05
44.250000	4.06326e-05
44.200000	4.11187e-05
44.150000	4.16105e-05
44.100000	4.21081e-05
44.050000	4.26117e-05
44.000000	4.31212e-05
43.950000	4.36367e-05
43.900000	4.41584e-05
43.850000	4.46862e-05
43.800000	4.52202e-05
43.750000	4.57606e-05
43.700000	4.63074e-05
43.650000	4.68606e-05
43.600000	4.74204e-05
43.550000	4.79868e-05
43.500000	4.85599e-05
43.450000	4.91398e-05
43.400000	4.97265e-05
43.350000	5.03202e-05
43.300000	5.09208e-05
43.250000	5.15286e-05
43.200000	5.21435e-05
43.150000	5.27657e-05
43.100000	5.33953e-05
43.050000	5.40322e-05
43.000000	5.46767e-05
42.950000	5.53288e-05
42.900000	5.59886e-05
42.850000	5.66561e-05
42.800000	5.73315e-05
42.750000	5.80149e-05
42.700000	5.87063e-05
42.650000	5.94059e-05
42.600000	6.01136e-05
42.550000	6.08298e-05
42.500000	6.15543e-05
42.450000	6.22874e-05
42.400000	6.30291e-05
42.350000	6.37795e-05
42.300000	6.45388e-05
42.250000	6.53069e-05
42.200000	6.60841e-05
42.150000	6.68704e-05
42.100000	6.7666e-05
42.050000	6.84709e-05
42.000000	6.92852e-05
41.950000	7.01091e-05
41.900000	7.09426e-05
41.850000	7.1786e-05
41.800000	7.26392e-05
41.750000	7.35024e-05
41.700000	7.43757e-05
41.650000	7.52593e-05
41.600000	7.61532e-05
41.550000	7.70575e-05
41.500000	7.79724e-05
41.450000	7.88981e-05
41.400000	7.98345e-05
41.350000	8.0782e-05
41.300000	8.17404e-05
41.250000	8.27101e-05
41.200000	8.36911e-05
41.150000	8.46836e-05
41.100000	8.56876e-05
41.050000	8.67033e-05
41.000000	8.77309e-05
40.950000	8.87705e-05
40.900000	8.98221e-05
40.850000	9.08861e-05
40.800000	9.19624e-05
40.750000	9.30512e-05
40.700000	9.41527e-05
40.650000	9.5267e-05
40.600000	9.63943e-05
40.550000	9.75347e-05
40.500000	9.86883e-05
40.450000	9.98553e-05
40.400000	0.000101036
40.350000	0.00010223
40.300000	0.000103438
40.250000	0.00010466
40.200000	0.000105897
40.150000	0.000107147
40.100000	0.000108412
40.050000	0.000109692
40.000000	0.000110986
39.950000	0.000112296
39.900000	0.00011362
39.850000	0.00011496
39.800000	0.000116315
39.750000	0.000117686
39.700000	0.000119073
39.650000	0.000120476
39.600000	0.000121895
39.550000	0.00012333
39.500000	0.000124782
39.450000	0.00012625
39.400000	0.000127735
39.350000	0.000129238
39.300000	0.000130757
39.250000	0.000132294
39.200000	0.000133849
39.150000	0.000135421
39.100000	0.000137012
39.050000	0.00013862
39.000000	0.000140247
38.950000	0.000141893
38.900000	0.000143557
38.850000	0.000145241
38.800000	0.000146943
38.750000	0.000148665
38.700000	0.000150407
38.650000	0.000152168
38.600000	0.00015395
38.550000	0.000155751
38.500000	0.000157573
38.450000	0.000159416
38.400000	0.00016128
38.350000	0.000163164
38.300000	0.00016507
38.250000	0.000166998
38.200000	0.000168947
38.150000	0.000170918
38.100000	0.000172912
38.050000	0.000174928
38.000000	0.000176966
37.950000	0.000179028
37.900000	0.000181113
37.850000	0.000183221
37.800000	0.000185352
37.750000	0.000187508
37.700000	0.000189687
37.650000	0.000191891
37.600000	0.00019412
37.550000	0.000196373
37.500000	0.000198651
37.450000	0.000200955
37.400000	0.000203284
37.350000	0.000205639
37.300000	0.00020802
37.250000	0.000210428
37.200000	0.000212862
37.150000	0.000215322
37.100000	0.00021781
37.050000	0.000220325
37.000000	0.000222868
36.950000	0.000225439
36.900000	0.000228037
36.850000	0.000230664
36.800000	0.00023332
36.750000	0.000236004
36.700000	0.000238718
36.650000	0.00024146
36.600000	0.000244233
36.550000	0.000247035
36.500000	0.000249868
36.450000	0.000252731
36.400000	0.000255625
36.350000	0.000258549
36.300000	0.000261505
36.250000	0.000264492
36.200000	0.000267511
36.150000	0.000270561
36.100000	0.000273644
36.050000	0.00027676
36.000000	0.000279907
35.950000	0.000283088
35.900000	0.000286302
35.850000	0.000289549
35.800000	0.00029283
35.750000	0.000296145
35.700000	0.000299493
35.650000	0.000302876
35.600000	0.000306293
35.550000	0.000309745
35.500000	0.000313232
35.450000	0.000316753
35.400000	0.00032031
35.350000	0.000323902
35.300000	0.000327529
35.250000	0.000331192
35.200000	0.000334891
35.150000	0.000338625
35.100000	0.000342395
35.050000	0.000346202
35.000000	0.000350044
34.950000	0.000353922
34.900000	0.000357836
34.850000	0.000361786
34.800000	0.000365772
34.750000	0.000369794
34.700000	0.000373852
34.650000	0.000377945
34.600000	0.000382074
34.550000	0.000386238
34.500000	0.000390436
34.450000	0.000394669
34.400000	0.000398936
34.350000	0.000403236
34.300000	0.000407569
34.250000	0.000411934
34.200000	0.000416331
34.150000	0.000420757
34.100000	0.000425213
34.050000	0.000429697
34.000000	0.000434207
33.950000	0.000438742
33.900000	0.000443299
33.850000	0.000447876
33.800000	0.00045247
33.750000	0.000457078
33.700000	0.000461695
33.650000	0.000466316
33.600000	0.000470935
33.550000	0.000475542
33.500000	0.000480128
33.450000	0.000484675
33.400000	0.000489161
33.350000	0.000493547
33.300000	0.000497757
&
```
