## Supplementary material for "All-at-once RNA folding with 3D motif prediction framed by evolutionary information": RF02005_group-II-D1D4-6.cacofold.power

```
# Power analysis of CaCoFold structure 
#
# Powertype = SINGLE SUBSTITUTIONS
# covary  left_pos      right_pos    substitutions      power
#----------------------------------------------------------------
          67		105		89		0.95
          68		103		98		0.97
          69		102		124		1.00
          70		101		152		1.00
          74		99		144		1.00
          76		97		163		1.00
          78		96		171		1.00
          79		95		173		1.00
          82		94		159		1.00
          84		93		124		1.00
          233		406		12		0.39
          234		405		13		0.42
          235		404		91		0.96
          236		403		126		1.00
          237		402		5		0.11
          238		401		12		0.39
          283		326		5		0.11
          285		325		66		0.91
          286		324		70		0.91
          296		320		93		0.96
          297		318		103		0.98
          298		316		112		0.99
          299		315		142		1.00
          331		382		139		1.00
          332		381		141		1.00
          334		379		158		1.00
          335		378		169		1.00
          336		376		170		1.00
          338		375		148		1.00
          340		374		147		1.00
          341		373		165		1.00
          344		369		161		1.00
          345		368		161		1.00
          346		367		22		0.63
#
# BPAIRS 34
# avg substitutions per BP  112.6
# BPAIRS expected to covary 29.7 +/- 1.2
# BPAIRS observed to covary 0
#
```
