## Supplementary material for "All-at-once RNA folding with 3D motif prediction framed by evolutionary information": RF02005_group-II-D1D4-6.power

```
# Power analysis of given structure
#
# Powertype = SINGLE SUBSTITUTIONS
# covary left_pos right_pos substitutions power
#----------------------------------------------------------------
12		50		91		0.96
13		49		150		1.00
15		46		151		1.00
16		45		156		1.00
17		44		114		0.99
24		42		78		0.93
25		41		78		0.93
27		39		157		1.00
29		37		98		0.97
30		366		50		0.86
31		365		68		0.91
32		364		48		0.86
35		363		17		0.52
53		137		80		0.93
54		136		67		0.91
55		132		125		1.00
56		131		24		0.66
59		120		28		0.72
61		117		73		0.92
63		113		60		0.89
64		112		107		0.98
65		110		37		0.80
66		109		12		0.39
67		105		89		0.95
68		103		98		0.97
69		102		124		1.00
70		101		152		1.00
74		99		144		1.00
76		97		163		1.00
78		96		171		1.00
79		95		173		1.00
82		94		159		1.00
84		93		124		1.00
85		92		133		1.00
230		411		113		0.99
231		407		48		0.86
233		406		12		0.39
234		405		13		0.42
235		404		91		0.96
236		403		126		1.00
237		402		5		0.11
238		401		12		0.39
274		391		117		0.99
275		390		155		1.00
277		389		69		0.91
278		388		91		0.96
280		387		141		1.00
282		383		147		1.00
283		326		5		0.11
285		325		66		0.91
286		324		70		0.91
296		320		93		0.96
297		318		103		0.98
298		316		112		0.99
299		315		142		1.00
331		382		139		1.00
332		381		141		1.00
334		379		158		1.00
335		378		169		1.00
336		376		170		1.00
338		375		148		1.00
340		374		147		1.00
341		373		165		1.00
344		369		161		1.00
345		368		161		1.00
346		367		22		0.63
#
# BPAIRS 66
# avg substitutions per BP 101.7
# BPAIRS expected to covary 58.5 +/- 1.9
# BPAIRS observed to covary 0
#
```
