## Supplementary material for "All-at-once RNA folding with 3D motif prediction framed by evolutionary information": RF02005_group-II-D1D4-6.surv

```
11.250000	0.0151515
9.950000	0.030303
7.500000	0.0454545
7.400000	0.0606061
7.100000	0.0757576
7.050000	0.0909091
6.800000	0.106061
6.600000	0.121212
5.700000	0.136364
5.300000	0.151515
4.000000	0.166667
3.500000	0.181818
3.400000	0.212121
2.550000	0.227273
2.350000	0.242424
2.000000	0.257576
1.850000	0.272727
1.800000	0.287879
1.400000	0.318182
1.100000	0.333333
0.950000	0.348485
0.800000	0.363636
0.600000	0.378788
0.300000	0.393939
-0.100000	0.409091
-0.300000	0.424242
-0.450000	0.439394
-0.500000	0.454545
-0.600000	0.469697
-0.750000	0.484848
-0.800000	0.5
-1.000000	0.515152
-1.150000	0.530303
-1.450000	0.545455
-1.500000	0.575758
-1.550000	0.590909
-1.650000	0.606061
-1.700000	0.621212
-1.800000	0.651515
-1.850000	0.666667
-2.100000	0.681818
-2.450000	0.69697
-2.600000	0.712121
-3.050000	0.727273
-3.350000	0.742424
-3.450000	0.757576
-3.700000	0.772727
-3.900000	0.787879
-4.050000	0.80303
-4.100000	0.818182
-4.200000	0.833333
-4.300000	0.848485
-4.400000	0.863636
-4.600000	0.878788
-4.750000	0.893939
-4.850000	0.909091
-5.050000	0.924242
-5.800000	0.939394
-5.850000	0.954545
-6.000000	0.969697
-6.550000	0.984848
-6.700000	1
&
23.237866	3.67715e-05
23.200000	7.35429e-05
22.850000	0.000110314
22.200000	0.000147086
21.850000	0.000183857
20.600000	0.000220629
19.750000	0.0002574
19.600000	0.000294172
19.200000	0.000330943
19.150000	0.000367715
19.100000	0.000404486
19.050000	0.000478029
18.950000	0.000514801
18.400000	0.000588343
18.000000	0.000625115
17.900000	0.000698658
17.850000	0.000735429
17.650000	0.000772201
17.350000	0.000808972
17.150000	0.000845744
16.800000	0.000882515
16.600000	0.000956058
16.550000	0.00099283
16.450000	0.00106637
16.300000	0.00113992
16.200000	0.00117669
16.150000	0.00121346
16.050000	0.001287
15.950000	0.00136054
15.850000	0.00139732
15.750000	0.00147086
15.700000	0.0015444
15.650000	0.00158117
15.600000	0.00161794
15.550000	0.00172826
15.400000	0.00187534
15.350000	0.00194889
15.250000	0.00209597
15.200000	0.00220629
15.050000	0.00227983
15.000000	0.00235337
14.950000	0.00239015
14.900000	0.00242692
14.800000	0.00261077
14.700000	0.00279463
14.650000	0.00286817
14.600000	0.00294172
14.550000	0.00301526
14.500000	0.0030888
14.450000	0.00319912
14.400000	0.00323589
14.350000	0.0033462
14.300000	0.00341975
14.200000	0.00345652
14.100000	0.0036036
14.050000	0.00364038
14.000000	0.00367715
13.950000	0.00375069
13.900000	0.00389778
13.850000	0.00400809
13.800000	0.00426549
13.750000	0.00433903
13.700000	0.00441258
13.650000	0.00448612
13.600000	0.00459643
13.550000	0.00466998
13.500000	0.00481706
13.450000	0.00492738
13.250000	0.00507446
13.200000	0.00514801
13.150000	0.00529509
13.050000	0.00540541
13.000000	0.00562603
12.950000	0.00573635
12.900000	0.00584666
12.850000	0.00603052
12.800000	0.00606729
12.750000	0.00614083
12.700000	0.00632469
12.650000	0.00636146
12.600000	0.00647178
12.550000	0.00661886
12.500000	0.00676595
12.450000	0.00683949
12.400000	0.00691304
12.350000	0.00706012
12.300000	0.00717044
12.250000	0.00720721
12.200000	0.00742784
12.150000	0.00746461
12.100000	0.00761169
12.050000	0.00772201
12.000000	0.00783232
11.950000	0.00797941
11.900000	0.00820004
11.850000	0.00834712
11.800000	0.00856775
11.750000	0.00871484
11.700000	0.00900901
11.650000	0.00911932
11.600000	0.00933995
11.550000	0.0094135
11.500000	0.00959735
11.450000	0.00974444
11.400000	0.00981798
11.350000	0.0100386
11.300000	0.0101857
11.250000	0.0103696
11.200000	0.0105534
11.150000	0.0106637
11.100000	0.0108476
11.050000	0.0109947
11.000000	0.0110682
10.950000	0.011105
10.900000	0.0112888
10.850000	0.0115462
10.800000	0.0118404
10.750000	0.0120243
10.700000	0.0122449
10.650000	0.0125391
10.600000	0.0127597
10.550000	0.0129436
10.500000	0.0131642
10.450000	0.0133113
10.400000	0.0136054
10.350000	0.0136422
10.300000	0.0138628
10.250000	0.0141938
10.200000	0.0144144
10.150000	0.0146718
10.100000	0.014966
10.050000	0.0153705
10.000000	0.0157382
9.950000	0.0159956
9.900000	0.0162898
9.850000	0.016731
9.800000	0.017209
9.750000	0.0175768
9.700000	0.0177238
9.650000	0.0182019
9.600000	0.0184593
9.550000	0.0187167
9.500000	0.0191212
9.450000	0.0193786
9.400000	0.0197095
9.350000	0.0201508
9.300000	0.0208126
9.250000	0.0212171
9.200000	0.0215113
9.150000	0.0220997
9.100000	0.0227615
9.050000	0.0230925
9.000000	0.0237176
8.950000	0.0240118
8.900000	0.0242692
8.850000	0.0246737
8.800000	0.0250781
8.750000	0.0254459
8.700000	0.0259239
8.650000	0.0266593
8.600000	0.0271006
8.550000	0.027836
8.500000	0.0285714
8.450000	0.0288656
8.400000	0.0293436
8.350000	0.0296378
8.300000	0.0303365
8.250000	0.0308513
8.200000	0.0314396
8.150000	0.0318441
8.100000	0.0327634
8.050000	0.0332046
8.000000	0.033793
7.950000	0.0343445
7.900000	0.0347123
7.850000	0.0353374
7.800000	0.0361831
7.750000	0.0368818
7.700000	0.0375437
7.650000	0.0383894
7.600000	0.0389778
7.550000	0.03975
7.500000	0.0403751
7.450000	0.0411473
7.400000	0.0419562
7.350000	0.0427284
7.300000	0.04328
7.250000	0.0439787
7.200000	0.0447876
7.150000	0.0457069
7.100000	0.0467733
7.050000	0.0475455
7.000000	0.0487222
6.950000	0.0493841
6.900000	0.0501563
6.850000	0.051002
6.800000	0.0519213
6.750000	0.0525464
6.700000	0.0533922
6.650000	0.0543482
6.600000	0.055194
6.550000	0.0562603
6.500000	0.0571429
6.450000	0.0583563
6.400000	0.0589447
6.350000	0.0598272
6.300000	0.0611877
6.250000	0.0622173
6.200000	0.0629895
6.150000	0.0637617
6.100000	0.0649016
6.050000	0.0661519
6.000000	0.0675492
5.950000	0.06902
5.900000	0.0705644
5.850000	0.0717411
5.800000	0.0730281
5.750000	0.0742048
5.700000	0.075308
5.650000	0.0766317
5.600000	0.0777716
5.550000	0.0787277
5.500000	0.0801618
5.450000	0.0811179
5.400000	0.0825152
5.350000	0.0839125
5.300000	0.0851627
5.250000	0.0868174
5.200000	0.0882147
5.150000	0.0899062
5.100000	0.0915977
5.050000	0.0930318
5.000000	0.0946498
4.950000	0.0960103
4.900000	0.0979592
4.850000	0.0996139
4.800000	0.101232
4.750000	0.102997
4.700000	0.104725
4.650000	0.10649
4.600000	0.108071
4.550000	0.109873
4.500000	0.111932
4.450000	0.113661
4.400000	0.115315
4.350000	0.117301
4.300000	0.11947
4.250000	0.12153
4.200000	0.123957
4.150000	0.126567
4.100000	0.128847
4.050000	0.131201
4.000000	0.133922
3.950000	0.136238
3.900000	0.138923
3.850000	0.14157
3.800000	0.14374
3.750000	0.146608
3.700000	0.14863
3.650000	0.150984
3.600000	0.15319
3.550000	0.156499
3.500000	0.15889
3.450000	0.161133
3.400000	0.163743
3.350000	0.166538
3.300000	0.169038
3.250000	0.17176
3.200000	0.174554
3.150000	0.177275
3.100000	0.179776
3.050000	0.182864
3.000000	0.186174
2.950000	0.188527
2.900000	0.191616
2.850000	0.194227
2.800000	0.197683
2.750000	0.201177
2.700000	0.204229
2.650000	0.207906
2.600000	0.211509
2.550000	0.214378
2.500000	0.217981
2.450000	0.221107
2.400000	0.22449
2.350000	0.22824
2.300000	0.231623
2.250000	0.235264
2.200000	0.238058
2.150000	0.24203
2.100000	0.245155
2.050000	0.248759
2.000000	0.25273
1.950000	0.256628
1.900000	0.260894
1.850000	0.264277
1.800000	0.267696
1.750000	0.271116
1.700000	0.275198
1.650000	0.279794
1.600000	0.283986
1.550000	0.288362
1.500000	0.292407
1.450000	0.296709
1.400000	0.301379
1.350000	0.305461
1.300000	0.310057
1.250000	0.315536
1.200000	0.319875
1.150000	0.324067
1.100000	0.329325
1.050000	0.334216
1.000000	0.338481
0.950000	0.342894
0.900000	0.347674
0.850000	0.352087
0.800000	0.356536
0.750000	0.360985
0.700000	0.36606
0.650000	0.370656
0.600000	0.375547
0.550000	0.380474
0.500000	0.384813
0.450000	0.389704
0.400000	0.395367
0.350000	0.400625
0.300000	0.405994
0.250000	0.410627
0.200000	0.41629
0.150000	0.422136
0.100000	0.427983
0.050000	0.434124
0.000000	0.440412
-0.050000	0.446185
-0.100000	0.451186
-0.150000	0.457069
-0.200000	0.463651
-0.250000	0.469241
-0.300000	0.475382
-0.350000	0.481044
-0.400000	0.487443
-0.450000	0.494025
-0.500000	0.501269
-0.550000	0.507446
-0.600000	0.514102
-0.650000	0.519949
-0.700000	0.526089
-0.750000	0.532855
-0.800000	0.53929
-0.850000	0.545578
-0.900000	0.552344
-0.950000	0.559257
-1.000000	0.565803
-1.050000	0.572826
-1.100000	0.579629
-1.150000	0.58588
-1.200000	0.592535
-1.250000	0.598823
-1.300000	0.605516
-1.350000	0.61298
-1.400000	0.620335
-1.450000	0.627946
-1.500000	0.635264
-1.550000	0.642324
-1.600000	0.648796
-1.650000	0.655856
-1.700000	0.661592
-1.750000	0.668211
-1.800000	0.674425
-1.850000	0.681228
-1.900000	0.687001
-1.950000	0.693289
-2.000000	0.698511
-2.050000	0.703806
-2.100000	0.709248
-2.150000	0.713844
-2.200000	0.719103
-2.250000	0.724361
-2.300000	0.730281
-2.350000	0.735613
-2.400000	0.740467
-2.450000	0.745615
-2.500000	0.750395
-2.550000	0.755507
-2.600000	0.761758
-2.650000	0.767237
-2.700000	0.771907
-2.750000	0.777386
-2.800000	0.782166
-2.850000	0.786468
-2.900000	0.790587
-2.950000	0.794558
-3.000000	0.800883
-3.050000	0.805552
-3.100000	0.810002
-3.150000	0.815003
-3.200000	0.819121
-3.250000	0.823754
-3.300000	0.82791
-3.350000	0.832249
-3.400000	0.83622
-3.450000	0.840449
-3.500000	0.844493
-3.550000	0.848207
-3.600000	0.852399
-3.650000	0.856775
-3.700000	0.860563
-3.750000	0.863835
-3.800000	0.867071
-3.850000	0.870491
-3.900000	0.873764
-3.950000	0.87733
-4.000000	0.880824
-4.050000	0.884464
-4.100000	0.887921
-4.150000	0.891046
-4.200000	0.893988
-4.250000	0.897113
-4.300000	0.900349
-4.350000	0.903548
-4.400000	0.906233
-4.450000	0.909689
-4.500000	0.9123
-4.550000	0.915131
-4.600000	0.917889
-4.650000	0.920169
-4.700000	0.922486
-4.750000	0.924692
-4.800000	0.926898
-4.850000	0.929288
-4.900000	0.931642
-4.950000	0.933554
-5.000000	0.936018
-5.050000	0.938702
-5.100000	0.940393
-5.150000	0.942342
-5.200000	0.944622
-5.250000	0.946277
-5.300000	0.948263
-5.350000	0.94977
-5.400000	0.951462
-5.450000	0.95319
-5.500000	0.954624
-5.550000	0.956132
-5.600000	0.957603
-5.650000	0.959404
-5.700000	0.961169
-5.750000	0.962971
-5.800000	0.964038
-5.850000	0.965472
-5.900000	0.967016
-5.950000	0.968193
-6.000000	0.969369
-6.050000	0.970767
-6.100000	0.972238
-6.150000	0.973488
-6.200000	0.974738
-6.250000	0.975473
-6.300000	0.976613
-6.350000	0.977386
-6.400000	0.978268
-6.450000	0.979592
-6.500000	0.980438
-6.550000	0.981283
-6.600000	0.981908
-6.650000	0.982828
-6.700000	0.983931
-6.750000	0.984409
-6.800000	0.985034
-6.850000	0.98599
-6.900000	0.986505
-6.950000	0.987167
-7.000000	0.987939
-7.050000	0.988491
-7.100000	0.988932
-7.150000	0.98941
-7.200000	0.990072
-7.250000	0.990513
-7.300000	0.991101
-7.350000	0.99169
-7.400000	0.992241
-7.450000	0.992352
-7.500000	0.992977
-7.550000	0.993418
-7.600000	0.993712
-7.650000	0.993969
-7.700000	0.994153
-7.750000	0.994374
-7.800000	0.995036
-7.850000	0.995293
-7.900000	0.995477
-7.950000	0.995771
-8.000000	0.996213
-8.050000	0.996433
-8.100000	0.99647
-8.150000	0.996654
-8.200000	0.996727
-8.250000	0.997169
-8.300000	0.997463
-8.350000	0.997757
-8.400000	0.997867
-8.450000	0.997978
-8.500000	0.998051
-8.550000	0.998161
-8.600000	0.998235
-8.650000	0.998456
-8.700000	0.998492
-8.750000	0.998603
-8.800000	0.998787
-8.850000	0.99886
-8.900000	0.999007
-8.950000	0.999044
-9.000000	0.999228
-9.050000	0.999265
-9.100000	0.999448
-9.150000	0.999559
-9.200000	0.999706
-9.250000	0.999743
-9.300000	0.999779
-9.400000	0.999816
-9.550000	0.999853
-9.650000	0.99989
-9.700000	0.999926
-9.800000	0.999963
-9.950000	1
&
65.350000	1.83412e-06
53.400000	3.66824e-06
53.300000	5.50237e-06
52.700000	9.17061e-06
52.100000	1.10047e-05
51.450000	1.28389e-05
50.700000	1.4673e-05
49.400000	1.65071e-05
48.900000	1.83412e-05
48.650000	2.01753e-05
48.500000	2.20095e-05
48.200000	2.38436e-05
47.950000	2.56777e-05
47.400000	2.75118e-05
47.350000	3.11801e-05
47.150000	3.48483e-05
46.950000	3.66824e-05
46.800000	3.85166e-05
46.750000	4.03507e-05
46.650000	4.21848e-05
46.100000	4.40189e-05
45.650000	4.58531e-05
45.600000	4.76872e-05
45.500000	5.13554e-05
45.000000	5.31895e-05
44.900000	5.50237e-05
44.650000	5.68578e-05
44.200000	5.86919e-05
44.050000	6.23601e-05
43.800000	6.60284e-05
43.500000	6.78625e-05
43.400000	6.96966e-05
43.350000	7.15308e-05
43.300000	7.33649e-05
43.250000	7.70331e-05
43.150000	7.88672e-05
42.500000	8.07014e-05
42.250000	8.25355e-05
42.200000	8.43696e-05
42.150000	8.62037e-05
42.050000	8.80379e-05
41.950000	8.9872e-05
41.850000	9.17061e-05
41.650000	9.35402e-05
41.550000	9.90426e-05
41.400000	0.000104545
41.350000	0.000108213
41.300000	0.000111881
41.050000	0.000113716
40.850000	0.00011555
40.800000	0.000117384
40.700000	0.000119218
40.650000	0.000122886
40.600000	0.00012472
40.500000	0.000126554
40.450000	0.000128389
40.350000	0.000132057
40.250000	0.000137559
40.150000	0.000143062
40.100000	0.000144896
39.900000	0.00014673
39.850000	0.000148564
39.800000	0.000154066
39.750000	0.0001559
39.700000	0.000157734
39.550000	0.000159569
39.450000	0.000161403
39.400000	0.000163237
39.350000	0.000166905
39.300000	0.000170573
39.250000	0.000174242
39.050000	0.000176076
38.950000	0.00017791
38.850000	0.000181578
38.800000	0.00018708
38.750000	0.000188915
38.650000	0.000194417
38.600000	0.000196251
38.550000	0.000198085
38.450000	0.000199919
38.400000	0.000201753
38.350000	0.000203588
38.300000	0.000205422
38.250000	0.000207256
38.200000	0.00020909
38.100000	0.000212758
38.050000	0.000216426
38.000000	0.000221929
37.900000	0.000223763
37.750000	0.000227431
37.600000	0.000229265
37.550000	0.000231099
37.500000	0.000232933
37.450000	0.000234768
37.400000	0.000236602
37.350000	0.000238436
37.300000	0.000242104
37.250000	0.000243938
37.050000	0.000247606
37.000000	0.000249441
36.950000	0.000256777
36.900000	0.000258611
36.850000	0.00027145
36.800000	0.000276952
36.750000	0.000278787
36.700000	0.000280621
36.650000	0.000282455
36.550000	0.000287957
36.500000	0.000289791
36.450000	0.000291625
36.400000	0.000297128
36.350000	0.000300796
36.300000	0.000308132
36.250000	0.000309967
36.200000	0.000311801
36.150000	0.000313635
36.100000	0.000317303
36.050000	0.000320971
36.000000	0.000322805
35.950000	0.000326474
35.900000	0.000328308
35.850000	0.000330142
35.800000	0.000331976
35.750000	0.000335644
35.700000	0.000337478
35.650000	0.000339313
35.600000	0.000341147
35.550000	0.000342981
35.450000	0.000344815
35.350000	0.000350317
35.300000	0.000359488
35.250000	0.000363156
35.200000	0.00036499
35.150000	0.000368659
35.100000	0.000372327
35.050000	0.000379663
35.000000	0.000381497
34.950000	0.000387
34.900000	0.000388834
34.850000	0.000390668
34.750000	0.000392502
34.700000	0.000394336
34.650000	0.000398004
34.600000	0.000401673
34.450000	0.000405341
34.400000	0.000407175
34.350000	0.000412677
34.300000	0.000420014
34.250000	0.000425516
34.200000	0.00042735
34.150000	0.000431019
34.100000	0.000436521
34.050000	0.000442023
34.000000	0.000451194
33.950000	0.000454862
33.900000	0.000460365
33.850000	0.000464033
33.800000	0.000467701
33.750000	0.000471369
33.700000	0.000473203
33.650000	0.000476872
33.600000	0.000478706
33.550000	0.000487876
33.500000	0.000506218
33.450000	0.00051172
33.400000	0.000520891
33.350000	0.000526393
33.300000	0.000530061
33.250000	0.000539232
33.200000	0.000544734
33.150000	0.000553905
33.100000	0.000557573
33.050000	0.000570412
33.000000	0.000579583
32.950000	0.000586919
32.900000	0.000597924
32.850000	0.00060526
32.800000	0.000614431
32.750000	0.000618099
32.700000	0.000623601
32.650000	0.000630938
32.600000	0.000638274
32.550000	0.000643777
32.500000	0.000651113
32.450000	0.000660284
32.400000	0.000669455
32.350000	0.000682293
32.300000	0.000685962
32.250000	0.000693298
32.200000	0.000702469
32.150000	0.000707971
32.100000	0.000711639
32.050000	0.000722644
32.000000	0.000728146
31.950000	0.000737317
31.900000	0.000744654
31.850000	0.000759327
31.800000	0.000772165
31.750000	0.000781336
31.700000	0.000785004
31.650000	0.000801511
31.600000	0.000812516
31.550000	0.000823521
31.500000	0.000830857
31.450000	0.000838194
31.400000	0.000847364
31.350000	0.000856535
31.300000	0.00086754
31.250000	0.000871208
31.200000	0.000878544
31.150000	0.000884047
31.100000	0.000891383
31.050000	0.000900554
31.000000	0.000909725
30.950000	0.000917061
30.900000	0.000928066
30.850000	0.00093907
30.800000	0.000948241
30.750000	0.000957412
30.700000	0.000964748
30.650000	0.000973919
30.600000	0.000988592
30.550000	0.000995928
30.500000	0.00100693
30.450000	0.00101427
30.400000	0.00102344
30.350000	0.00103628
30.300000	0.00104178
30.250000	0.00105645
30.200000	0.00106746
30.150000	0.00107663
30.100000	0.00108397
30.050000	0.00109497
30.000000	0.00110231
29.950000	0.00110964
29.900000	0.00112065
29.850000	0.00113349
29.800000	0.00114449
29.750000	0.00115183
29.700000	0.00116283
29.650000	0.00117017
29.600000	0.00118668
29.550000	0.00119952
29.500000	0.00121419
29.450000	0.00122886
29.400000	0.0012362
29.350000	0.00125454
29.300000	0.00126738
29.250000	0.00128389
29.200000	0.00129489
29.150000	0.00130223
29.100000	0.0013169
29.050000	0.00132424
29.000000	0.00133707
28.950000	0.00136275
28.900000	0.00137743
28.850000	0.00138843
28.800000	0.00139944
28.750000	0.00141961
28.700000	0.00143612
28.650000	0.00145262
28.600000	0.0014728
28.550000	0.0014838
28.500000	0.00150581
28.450000	0.00152049
28.400000	0.00153333
28.350000	0.001559
28.300000	0.00158285
28.250000	0.00159935
28.200000	0.00161586
28.150000	0.00163237
28.100000	0.00165071
28.050000	0.00166905
28.000000	0.00169106
27.950000	0.00171674
27.900000	0.00173325
27.850000	0.00174242
27.800000	0.00176076
27.750000	0.00176259
27.700000	0.00178643
27.650000	0.00179744
27.600000	0.00181578
27.550000	0.00182862
27.500000	0.00184513
27.450000	0.00186163
27.400000	0.00188915
27.350000	0.00189648
27.300000	0.00191849
27.250000	0.0019405
27.200000	0.00196985
27.150000	0.00198635
27.100000	0.00199552
27.050000	0.0020212
27.000000	0.00205422
26.950000	0.00208356
26.900000	0.00210741
26.850000	0.00212942
26.800000	0.00215143
26.750000	0.00216793
26.700000	0.00218811
26.650000	0.00221562
26.600000	0.0022413
26.550000	0.00226697
26.500000	0.00229815
26.450000	0.00231833
26.400000	0.00235501
26.350000	0.00238619
26.300000	0.00241737
26.250000	0.00243938
26.200000	0.00245956
26.150000	0.0024834
26.100000	0.00250724
26.050000	0.00253476
26.000000	0.00255126
25.950000	0.00258244
25.900000	0.0026283
25.850000	0.00264847
25.800000	0.00268332
25.750000	0.00272184
25.700000	0.00274385
25.650000	0.00277869
25.600000	0.00281354
25.550000	0.00284656
25.500000	0.00288141
25.450000	0.00291259
25.400000	0.00293643
25.350000	0.00296211
25.300000	0.00298412
25.250000	0.0030208
25.200000	0.00304831
25.150000	0.00307215
25.100000	0.00309967
25.050000	0.00312718
25.000000	0.00315469
24.950000	0.00318587
24.900000	0.00321705
24.850000	0.0032574
24.800000	0.00330509
24.750000	0.00334177
24.700000	0.00337295
24.650000	0.00340963
24.600000	0.00346466
24.550000	0.00349033
24.500000	0.00352702
24.450000	0.00356737
24.400000	0.00360405
24.350000	0.0036444
24.300000	0.00368475
24.250000	0.00372327
24.200000	0.00376178
24.150000	0.0038003
24.100000	0.00383698
24.050000	0.00387183
24.000000	0.00391952
23.950000	0.00396354
23.900000	0.00399655
23.850000	0.00403507
23.800000	0.00406258
23.750000	0.0041011
23.700000	0.00413044
23.650000	0.00418913
23.600000	0.00422582
23.550000	0.0042735
23.500000	0.00431385
23.450000	0.00437255
23.400000	0.0044239
23.350000	0.00448076
23.300000	0.00454312
23.250000	0.00460915
23.200000	0.00465317
23.150000	0.00470452
23.100000	0.00475588
23.050000	0.00479623
23.000000	0.00484392
22.950000	0.00489711
22.900000	0.0049503
22.850000	0.00499431
22.800000	0.00504934
22.750000	0.00509519
22.700000	0.00515755
22.650000	0.00521991
22.600000	0.00528777
22.550000	0.0053483
22.500000	0.00541249
22.450000	0.00547669
22.400000	0.00552438
22.350000	0.00559591
22.300000	0.00565827
22.250000	0.00571512
22.200000	0.00575731
22.150000	0.00583251
22.100000	0.00590587
22.050000	0.00597557
22.000000	0.00603976
21.950000	0.00610212
21.900000	0.00615898
21.850000	0.00623418
21.800000	0.00629287
21.750000	0.00636257
21.700000	0.00644694
21.650000	0.00652397
21.600000	0.00658266
21.550000	0.00664686
21.500000	0.00672206
21.450000	0.00678992
21.400000	0.00685411
21.350000	0.00691464
21.300000	0.00700268
21.250000	0.00706871
21.200000	0.00715308
21.150000	0.00724111
21.100000	0.00730347
21.050000	0.00739701
21.000000	0.00747772
20.950000	0.00756209
20.900000	0.00764462
20.850000	0.00771248
20.800000	0.00779502
20.750000	0.00787755
20.700000	0.00798393
20.650000	0.0080683
20.600000	0.00815267
20.550000	0.00824621
20.500000	0.00832325
20.450000	0.00840762
20.400000	0.00848465
20.350000	0.00858553
20.300000	0.00866623
20.250000	0.00875243
20.200000	0.0088313
20.150000	0.00890283
20.100000	0.00899453
20.050000	0.00908257
20.000000	0.00915227
19.950000	0.00924397
19.900000	0.00933018
19.850000	0.00943839
19.800000	0.00952826
19.750000	0.00961447
19.700000	0.00970984
19.650000	0.00983089
19.600000	0.00992077
19.550000	0.010029
19.500000	0.010139
19.450000	0.0102436
19.400000	0.0103738
19.350000	0.0104838
19.300000	0.0105847
19.250000	0.0106929
19.200000	0.010814
19.150000	0.0109332
19.100000	0.0110322
19.050000	0.0111606
19.000000	0.0112945
18.950000	0.0114046
18.900000	0.0115146
18.850000	0.0116302
18.800000	0.0117476
18.750000	0.0118778
18.700000	0.0120245
18.650000	0.0121327
18.600000	0.0122831
18.550000	0.0124188
18.500000	0.0125417
18.450000	0.012683
18.400000	0.0128095
18.350000	0.0129342
18.300000	0.0130571
18.250000	0.0131892
18.200000	0.0133176
18.150000	0.0134643
18.100000	0.013622
18.050000	0.0137761
18.000000	0.0139136
17.950000	0.0140769
17.900000	0.0142365
17.850000	0.0144015
17.800000	0.0145483
17.750000	0.0147078
17.700000	0.0148637
17.650000	0.0149994
17.600000	0.0151792
17.550000	0.0153314
17.500000	0.0154782
17.450000	0.0156744
17.400000	0.0158615
17.350000	0.0160229
17.300000	0.0162026
17.250000	0.0163677
17.200000	0.0165273
17.150000	0.0166978
17.100000	0.0168537
17.050000	0.0170353
17.000000	0.0172316
16.950000	0.0174388
16.900000	0.0176351
16.850000	0.0178478
16.800000	0.0180386
16.750000	0.0182257
16.700000	0.0184238
16.650000	0.0186127
16.600000	0.0188236
16.550000	0.0190033
16.500000	0.0192326
16.450000	0.0194472
16.400000	0.0196618
16.350000	0.0198819
16.300000	0.0201038
16.250000	0.0203147
16.200000	0.0205238
16.150000	0.0207531
16.100000	0.0209622
16.050000	0.0211823
16.000000	0.0214427
15.950000	0.0216426
15.900000	0.0218939
15.850000	0.0221232
15.800000	0.022369
15.750000	0.0226019
15.700000	0.022877
15.650000	0.0231338
15.600000	0.0233685
15.550000	0.0236088
15.500000	0.0238436
15.450000	0.0240857
15.400000	0.0243058
15.350000	0.0245626
15.300000	0.0248358
15.250000	0.0250688
15.200000	0.0253347
15.150000	0.0256374
15.100000	0.0258978
15.050000	0.0261399
15.000000	0.0264334
14.950000	0.0267763
14.900000	0.0270753
14.850000	0.0273724
14.800000	0.0276787
14.750000	0.0279594
14.700000	0.0282088
14.650000	0.0284674
14.600000	0.0287517
14.550000	0.0290452
14.500000	0.0293606
14.450000	0.0296596
14.400000	0.0299475
14.350000	0.0302777
14.300000	0.0306115
14.250000	0.030938
14.200000	0.0312461
14.150000	0.0315928
14.100000	0.0318825
14.050000	0.0322475
14.000000	0.0326144
13.950000	0.0329555
13.900000	0.033293
13.850000	0.0336635
13.800000	0.0340266
13.750000	0.0343439
13.700000	0.0347071
13.650000	0.0350537
13.600000	0.0354206
13.550000	0.0357764
13.500000	0.0361432
13.450000	0.0365027
13.400000	0.0369282
13.350000	0.0373574
13.300000	0.0377572
13.250000	0.0381461
13.200000	0.0385331
13.150000	0.0389641
13.100000	0.0393584
13.050000	0.0397729
13.000000	0.0402131
12.950000	0.0406331
12.900000	0.0410807
12.850000	0.0415007
12.800000	0.0419079
12.750000	0.0423866
12.700000	0.0428212
12.650000	0.0432486
12.600000	0.0436925
12.550000	0.0441913
12.500000	0.0446957
12.450000	0.0451542
12.400000	0.0456091
12.350000	0.046064
12.300000	0.0465775
12.250000	0.0470856
12.200000	0.0475973
12.150000	0.04812
12.100000	0.0486152
12.050000	0.0491325
12.000000	0.0496332
11.950000	0.0501394
11.900000	0.0506456
11.850000	0.0511683
11.800000	0.0516874
11.750000	0.0522541
11.700000	0.0527549
11.650000	0.0532629
11.600000	0.0537636
11.550000	0.0542515
11.500000	0.0548329
11.450000	0.0554602
11.400000	0.0560196
11.350000	0.056568
11.300000	0.0571641
11.250000	0.0576996
11.200000	0.0582957
11.150000	0.0589285
11.100000	0.0595319
11.050000	0.0600767
11.000000	0.0606783
10.950000	0.0613184
10.900000	0.0619511
10.850000	0.0625674
10.800000	0.0632717
10.750000	0.0639375
10.700000	0.0645611
10.650000	0.0651975
10.600000	0.0658358
10.550000	0.0665199
10.500000	0.0672077
10.450000	0.0678919
10.400000	0.0686017
10.350000	0.0692418
10.300000	0.0699277
10.250000	0.0706467
10.200000	0.0714005
10.150000	0.0721122
10.100000	0.0728587
10.050000	0.0736492
10.000000	0.0744507
9.950000	0.0752687
9.900000	0.0760519
9.850000	0.0768314
9.800000	0.0776219
9.750000	0.0784252
9.700000	0.0792928
9.650000	0.0799897
9.600000	0.0808573
9.550000	0.0816753
9.500000	0.0824621
9.450000	0.0832361
9.400000	0.0841037
9.350000	0.0849822
9.300000	0.0858589
9.250000	0.0867723
9.200000	0.0876857
9.150000	0.0885257
9.100000	0.0894153
9.050000	0.090248
9.000000	0.0911925
8.950000	0.0920766
8.900000	0.0929166
8.850000	0.0938612
8.800000	0.0948076
8.750000	0.0956806
8.700000	0.0966105
8.650000	0.0975716
8.600000	0.0985731
8.550000	0.0996258
8.500000	0.100635
8.450000	0.101697
8.400000	0.102703
8.350000	0.103771
8.300000	0.104758
8.250000	0.105831
8.200000	0.106904
8.150000	0.108013
8.100000	0.109154
8.050000	0.110258
8.000000	0.111381
7.950000	0.112467
7.900000	0.113618
7.850000	0.114722
7.800000	0.115865
7.750000	0.117015
7.700000	0.118121
7.650000	0.119255
7.600000	0.120421
7.550000	0.1216
7.500000	0.122824
7.450000	0.124014
7.400000	0.125296
7.350000	0.12651
7.300000	0.127825
7.250000	0.12901
7.200000	0.130269
7.150000	0.131472
7.100000	0.132767
7.050000	0.134104
7.000000	0.135388
6.950000	0.136699
6.900000	0.138056
6.850000	0.139426
6.800000	0.140697
6.750000	0.142062
6.700000	0.143375
6.650000	0.144819
6.600000	0.146244
6.550000	0.147597
6.500000	0.14909
6.450000	0.150493
6.400000	0.151856
6.350000	0.153362
6.300000	0.154849
6.250000	0.156335
6.200000	0.157801
6.150000	0.159284
6.100000	0.16083
6.050000	0.162272
6.000000	0.163783
5.950000	0.165357
5.900000	0.166892
5.850000	0.168556
5.800000	0.170185
5.750000	0.171685
5.700000	0.173282
5.650000	0.174836
5.600000	0.176466
5.550000	0.178247
5.500000	0.179856
5.450000	0.181633
5.400000	0.183253
5.350000	0.184905
5.300000	0.186591
5.250000	0.188258
5.200000	0.190006
5.150000	0.191671
5.100000	0.193454
5.050000	0.195158
5.000000	0.196875
4.950000	0.198667
4.900000	0.200437
4.850000	0.202287
4.800000	0.204068
4.750000	0.205961
4.700000	0.207916
4.650000	0.209846
4.600000	0.211718
4.550000	0.213659
4.500000	0.215574
4.450000	0.217644
4.400000	0.219704
4.350000	0.221613
4.300000	0.223563
4.250000	0.225582
4.200000	0.227682
4.150000	0.229777
4.100000	0.23175
4.050000	0.233741
4.000000	0.235769
3.950000	0.237853
3.900000	0.239947
3.850000	0.24206
3.800000	0.244193
3.750000	0.246337
3.700000	0.24848
3.650000	0.250695
3.600000	0.25283
3.550000	0.255099
3.500000	0.257215
3.450000	0.259547
3.400000	0.261799
3.350000	0.264073
3.300000	0.266318
3.250000	0.26864
3.200000	0.270847
3.150000	0.273198
3.100000	0.275498
3.050000	0.277816
3.000000	0.280263
2.950000	0.28246
2.900000	0.284823
2.850000	0.287159
2.800000	0.289551
2.750000	0.291913
2.700000	0.294369
2.650000	0.29681
2.600000	0.299417
2.550000	0.301913
2.500000	0.304373
2.450000	0.306964
2.400000	0.309543
2.350000	0.311991
2.300000	0.314462
2.250000	0.317004
2.200000	0.319572
2.150000	0.322178
2.100000	0.324854
2.050000	0.327473
2.000000	0.330111
1.950000	0.33284
1.900000	0.335542
1.850000	0.338058
1.800000	0.340818
1.750000	0.343645
1.700000	0.346308
1.650000	0.349032
1.600000	0.351678
1.550000	0.354433
1.500000	0.357237
1.450000	0.360058
1.400000	0.362753
1.350000	0.365515
1.300000	0.368418
1.250000	0.371118
1.200000	0.373895
1.150000	0.376719
1.100000	0.379438
1.050000	0.382339
1.000000	0.385296
0.950000	0.388073
0.900000	0.390884
0.850000	0.393648
0.800000	0.396484
0.750000	0.399369
0.700000	0.402287
0.650000	0.405257
0.600000	0.408193
0.550000	0.411296
0.500000	0.414313
0.450000	0.417321
0.400000	0.420302
0.350000	0.423389
0.300000	0.426593
0.250000	0.429628
0.200000	0.432636
0.150000	0.435598
0.100000	0.438647
0.050000	0.441682
0.000000	0.444886
-0.050000	0.448001
-0.100000	0.451238
-0.150000	0.454316
-0.200000	0.457522
-0.250000	0.460684
-0.300000	0.463884
-0.350000	0.46718
-0.400000	0.470408
-0.450000	0.473634
-0.500000	0.477009
-0.550000	0.480413
-0.600000	0.483632
-0.650000	0.486893
-0.700000	0.490246
-0.750000	0.493603
-0.800000	0.497064
-0.850000	0.500224
-0.900000	0.503393
-0.950000	0.506794
-1.000000	0.510102
-1.050000	0.513367
-1.100000	0.516575
-1.150000	0.519933
-1.200000	0.5232
-1.250000	0.526397
-1.300000	0.529764
-1.350000	0.533188
-1.400000	0.536415
-1.450000	0.539654
-1.500000	0.542973
-1.550000	0.546282
-1.600000	0.549734
-1.650000	0.553096
-1.700000	0.55643
-1.750000	0.559781
-1.800000	0.563154
-1.850000	0.56656
-1.900000	0.569977
-1.950000	0.573381
-2.000000	0.576701
-2.050000	0.580028
-2.100000	0.583365
-2.150000	0.58687
-2.200000	0.590268
-2.250000	0.593753
-2.300000	0.597135
-2.350000	0.600638
-2.400000	0.604097
-2.450000	0.607465
-2.500000	0.610803
-2.550000	0.614165
-2.600000	0.617679
-2.650000	0.621087
-2.700000	0.624445
-2.750000	0.627791
-2.800000	0.631191
-2.850000	0.634731
-2.900000	0.638254
-2.950000	0.641688
-3.000000	0.645052
-3.050000	0.6483
-3.100000	0.651581
-3.150000	0.654897
-3.200000	0.658332
-3.250000	0.661542
-3.300000	0.664963
-3.350000	0.668349
-3.400000	0.671749
-3.450000	0.675238
-3.500000	0.678416
-3.550000	0.681796
-3.600000	0.684968
-3.650000	0.688263
-3.700000	0.691425
-3.750000	0.694732
-3.800000	0.697962
-3.850000	0.701205
-3.900000	0.704547
-3.950000	0.707903
-4.000000	0.711098
-4.050000	0.714218
-4.100000	0.717411
-4.150000	0.720572
-4.200000	0.72384
-4.250000	0.727015
-4.300000	0.730105
-4.350000	0.733269
-4.400000	0.736442
-4.450000	0.739705
-4.500000	0.742893
-4.550000	0.74602
-4.600000	0.74905
-4.650000	0.752212
-4.700000	0.75518
-4.750000	0.758248
-4.800000	0.761307
-4.850000	0.764453
-4.900000	0.767459
-4.950000	0.770428
-5.000000	0.773392
-5.050000	0.776257
-5.100000	0.779175
-5.150000	0.782125
-5.200000	0.784984
-5.250000	0.787928
-5.300000	0.790807
-5.350000	0.793746
-5.400000	0.796634
-5.450000	0.799606
-5.500000	0.802476
-5.550000	0.805268
-5.600000	0.808059
-5.650000	0.810832
-5.700000	0.813747
-5.750000	0.816491
-5.800000	0.819258
-5.850000	0.822072
-5.900000	0.824755
-5.950000	0.82755
-6.000000	0.830197
-6.050000	0.83288
-6.100000	0.835406
-6.150000	0.838014
-6.200000	0.840578
-6.250000	0.843003
-6.300000	0.845624
-6.350000	0.848201
-6.400000	0.850668
-6.450000	0.853169
-6.500000	0.855671
-6.550000	0.858059
-6.600000	0.860473
-6.650000	0.862767
-6.700000	0.865056
-6.750000	0.867336
-6.800000	0.869724
-6.850000	0.871976
-6.900000	0.874247
-6.950000	0.876514
-7.000000	0.878704
-7.050000	0.880819
-7.100000	0.883089
-7.150000	0.885285
-7.200000	0.887433
-7.250000	0.889626
-7.300000	0.891765
-7.350000	0.893852
-7.400000	0.895925
-7.450000	0.897863
-7.500000	0.899996
-7.550000	0.901929
-7.600000	0.90389
-7.650000	0.905849
-7.700000	0.907678
-7.750000	0.909523
-7.800000	0.91141
-7.850000	0.913239
-7.900000	0.915009
-7.950000	0.916837
-8.000000	0.918587
-8.050000	0.920331
-8.100000	0.921991
-8.150000	0.923671
-8.200000	0.925406
-8.250000	0.927013
-8.300000	0.928621
-8.350000	0.930158
-8.400000	0.931728
-8.450000	0.933256
-8.500000	0.934766
-8.550000	0.936242
-8.600000	0.937706
-8.650000	0.939214
-8.700000	0.940624
-8.750000	0.941965
-8.800000	0.943304
-8.850000	0.944661
-8.900000	0.946027
-8.950000	0.947302
-9.000000	0.94856
-9.050000	0.949877
-9.100000	0.951121
-9.150000	0.952322
-9.200000	0.953564
-9.250000	0.954857
-9.300000	0.955985
-9.350000	0.95712
-9.400000	0.958211
-9.450000	0.959305
-9.500000	0.960401
-9.550000	0.961461
-9.600000	0.96238
-9.650000	0.963378
-9.700000	0.964358
-9.750000	0.96533
-9.800000	0.966267
-9.850000	0.967204
-9.900000	0.968046
-9.950000	1
&
141.150000	5.10086e-14
141.100000	5.1565e-14
141.050000	5.21275e-14
141.000000	5.26961e-14
140.950000	5.32709e-14
140.900000	5.38519e-14
140.850000	5.44393e-14
140.800000	5.50332e-14
140.750000	5.56335e-14
140.700000	5.62403e-14
140.650000	5.68537e-14
140.600000	5.74739e-14
140.550000	5.81008e-14
140.500000	5.87345e-14
140.450000	5.93752e-14
140.400000	6.00228e-14
140.350000	6.06775e-14
140.300000	6.13394e-14
140.250000	6.20084e-14
140.200000	6.26848e-14
140.150000	6.33685e-14
140.100000	6.40597e-14
140.050000	6.47584e-14
140.000000	6.54648e-14
139.950000	6.61788e-14
139.900000	6.69007e-14
139.850000	6.76304e-14
139.800000	6.8368e-14
139.750000	6.91138e-14
139.700000	6.98676e-14
139.650000	7.06297e-14
139.600000	7.14e-14
139.550000	7.21788e-14
139.500000	7.29661e-14
139.450000	7.37619e-14
139.400000	7.45664e-14
139.350000	7.53797e-14
139.300000	7.62019e-14
139.250000	7.7033e-14
139.200000	7.78732e-14
139.150000	7.87226e-14
139.100000	7.95812e-14
139.050000	8.04492e-14
139.000000	8.13266e-14
138.950000	8.22137e-14
138.900000	8.31103e-14
138.850000	8.40168e-14
138.800000	8.49332e-14
138.750000	8.58595e-14
138.700000	8.6796e-14
138.650000	8.77426e-14
138.600000	8.86996e-14
138.550000	8.9667e-14
138.500000	9.0645e-14
138.450000	9.16336e-14
138.400000	9.2633e-14
138.350000	9.36433e-14
138.300000	9.46646e-14
138.250000	9.56971e-14
138.200000	9.67408e-14
138.150000	9.77959e-14
138.100000	9.88625e-14
138.050000	9.99407e-14
138.000000	1.01031e-13
137.950000	1.02133e-13
137.900000	1.03246e-13
137.850000	1.04372e-13
137.800000	1.05511e-13
137.750000	1.06661e-13
137.700000	1.07825e-13
137.650000	1.09001e-13
137.600000	1.10189e-13
137.550000	1.11391e-13
137.500000	1.12606e-13
137.450000	1.13834e-13
137.400000	1.15076e-13
137.350000	1.16331e-13
137.300000	1.17599e-13
137.250000	1.18882e-13
137.200000	1.20178e-13
137.150000	1.21489e-13
137.100000	1.22814e-13
137.050000	1.24153e-13
137.000000	1.25507e-13
136.950000	1.26876e-13
136.900000	1.2826e-13
136.850000	1.29658e-13
136.800000	1.31072e-13
136.750000	1.32502e-13
136.700000	1.33947e-13
136.650000	1.35408e-13
136.600000	1.36884e-13
136.550000	1.38377e-13
136.500000	1.39886e-13
136.450000	1.41412e-13
136.400000	1.42954e-13
136.350000	1.44513e-13
136.300000	1.46089e-13
136.250000	1.47682e-13
136.200000	1.49293e-13
136.150000	1.50921e-13
136.100000	1.52566e-13
136.050000	1.5423e-13
136.000000	1.55912e-13
135.950000	1.57612e-13
135.900000	1.59331e-13
135.850000	1.61069e-13
135.800000	1.62825e-13
135.750000	1.64601e-13
135.700000	1.66396e-13
135.650000	1.6821e-13
135.600000	1.70045e-13
135.550000	1.71899e-13
135.500000	1.73773e-13
135.450000	1.75668e-13
135.400000	1.77584e-13
135.350000	1.79521e-13
135.300000	1.81478e-13
135.250000	1.83457e-13
135.200000	1.85458e-13
135.150000	1.8748e-13
135.100000	1.89525e-13
135.050000	1.91591e-13
135.000000	1.9368e-13
134.950000	1.95792e-13
134.900000	1.97927e-13
134.850000	2.00086e-13
134.800000	2.02268e-13
134.750000	2.04473e-13
134.700000	2.06703e-13
134.650000	2.08957e-13
134.600000	2.11235e-13
134.550000	2.13539e-13
134.500000	2.15867e-13
134.450000	2.18221e-13
134.400000	2.20601e-13
134.350000	2.23006e-13
134.300000	2.25438e-13
134.250000	2.27896e-13
134.200000	2.30381e-13
134.150000	2.32893e-13
134.100000	2.35433e-13
134.050000	2.38e-13
134.000000	2.40595e-13
133.950000	2.43219e-13
133.900000	2.45871e-13
133.850000	2.48552e-13
133.800000	2.51262e-13
133.750000	2.54001e-13
133.700000	2.56771e-13
133.650000	2.59571e-13
133.600000	2.62401e-13
133.550000	2.65262e-13
133.500000	2.68155e-13
133.450000	2.71079e-13
133.400000	2.74034e-13
133.350000	2.77022e-13
133.300000	2.80043e-13
133.250000	2.83096e-13
133.200000	2.86183e-13
133.150000	2.89303e-13
133.100000	2.92458e-13
133.050000	2.95647e-13
133.000000	2.9887e-13
132.950000	3.02129e-13
132.900000	3.05423e-13
132.850000	3.08753e-13
132.800000	3.1212e-13
132.750000	3.15523e-13
132.700000	3.18963e-13
132.650000	3.22441e-13
132.600000	3.25956e-13
132.550000	3.2951e-13
132.500000	3.33103e-13
132.450000	3.36735e-13
132.400000	3.40406e-13
132.350000	3.44118e-13
132.300000	3.4787e-13
132.250000	3.51663e-13
132.200000	3.55497e-13
132.150000	3.59373e-13
132.100000	3.63291e-13
132.050000	3.67252e-13
132.000000	3.71256e-13
131.950000	3.75304e-13
131.900000	3.79395e-13
131.850000	3.83532e-13
131.800000	3.87713e-13
131.750000	3.91941e-13
131.700000	3.96214e-13
131.650000	4.00533e-13
131.600000	4.049e-13
131.550000	4.09315e-13
131.500000	4.13777e-13
131.450000	4.18289e-13
131.400000	4.22849e-13
131.350000	4.27459e-13
131.300000	4.32119e-13
131.250000	4.3683e-13
131.200000	4.41593e-13
131.150000	4.46407e-13
131.100000	4.51274e-13
131.050000	4.56194e-13
131.000000	4.61168e-13
130.950000	4.66195e-13
130.900000	4.71278e-13
130.850000	4.76416e-13
130.800000	4.8161e-13
130.750000	4.8686e-13
130.700000	4.92168e-13
130.650000	4.97533e-13
130.600000	5.02958e-13
130.550000	5.08441e-13
130.500000	5.13984e-13
130.450000	5.19587e-13
130.400000	5.25252e-13
130.350000	5.30978e-13
130.300000	5.36766e-13
130.250000	5.42618e-13
130.200000	5.48533e-13
130.150000	5.54513e-13
130.100000	5.60558e-13
130.050000	5.66669e-13
130.000000	5.72847e-13
129.950000	5.79092e-13
129.900000	5.85405e-13
129.850000	5.91787e-13
129.800000	5.98238e-13
129.750000	6.0476e-13
129.700000	6.11352e-13
129.650000	6.18017e-13
129.600000	6.24754e-13
129.550000	6.31565e-13
129.500000	6.3845e-13
129.450000	6.45409e-13
129.400000	6.52445e-13
129.350000	6.59558e-13
129.300000	6.66748e-13
129.250000	6.74016e-13
129.200000	6.81363e-13
129.150000	6.88791e-13
129.100000	6.96299e-13
129.050000	7.0389e-13
129.000000	7.11563e-13
128.950000	7.19319e-13
128.900000	7.27161e-13
128.850000	7.35087e-13
128.800000	7.431e-13
128.750000	7.51201e-13
128.700000	7.59389e-13
128.650000	7.67667e-13
128.600000	7.76035e-13
128.550000	7.84494e-13
128.500000	7.93046e-13
128.450000	8.01691e-13
128.400000	8.10429e-13
128.350000	8.19263e-13
128.300000	8.28194e-13
128.250000	8.37221e-13
128.200000	8.46347e-13
128.150000	8.55573e-13
128.100000	8.64899e-13
128.050000	8.74327e-13
128.000000	8.83857e-13
127.950000	8.93491e-13
127.900000	9.03231e-13
127.850000	9.13076e-13
127.800000	9.23029e-13
127.750000	9.3309e-13
127.700000	9.4326e-13
127.650000	9.53542e-13
127.600000	9.63935e-13
127.550000	9.74442e-13
127.500000	9.85064e-13
127.450000	9.95801e-13
127.400000	1.00665e-12
127.350000	1.01763e-12
127.300000	1.02872e-12
127.250000	1.03993e-12
127.200000	1.05127e-12
127.150000	1.06273e-12
127.100000	1.07431e-12
127.050000	1.08602e-12
127.000000	1.09786e-12
126.950000	1.10982e-12
126.900000	1.12192e-12
126.850000	1.13415e-12
126.800000	1.14651e-12
126.750000	1.159e-12
126.700000	1.17164e-12
126.650000	1.18441e-12
126.600000	1.19732e-12
126.550000	1.21037e-12
126.500000	1.22356e-12
126.450000	1.23689e-12
126.400000	1.25037e-12
126.350000	1.264e-12
126.300000	1.27778e-12
126.250000	1.29171e-12
126.200000	1.30578e-12
126.150000	1.32002e-12
126.100000	1.3344e-12
126.050000	1.34895e-12
126.000000	1.36365e-12
125.950000	1.37851e-12
125.900000	1.39353e-12
125.850000	1.40872e-12
125.800000	1.42408e-12
125.750000	1.4396e-12
125.700000	1.45529e-12
125.650000	1.47115e-12
125.600000	1.48718e-12
125.550000	1.50339e-12
125.500000	1.51977e-12
125.450000	1.53634e-12
125.400000	1.55308e-12
125.350000	1.57001e-12
125.300000	1.58712e-12
125.250000	1.60441e-12
125.200000	1.6219e-12
125.150000	1.63958e-12
125.100000	1.65744e-12
125.050000	1.67551e-12
125.000000	1.69377e-12
124.950000	1.71223e-12
124.900000	1.73089e-12
124.850000	1.74975e-12
124.800000	1.76882e-12
124.750000	1.7881e-12
124.700000	1.80758e-12
124.650000	1.82728e-12
124.600000	1.84719e-12
124.550000	1.86732e-12
124.500000	1.88767e-12
124.450000	1.90825e-12
124.400000	1.92904e-12
124.350000	1.95006e-12
124.300000	1.97132e-12
124.250000	1.9928e-12
124.200000	2.01451e-12
124.150000	2.03647e-12
124.100000	2.05866e-12
124.050000	2.08109e-12
124.000000	2.10377e-12
123.950000	2.1267e-12
123.900000	2.14987e-12
123.850000	2.1733e-12
123.800000	2.19699e-12
123.750000	2.22093e-12
123.700000	2.24513e-12
123.650000	2.26959e-12
123.600000	2.29433e-12
123.550000	2.31933e-12
123.500000	2.3446e-12
123.450000	2.37015e-12
123.400000	2.39598e-12
123.350000	2.42209e-12
123.300000	2.44848e-12
123.250000	2.47516e-12
123.200000	2.50213e-12
123.150000	2.5294e-12
123.100000	2.55696e-12
123.050000	2.58482e-12
123.000000	2.61299e-12
122.950000	2.64146e-12
122.900000	2.67025e-12
122.850000	2.69934e-12
122.800000	2.72876e-12
122.750000	2.75849e-12
122.700000	2.78855e-12
122.650000	2.81894e-12
122.600000	2.84965e-12
122.550000	2.8807e-12
122.500000	2.91209e-12
122.450000	2.94382e-12
122.400000	2.9759e-12
122.350000	3.00833e-12
122.300000	3.04111e-12
122.250000	3.07424e-12
122.200000	3.10774e-12
122.150000	3.1416e-12
122.100000	3.17583e-12
122.050000	3.21044e-12
122.000000	3.24542e-12
121.950000	3.28078e-12
121.900000	3.31653e-12
121.850000	3.35266e-12
121.800000	3.38919e-12
121.750000	3.42612e-12
121.700000	3.46345e-12
121.650000	3.50119e-12
121.600000	3.53934e-12
121.550000	3.5779e-12
121.500000	3.61688e-12
121.450000	3.65629e-12
121.400000	3.69613e-12
121.350000	3.7364e-12
121.300000	3.77711e-12
121.250000	3.81826e-12
121.200000	3.85986e-12
121.150000	3.90192e-12
121.100000	3.94443e-12
121.050000	3.98741e-12
121.000000	4.03085e-12
120.950000	4.07477e-12
120.900000	4.11916e-12
120.850000	4.16404e-12
120.800000	4.20941e-12
120.750000	4.25527e-12
120.700000	4.30163e-12
120.650000	4.3485e-12
120.600000	4.39587e-12
120.550000	4.44377e-12
120.500000	4.49218e-12
120.450000	4.54112e-12
120.400000	4.5906e-12
120.350000	4.64061e-12
120.300000	4.69117e-12
120.250000	4.74228e-12
120.200000	4.79394e-12
120.150000	4.84617e-12
120.100000	4.89897e-12
120.050000	4.95234e-12
120.000000	5.00629e-12
119.950000	5.06083e-12
119.900000	5.11597e-12
119.850000	5.1717e-12
119.800000	5.22804e-12
119.750000	5.285e-12
119.700000	5.34258e-12
119.650000	5.40078e-12
119.600000	5.45962e-12
119.550000	5.51909e-12
119.500000	5.57922e-12
119.450000	5.64e-12
119.400000	5.70144e-12
119.350000	5.76355e-12
119.300000	5.82634e-12
119.250000	5.88981e-12
119.200000	5.95397e-12
119.150000	6.01883e-12
119.100000	6.0844e-12
119.050000	6.15068e-12
119.000000	6.21769e-12
118.950000	6.28542e-12
118.900000	6.35389e-12
118.850000	6.42311e-12
118.800000	6.49308e-12
118.750000	6.56381e-12
118.700000	6.63531e-12
118.650000	6.70759e-12
118.600000	6.78066e-12
118.550000	6.85452e-12
118.500000	6.92919e-12
118.450000	7.00467e-12
118.400000	7.08098e-12
118.350000	7.15811e-12
118.300000	7.23608e-12
118.250000	7.31491e-12
118.200000	7.39459e-12
118.150000	7.47514e-12
118.100000	7.55656e-12
118.050000	7.63888e-12
118.000000	7.72208e-12
117.950000	7.8062e-12
117.900000	7.89123e-12
117.850000	7.97719e-12
117.800000	8.06408e-12
117.750000	8.15192e-12
117.700000	8.24072e-12
117.650000	8.33048e-12
117.600000	8.42122e-12
117.550000	8.51295e-12
117.500000	8.60567e-12
117.450000	8.69941e-12
117.400000	8.79417e-12
117.350000	8.88995e-12
117.300000	8.98679e-12
117.250000	9.08467e-12
117.200000	9.18362e-12
117.150000	9.28365e-12
117.100000	9.38477e-12
117.050000	9.48699e-12
117.000000	9.59032e-12
116.950000	9.69478e-12
116.900000	9.80037e-12
116.850000	9.90712e-12
116.800000	1.0015e-11
116.750000	1.01241e-11
116.700000	1.02344e-11
116.650000	1.03458e-11
116.600000	1.04585e-11
116.550000	1.05724e-11
116.500000	1.06876e-11
116.450000	1.0804e-11
116.400000	1.09217e-11
116.350000	1.10406e-11
116.300000	1.11609e-11
116.250000	1.12824e-11
116.200000	1.14053e-11
116.150000	1.15295e-11
116.100000	1.16551e-11
116.050000	1.1782e-11
116.000000	1.19104e-11
115.950000	1.20401e-11
115.900000	1.21712e-11
115.850000	1.23038e-11
115.800000	1.24378e-11
115.750000	1.25732e-11
115.700000	1.27101e-11
115.650000	1.28486e-11
115.600000	1.29885e-11
115.550000	1.313e-11
115.500000	1.3273e-11
115.450000	1.34175e-11
115.400000	1.35636e-11
115.350000	1.37113e-11
115.300000	1.38607e-11
115.250000	1.40116e-11
115.200000	1.41642e-11
115.150000	1.43185e-11
115.100000	1.44744e-11
115.050000	1.4632e-11
115.000000	1.47914e-11
114.950000	1.49525e-11
114.900000	1.51153e-11
114.850000	1.52799e-11
114.800000	1.54463e-11
114.750000	1.56145e-11
114.700000	1.57846e-11
114.650000	1.59564e-11
114.600000	1.61302e-11
114.550000	1.63059e-11
114.500000	1.64834e-11
114.450000	1.66629e-11
114.400000	1.68444e-11
114.350000	1.70278e-11
114.300000	1.72132e-11
114.250000	1.74007e-11
114.200000	1.75902e-11
114.150000	1.77817e-11
114.100000	1.79754e-11
114.050000	1.81711e-11
114.000000	1.8369e-11
113.950000	1.8569e-11
113.900000	1.87712e-11
113.850000	1.89756e-11
113.800000	1.91822e-11
113.750000	1.93911e-11
113.700000	1.96023e-11
113.650000	1.98157e-11
113.600000	2.00315e-11
113.550000	2.02496e-11
113.500000	2.04701e-11
113.450000	2.0693e-11
113.400000	2.09183e-11
113.350000	2.11461e-11
113.300000	2.13764e-11
113.250000	2.16091e-11
113.200000	2.18444e-11
113.150000	2.20823e-11
113.100000	2.23227e-11
113.050000	2.25658e-11
113.000000	2.28115e-11
112.950000	2.30599e-11
112.900000	2.33109e-11
112.850000	2.35648e-11
112.800000	2.38213e-11
112.750000	2.40807e-11
112.700000	2.43429e-11
112.650000	2.4608e-11
112.600000	2.48759e-11
112.550000	2.51467e-11
112.500000	2.54205e-11
112.450000	2.56973e-11
112.400000	2.59771e-11
112.350000	2.62599e-11
112.300000	2.65459e-11
112.250000	2.68349e-11
112.200000	2.7127e-11
112.150000	2.74224e-11
112.100000	2.7721e-11
112.050000	2.80228e-11
112.000000	2.83279e-11
111.950000	2.86363e-11
111.900000	2.89481e-11
111.850000	2.92632e-11
111.800000	2.95818e-11
111.750000	2.99039e-11
111.700000	3.02295e-11
111.650000	3.05586e-11
111.600000	3.08913e-11
111.550000	3.12276e-11
111.500000	3.15676e-11
111.450000	3.19113e-11
111.400000	3.22587e-11
111.350000	3.26099e-11
111.300000	3.29649e-11
111.250000	3.33238e-11
111.200000	3.36866e-11
111.150000	3.40533e-11
111.100000	3.4424e-11
111.050000	3.47988e-11
111.000000	3.51776e-11
110.950000	3.55606e-11
110.900000	3.59477e-11
110.850000	3.63391e-11
110.800000	3.67347e-11
110.750000	3.71346e-11
110.700000	3.75388e-11
110.650000	3.79475e-11
110.600000	3.83606e-11
110.550000	3.87782e-11
110.500000	3.92003e-11
110.450000	3.9627e-11
110.400000	4.00584e-11
110.350000	4.04945e-11
110.300000	4.09353e-11
110.250000	4.13809e-11
110.200000	4.18314e-11
110.150000	4.22868e-11
110.100000	4.27471e-11
110.050000	4.32124e-11
110.000000	4.36828e-11
109.950000	4.41583e-11
109.900000	4.4639e-11
109.850000	4.51249e-11
109.800000	4.56161e-11
109.750000	4.61127e-11
109.700000	4.66146e-11
109.650000	4.7122e-11
109.600000	4.7635e-11
109.550000	4.81535e-11
109.500000	4.86776e-11
109.450000	4.92075e-11
109.400000	4.97431e-11
109.350000	5.02845e-11
109.300000	5.08319e-11
109.250000	5.13852e-11
109.200000	5.19445e-11
109.150000	5.25099e-11
109.100000	5.30815e-11
109.050000	5.36592e-11
109.000000	5.42433e-11
108.950000	5.48337e-11
108.900000	5.54305e-11
108.850000	5.60339e-11
108.800000	5.66438e-11
108.750000	5.72603e-11
108.700000	5.78835e-11
108.650000	5.85135e-11
108.600000	5.91504e-11
108.550000	5.97942e-11
108.500000	6.0445e-11
108.450000	6.11029e-11
108.400000	6.17679e-11
108.350000	6.24402e-11
108.300000	6.31198e-11
108.250000	6.38068e-11
108.200000	6.45012e-11
108.150000	6.52032e-11
108.100000	6.59129e-11
108.050000	6.66303e-11
108.000000	6.73554e-11
107.950000	6.80885e-11
107.900000	6.88295e-11
107.850000	6.95786e-11
107.800000	7.03359e-11
107.750000	7.11014e-11
107.700000	7.18752e-11
107.650000	7.26574e-11
107.600000	7.34481e-11
107.550000	7.42475e-11
107.500000	7.50555e-11
107.450000	7.58723e-11
107.400000	7.66981e-11
107.350000	7.75327e-11
107.300000	7.83765e-11
107.250000	7.92295e-11
107.200000	8.00917e-11
107.150000	8.09633e-11
107.100000	8.18444e-11
107.050000	8.27351e-11
107.000000	8.36354e-11
106.950000	8.45456e-11
106.900000	8.54656e-11
106.850000	8.63957e-11
106.800000	8.73359e-11
106.750000	8.82863e-11
106.700000	8.9247e-11
106.650000	9.02182e-11
106.600000	9.12e-11
106.550000	9.21924e-11
106.500000	9.31957e-11
106.450000	9.42098e-11
106.400000	9.5235e-11
106.350000	9.62713e-11
106.300000	9.73189e-11
106.250000	9.83779e-11
106.200000	9.94484e-11
106.150000	1.00531e-10
106.100000	1.01624e-10
106.050000	1.0273e-10
106.000000	1.03848e-10
105.950000	1.04978e-10
105.900000	1.0612e-10
105.850000	1.07275e-10
105.800000	1.08442e-10
105.750000	1.09622e-10
105.700000	1.10815e-10
105.650000	1.12021e-10
105.600000	1.1324e-10
105.550000	1.14472e-10
105.500000	1.15718e-10
105.450000	1.16977e-10
105.400000	1.18249e-10
105.350000	1.19536e-10
105.300000	1.20837e-10
105.250000	1.22151e-10
105.200000	1.23481e-10
105.150000	1.24824e-10
105.100000	1.26182e-10
105.050000	1.27555e-10
105.000000	1.28943e-10
104.950000	1.30346e-10
104.900000	1.31764e-10
104.850000	1.33198e-10
104.800000	1.34647e-10
104.750000	1.36112e-10
104.700000	1.37593e-10
104.650000	1.3909e-10
104.600000	1.40603e-10
104.550000	1.42133e-10
104.500000	1.43679e-10
104.450000	1.45242e-10
104.400000	1.46822e-10
104.350000	1.4842e-10
104.300000	1.50034e-10
104.250000	1.51667e-10
104.200000	1.53317e-10
104.150000	1.54985e-10
104.100000	1.56671e-10
104.050000	1.58375e-10
104.000000	1.60098e-10
103.950000	1.6184e-10
103.900000	1.63601e-10
103.850000	1.6538e-10
103.800000	1.6718e-10
103.750000	1.68998e-10
103.700000	1.70837e-10
103.650000	1.72695e-10
103.600000	1.74574e-10
103.550000	1.76473e-10
103.500000	1.78393e-10
103.450000	1.80334e-10
103.400000	1.82295e-10
103.350000	1.84278e-10
103.300000	1.86283e-10
103.250000	1.88309e-10
103.200000	1.90358e-10
103.150000	1.92429e-10
103.100000	1.94522e-10
103.050000	1.96638e-10
103.000000	1.98777e-10
102.950000	2.00939e-10
102.900000	2.03125e-10
102.850000	2.05334e-10
102.800000	2.07568e-10
102.750000	2.09826e-10
102.700000	2.12108e-10
102.650000	2.14415e-10
102.600000	2.16748e-10
102.550000	2.19105e-10
102.500000	2.21489e-10
102.450000	2.23898e-10
102.400000	2.26333e-10
102.350000	2.28795e-10
102.300000	2.31284e-10
102.250000	2.33799e-10
102.200000	2.36342e-10
102.150000	2.38913e-10
102.100000	2.41512e-10
102.050000	2.44139e-10
102.000000	2.46794e-10
101.950000	2.49478e-10
101.900000	2.52192e-10
101.850000	2.54935e-10
101.800000	2.57708e-10
101.750000	2.60511e-10
101.700000	2.63344e-10
101.650000	2.66208e-10
101.600000	2.69103e-10
101.550000	2.7203e-10
101.500000	2.74989e-10
101.450000	2.7798e-10
101.400000	2.81003e-10
101.350000	2.84059e-10
101.300000	2.87149e-10
101.250000	2.90271e-10
101.200000	2.93428e-10
101.150000	2.9662e-10
101.100000	2.99846e-10
101.050000	3.03107e-10
101.000000	3.06403e-10
100.950000	3.09735e-10
100.900000	3.13104e-10
100.850000	3.16509e-10
100.800000	3.19951e-10
100.750000	3.2343e-10
100.700000	3.26948e-10
100.650000	3.30503e-10
100.600000	3.34098e-10
100.550000	3.37731e-10
100.500000	3.41404e-10
100.450000	3.45116e-10
100.400000	3.48869e-10
100.350000	3.52663e-10
100.300000	3.56498e-10
100.250000	3.60375e-10
100.200000	3.64294e-10
100.150000	3.68255e-10
100.100000	3.7226e-10
100.050000	3.76308e-10
100.000000	3.804e-10
99.950000	3.84536e-10
99.900000	3.88718e-10
99.850000	3.92945e-10
99.800000	3.97218e-10
99.750000	4.01537e-10
99.700000	4.05903e-10
99.650000	4.10317e-10
99.600000	4.14778e-10
99.550000	4.19289e-10
99.500000	4.23848e-10
99.450000	4.28456e-10
99.400000	4.33115e-10
99.350000	4.37825e-10
99.300000	4.42585e-10
99.250000	4.47398e-10
99.200000	4.52262e-10
99.150000	4.5718e-10
99.100000	4.62151e-10
99.050000	4.67175e-10
99.000000	4.72255e-10
98.950000	4.7739e-10
98.900000	4.8258e-10
98.850000	4.87827e-10
98.800000	4.93131e-10
98.750000	4.98493e-10
98.700000	5.03913e-10
98.650000	5.09391e-10
98.600000	5.1493e-10
98.550000	5.20528e-10
98.500000	5.26187e-10
98.450000	5.31908e-10
98.400000	5.37691e-10
98.350000	5.43537e-10
98.300000	5.49446e-10
98.250000	5.5542e-10
98.200000	5.61458e-10
98.150000	5.67562e-10
98.100000	5.73732e-10
98.050000	5.7997e-10
98.000000	5.86275e-10
97.950000	5.92648e-10
97.900000	5.99091e-10
97.850000	6.05604e-10
97.800000	6.12188e-10
97.750000	6.18843e-10
97.700000	6.25571e-10
97.650000	6.32371e-10
97.600000	6.39246e-10
97.550000	6.46195e-10
97.500000	6.5322e-10
97.450000	6.60321e-10
97.400000	6.67499e-10
97.350000	6.74755e-10
97.300000	6.8209e-10
97.250000	6.89504e-10
97.200000	6.97e-10
97.150000	7.04576e-10
97.100000	7.12235e-10
97.050000	7.19977e-10
97.000000	7.27803e-10
96.950000	7.35715e-10
96.900000	7.43712e-10
96.850000	7.51796e-10
96.800000	7.59968e-10
96.750000	7.68228e-10
96.700000	7.76579e-10
96.650000	7.8502e-10
96.600000	7.93553e-10
96.550000	8.02178e-10
96.500000	8.10897e-10
96.450000	8.19711e-10
96.400000	8.28621e-10
96.350000	8.37627e-10
96.300000	8.46732e-10
96.250000	8.55935e-10
96.200000	8.65238e-10
96.150000	8.74642e-10
96.100000	8.84149e-10
96.050000	8.93758e-10
96.000000	9.03472e-10
95.950000	9.13292e-10
95.900000	9.23218e-10
95.850000	9.33252e-10
95.800000	9.43395e-10
95.750000	9.53648e-10
95.700000	9.64012e-10
95.650000	9.74489e-10
95.600000	9.8508e-10
95.550000	9.95786e-10
95.500000	1.00661e-09
95.450000	1.01755e-09
95.400000	1.02861e-09
95.350000	1.03978e-09
95.300000	1.05108e-09
95.250000	1.06251e-09
95.200000	1.07405e-09
95.150000	1.08573e-09
95.100000	1.09753e-09
95.050000	1.10945e-09
95.000000	1.12151e-09
94.950000	1.1337e-09
94.900000	1.14602e-09
94.850000	1.15847e-09
94.800000	1.17106e-09
94.750000	1.18378e-09
94.700000	1.19665e-09
94.650000	1.20965e-09
94.600000	1.2228e-09
94.550000	1.23608e-09
94.500000	1.24952e-09
94.450000	1.26309e-09
94.400000	1.27682e-09
94.350000	1.29069e-09
94.300000	1.30472e-09
94.250000	1.3189e-09
94.200000	1.33323e-09
94.150000	1.34771e-09
94.100000	1.36236e-09
94.050000	1.37716e-09
94.000000	1.39212e-09
93.950000	1.40725e-09
93.900000	1.42254e-09
93.850000	1.438e-09
93.800000	1.45362e-09
93.750000	1.46942e-09
93.700000	1.48538e-09
93.650000	1.50152e-09
93.600000	1.51783e-09
93.550000	1.53433e-09
93.500000	1.551e-09
93.450000	1.56785e-09
93.400000	1.58488e-09
93.350000	1.6021e-09
93.300000	1.61951e-09
93.250000	1.6371e-09
93.200000	1.65489e-09
93.150000	1.67287e-09
93.100000	1.69104e-09
93.050000	1.70941e-09
93.000000	1.72798e-09
92.950000	1.74676e-09
92.900000	1.76573e-09
92.850000	1.78492e-09
92.800000	1.80431e-09
92.750000	1.82391e-09
92.700000	1.84372e-09
92.650000	1.86375e-09
92.600000	1.884e-09
92.550000	1.90447e-09
92.500000	1.92515e-09
92.450000	1.94607e-09
92.400000	1.96721e-09
92.350000	1.98858e-09
92.300000	2.01018e-09
92.250000	2.03202e-09
92.200000	2.05409e-09
92.150000	2.0764e-09
92.100000	2.09896e-09
92.050000	2.12176e-09
92.000000	2.1448e-09
91.950000	2.1681e-09
91.900000	2.19165e-09
91.850000	2.21546e-09
91.800000	2.23952e-09
91.750000	2.26385e-09
91.700000	2.28844e-09
91.650000	2.3133e-09
91.600000	2.33842e-09
91.550000	2.36382e-09
91.500000	2.3895e-09
91.450000	2.41545e-09
91.400000	2.44168e-09
91.350000	2.4682e-09
91.300000	2.49501e-09
91.250000	2.52211e-09
91.200000	2.5495e-09
91.150000	2.57719e-09
91.100000	2.60519e-09
91.050000	2.63348e-09
91.000000	2.66208e-09
90.950000	2.69099e-09
90.900000	2.72022e-09
90.850000	2.74976e-09
90.800000	2.77963e-09
90.750000	2.80981e-09
90.700000	2.84033e-09
90.650000	2.87118e-09
90.600000	2.90236e-09
90.550000	2.93388e-09
90.500000	2.96574e-09
90.450000	2.99795e-09
90.400000	3.0305e-09
90.350000	3.06341e-09
90.300000	3.09668e-09
90.250000	3.13031e-09
90.200000	3.1643e-09
90.150000	3.19866e-09
90.100000	3.2334e-09
90.050000	3.26851e-09
90.000000	3.304e-09
89.950000	3.33988e-09
89.900000	3.37615e-09
89.850000	3.41281e-09
89.800000	3.44987e-09
89.750000	3.48733e-09
89.700000	3.5252e-09
89.650000	3.56347e-09
89.600000	3.60217e-09
89.550000	3.64128e-09
89.500000	3.68082e-09
89.450000	3.72078e-09
89.400000	3.76118e-09
89.350000	3.80202e-09
89.300000	3.8433e-09
89.250000	3.88503e-09
89.200000	3.92722e-09
89.150000	3.96986e-09
89.100000	4.01296e-09
89.050000	4.05653e-09
89.000000	4.10057e-09
88.950000	4.14509e-09
88.900000	4.19009e-09
88.850000	4.23559e-09
88.800000	4.28157e-09
88.750000	4.32806e-09
88.700000	4.37504e-09
88.650000	4.42254e-09
88.600000	4.47055e-09
88.550000	4.51909e-09
88.500000	4.56815e-09
88.450000	4.61774e-09
88.400000	4.66787e-09
88.350000	4.71855e-09
88.300000	4.76977e-09
88.250000	4.82155e-09
88.200000	4.87389e-09
88.150000	4.9268e-09
88.100000	4.98029e-09
88.050000	5.03435e-09
88.000000	5.089e-09
87.950000	5.14424e-09
87.900000	5.20008e-09
87.850000	5.25653e-09
87.800000	5.31359e-09
87.750000	5.37127e-09
87.700000	5.42957e-09
87.650000	5.48851e-09
87.600000	5.54809e-09
87.550000	5.60831e-09
87.500000	5.66918e-09
87.450000	5.73072e-09
87.400000	5.79292e-09
87.350000	5.8558e-09
87.300000	5.91936e-09
87.250000	5.9836e-09
87.200000	6.04855e-09
87.150000	6.1142e-09
87.100000	6.18056e-09
87.050000	6.24764e-09
87.000000	6.31545e-09
86.950000	6.38399e-09
86.900000	6.45328e-09
86.850000	6.52332e-09
86.800000	6.59412e-09
86.750000	6.66568e-09
86.700000	6.73802e-09
86.650000	6.81115e-09
86.600000	6.88507e-09
86.550000	6.95979e-09
86.500000	7.03532e-09
86.450000	7.11167e-09
86.400000	7.18885e-09
86.350000	7.26686e-09
86.300000	7.34572e-09
86.250000	7.42544e-09
86.200000	7.50602e-09
86.150000	7.58747e-09
86.100000	7.66981e-09
86.050000	7.75304e-09
86.000000	7.83717e-09
85.950000	7.92222e-09
85.900000	8.00818e-09
85.850000	8.09508e-09
85.800000	8.18292e-09
85.750000	8.27171e-09
85.700000	8.36147e-09
85.650000	8.4522e-09
85.600000	8.54391e-09
85.550000	8.63661e-09
85.500000	8.73032e-09
85.450000	8.82505e-09
85.400000	8.92081e-09
85.350000	9.0176e-09
85.300000	9.11544e-09
85.250000	9.21434e-09
85.200000	9.31431e-09
85.150000	9.41537e-09
85.100000	9.51753e-09
85.050000	9.62079e-09
85.000000	9.72517e-09
84.950000	9.83068e-09
84.900000	9.93733e-09
84.850000	1.00451e-08
84.800000	1.01541e-08
84.750000	1.02643e-08
84.700000	1.03756e-08
84.650000	1.04882e-08
84.600000	1.0602e-08
84.550000	1.0717e-08
84.500000	1.08333e-08
84.450000	1.09508e-08
84.400000	1.10696e-08
84.350000	1.11897e-08
84.300000	1.1311e-08
84.250000	1.14337e-08
84.200000	1.15578e-08
84.150000	1.16831e-08
84.100000	1.18099e-08
84.050000	1.1938e-08
84.000000	1.20675e-08
83.950000	1.21984e-08
83.900000	1.23307e-08
83.850000	1.24644e-08
83.800000	1.25996e-08
83.750000	1.27363e-08
83.700000	1.28745e-08
83.650000	1.30141e-08
83.600000	1.31553e-08
83.550000	1.32979e-08
83.500000	1.34422e-08
83.450000	1.3588e-08
83.400000	1.37353e-08
83.350000	1.38843e-08
83.300000	1.40349e-08
83.250000	1.41871e-08
83.200000	1.4341e-08
83.150000	1.44965e-08
83.100000	1.46537e-08
83.050000	1.48127e-08
83.000000	1.49733e-08
82.950000	1.51357e-08
82.900000	1.52998e-08
82.850000	1.54657e-08
82.800000	1.56335e-08
82.750000	1.5803e-08
82.700000	1.59744e-08
82.650000	1.61476e-08
82.600000	1.63227e-08
82.550000	1.64997e-08
82.500000	1.66786e-08
82.450000	1.68595e-08
82.400000	1.70423e-08
82.350000	1.72271e-08
82.300000	1.74139e-08
82.250000	1.76027e-08
82.200000	1.77936e-08
82.150000	1.79866e-08
82.100000	1.81816e-08
82.050000	1.83787e-08
82.000000	1.8578e-08
81.950000	1.87794e-08
81.900000	1.8983e-08
81.850000	1.91889e-08
81.800000	1.93969e-08
81.750000	1.96072e-08
81.700000	1.98198e-08
81.650000	2.00347e-08
81.600000	2.02519e-08
81.550000	2.04715e-08
81.500000	2.06934e-08
81.450000	2.09178e-08
81.400000	2.11445e-08
81.350000	2.13738e-08
81.300000	2.16055e-08
81.250000	2.18397e-08
81.200000	2.20765e-08
81.150000	2.23158e-08
81.100000	2.25577e-08
81.050000	2.28022e-08
81.000000	2.30494e-08
80.950000	2.32993e-08
80.900000	2.35519e-08
80.850000	2.38072e-08
80.800000	2.40652e-08
80.750000	2.43261e-08
80.700000	2.45898e-08
80.650000	2.48563e-08
80.600000	2.51257e-08
80.550000	2.53981e-08
80.500000	2.56734e-08
80.450000	2.59516e-08
80.400000	2.62329e-08
80.350000	2.65173e-08
80.300000	2.68047e-08
80.250000	2.70952e-08
80.200000	2.73889e-08
80.150000	2.76857e-08
80.100000	2.79858e-08
80.050000	2.82891e-08
80.000000	2.85957e-08
79.950000	2.89056e-08
79.900000	2.92189e-08
79.850000	2.95355e-08
79.800000	2.98556e-08
79.750000	3.01792e-08
79.700000	3.05062e-08
79.650000	3.08368e-08
79.600000	3.1171e-08
79.550000	3.15088e-08
79.500000	3.18502e-08
79.450000	3.21954e-08
79.400000	3.25442e-08
79.350000	3.28969e-08
79.300000	3.32534e-08
79.250000	3.36137e-08
79.200000	3.39779e-08
79.150000	3.43461e-08
79.100000	3.47183e-08
79.050000	3.50944e-08
79.000000	3.54747e-08
78.950000	3.58591e-08
78.900000	3.62476e-08
78.850000	3.66403e-08
78.800000	3.70373e-08
78.750000	3.74386e-08
78.700000	3.78443e-08
78.650000	3.82543e-08
78.600000	3.86687e-08
78.550000	3.90877e-08
78.500000	3.95111e-08
78.450000	3.99392e-08
78.400000	4.03719e-08
78.350000	4.08093e-08
78.300000	4.12514e-08
78.250000	4.16982e-08
78.200000	4.215e-08
78.150000	4.26066e-08
78.100000	4.30681e-08
78.050000	4.35347e-08
78.000000	4.40063e-08
77.950000	4.4483e-08
77.900000	4.49648e-08
77.850000	4.54519e-08
77.800000	4.59442e-08
77.750000	4.64419e-08
77.700000	4.69449e-08
77.650000	4.74534e-08
77.600000	4.79674e-08
77.550000	4.8487e-08
77.500000	4.90121e-08
77.450000	4.9543e-08
77.400000	5.00796e-08
77.350000	5.0622e-08
77.300000	5.11702e-08
77.250000	5.17244e-08
77.200000	5.22846e-08
77.150000	5.28509e-08
77.100000	5.34233e-08
77.050000	5.40018e-08
77.000000	5.45867e-08
76.950000	5.51778e-08
76.900000	5.57754e-08
76.850000	5.63794e-08
76.800000	5.69899e-08
76.750000	5.76071e-08
76.700000	5.82309e-08
76.650000	5.88615e-08
76.600000	5.94988e-08
76.550000	6.01431e-08
76.500000	6.07944e-08
76.450000	6.14527e-08
76.400000	6.21181e-08
76.350000	6.27907e-08
76.300000	6.34706e-08
76.250000	6.41578e-08
76.200000	6.48525e-08
76.150000	6.55546e-08
76.100000	6.62644e-08
76.050000	6.69818e-08
76.000000	6.7707e-08
75.950000	6.84401e-08
75.900000	6.91811e-08
75.850000	6.993e-08
75.800000	7.06871e-08
75.750000	7.14524e-08
75.700000	7.22259e-08
75.650000	7.30078e-08
75.600000	7.37982e-08
75.550000	7.45971e-08
75.500000	7.54046e-08
75.450000	7.62209e-08
75.400000	7.7046e-08
75.350000	7.788e-08
75.300000	7.8723e-08
75.250000	7.95752e-08
75.200000	8.04365e-08
75.150000	8.13072e-08
75.100000	8.21873e-08
75.050000	8.30769e-08
75.000000	8.39761e-08
74.950000	8.4885e-08
74.900000	8.58037e-08
74.850000	8.67324e-08
74.800000	8.76711e-08
74.750000	8.862e-08
74.700000	8.95791e-08
74.650000	9.05486e-08
74.600000	9.15286e-08
74.550000	9.25191e-08
74.500000	9.35204e-08
74.450000	9.45325e-08
74.400000	9.55555e-08
74.350000	9.65896e-08
74.300000	9.76348e-08
74.250000	9.86913e-08
74.200000	9.97593e-08
74.150000	1.00839e-07
74.100000	1.0193e-07
74.050000	1.03033e-07
74.000000	1.04148e-07
73.950000	1.05275e-07
73.900000	1.06414e-07
73.850000	1.07565e-07
73.800000	1.08729e-07
73.750000	1.09906e-07
73.700000	1.11095e-07
73.650000	1.12297e-07
73.600000	1.13512e-07
73.550000	1.1474e-07
73.500000	1.15981e-07
73.450000	1.17236e-07
73.400000	1.18504e-07
73.350000	1.19786e-07
73.300000	1.21082e-07
73.250000	1.22392e-07
73.200000	1.23716e-07
73.150000	1.25054e-07
73.100000	1.26407e-07
73.050000	1.27774e-07
73.000000	1.29157e-07
72.950000	1.30554e-07
72.900000	1.31966e-07
72.850000	1.33393e-07
72.800000	1.34836e-07
72.750000	1.36295e-07
72.700000	1.37769e-07
72.650000	1.39259e-07
72.600000	1.40765e-07
72.550000	1.42288e-07
72.500000	1.43827e-07
72.450000	1.45382e-07
72.400000	1.46954e-07
72.350000	1.48544e-07
72.300000	1.5015e-07
72.250000	1.51774e-07
72.200000	1.53415e-07
72.150000	1.55074e-07
72.100000	1.56751e-07
72.050000	1.58446e-07
72.000000	1.6016e-07
71.950000	1.61892e-07
71.900000	1.63642e-07
71.850000	1.65412e-07
71.800000	1.672e-07
71.750000	1.69008e-07
71.700000	1.70836e-07
71.650000	1.72683e-07
71.600000	1.7455e-07
71.550000	1.76437e-07
71.500000	1.78345e-07
71.450000	1.80273e-07
71.400000	1.82222e-07
71.350000	1.84192e-07
71.300000	1.86184e-07
71.250000	1.88196e-07
71.200000	1.90231e-07
71.150000	1.92288e-07
71.100000	1.94366e-07
71.050000	1.96467e-07
71.000000	1.98591e-07
70.950000	2.00738e-07
70.900000	2.02908e-07
70.850000	2.05101e-07
70.800000	2.07318e-07
70.750000	2.09559e-07
70.700000	2.11824e-07
70.650000	2.14114e-07
70.600000	2.16428e-07
70.550000	2.18767e-07
70.500000	2.21132e-07
70.450000	2.23522e-07
70.400000	2.25937e-07
70.350000	2.28379e-07
70.300000	2.30847e-07
70.250000	2.33342e-07
70.200000	2.35864e-07
70.150000	2.38413e-07
70.100000	2.40989e-07
70.050000	2.43594e-07
70.000000	2.46226e-07
69.950000	2.48887e-07
69.900000	2.51576e-07
69.850000	2.54294e-07
69.800000	2.57042e-07
69.750000	2.5982e-07
69.700000	2.62627e-07
69.650000	2.65465e-07
69.600000	2.68333e-07
69.550000	2.71232e-07
69.500000	2.74162e-07
69.450000	2.77125e-07
69.400000	2.80119e-07
69.350000	2.83145e-07
69.300000	2.86204e-07
69.250000	2.89296e-07
69.200000	2.92421e-07
69.150000	2.9558e-07
69.100000	2.98773e-07
69.050000	3.02e-07
69.000000	3.05263e-07
68.950000	3.0856e-07
68.900000	3.11893e-07
68.850000	3.15262e-07
68.800000	3.18667e-07
68.750000	3.22109e-07
68.700000	3.25588e-07
68.650000	3.29105e-07
68.600000	3.32659e-07
68.550000	3.36252e-07
68.500000	3.39884e-07
68.450000	3.43554e-07
68.400000	3.47264e-07
68.350000	3.51015e-07
68.300000	3.54805e-07
68.250000	3.58637e-07
68.200000	3.6251e-07
68.150000	3.66424e-07
68.100000	3.70381e-07
68.050000	3.74381e-07
68.000000	3.78423e-07
67.950000	3.82509e-07
67.900000	3.86639e-07
67.850000	3.90814e-07
67.800000	3.95033e-07
67.750000	3.99299e-07
67.700000	4.0361e-07
67.650000	4.07967e-07
67.600000	4.12372e-07
67.550000	4.16823e-07
67.500000	4.21323e-07
67.450000	4.25872e-07
67.400000	4.30469e-07
67.350000	4.35116e-07
67.300000	4.39813e-07
67.250000	4.44561e-07
67.200000	4.49359e-07
67.150000	4.5421e-07
67.100000	4.59112e-07
67.050000	4.64068e-07
67.000000	4.69077e-07
66.950000	4.74139e-07
66.900000	4.79257e-07
66.850000	4.84429e-07
66.800000	4.89657e-07
66.750000	4.94942e-07
66.700000	5.00283e-07
66.650000	5.05682e-07
66.600000	5.11139e-07
66.550000	5.16655e-07
66.500000	5.2223e-07
66.450000	5.27866e-07
66.400000	5.33562e-07
66.350000	5.39319e-07
66.300000	5.45138e-07
66.250000	5.5102e-07
66.200000	5.56966e-07
66.150000	5.62975e-07
66.100000	5.69049e-07
66.050000	5.75188e-07
66.000000	5.81394e-07
65.950000	5.87666e-07
65.900000	5.94006e-07
65.850000	6.00414e-07
65.800000	6.06891e-07
65.750000	6.13438e-07
65.700000	6.20055e-07
65.650000	6.26744e-07
65.600000	6.33504e-07
65.550000	6.40337e-07
65.500000	6.47244e-07
65.450000	6.54225e-07
65.400000	6.61281e-07
65.350000	6.68414e-07
65.300000	6.75623e-07
65.250000	6.82909e-07
65.200000	6.90274e-07
65.150000	6.97718e-07
65.100000	7.05242e-07
65.050000	7.12848e-07
65.000000	7.20535e-07
64.950000	7.28305e-07
64.900000	7.36158e-07
64.850000	7.44096e-07
64.800000	7.52119e-07
64.750000	7.60229e-07
64.700000	7.68425e-07
64.650000	7.7671e-07
64.600000	7.85085e-07
64.550000	7.93549e-07
64.500000	8.02104e-07
64.450000	8.10751e-07
64.400000	8.19492e-07
64.350000	8.28326e-07
64.300000	8.37255e-07
64.250000	8.4628e-07
64.200000	8.55403e-07
64.150000	8.64623e-07
64.100000	8.73943e-07
64.050000	8.83363e-07
64.000000	8.92884e-07
63.950000	9.02508e-07
63.900000	9.12235e-07
63.850000	9.22066e-07
63.800000	9.32003e-07
63.750000	9.42048e-07
63.700000	9.522e-07
63.650000	9.62461e-07
63.600000	9.72833e-07
63.550000	9.83316e-07
63.500000	9.93911e-07
63.450000	1.00462e-06
63.400000	1.01545e-06
63.350000	1.02639e-06
63.300000	1.03745e-06
63.250000	1.04862e-06
63.200000	1.05992e-06
63.150000	1.07134e-06
63.100000	1.08288e-06
63.050000	1.09455e-06
63.000000	1.10634e-06
62.950000	1.11826e-06
62.900000	1.1303e-06
62.850000	1.14248e-06
62.800000	1.15478e-06
62.750000	1.16722e-06
62.700000	1.17979e-06
62.650000	1.1925e-06
62.600000	1.20535e-06
62.550000	1.21833e-06
62.500000	1.23145e-06
62.450000	1.24471e-06
62.400000	1.25811e-06
62.350000	1.27166e-06
62.300000	1.28536e-06
62.250000	1.2992e-06
62.200000	1.31319e-06
62.150000	1.32733e-06
62.100000	1.34162e-06
62.050000	1.35606e-06
62.000000	1.37066e-06
61.950000	1.38542e-06
61.900000	1.40034e-06
61.850000	1.41541e-06
61.800000	1.43065e-06
61.750000	1.44605e-06
61.700000	1.46162e-06
61.650000	1.47735e-06
61.600000	1.49325e-06
61.550000	1.50933e-06
61.500000	1.52557e-06
61.450000	1.54199e-06
61.400000	1.55859e-06
61.350000	1.57536e-06
61.300000	1.59232e-06
61.250000	1.60946e-06
61.200000	1.62678e-06
61.150000	1.64428e-06
61.100000	1.66198e-06
61.050000	1.67986e-06
61.000000	1.69794e-06
60.950000	1.71621e-06
60.900000	1.73467e-06
60.850000	1.75333e-06
60.800000	1.7722e-06
60.750000	1.79127e-06
60.700000	1.81054e-06
60.650000	1.83001e-06
60.600000	1.8497e-06
60.550000	1.8696e-06
60.500000	1.88971e-06
60.450000	1.91004e-06
60.400000	1.93058e-06
60.350000	1.95135e-06
60.300000	1.97234e-06
60.250000	1.99355e-06
60.200000	2.01499e-06
60.150000	2.03666e-06
60.100000	2.05856e-06
60.050000	2.0807e-06
60.000000	2.10307e-06
59.950000	2.12569e-06
59.900000	2.14855e-06
59.850000	2.17165e-06
59.800000	2.195e-06
59.750000	2.2186e-06
59.700000	2.24245e-06
59.650000	2.26656e-06
59.600000	2.29093e-06
59.550000	2.31555e-06
59.500000	2.34045e-06
59.450000	2.36561e-06
59.400000	2.39103e-06
59.350000	2.41673e-06
59.300000	2.44271e-06
59.250000	2.46897e-06
59.200000	2.4955e-06
59.150000	2.52232e-06
59.100000	2.54943e-06
59.050000	2.57683e-06
59.000000	2.60452e-06
58.950000	2.63251e-06
58.900000	2.66079e-06
58.850000	2.68938e-06
58.800000	2.71828e-06
58.750000	2.74749e-06
58.700000	2.77701e-06
58.650000	2.80684e-06
58.600000	2.837e-06
58.550000	2.86747e-06
58.500000	2.89828e-06
58.450000	2.92941e-06
58.400000	2.96088e-06
58.350000	2.99268e-06
58.300000	3.02482e-06
58.250000	3.05731e-06
58.200000	3.09015e-06
58.150000	3.12334e-06
58.100000	3.15688e-06
58.050000	3.19078e-06
58.000000	3.22504e-06
57.950000	3.25967e-06
57.900000	3.29467e-06
57.850000	3.33005e-06
57.800000	3.3658e-06
57.750000	3.40194e-06
57.700000	3.43846e-06
57.650000	3.47538e-06
57.600000	3.51269e-06
57.550000	3.5504e-06
57.500000	3.58851e-06
57.450000	3.62703e-06
57.400000	3.66596e-06
57.350000	3.7053e-06
57.300000	3.74507e-06
57.250000	3.78526e-06
57.200000	3.82589e-06
57.150000	3.86694e-06
57.100000	3.90844e-06
57.050000	3.95038e-06
57.000000	3.99277e-06
56.950000	4.03561e-06
56.900000	4.07891e-06
56.850000	4.12267e-06
56.800000	4.1669e-06
56.750000	4.2116e-06
56.700000	4.25678e-06
56.650000	4.30244e-06
56.600000	4.34859e-06
56.550000	4.39524e-06
56.500000	4.44238e-06
56.450000	4.49003e-06
56.400000	4.53818e-06
56.350000	4.58685e-06
56.300000	4.63604e-06
56.250000	4.68575e-06
56.200000	4.736e-06
56.150000	4.78678e-06
56.100000	4.8381e-06
56.050000	4.88998e-06
56.000000	4.9424e-06
55.950000	4.99539e-06
55.900000	5.04894e-06
55.850000	5.10306e-06
55.800000	5.15776e-06
55.750000	5.21305e-06
55.700000	5.26892e-06
55.650000	5.32539e-06
55.600000	5.38247e-06
55.550000	5.44015e-06
55.500000	5.49845e-06
55.450000	5.55737e-06
55.400000	5.61692e-06
55.350000	5.6771e-06
55.300000	5.73793e-06
55.250000	5.7994e-06
55.200000	5.86153e-06
55.150000	5.92433e-06
55.100000	5.98779e-06
55.050000	6.05193e-06
55.000000	6.11676e-06
54.950000	6.18227e-06
54.900000	6.24849e-06
54.850000	6.31541e-06
54.800000	6.38304e-06
54.750000	6.4514e-06
54.700000	6.52048e-06
54.650000	6.5903e-06
54.600000	6.66086e-06
54.550000	6.73218e-06
54.500000	6.80425e-06
54.450000	6.8771e-06
54.400000	6.95072e-06
54.350000	7.02512e-06
54.300000	7.10032e-06
54.250000	7.17632e-06
54.200000	7.25313e-06
54.150000	7.33075e-06
54.100000	7.40921e-06
54.050000	7.4885e-06
54.000000	7.56863e-06
53.950000	7.64961e-06
53.900000	7.73146e-06
53.850000	7.81418e-06
53.800000	7.89778e-06
53.750000	7.98227e-06
53.700000	8.06766e-06
53.650000	8.15396e-06
53.600000	8.24118e-06
53.550000	8.32933e-06
53.500000	8.41841e-06
53.450000	8.50844e-06
53.400000	8.59943e-06
53.350000	8.69139e-06
53.300000	8.78432e-06
53.250000	8.87825e-06
53.200000	8.97317e-06
53.150000	9.06911e-06
53.100000	9.16606e-06
53.050000	9.26404e-06
53.000000	9.36307e-06
52.950000	9.46315e-06
52.900000	9.56429e-06
52.850000	9.66651e-06
52.800000	9.76982e-06
52.750000	9.87422e-06
52.700000	9.97973e-06
52.650000	1.00864e-05
52.600000	1.01941e-05
52.550000	1.0303e-05
52.500000	1.04131e-05
52.450000	1.05244e-05
52.400000	1.06368e-05
52.350000	1.07504e-05
52.300000	1.08652e-05
52.250000	1.09812e-05
52.200000	1.10985e-05
52.150000	1.1217e-05
52.100000	1.13368e-05
52.050000	1.14579e-05
52.000000	1.15802e-05
51.950000	1.17038e-05
51.900000	1.18288e-05
51.850000	1.1955e-05
51.800000	1.20827e-05
51.750000	1.22116e-05
51.700000	1.23419e-05
51.650000	1.24737e-05
51.600000	1.26068e-05
51.550000	1.27413e-05
51.500000	1.28772e-05
51.450000	1.30146e-05
51.400000	1.31535e-05
51.350000	1.32938e-05
51.300000	1.34356e-05
51.250000	1.35789e-05
51.200000	1.37238e-05
51.150000	1.38701e-05
51.100000	1.4018e-05
51.050000	1.41675e-05
51.000000	1.43186e-05
50.950000	1.44713e-05
50.900000	1.46256e-05
50.850000	1.47815e-05
50.800000	1.4939e-05
50.750000	1.50983e-05
50.700000	1.52592e-05
50.650000	1.54218e-05
50.600000	1.55862e-05
50.550000	1.57523e-05
50.500000	1.59201e-05
50.450000	1.60898e-05
50.400000	1.62612e-05
50.350000	1.64344e-05
50.300000	1.66095e-05
50.250000	1.67864e-05
50.200000	1.69652e-05
50.150000	1.71459e-05
50.100000	1.73285e-05
50.050000	1.7513e-05
50.000000	1.76995e-05
49.950000	1.78879e-05
49.900000	1.80784e-05
49.850000	1.82708e-05
49.800000	1.84653e-05
49.750000	1.86619e-05
49.700000	1.88605e-05
49.650000	1.90612e-05
49.600000	1.9264e-05
49.550000	1.9469e-05
49.500000	1.96761e-05
49.450000	1.98855e-05
49.400000	2.0097e-05
49.350000	2.03108e-05
49.300000	2.05268e-05
49.250000	2.07451e-05
49.200000	2.09658e-05
49.150000	2.11887e-05
49.100000	2.1414e-05
49.050000	2.16417e-05
49.000000	2.18717e-05
48.950000	2.21042e-05
48.900000	2.23392e-05
48.850000	2.25766e-05
48.800000	2.28166e-05
48.750000	2.3059e-05
48.700000	2.3304e-05
48.650000	2.35516e-05
48.600000	2.38018e-05
48.550000	2.40547e-05
48.500000	2.43102e-05
48.450000	2.45684e-05
48.400000	2.48293e-05
48.350000	2.5093e-05
48.300000	2.53594e-05
48.250000	2.56287e-05
48.200000	2.59007e-05
48.150000	2.61757e-05
48.100000	2.64535e-05
48.050000	2.67343e-05
48.000000	2.7018e-05
47.950000	2.73047e-05
47.900000	2.75944e-05
47.850000	2.78872e-05
47.800000	2.8183e-05
47.750000	2.8482e-05
47.700000	2.8784e-05
47.650000	2.90893e-05
47.600000	2.93978e-05
47.550000	2.97095e-05
47.500000	3.00245e-05
47.450000	3.03428e-05
47.400000	3.06644e-05
47.350000	3.09894e-05
47.300000	3.13178e-05
47.250000	3.16497e-05
47.200000	3.19851e-05
47.150000	3.23239e-05
47.100000	3.26664e-05
47.050000	3.30124e-05
47.000000	3.3362e-05
46.950000	3.37153e-05
46.900000	3.40723e-05
46.850000	3.44331e-05
46.800000	3.47976e-05
46.750000	3.5166e-05
46.700000	3.55382e-05
46.650000	3.59143e-05
46.600000	3.62944e-05
46.550000	3.66784e-05
46.500000	3.70665e-05
46.450000	3.74586e-05
46.400000	3.78548e-05
46.350000	3.82552e-05
46.300000	3.86597e-05
46.250000	3.90685e-05
46.200000	3.94816e-05
46.150000	3.98989e-05
46.100000	4.03207e-05
46.050000	4.07468e-05
46.000000	4.11774e-05
45.950000	4.16125e-05
45.900000	4.20521e-05
45.850000	4.24964e-05
45.800000	4.29452e-05
45.750000	4.33988e-05
45.700000	4.38571e-05
45.650000	4.43202e-05
45.600000	4.47881e-05
45.550000	4.52608e-05
45.500000	4.57385e-05
45.450000	4.62212e-05
45.400000	4.6709e-05
45.350000	4.72018e-05
45.300000	4.76997e-05
45.250000	4.82028e-05
45.200000	4.87112e-05
45.150000	4.92248e-05
45.100000	4.97438e-05
45.050000	5.02682e-05
45.000000	5.07981e-05
44.950000	5.13335e-05
44.900000	5.18744e-05
44.850000	5.2421e-05
44.800000	5.29732e-05
44.750000	5.35312e-05
44.700000	5.4095e-05
44.650000	5.46646e-05
44.600000	5.52401e-05
44.550000	5.58217e-05
44.500000	5.64092e-05
44.450000	5.70029e-05
44.400000	5.76027e-05
44.350000	5.82087e-05
44.300000	5.8821e-05
44.250000	5.94397e-05
44.200000	6.00648e-05
44.150000	6.06963e-05
44.100000	6.13344e-05
44.050000	6.19791e-05
44.000000	6.26305e-05
43.950000	6.32886e-05
43.900000	6.39535e-05
43.850000	6.46253e-05
43.800000	6.5304e-05
43.750000	6.59898e-05
43.700000	6.66826e-05
43.650000	6.73826e-05
43.600000	6.80899e-05
43.550000	6.88044e-05
43.500000	6.95263e-05
43.450000	7.02556e-05
43.400000	7.09925e-05
43.350000	7.1737e-05
43.300000	7.24891e-05
43.250000	7.3249e-05
43.200000	7.40167e-05
43.150000	7.47924e-05
43.100000	7.5576e-05
43.050000	7.63677e-05
43.000000	7.71675e-05
42.950000	7.79755e-05
42.900000	7.87919e-05
42.850000	7.96166e-05
42.800000	8.04498e-05
42.750000	8.12916e-05
42.700000	8.2142e-05
42.650000	8.30011e-05
42.600000	8.38691e-05
42.550000	8.47459e-05
42.500000	8.56317e-05
42.450000	8.65267e-05
42.400000	8.74307e-05
42.350000	8.83441e-05
42.300000	8.92667e-05
42.250000	9.01988e-05
42.200000	9.11405e-05
42.150000	9.20918e-05
42.100000	9.30527e-05
42.050000	9.40235e-05
42.000000	9.50043e-05
41.950000	9.5995e-05
41.900000	9.69958e-05
41.850000	9.80068e-05
41.800000	9.90281e-05
41.750000	0.00010006
41.700000	0.000101102
41.650000	0.000102155
41.600000	0.000103218
41.550000	0.000104293
41.500000	0.000105378
41.450000	0.000106474
41.400000	0.000107582
41.350000	0.000108701
41.300000	0.000109831
41.250000	0.000110972
41.200000	0.000112125
41.150000	0.00011329
41.100000	0.000114466
41.050000	0.000115655
41.000000	0.000116855
40.950000	0.000118067
40.900000	0.000119292
40.850000	0.000120529
40.800000	0.000121779
40.750000	0.000123041
40.700000	0.000124316
40.650000	0.000125604
40.600000	0.000126904
40.550000	0.000128218
40.500000	0.000129545
40.450000	0.000130885
40.400000	0.000132239
40.350000	0.000133607
40.300000	0.000134988
40.250000	0.000136382
40.200000	0.000137791
40.150000	0.000139214
40.100000	0.000140651
40.050000	0.000142103
40.000000	0.000143569
39.950000	0.000145049
39.900000	0.000146545
39.850000	0.000148055
39.800000	0.00014958
39.750000	0.00015112
39.700000	0.000152676
39.650000	0.000154247
39.600000	0.000155834
39.550000	0.000157436
39.500000	0.000159055
39.450000	0.000160689
39.400000	0.000162339
39.350000	0.000164006
39.300000	0.000165689
39.250000	0.000167389
39.200000	0.000169105
39.150000	0.000170839
39.100000	0.000172589
39.050000	0.000174357
39.000000	0.000176141
38.950000	0.000177944
38.900000	0.000179764
38.850000	0.000181601
38.800000	0.000183457
38.750000	0.000185331
38.700000	0.000187223
38.650000	0.000189133
38.600000	0.000191062
38.550000	0.00019301
38.500000	0.000194976
38.450000	0.000196962
38.400000	0.000198967
38.350000	0.000200991
38.300000	0.000203035
38.250000	0.000205098
38.200000	0.000207181
38.150000	0.000209284
38.100000	0.000211407
38.050000	0.000213551
38.000000	0.000215715
37.950000	0.000217899
37.900000	0.000220105
37.850000	0.000222331
37.800000	0.000224579
37.750000	0.000226847
37.700000	0.000229137
37.650000	0.000231449
37.600000	0.000233783
37.550000	0.000236138
37.500000	0.000238516
37.450000	0.000240916
37.400000	0.000243338
37.350000	0.000245783
37.300000	0.00024825
37.250000	0.000250741
37.200000	0.000253254
37.150000	0.000255791
37.100000	0.000258351
37.050000	0.000260934
37.000000	0.000263541
36.950000	0.000266172
36.900000	0.000268827
36.850000	0.000271506
36.800000	0.000274209
36.750000	0.000276937
36.700000	0.000279689
36.650000	0.000282466
36.600000	0.000285267
36.550000	0.000288094
36.500000	0.000290946
36.450000	0.000293822
36.400000	0.000296724
36.350000	0.000299652
36.300000	0.000302605
36.250000	0.000305583
36.200000	0.000308588
36.150000	0.000311618
36.100000	0.000314674
36.050000	0.000317756
36.000000	0.000320864
35.950000	0.000323999
35.900000	0.000327159
35.850000	0.000330346
35.800000	0.000333559
35.750000	0.000336798
35.700000	0.000340064
35.650000	0.000343356
35.600000	0.000346674
35.550000	0.000350019
35.500000	0.00035339
35.450000	0.000356788
35.400000	0.000360211
35.350000	0.000363661
35.300000	0.000367136
35.250000	0.000370638
35.200000	0.000374165
35.150000	0.000377718
35.100000	0.000381296
35.050000	0.000384899
35.000000	0.000388527
34.950000	0.00039218
34.900000	0.000395857
34.850000	0.000399557
34.800000	0.000403281
34.750000	0.000407028
34.700000	0.000410797
34.650000	0.000414588
34.600000	0.0004184
34.550000	0.000422233
34.500000	0.000426084
34.450000	0.000429954
34.400000	0.000433841
34.350000	0.000437744
34.300000	0.000441662
34.250000	0.000445593
34.200000	0.000449535
34.150000	0.000453486
34.100000	0.000457443
34.050000	0.000461405
34.000000	0.000465367
33.950000	0.000469325
33.900000	0.000473276
33.850000	0.000477213
33.800000	0.000481129
33.750000	0.000485016
33.700000	0.000488861
33.650000	0.000492649
33.600000	0.000496356
33.550000	0.000499942
33.500000	0.000503332
&
```
