## Supplementary material for "All-at-once RNA folding with 3D motif prediction framed by evolutionary information": RF02006_mir-1253.cacofold.cov

```
#
# Method Target_E-val [cov_min,cov_max] [FP | TP True Found | Sen PPV F] 
# GTp    0.05           [-0.25,0.84]    [0 | 1 21 1 | 4.76 100.00 9.09] 
#
# in_CaCoFold in_given  left_pos      right_pos  score            E-value       pvalue       substitutions    power
#------------------------------------------------------------------------------------------------------------------------
*	 	        11	        75	0.83835	0.00330588	7.62602e-07	2		0.00
```
