## Supplementary material for "All-at-once RNA folding with 3D motif prediction framed by evolutionary information": RF02006_mir-1253.cacofold.helixcov

```
# RMs = 3 L = 94

# RM_HELIX NESTED 44-45 51-52, nbp = 2 nbp_cov = 0
# pvals: 0.999349,0.999349
# aggregated NONE
NESTED  :::::::::::::::::::::::::::::::::::::::::::<<_____>>::::::::::::::::::::::::::::::::::::::::::
        ::::::::::::::::::::::::::::::::::::::::::::::::::::::::::::::::::::::::::::::::::::::::::::::

# RM_HELIX NESTED 23-40 57-74, nbp = 18 nbp_cov = 0
# pvals: 0.999349,0.999349,0.999349,0.999349,0.999349,0.999349,0.999349,0.999349,0.999349,0.999349,0.999349,0.999349,0.999349,0.999349,0.999349,0.999349,0.999349,0.999349
# aggregated NONE
NESTED  ::::::::::::::::::::::<<<<<<<<<<<<<<<<<<________________>>>>>>>>>>>>>>>>>>::::::::::::::::::::
        ::::::::::::::::::::::::::::::::::::::::::::::::::::::::::::::::::::::::::::::::::::::::::::::

# RM_HELIX NESTED 11-11 75-75, nbp = 1 nbp_cov = 1
# pvals: 7.62602e-07
# aggregated NONE
NESTED  ::::::::::<_______________________________________________________________>:::::::::::::::::::
        ::::::::::<_______________________________________________________________>:::::::::::::::::::
```
