## Supplementary material for "All-at-once RNA folding with 3D motif prediction framed by evolutionary information": RF02006_mir-1253.surv

```
0.000000	0.0277778
-0.001780	1
&
0.837289	0.000230681
0.378381	0.000461361
0.095976	0.000692042
-0.001780	0.999308
-0.028934	0.999539
-0.064235	0.999769
-0.248884	1
&
0.838350	7.62602e-07
0.837289	0.000221155
0.378381	0.000436208
0.142138	0.000442309
0.095976	0.000664989
-0.001780	0.999349
-0.028934	0.999564
-0.064235	0.999779
-0.126690	0.999785
-0.248884	1
&
```
