## Supplementary material for "All-at-once RNA folding with 3D motif prediction framed by evolutionary information": RF02007_mir-1237.cacofold.helixcov

```
# RMs = 3 L = 102

# RM_HELIX NESTED 9-12 19-22, nbp = 4 nbp_cov = 0
# pvals: 0.998465,0.998465,0.998465,0.998465
# aggregated NONE
NESTED  ::::::::<<<<______>>>>::::::::::::::::::::::::::::::::::::::::::::::::::::::::::::::::::::::::::::::::
        ::::::::::::::::::::::::::::::::::::::::::::::::::::::::::::::::::::::::::::::::::::::::::::::::::::::

# RM_HELIX NESTED 30-37 43-50, nbp = 8 nbp_cov = 0
# pvals: 0.998465,0.998465,0.998465,0.998465,0.998465,0.998465,0.998465,0.998465
# aggregated NONE
NESTED  :::::::::::::::::::::::::::::<<<<<<<<_____>>>>>>>>::::::::::::::::::::::::::::::::::::::::::::::::::::
        ::::::::::::::::::::::::::::::::::::::::::::::::::::::::::::::::::::::::::::::::::::::::::::::::::::::

# RM_HELIX NESTED 51-66 84-99, nbp = 15 nbp_cov = 0
# pvals: 0.998465,0.998465,0.998465,0.998465,0.998465,0.998465,0.998465,0.998465,0.998465,0.998465,0.998465,0.998465,0.998465,0.998465,0.998465
# aggregated NONE
NESTED  ::::::::::::::::::::::::::::::::::::::::::::::::::<<<<<<<<<<<-<<<<_________________>>>>->>>>>>>>>>>:::
        ::::::::::::::::::::::::::::::::::::::::::::::::::::::::::::::::::::::::::::::::::::::::::::::::::::::
```
