## Supplementary material for "All-at-once RNA folding with 3D motif prediction framed by evolutionary information": RF02007_mir-1237.surv

```
0.000171	0.0263158
-0.002493	1
&
1.101302	0.00019558
1.097540	0.00058674
0.396589	0.000977899
0.207281	0.00136906
0.094719	0.00176022
0.058904	0.0019558
0.028205	0.00234696
0.012856	0.00254254
-0.002493	0.998435
-0.058774	0.998631
-0.120171	0.998827
-0.135520	0.999022
-0.309479	0.999218
-0.319712	0.999413
-0.544835	0.999609
-0.642047	0.999804
-0.949033	1
&
1.170716	6.47124e-07
1.169170	1.5531e-05
1.097540	0.000559115
1.087307	0.000561703
1.051492	0.000572057
0.995211	0.000582411
0.427287	0.000585
0.396589	0.000947389
0.294260	0.00096292
0.207281	0.00132531
0.161233	0.00133566
0.115185	0.00134602
0.099835	0.00135637
0.094719	0.00171876
0.058904	0.00189995
0.033322	0.00191031
0.028205	0.0022727
0.012856	0.00245389
0.007740	0.00246425
-0.002493	0.998465
-0.058774	0.998646
-0.099705	0.998651
-0.120171	0.998833
-0.125287	0.998843
-0.135520	0.999024
-0.181568	0.999034
-0.232733	0.999045
-0.258315	0.999047
-0.273664	0.999053
-0.309479	0.999234
-0.319712	0.999415
-0.391342	0.999425
-0.437390	0.999428
-0.478321	0.999438
-0.503903	0.999441
-0.544835	0.999622
-0.570417	0.999625
-0.590883	0.999627
-0.642047	0.999808
-0.729026	0.999819
-0.949033	1
&
```
