## Supplementary material for "All-at-once RNA folding with 3D motif prediction framed by evolutionary information": RF02008_mir-621.cov

```
#
# Method Target_E-val [cov_min,cov_max] [FP | TP True Found | Sen PPV F] 
# GTp    0.05           [-0.62,2.68]    [1 | 0 30 1 | 0.00 0.00 0.00] 
#
# #tests = 30 (base pairs) 3373 (others)
# in_given  left_pos       right_pos        score      E-value          pvalue      substitutions      power
#----------------------------------------------------------------------------------------------------------------
 	        34	        65	2.67987	0.00330395	9.79528e-07	2		0.00
```
