## Supplementary material for "All-at-once RNA folding with 3D motif prediction framed by evolutionary information": RF02008_mir-621.helixcov

```
# RMs = 2 L = 83

# RM_HELIX NESTED 38-40 47-49, nbp = 3 nbp_cov = 0
# pvals: 0.997159,0.997159,0.997159
# aggregated NONE
NESTED  :::::::::::::::::::::::::::::::::::::<<<______>>>::::::::::::::::::::::::::::::::::
        :::::::::::::::::::::::::::::::::::::::::::::::::::::::::::::::::::::::::::::::::::

# RM_HELIX NESTED 3-34 52-81, nbp = 27 nbp_cov = 0
# pvals: 0.997159,0.997159,0.997159,0.997159,0.997159,0.997159,0.997159,0.997159,0.997159,0.997159,0.997159,0.997159,0.997159,0.997159,0.997159,0.999969,0.997159,0.997159,0.997159,0.997159,0.997159,0.997159,0.997159,0.997159,0.997159,0.997159,0.997159
# aggregated NONE
NESTED  ::<<<<<<-<<<-<<<<<<<<-<<-<<<<<-<<<_________________>>>>>>>>->>->>>>>>>>>>>->>>>>>::
        :::::::::::::::::::::::::::::::::::::::::::::::::::::::::::::::::::::::::::::::::::
```
