## Supplementary material for "All-at-once RNA folding with 3D motif prediction framed by evolutionary information": RF02008_mir-621.surv

```
0.000000	0.0333333
-0.006447	0.966667
-0.616111	1
&
2.679372	0.000296472
1.377656	0.000592944
0.150088	0.000889416
0.141850	0.00118589
0.075940	0.00148236
-0.006447	0.997332
-0.047641	0.997925
-0.097073	0.999111
-0.616111	1
&
2.683668	9.79528e-07
2.679372	0.000286022
2.077946	0.000287002
2.061469	0.00028994
1.377656	0.00056029
1.138733	0.000575962
0.850379	0.00057988
0.636172	0.000595553
0.405488	0.000598492
0.356056	0.00060143
0.281908	0.00060241
0.166566	0.000603389
0.158327	0.000606328
0.150088	0.000876677
0.141850	0.00114703
0.092418	0.00114801
0.075940	0.00141934
0.067701	0.00143109
0.059463	0.00143403
-0.006447	0.997159
-0.039402	0.99716
-0.047641	0.997701
-0.088834	0.99772
-0.097073	0.998804
-0.113550	0.998805
-0.130028	0.998813
-0.138266	0.998818
-0.261847	0.998849
-0.294802	0.998852
-0.360711	0.998853
-0.393666	0.998856
-0.459576	0.998887
-0.616111	0.999969
-0.714976	1
&
```
