## Supplementary material for "All-at-once RNA folding with 3D motif prediction framed by evolutionary information": RF02009_mir-987.cacofold.helixcov

```
# RMs = 2 L = 92

# RM_HELIX NESTED 17-40 56-76, nbp = 21 nbp_cov = 0
# pvals: 0.988985,0.988985,0.988985,0.988985,0.988985,0.988985,0.988985,0.988985,0.988985,0.988985,0.988985,0.988985,0.988985,0.988985,0.988985,0.988985,0.988985,0.988985,0.988985,0.988985,0.988985
# aggregated NONE
NESTED  ::::::::::::::::<<<<<<<<-<<<<<--<<<<<<<<_______________>>>>>>>>>>>>>>>>>>>>>::::::::::::::::
        ::::::::::::::::::::::::::::::::::::::::::::::::::::::::::::::::::::::::::::::::::::::::::::

# RM_HELIX NESTED 3-12 81-90, nbp = 10 nbp_cov = 0
# pvals: 0.988985,0.988985,0.988985,0.988985,0.988985,0.988985,0.988985,0.988985,0.988985,0.988985
# aggregated NONE
NESTED  ::<<<<<<<<<<____________________________________________________________________>>>>>>>>>>::
        ::::::::::::::::::::::::::::::::::::::::::::::::::::::::::::::::::::::::::::::::::::::::::::
```
