## Supplementary material for "All-at-once RNA folding with 3D motif prediction framed by evolutionary information": RF02009_mir-987.helixcov

```
# RMs = 2 L = 92

# RM_HELIX NESTED 43-45 50-52, nbp = 3 nbp_cov = 0
# pvals: 0.988985,0.988985,0.988985
# aggregated NONE
NESTED  ::::::::::::::::::::::::::::::::::::::::::<<<____>>>::::::::::::::::::::::::::::::::::::::::
        ::::::::::::::::::::::::::::::::::::::::::::::::::::::::::::::::::::::::::::::::::::::::::::

# RM_HELIX NESTED 3-40 56-90, nbp = 33 nbp_cov = 0
# pvals: 0.988985,0.988985,0.988985,0.988985,0.988985,0.988985,0.988985,0.988985,0.988985,0.988985,0.988985,0.988985,0.988985,0.988985,0.988985,0.988985,0.988985,0.988985,0.988985,0.988985,0.988985,0.988985,0.988985,0.988985,0.988985,0.988985,0.988985,0.988985,0.988985,0.988985,0.988985,0.988985,0.988985
# aggregated NONE
NESTED  ::<<<<<<<<<<-<<-<<<<<<<<-<<<<<--<<<<<<<<_______________>>>>>>>>>>>>>>>>>>>>>->>->>>>>>>>>>::
        ::::::::::::::::::::::::::::::::::::::::::::::::::::::::::::::::::::::::::::::::::::::::::::
```
