## Supplementary material for "All-at-once RNA folding with 3D motif prediction framed by evolutionary information": RF02009_mir-987.surv

```
0.000207	0.0277778
-0.000792	1
&
0.756084	0.000240964
0.752850	0.000481928
0.304254	0.000722892
0.227992	0.000963855
0.129301	0.00120482
0.102385	0.00168675
0.088927	0.00216867
-0.000792	0.993494
-0.005278	0.994217
-0.009764	0.994699
-0.014250	0.995422
-0.023222	0.996386
-0.036680	0.997108
-0.050137	0.997831
-0.059109	0.998313
-0.081539	0.998554
-0.112941	0.998795
-0.175744	0.999036
-0.180230	0.999518
-0.274436	0.999759
-0.328267	1
&
1.407800	1.19446e-06
1.398828	3.58337e-06
1.389856	8.3612e-06
1.358454	1.19446e-05
1.349483	1.43335e-05
1.344997	3.22504e-05
1.327053	3.34448e-05
1.318081	3.70282e-05
1.304623	4.53894e-05
1.286679	5.7334e-05
1.282193	5.97229e-05
1.277707	0.000105112
1.273221	0.000111085
1.268735	0.000113473
1.255277	0.000115862
1.223876	0.000117057
1.210418	0.000119446
1.205932	0.000121835
1.201446	0.000151696
1.196960	0.000193502
1.187988	0.000199474
1.179016	0.000206641
1.170044	0.000211419
1.156586	0.000220975
1.152100	0.000222169
1.143128	0.000232919
1.138642	0.000237697
1.111727	0.000242475
1.107241	0.000246058
1.102755	0.000301003
1.098269	0.000310559
1.093783	0.000353559
1.080325	0.000354754
1.071353	0.000355948
1.066867	0.000357143
1.053409	0.000358337
1.044437	0.000359532
1.030979	0.000370282
0.977148	0.000371476
0.945746	0.000372671
0.941260	0.000377449
0.936774	0.000378643
0.932288	0.000379838
0.927802	0.000381032
0.918830	0.000382226
0.878457	0.000384615
0.869485	0.000406116
0.856027	0.00040731
0.847055	0.000412088
0.842569	0.000413282
0.838083	0.000502867
0.829111	0.000612757
0.824625	0.000618729
0.820139	0.000640229
0.815653	0.000645007
0.811167	0.000647396
0.806681	0.000680841
0.802195	0.000686813
0.797709	0.000689202
0.793223	0.000717869
0.788737	0.000719064
0.779765	0.000720258
0.775279	0.000721452
0.770793	0.000722647
0.757336	0.000746536
0.748364	0.000891065
0.743878	0.000955566
0.734906	0.0009699
0.730420	0.000974677
0.725934	0.000984233
0.721448	0.0010571
0.716962	0.00106665
0.712476	0.00106904
0.707990	0.00107262
0.703504	0.00108576
0.699018	0.00111682
0.694532	0.00112876
0.690046	0.00114071
0.676588	0.00114548
0.672102	0.00114787
0.667616	0.00115026
0.658644	0.00116818
0.649673	0.00116937
0.645187	0.00118849
0.640701	0.00119087
0.622757	0.00119326
0.618271	0.00119565
0.595841	0.00119804
0.492664	0.00119924
0.371543	0.00120162
0.358085	0.00120282
0.340141	0.00120521
0.335655	0.00120999
0.331169	0.00121118
0.326683	0.00121237
0.322197	0.00121835
0.317711	0.00121954
0.308739	0.00122074
0.295282	0.00122671
0.290796	0.0012279
0.286310	0.00123746
0.281824	0.00124821
0.277338	0.00131868
0.272852	0.00134735
0.268366	0.00138677
0.263880	0.00139871
0.259394	0.00141304
0.254908	0.0014441
0.250422	0.00144529
0.245936	0.00146202
0.241450	0.0014656
0.236964	0.00147874
0.232478	0.00148591
0.227992	0.00149068
0.223506	0.00150382
0.219020	0.00150502
0.214534	0.00151218
0.205562	0.00151935
0.201076	0.00152174
0.196590	0.00154324
0.192104	0.00156593
0.187619	0.0015731
0.183133	0.00158146
0.178647	0.00158505
0.174161	0.00160057
0.169675	0.00160296
0.160703	0.00161013
0.156217	0.00169732
0.151731	0.00180124
0.147245	0.0019613
0.142759	0.00214047
0.138273	0.00222527
0.133787	0.00223961
0.129301	0.00229336
0.124815	0.00234114
0.120329	0.00241878
0.115843	0.00283086
0.111357	0.00286789
0.106871	0.00289537
0.102385	0.00291806
0.097899	0.00292523
0.093413	0.00292881
0.088927	0.00293239
0.084441	0.00295389
0.079955	0.00295987
0.075469	0.00299212
0.070984	0.00301959
0.066498	0.00304945
0.062012	0.00306498
0.057526	0.00317367
0.053040	0.00324176
0.048554	0.00324534
0.044068	0.00333851
0.039582	0.00335523
0.035096	0.00337195
0.030610	0.00341615
0.026124	0.00345318
0.021638	0.00349618
0.017152	0.00350454
0.012666	0.00350932
0.008180	0.00354993
0.003694	0.00357262
-0.000792	0.988985
-0.005278	0.990822
-0.009764	0.991161
-0.014250	0.992273
-0.018736	0.993559
-0.023222	0.994152
-0.027708	0.994722
-0.032194	0.994895
-0.036680	0.995189
-0.041166	0.99543
-0.045651	0.995536
-0.050137	0.995798
-0.054623	0.996056
-0.059109	0.996326
-0.063595	0.996487
-0.068081	0.996617
-0.072567	0.996882
-0.077053	0.997032
-0.081539	0.997161
-0.086025	0.997235
-0.090511	0.997332
-0.094997	0.997349
-0.099483	0.997416
-0.103969	0.997465
-0.108455	0.997492
-0.112941	0.997541
-0.117427	0.997551
-0.121913	0.997592
-0.126399	0.997645
-0.130885	0.99767
-0.135371	0.997685
-0.139857	0.997769
-0.144343	0.997776
-0.148829	0.997791
-0.153315	0.997805
-0.157801	0.99783
-0.162286	0.997885
-0.166772	0.997892
-0.171258	0.997911
-0.175744	0.997919
-0.180230	0.997929
-0.184716	0.997946
-0.189202	0.997953
-0.193688	0.997967
-0.198174	0.997995
-0.202660	0.997997
-0.207146	0.997998
-0.211632	0.998017
-0.216118	0.998077
-0.220604	0.998159
-0.225090	0.998239
-0.229576	0.998264
-0.234062	0.998266
-0.238548	0.998367
-0.243034	0.998382
-0.247520	0.998543
-0.252006	0.998576
-0.256492	0.998594
-0.260978	0.998723
-0.265464	0.998737
-0.269950	0.998753
-0.274436	0.998797
-0.278921	0.99881
-0.283407	0.998812
-0.287893	0.99886
-0.292379	0.998869
-0.296865	0.998874
-0.301351	0.998876
-0.305837	0.9989
-0.310323	0.998963
-0.314809	0.999003
-0.319295	0.999011
-0.323781	0.999021
-0.328267	0.999023
-0.332753	0.999034
-0.337239	0.999048
-0.341725	0.999101
-0.346211	0.999103
-0.350697	0.999153
-0.355183	0.999159
-0.359669	0.999167
-0.364155	0.999173
-0.368641	0.999176
-0.373127	0.999189
-0.377613	0.999249
-0.382099	0.999314
-0.386585	0.999374
-0.391071	0.999381
-0.395556	0.999385
-0.400042	0.999386
-0.404528	0.999428
-0.409014	0.999439
-0.413500	0.999441
-0.417986	0.999457
-0.422472	0.999458
-0.426958	0.999462
-0.431444	0.999465
-0.435930	0.999519
-0.440416	0.999522
-0.444902	0.999538
-0.449388	0.99954
-0.453874	0.999543
-0.476304	0.999552
-0.485276	0.999554
-0.498734	0.999557
-0.503220	0.999569
-0.512191	0.999572
-0.521163	0.999594
-0.548079	0.999599
-0.557051	0.999682
-0.561537	0.999683
-0.566023	0.999689
-0.570509	0.999692
-0.574995	0.999694
-0.588453	0.999695
-0.610883	0.999723
-0.619855	0.999725
-0.624341	0.999736
-0.628826	0.999738
-0.633312	0.999747
-0.637798	0.999769
-0.646770	0.999773
-0.687144	0.99978
-0.691630	0.999781
-0.696116	0.999791
-0.700602	0.999793
-0.705088	0.999839
-0.714060	0.999841
-0.718546	0.999849
-0.727518	0.999851
-0.749947	0.999869
-0.754433	0.999871
-0.758919	0.999873
-0.763405	0.999877
-0.776863	0.999879
-0.799293	0.999884
-0.808265	0.999943
-0.812751	0.999947
-0.871068	0.999949
-0.884526	0.99995
-0.920414	0.999951
-0.947330	0.999974
-0.951816	0.999975
-0.960788	0.999978
-0.965274	0.999981
-0.974246	0.999982
-0.992189	0.999987
-1.005647	0.999988
-1.028077	0.999989
-1.059479	0.99999
-1.063965	0.999995
-1.086395	0.999996
-1.104338	0.999998
-1.113310	0.999999
-1.117796	1
&
12.855974	2.72731e-51
12.851488	2.84816e-51
12.847002	2.97437e-51
12.842516	3.10617e-51
12.838030	3.24381e-51
12.833544	3.38755e-51
12.829058	3.53766e-51
12.824572	3.69441e-51
12.820086	3.85811e-51
12.815600	4.02907e-51
12.811114	4.2076e-51
12.806628	4.39403e-51
12.802142	4.58873e-51
12.797656	4.79205e-51
12.793170	5.00438e-51
12.788684	5.22612e-51
12.784198	5.45768e-51
12.779712	5.69949e-51
12.775226	5.95202e-51
12.770740	6.21574e-51
12.766254	6.49114e-51
12.761769	6.77874e-51
12.757283	7.07908e-51
12.752797	7.39272e-51
12.748311	7.72026e-51
12.743825	8.06231e-51
12.739339	8.41951e-51
12.734853	8.79253e-51
12.730367	9.18208e-51
12.725881	9.58888e-51
12.721395	1.00137e-50
12.716909	1.04573e-50
12.712423	1.09206e-50
12.707937	1.14044e-50
12.703451	1.19097e-50
12.698965	1.24373e-50
12.694479	1.29883e-50
12.689993	1.35637e-50
12.685507	1.41646e-50
12.681021	1.47921e-50
12.676535	1.54474e-50
12.672049	1.61317e-50
12.667563	1.68463e-50
12.663077	1.75926e-50
12.658591	1.8372e-50
12.654105	1.91858e-50
12.649619	2.00357e-50
12.645134	2.09233e-50
12.640648	2.18501e-50
12.636162	2.2818e-50
12.631676	2.38288e-50
12.627190	2.48844e-50
12.622704	2.59867e-50
12.618218	2.71378e-50
12.613732	2.83399e-50
12.609246	2.95952e-50
12.604760	3.09061e-50
12.600274	3.22751e-50
12.595788	3.37047e-50
12.591302	3.51977e-50
12.586816	3.67567e-50
12.582330	3.83848e-50
12.577844	4.0085e-50
12.573358	4.18605e-50
12.568872	4.37146e-50
12.564386	4.56508e-50
12.559900	4.76728e-50
12.555414	4.97843e-50
12.550928	5.19893e-50
12.546442	5.4292e-50
12.541956	5.66966e-50
12.537470	5.92077e-50
12.532984	6.183e-50
12.528499	6.45685e-50
12.524013	6.74282e-50
12.519527	7.04145e-50
12.515041	7.35331e-50
12.510555	7.67897e-50
12.506069	8.01906e-50
12.501583	8.37421e-50
12.497097	8.74508e-50
12.492611	9.13237e-50
12.488125	9.53682e-50
12.483639	9.95917e-50
12.479153	1.04002e-49
12.474667	1.08608e-49
12.470181	1.13418e-49
12.465695	1.18441e-49
12.461209	1.23686e-49
12.456723	1.29163e-49
12.452237	1.34883e-49
12.447751	1.40856e-49
12.443265	1.47094e-49
12.438779	1.53607e-49
12.434293	1.6041e-49
12.429807	1.67513e-49
12.425321	1.74931e-49
12.420835	1.82677e-49
12.416349	1.90766e-49
12.411864	1.99214e-49
12.407378	2.08035e-49
12.402892	2.17247e-49
12.398406	2.26867e-49
12.393920	2.36912e-49
12.389434	2.47402e-49
12.384948	2.58357e-49
12.380462	2.69797e-49
12.375976	2.81743e-49
12.371490	2.94218e-49
12.367004	3.07246e-49
12.362518	3.2085e-49
12.358032	3.35056e-49
12.353546	3.49891e-49
12.349060	3.65383e-49
12.344574	3.81561e-49
12.340088	3.98455e-49
12.335602	4.16097e-49
12.331116	4.34519e-49
12.326630	4.53758e-49
12.322144	4.73847e-49
12.317658	4.94827e-49
12.313172	5.16734e-49
12.308686	5.39612e-49
12.304200	5.63502e-49
12.299714	5.8845e-49
12.295229	6.14502e-49
12.290743	6.41708e-49
12.286257	6.70117e-49
12.281771	6.99784e-49
12.277285	7.30764e-49
12.272799	7.63116e-49
12.268313	7.96899e-49
12.263827	8.32178e-49
12.259341	8.69018e-49
12.254855	9.07489e-49
12.250369	9.47662e-49
12.245883	9.89614e-49
12.241397	1.03342e-48
12.236911	1.07917e-48
12.232425	1.12694e-48
12.227939	1.17683e-48
12.223453	1.22892e-48
12.218967	1.28332e-48
12.214481	1.34013e-48
12.209995	1.39945e-48
12.205509	1.4614e-48
12.201023	1.52609e-48
12.196537	1.59364e-48
12.192051	1.66418e-48
12.187565	1.73785e-48
12.183079	1.81477e-48
12.178594	1.8951e-48
12.174108	1.97898e-48
12.169622	2.06658e-48
12.165136	2.15805e-48
12.160650	2.25357e-48
12.156164	2.35332e-48
12.151678	2.45748e-48
12.147192	2.56625e-48
12.142706	2.67983e-48
12.138220	2.79844e-48
12.133734	2.9223e-48
12.129248	3.05164e-48
12.124762	3.1867e-48
12.120276	3.32774e-48
12.115790	3.47503e-48
12.111304	3.62882e-48
12.106818	3.78943e-48
12.102332	3.95714e-48
12.097846	4.13227e-48
12.093360	4.31515e-48
12.088874	4.50612e-48
12.084388	4.70555e-48
12.079902	4.9138e-48
12.075416	5.13126e-48
12.070930	5.35834e-48
12.066444	5.59547e-48
12.061959	5.8431e-48
12.057473	6.10168e-48
12.052987	6.3717e-48
12.048501	6.65367e-48
12.044015	6.94811e-48
12.039529	7.25558e-48
12.035043	7.57666e-48
12.030557	7.91194e-48
12.026071	8.26205e-48
12.021585	8.62766e-48
12.017099	9.00944e-48
12.012613	9.40811e-48
12.008127	9.82442e-48
12.003641	1.02591e-47
11.999155	1.07131e-47
11.994669	1.11872e-47
11.990183	1.16822e-47
11.985697	1.21991e-47
11.981211	1.27389e-47
11.976725	1.33025e-47
11.972239	1.38911e-47
11.967753	1.45058e-47
11.963267	1.51476e-47
11.958781	1.58178e-47
11.954295	1.65177e-47
11.949809	1.72485e-47
11.945324	1.80117e-47
11.940838	1.88086e-47
11.936352	1.96408e-47
11.931866	2.05098e-47
11.927380	2.14172e-47
11.922894	2.23647e-47
11.918408	2.33542e-47
11.913922	2.43875e-47
11.909436	2.54664e-47
11.904950	2.65931e-47
11.900464	2.77696e-47
11.895978	2.89982e-47
11.891492	3.02811e-47
11.887006	3.16207e-47
11.882520	3.30196e-47
11.878034	3.44804e-47
11.873548	3.60058e-47
11.869062	3.75986e-47
11.864576	3.92619e-47
11.860090	4.09988e-47
11.855604	4.28125e-47
11.851118	4.47064e-47
11.846632	4.66841e-47
11.842146	4.87492e-47
11.837660	5.09057e-47
11.833174	5.31575e-47
11.828689	5.5509e-47
11.824203	5.79644e-47
11.819717	6.05285e-47
11.815231	6.32059e-47
11.810745	6.60018e-47
11.806259	6.89213e-47
11.801773	7.19699e-47
11.797287	7.51533e-47
11.792801	7.84775e-47
11.788315	8.19488e-47
11.783829	8.55735e-47
11.779343	8.93585e-47
11.774857	9.33109e-47
11.770371	9.74381e-47
11.765885	1.01748e-46
11.761399	1.06248e-46
11.756913	1.10947e-46
11.752427	1.15855e-46
11.747941	1.20979e-46
11.743455	1.26329e-46
11.738969	1.31917e-46
11.734483	1.37751e-46
11.729997	1.43843e-46
11.725511	1.50205e-46
11.721025	1.56848e-46
11.716539	1.63785e-46
11.712054	1.71028e-46
11.707568	1.78592e-46
11.703082	1.86491e-46
11.698596	1.94738e-46
11.694110	2.0335e-46
11.689624	2.12343e-46
11.685138	2.21734e-46
11.680652	2.31539e-46
11.676166	2.41779e-46
11.671680	2.52471e-46
11.667194	2.63635e-46
11.662708	2.75294e-46
11.658222	2.87468e-46
11.653736	3.0018e-46
11.649250	3.13454e-46
11.644764	3.27315e-46
11.640278	3.41788e-46
11.635792	3.56902e-46
11.631306	3.72684e-46
11.626820	3.89163e-46
11.622334	4.06371e-46
11.617848	4.2434e-46
11.613362	4.43103e-46
11.608876	4.62696e-46
11.604390	4.83155e-46
11.599904	5.04518e-46
11.595419	5.26826e-46
11.590933	5.5012e-46
11.586447	5.74443e-46
11.581961	5.99842e-46
11.577475	6.26364e-46
11.572989	6.54058e-46
11.568503	6.82976e-46
11.564017	7.13172e-46
11.559531	7.44704e-46
11.555045	7.77629e-46
11.550559	8.12009e-46
11.546073	8.47909e-46
11.541587	8.85397e-46
11.537101	9.24541e-46
11.532615	9.65415e-46
11.528129	1.0081e-45
11.523643	1.05266e-45
11.519157	1.0992e-45
11.514671	1.1478e-45
11.510185	1.19854e-45
11.505699	1.25152e-45
11.501213	1.30685e-45
11.496727	1.36462e-45
11.492241	1.42495e-45
11.487755	1.48794e-45
11.483269	1.55371e-45
11.478784	1.6224e-45
11.474298	1.69412e-45
11.469812	1.769e-45
11.465326	1.8472e-45
11.460840	1.92886e-45
11.456354	2.01412e-45
11.451868	2.10315e-45
11.447382	2.19612e-45
11.442896	2.29319e-45
11.438410	2.39455e-45
11.433924	2.5004e-45
11.429438	2.61092e-45
11.424952	2.72632e-45
11.420466	2.84683e-45
11.415980	2.97266e-45
11.411494	3.10405e-45
11.407008	3.24124e-45
11.402522	3.3845e-45
11.398036	3.53409e-45
11.393550	3.69029e-45
11.389064	3.8534e-45
11.384578	4.02371e-45
11.380092	4.20154e-45
11.375606	4.38723e-45
11.371120	4.58113e-45
11.366634	4.7836e-45
11.362149	4.99501e-45
11.357663	5.21577e-45
11.353177	5.44627e-45
11.348691	5.68697e-45
11.344205	5.9383e-45
11.339719	6.20073e-45
11.335233	6.47476e-45
11.330747	6.76089e-45
11.326261	7.05967e-45
11.321775	7.37165e-45
11.317289	7.69741e-45
11.312803	8.03757e-45
11.308317	8.39275e-45
11.303831	8.76363e-45
11.299345	9.15089e-45
11.294859	9.55526e-45
11.290373	9.97749e-45
11.285887	1.04184e-44
11.281401	1.08787e-44
11.276915	1.13595e-44
11.272429	1.18614e-44
11.267943	1.23855e-44
11.263457	1.29328e-44
11.258971	1.35042e-44
11.254485	1.41009e-44
11.250000	1.4724e-44
11.245514	1.53745e-44
11.241028	1.60539e-44
11.236542	1.67632e-44
11.232056	1.75038e-44
11.227570	1.82772e-44
11.223084	1.90847e-44
11.218598	1.9928e-44
11.214112	2.08084e-44
11.209626	2.17278e-44
11.205140	2.26877e-44
11.200654	2.36901e-44
11.196168	2.47367e-44
11.191682	2.58296e-44
11.187196	2.69707e-44
11.182710	2.81622e-44
11.178224	2.94064e-44
11.173738	3.07055e-44
11.169252	3.2062e-44
11.164766	3.34784e-44
11.160280	3.49574e-44
11.155794	3.65017e-44
11.151308	3.81142e-44
11.146822	3.97979e-44
11.142336	4.1556e-44
11.137850	4.33917e-44
11.133365	4.53085e-44
11.128879	4.73099e-44
11.124393	4.93998e-44
11.119907	5.15819e-44
11.115421	5.38604e-44
11.110935	5.62395e-44
11.106449	5.87237e-44
11.101963	6.13176e-44
11.097477	6.40261e-44
11.092991	6.68542e-44
11.088505	6.98071e-44
11.084019	7.28905e-44
11.079533	7.611e-44
11.075047	7.94717e-44
11.070561	8.29818e-44
11.066075	8.66469e-44
11.061589	9.04739e-44
11.057103	9.44699e-44
11.052617	9.86423e-44
11.048131	1.02999e-43
11.043645	1.07548e-43
11.039159	1.12298e-43
11.034673	1.17258e-43
11.030187	1.22436e-43
11.025701	1.27843e-43
11.021215	1.33489e-43
11.016730	1.39385e-43
11.012244	1.4554e-43
11.007758	1.51968e-43
11.003272	1.58679e-43
10.998786	1.65686e-43
10.994300	1.73003e-43
10.989814	1.80643e-43
10.985328	1.88621e-43
10.980842	1.9695e-43
10.976356	2.05647e-43
10.971870	2.14728e-43
10.967384	2.2421e-43
10.962898	2.34111e-43
10.958412	2.44449e-43
10.953926	2.55243e-43
10.949440	2.66514e-43
10.944954	2.78282e-43
10.940468	2.9057e-43
10.935982	3.034e-43
10.931496	3.16797e-43
10.927010	3.30785e-43
10.922524	3.4539e-43
10.918038	3.6064e-43
10.913552	3.76564e-43
10.909066	3.9319e-43
10.904580	4.1055e-43
10.900095	4.28677e-43
10.895609	4.47604e-43
10.891123	4.67366e-43
10.886637	4.88e-43
10.882151	5.09546e-43
10.877665	5.32042e-43
10.873179	5.55531e-43
10.868693	5.80057e-43
10.864207	6.05666e-43
10.859721	6.32405e-43
10.855235	6.60324e-43
10.850749	6.89475e-43
10.846263	7.19913e-43
10.841777	7.51694e-43
10.837291	7.84878e-43
10.832805	8.19527e-43
10.828319	8.55705e-43
10.823833	8.93479e-43
10.819347	9.32921e-43
10.814861	9.74103e-43
10.810375	1.0171e-42
10.805889	1.062e-42
10.801403	1.10888e-42
10.796917	1.15783e-42
10.792431	1.20894e-42
10.787945	1.2623e-42
10.783460	1.31802e-42
10.778974	1.37619e-42
10.774488	1.43694e-42
10.770002	1.50036e-42
10.765516	1.56659e-42
10.761030	1.63573e-42
10.756544	1.70793e-42
10.752058	1.78331e-42
10.747572	1.86202e-42
10.743086	1.94421e-42
10.738600	2.03001e-42
10.734114	2.11961e-42
10.729628	2.21316e-42
10.725142	2.31084e-42
10.720656	2.41282e-42
10.716170	2.51931e-42
10.711684	2.63049e-42
10.707198	2.74658e-42
10.702712	2.8678e-42
10.698226	2.99436e-42
10.693740	3.1265e-42
10.689254	3.26448e-42
10.684768	3.40854e-42
10.680282	3.55896e-42
10.675796	3.71601e-42
10.671310	3.87999e-42
10.666825	4.05121e-42
10.662339	4.22998e-42
10.657853	4.41664e-42
10.653367	4.61154e-42
10.648881	4.81503e-42
10.644395	5.0275e-42
10.639909	5.24934e-42
10.635423	5.48096e-42
10.630937	5.72281e-42
10.626451	5.97533e-42
10.621965	6.23898e-42
10.617479	6.51426e-42
10.612993	6.80169e-42
10.608507	7.1018e-42
10.604021	7.41514e-42
10.599535	7.74231e-42
10.595049	8.08391e-42
10.590563	8.44058e-42
10.586077	8.81298e-42
10.581591	9.2018e-42
10.577105	9.60778e-42
10.572619	1.00317e-41
10.568133	1.04742e-41
10.563647	1.09363e-41
10.559161	1.14188e-41
10.554675	1.19226e-41
10.550190	1.24486e-41
10.545704	1.29977e-41
10.541218	1.35711e-41
10.536732	1.41698e-41
10.532246	1.47949e-41
10.527760	1.54476e-41
10.523274	1.6129e-41
10.518788	1.68405e-41
10.514302	1.75834e-41
10.509816	1.8359e-41
10.505330	1.91689e-41
10.500844	2.00145e-41
10.496358	2.08973e-41
10.491872	2.18191e-41
10.487386	2.27815e-41
10.482900	2.37864e-41
10.478414	2.48356e-41
10.473928	2.5931e-41
10.469442	2.70748e-41
10.464956	2.8269e-41
10.460470	2.95158e-41
10.455984	3.08177e-41
10.451498	3.21769e-41
10.447012	3.35961e-41
10.442526	3.50778e-41
10.438040	3.66249e-41
10.433555	3.82402e-41
10.429069	3.99267e-41
10.424583	4.16876e-41
10.420097	4.35261e-41
10.415611	4.54457e-41
10.411125	4.745e-41
10.406639	4.95425e-41
10.402153	5.17274e-41
10.397667	5.40086e-41
10.393181	5.63903e-41
10.388695	5.88771e-41
10.384209	6.14735e-41
10.379723	6.41843e-41
10.375237	6.70147e-41
10.370751	6.99698e-41
10.366265	7.30553e-41
10.361779	7.62767e-41
10.357293	7.96402e-41
10.352807	8.31519e-41
10.348321	8.68185e-41
10.343835	9.06467e-41
10.339349	9.46436e-41
10.334863	9.88167e-41
10.330377	1.03174e-40
10.325891	1.07723e-40
10.321405	1.12473e-40
10.316920	1.17432e-40
10.312434	1.22609e-40
10.307948	1.28015e-40
10.303462	1.33659e-40
10.298976	1.39552e-40
10.294490	1.45705e-40
10.290004	1.52129e-40
10.285518	1.58836e-40
10.281032	1.65838e-40
10.276546	1.7315e-40
10.272060	1.80783e-40
10.267574	1.88753e-40
10.263088	1.97074e-40
10.258602	2.05762e-40
10.254116	2.14833e-40
10.249630	2.24304e-40
10.245144	2.34192e-40
10.240658	2.44516e-40
10.236172	2.55294e-40
10.231686	2.66548e-40
10.227200	2.78298e-40
10.222714	2.90565e-40
10.218228	3.03374e-40
10.213742	3.16746e-40
10.209256	3.30708e-40
10.204770	3.45285e-40
10.200285	3.60505e-40
10.195799	3.76395e-40
10.191313	3.92985e-40
10.186827	4.10307e-40
10.182341	4.28391e-40
10.177855	4.47273e-40
10.173369	4.66986e-40
10.168883	4.87569e-40
10.164397	5.09058e-40
10.159911	5.31494e-40
10.155425	5.54918e-40
10.150939	5.79375e-40
10.146453	6.04909e-40
10.141967	6.31568e-40
10.137481	6.59402e-40
10.132995	6.88462e-40
10.128509	7.18803e-40
10.124023	7.5048e-40
10.119537	7.83553e-40
10.115051	8.18082e-40
10.110565	8.54134e-40
10.106079	8.91773e-40
10.101593	9.31071e-40
10.097107	9.72099e-40
10.092621	1.01494e-39
10.088135	1.05966e-39
10.083650	1.10635e-39
10.079164	1.1551e-39
10.074678	1.206e-39
10.070192	1.25914e-39
10.065706	1.31462e-39
10.061220	1.37255e-39
10.056734	1.43302e-39
10.052248	1.49616e-39
10.047762	1.56209e-39
10.043276	1.63091e-39
10.038790	1.70277e-39
10.034304	1.77779e-39
10.029818	1.85612e-39
10.025332	1.93789e-39
10.020846	2.02327e-39
10.016360	2.11241e-39
10.011874	2.20548e-39
10.007388	2.30264e-39
10.002902	2.40408e-39
9.998416	2.51e-39
9.993930	2.62057e-39
9.989444	2.73602e-39
9.984958	2.85655e-39
9.980472	2.98239e-39
9.975986	3.11377e-39
9.971500	3.25093e-39
9.967015	3.39414e-39
9.962529	3.54365e-39
9.958043	3.69975e-39
9.953557	3.86272e-39
9.949071	4.03287e-39
9.944585	4.21051e-39
9.940099	4.39598e-39
9.935613	4.58961e-39
9.931127	4.79176e-39
9.926641	5.00282e-39
9.922155	5.22317e-39
9.917669	5.45323e-39
9.913183	5.69341e-39
9.908697	5.94417e-39
9.904211	6.20598e-39
9.899725	6.47931e-39
9.895239	6.76467e-39
9.890753	7.0626e-39
9.886267	7.37364e-39
9.881781	7.69839e-39
9.877295	8.03742e-39
9.872809	8.39139e-39
9.868323	8.76094e-39
9.863837	9.14676e-39
9.859351	9.54956e-39
9.854865	9.9701e-39
9.850380	1.04092e-38
9.845894	1.08675e-38
9.841408	1.13461e-38
9.836922	1.18457e-38
9.832436	1.23673e-38
9.827950	1.29119e-38
9.823464	1.34805e-38
9.818978	1.40741e-38
9.814492	1.46938e-38
9.810006	1.53408e-38
9.805520	1.60163e-38
9.801034	1.67215e-38
9.796548	1.74577e-38
9.792062	1.82264e-38
9.787576	1.90289e-38
9.783090	1.98667e-38
9.778604	2.07414e-38
9.774118	2.16546e-38
9.769632	2.2608e-38
9.765146	2.36033e-38
9.760660	2.46425e-38
9.756174	2.57274e-38
9.751688	2.686e-38
9.747202	2.80425e-38
9.742716	2.9277e-38
9.738230	3.05659e-38
9.733745	3.19115e-38
9.729259	3.33163e-38
9.724773	3.47829e-38
9.720287	3.63141e-38
9.715801	3.79127e-38
9.711315	3.95816e-38
9.706829	4.13239e-38
9.702343	4.31429e-38
9.697857	4.5042e-38
9.693371	4.70246e-38
9.688885	4.90945e-38
9.684399	5.12555e-38
9.679913	5.35115e-38
9.675427	5.58668e-38
9.670941	5.83258e-38
9.666455	6.08929e-38
9.661969	6.3573e-38
9.657483	6.63711e-38
9.652997	6.92922e-38
9.648511	7.23419e-38
9.644025	7.55257e-38
9.639539	7.88497e-38
9.635053	8.23198e-38
9.630567	8.59427e-38
9.626081	8.97249e-38
9.621595	9.36736e-38
9.617110	9.77959e-38
9.612624	1.021e-37
9.608138	1.06593e-37
9.603652	1.11283e-37
9.599166	1.1618e-37
9.594680	1.21293e-37
9.590194	1.2663e-37
9.585708	1.32203e-37
9.581222	1.3802e-37
9.576736	1.44093e-37
9.572250	1.50434e-37
9.567764	1.57053e-37
9.563278	1.63963e-37
9.558792	1.71178e-37
9.554306	1.78709e-37
9.549820	1.86572e-37
9.545334	1.94781e-37
9.540848	2.03351e-37
9.536362	2.12298e-37
9.531876	2.21639e-37
9.527390	2.3139e-37
9.522904	2.4157e-37
9.518418	2.52198e-37
9.513932	2.63293e-37
9.509446	2.74876e-37
9.504960	2.86969e-37
9.500475	2.99593e-37
9.495989	3.12773e-37
9.491503	3.26532e-37
9.487017	3.40897e-37
9.482531	3.55893e-37
9.478045	3.71548e-37
9.473559	3.87892e-37
9.469073	4.04955e-37
9.464587	4.22768e-37
9.460101	4.41364e-37
9.455615	4.60779e-37
9.451129	4.81046e-37
9.446643	5.02205e-37
9.442157	5.24295e-37
9.437671	5.47355e-37
9.433185	5.7143e-37
9.428699	5.96563e-37
9.424213	6.22801e-37
9.419727	6.50193e-37
9.415241	6.7879e-37
9.410755	7.08643e-37
9.406269	7.39809e-37
9.401783	7.72346e-37
9.397297	8.06312e-37
9.392811	8.41772e-37
9.388325	8.78791e-37
9.383840	9.17438e-37
9.379354	9.57783e-37
9.374868	9.99903e-37
9.370382	1.04387e-36
9.365896	1.08978e-36
9.361410	1.1377e-36
9.356924	1.18773e-36
9.352438	1.23995e-36
9.347952	1.29448e-36
9.343466	1.3514e-36
9.338980	1.41082e-36
9.334494	1.47285e-36
9.330008	1.53761e-36
9.325522	1.60522e-36
9.321036	1.6758e-36
9.316550	1.74948e-36
9.312064	1.8264e-36
9.307578	1.9067e-36
9.303092	1.99053e-36
9.298606	2.07805e-36
9.294120	2.16941e-36
9.289634	2.26478e-36
9.285148	2.36435e-36
9.280662	2.46829e-36
9.276176	2.5768e-36
9.271690	2.69008e-36
9.267205	2.80834e-36
9.262719	2.9318e-36
9.258233	3.06068e-36
9.253747	3.19522e-36
9.249261	3.33568e-36
9.244775	3.48231e-36
9.240289	3.63538e-36
9.235803	3.79518e-36
9.231317	3.962e-36
9.226831	4.13615e-36
9.222345	4.31795e-36
9.217859	4.50774e-36
9.213373	4.70588e-36
9.208887	4.91271e-36
9.204401	5.12863e-36
9.199915	5.35405e-36
9.195429	5.58936e-36
9.190943	5.83501e-36
9.186457	6.09146e-36
9.181971	6.35917e-36
9.177485	6.63865e-36
9.172999	6.9304e-36
9.168513	7.23497e-36
9.164027	7.55292e-36
9.159541	7.88484e-36
9.155055	8.23134e-36
9.150570	8.59306e-36
9.146084	8.97067e-36
9.141598	9.36487e-36
9.137112	9.77638e-36
9.132626	1.0206e-35
9.128140	1.06544e-35
9.123654	1.11226e-35
9.119168	1.16113e-35
9.114682	1.21215e-35
9.110196	1.26541e-35
9.105710	1.32101e-35
9.101224	1.37905e-35
9.096738	1.43964e-35
9.092252	1.5029e-35
9.087766	1.56893e-35
9.083280	1.63786e-35
9.078794	1.70981e-35
9.074308	1.78493e-35
9.069822	1.86335e-35
9.065336	1.94521e-35
9.060850	2.03067e-35
9.056364	2.11987e-35
9.051878	2.213e-35
9.047392	2.31022e-35
9.042906	2.4117e-35
9.038420	2.51764e-35
9.033935	2.62824e-35
9.029449	2.74369e-35
9.024963	2.86421e-35
9.020477	2.99002e-35
9.015991	3.12135e-35
9.011505	3.25846e-35
9.007019	3.40158e-35
9.002533	3.55099e-35
8.998047	3.70695e-35
8.993561	3.86977e-35
8.989075	4.03973e-35
8.984589	4.21716e-35
8.980103	4.40237e-35
8.975617	4.59572e-35
8.971131	4.79755e-35
8.966645	5.00825e-35
8.962159	5.2282e-35
8.957673	5.4578e-35
8.953187	5.69748e-35
8.948701	5.94768e-35
8.944215	6.20887e-35
8.939729	6.48152e-35
8.935243	6.76615e-35
8.930757	7.06326e-35
8.926271	7.37342e-35
8.921785	7.69719e-35
8.917300	8.03517e-35
8.912814	8.38799e-35
8.908328	8.7563e-35
8.903842	9.14077e-35
8.899356	9.54212e-35
8.894870	9.96108e-35
8.890384	1.03984e-34
8.885898	1.0855e-34
8.881412	1.13316e-34
8.876926	1.18291e-34
8.872440	1.23484e-34
8.867954	1.28905e-34
8.863468	1.34564e-34
8.858982	1.40472e-34
8.854496	1.46639e-34
8.850010	1.53076e-34
8.845524	1.59796e-34
8.841038	1.66811e-34
8.836552	1.74133e-34
8.832066	1.81777e-34
8.827580	1.89757e-34
8.823094	1.98086e-34
8.818608	2.06781e-34
8.814122	2.15858e-34
8.809636	2.25332e-34
8.805150	2.35223e-34
8.800665	2.45547e-34
8.796179	2.56325e-34
8.791693	2.67575e-34
8.787207	2.79319e-34
8.782721	2.91578e-34
8.778235	3.04375e-34
8.773749	3.17733e-34
8.769263	3.31678e-34
8.764777	3.46234e-34
8.760291	3.61428e-34
8.755805	3.7729e-34
8.751319	3.93847e-34
8.746833	4.1113e-34
8.742347	4.29172e-34
8.737861	4.48005e-34
8.733375	4.67664e-34
8.728889	4.88186e-34
8.724403	5.09607e-34
8.719917	5.31968e-34
8.715431	5.55311e-34
8.710945	5.79676e-34
8.706459	6.05111e-34
8.701973	6.31661e-34
8.697487	6.59376e-34
8.693001	6.88306e-34
8.688516	7.18505e-34
8.684030	7.50028e-34
8.679544	7.82934e-34
8.675058	8.17283e-34
8.670572	8.53139e-34
8.666086	8.90567e-34
8.661600	9.29636e-34
8.657114	9.70418e-34
8.652628	1.01299e-33
8.648142	1.05743e-33
8.643656	1.10381e-33
8.639170	1.15223e-33
8.634684	1.20278e-33
8.630198	1.25554e-33
8.625712	1.31061e-33
8.621226	1.3681e-33
8.616740	1.42811e-33
8.612254	1.49075e-33
8.607768	1.55613e-33
8.603282	1.62439e-33
8.598796	1.69563e-33
8.594310	1.77e-33
8.589824	1.84763e-33
8.585338	1.92866e-33
8.580852	2.01325e-33
8.576366	2.10154e-33
8.571881	2.1937e-33
8.567395	2.28991e-33
8.562909	2.39033e-33
8.558423	2.49515e-33
8.553937	2.60457e-33
8.549451	2.71879e-33
8.544965	2.83801e-33
8.540479	2.96245e-33
8.535993	3.09236e-33
8.531507	3.22795e-33
8.527021	3.36949e-33
8.522535	3.51723e-33
8.518049	3.67145e-33
8.513563	3.83243e-33
8.509077	4.00046e-33
8.504591	4.17586e-33
8.500105	4.35894e-33
8.495619	4.55005e-33
8.491133	4.74953e-33
8.486647	4.95776e-33
8.482161	5.17511e-33
8.477675	5.40198e-33
8.473189	5.6388e-33
8.468703	5.886e-33
8.464217	6.14402e-33
8.459731	6.41336e-33
8.455246	6.69449e-33
8.450760	6.98794e-33
8.446274	7.29426e-33
8.441788	7.61399e-33
8.437302	7.94773e-33
8.432816	8.2961e-33
8.428330	8.65972e-33
8.423844	9.03928e-33
8.419358	9.43547e-33
8.414872	9.84902e-33
8.410386	1.02807e-32
8.405900	1.07313e-32
8.401414	1.12016e-32
8.396928	1.16925e-32
8.392442	1.22049e-32
8.387956	1.27398e-32
8.383470	1.32981e-32
8.378984	1.38809e-32
8.374498	1.44891e-32
8.370012	1.51241e-32
8.365526	1.57868e-32
8.361040	1.64786e-32
8.356554	1.72007e-32
8.352068	1.79544e-32
8.347582	1.87411e-32
8.343096	1.95622e-32
8.338611	2.04194e-32
8.334125	2.1314e-32
8.329639	2.22479e-32
8.325153	2.32227e-32
8.320667	2.42401e-32
8.316181	2.53021e-32
8.311695	2.64106e-32
8.307209	2.75677e-32
8.302723	2.87754e-32
8.298237	3.0036e-32
8.293751	3.13518e-32
8.289265	3.27252e-32
8.284779	3.41588e-32
8.280293	3.56551e-32
8.275807	3.7217e-32
8.271321	3.88472e-32
8.266835	4.05489e-32
8.262349	4.2325e-32
8.257863	4.41789e-32
8.253377	4.6114e-32
8.248891	4.81337e-32
8.244405	5.02419e-32
8.239919	5.24424e-32
8.235433	5.47393e-32
8.230947	5.71367e-32
8.226461	5.9639e-32
8.221976	6.22509e-32
8.217490	6.49771e-32
8.213004	6.78227e-32
8.208518	7.07928e-32
8.204032	7.3893e-32
8.199546	7.71288e-32
8.195060	8.05063e-32
8.190574	8.40316e-32
8.186088	8.77112e-32
8.181602	9.15519e-32
8.177116	9.55606e-32
8.172630	9.97448e-32
8.168144	1.04112e-31
8.163658	1.08671e-31
8.159172	1.13429e-31
8.154686	1.18395e-31
8.150200	1.23578e-31
8.145714	1.28989e-31
8.141228	1.34636e-31
8.136742	1.4053e-31
8.132256	1.46682e-31
8.127770	1.53104e-31
8.123284	1.59806e-31
8.118798	1.66802e-31
8.114312	1.74104e-31
8.109826	1.81725e-31
8.105341	1.8968e-31
8.100855	1.97982e-31
8.096369	2.06648e-31
8.091883	2.15694e-31
8.087397	2.25135e-31
8.082911	2.34989e-31
8.078425	2.45274e-31
8.073939	2.56009e-31
8.069453	2.67213e-31
8.064967	2.78908e-31
8.060481	2.91115e-31
8.055995	3.03855e-31
8.051509	3.17153e-31
8.047023	3.31032e-31
8.042537	3.45519e-31
8.038051	3.60639e-31
8.033565	3.76421e-31
8.029079	3.92892e-31
8.024593	4.10085e-31
8.020107	4.28029e-31
8.015621	4.46758e-31
8.011135	4.66306e-31
8.006649	4.86709e-31
8.002163	5.08005e-31
7.997677	5.30232e-31
7.993191	5.5343e-31
7.988706	5.77644e-31
7.984220	6.02916e-31
7.979734	6.29293e-31
7.975248	6.56824e-31
7.970762	6.85559e-31
7.966276	7.1555e-31
7.961790	7.46853e-31
7.957304	7.79524e-31
7.952818	8.13624e-31
7.948332	8.49215e-31
7.943846	8.86362e-31
7.939360	9.25133e-31
7.934874	9.65599e-31
7.930388	1.00783e-30
7.925902	1.05192e-30
7.921416	1.09792e-30
7.916930	1.14595e-30
7.912444	1.19607e-30
7.907958	1.24838e-30
7.903472	1.30297e-30
7.898986	1.35996e-30
7.894500	1.41943e-30
7.890014	1.48151e-30
7.885528	1.5463e-30
7.881042	1.61392e-30
7.876556	1.68449e-30
7.872071	1.75815e-30
7.867585	1.83503e-30
7.863099	1.91527e-30
7.858613	1.99902e-30
7.854127	2.08642e-30
7.849641	2.17765e-30
7.845155	2.27287e-30
7.840669	2.37224e-30
7.836183	2.47596e-30
7.831697	2.58421e-30
7.827211	2.69719e-30
7.822725	2.81511e-30
7.818239	2.93818e-30
7.813753	3.06662e-30
7.809267	3.20068e-30
7.804781	3.3406e-30
7.800295	3.48663e-30
7.795809	3.63905e-30
7.791323	3.79812e-30
7.786837	3.96414e-30
7.782351	4.13741e-30
7.777865	4.31826e-30
7.773379	4.507e-30
7.768893	4.70399e-30
7.764407	4.90959e-30
7.759921	5.12417e-30
7.755436	5.34812e-30
7.750950	5.58185e-30
7.746464	5.8258e-30
7.741978	6.0804e-30
7.737492	6.34612e-30
7.733006	6.62344e-30
7.728520	6.91288e-30
7.724034	7.21497e-30
7.719548	7.53024e-30
7.715062	7.85929e-30
7.710576	8.20271e-30
7.706090	8.56112e-30
7.701604	8.93519e-30
7.697118	9.32559e-30
7.692632	9.73305e-30
7.688146	1.01583e-29
7.683660	1.06021e-29
7.679174	1.10653e-29
7.674688	1.15487e-29
7.670202	1.20533e-29
7.665716	1.25798e-29
7.661230	1.31294e-29
7.656744	1.37029e-29
7.652258	1.43015e-29
7.647772	1.49262e-29
7.643286	1.55782e-29
7.638801	1.62587e-29
7.634315	1.69689e-29
7.629829	1.77101e-29
7.625343	1.84836e-29
7.620857	1.92909e-29
7.616371	2.01334e-29
7.611885	2.10128e-29
7.607399	2.19305e-29
7.602913	2.28882e-29
7.598427	2.38878e-29
7.593941	2.4931e-29
7.589455	2.60198e-29
7.584969	2.7156e-29
7.580483	2.83419e-29
7.575997	2.95795e-29
7.571511	3.08711e-29
7.567025	3.22191e-29
7.562539	3.36259e-29
7.558053	3.50941e-29
7.553567	3.66264e-29
7.549081	3.82256e-29
7.544595	3.98945e-29
7.540109	4.16363e-29
7.535623	4.3454e-29
7.531137	4.53511e-29
7.526651	4.7331e-29
7.522166	4.93972e-29
7.517680	5.15536e-29
7.513194	5.38041e-29
7.508708	5.61528e-29
7.504222	5.86039e-29
7.499736	6.1162e-29
7.495250	6.38317e-29
7.490764	6.66179e-29
7.486278	6.95256e-29
7.481792	7.25601e-29
7.477306	7.5727e-29
7.472820	7.90321e-29
7.468334	8.24813e-29
7.463848	8.6081e-29
7.459362	8.98377e-29
7.454876	9.37582e-29
7.450390	9.78498e-29
7.445904	1.0212e-28
7.441418	1.06576e-28
7.436932	1.11227e-28
7.432446	1.1608e-28
7.427960	1.21145e-28
7.423474	1.26431e-28
7.418988	1.31948e-28
7.414502	1.37705e-28
7.410016	1.43713e-28
7.405531	1.49983e-28
7.401045	1.56526e-28
7.396559	1.63355e-28
7.392073	1.70482e-28
7.387587	1.77919e-28
7.383101	1.8568e-28
7.378615	1.9378e-28
7.374129	2.02233e-28
7.369643	2.11055e-28
7.365157	2.20261e-28
7.360671	2.29869e-28
7.356185	2.39895e-28
7.351699	2.50359e-28
7.347213	2.61278e-28
7.342727	2.72674e-28
7.338241	2.84566e-28
7.333755	2.96977e-28
7.329269	3.09929e-28
7.324783	3.23445e-28
7.320297	3.3755e-28
7.315811	3.5227e-28
7.311325	3.67632e-28
7.306839	3.83663e-28
7.302353	4.00393e-28
7.297867	4.17851e-28
7.293381	4.36071e-28
7.288896	4.55085e-28
7.284410	4.74927e-28
7.279924	4.95634e-28
7.275438	5.17243e-28
7.270952	5.39794e-28
7.266466	5.63327e-28
7.261980	5.87886e-28
7.257494	6.13514e-28
7.253008	6.4026e-28
7.248522	6.6817e-28
7.244036	6.97297e-28
7.239550	7.27692e-28
7.235064	7.59412e-28
7.230578	7.92514e-28
7.226092	8.27057e-28
7.221606	8.63105e-28
7.217120	9.00724e-28
7.212634	9.39981e-28
7.208148	9.80948e-28
7.203662	1.0237e-27
7.199176	1.06831e-27
7.194690	1.11487e-27
7.190204	1.16345e-27
7.185718	1.21415e-27
7.181232	1.26706e-27
7.176746	1.32228e-27
7.172261	1.37989e-27
7.167775	1.44002e-27
7.163289	1.50276e-27
7.158803	1.56824e-27
7.154317	1.63657e-27
7.149831	1.70787e-27
7.145345	1.78228e-27
7.140859	1.85993e-27
7.136373	1.94095e-27
7.131887	2.02551e-27
7.127401	2.11375e-27
7.122915	2.20583e-27
7.118429	2.30192e-27
7.113943	2.40219e-27
7.109457	2.50682e-27
7.104971	2.61601e-27
7.100485	2.72996e-27
7.095999	2.84886e-27
7.091513	2.97294e-27
7.087027	3.10242e-27
7.082541	3.23754e-27
7.078055	3.37854e-27
7.073569	3.52567e-27
7.069083	3.67921e-27
7.064597	3.83943e-27
7.060111	4.00662e-27
7.055626	4.18109e-27
7.051140	4.36315e-27
7.046654	4.55314e-27
7.042168	4.75139e-27
7.037682	4.95827e-27
7.033196	5.17415e-27
7.028710	5.39942e-27
7.024224	5.63449e-27
7.019738	5.8798e-27
7.015252	6.13577e-27
7.010766	6.40289e-27
7.006280	6.68162e-27
7.001794	6.97248e-27
6.997308	7.27599e-27
6.992822	7.59271e-27
6.988336	7.92321e-27
6.983850	8.26808e-27
6.979364	8.62795e-27
6.974878	9.00348e-27
6.970392	9.39534e-27
6.965906	9.80424e-27
6.961420	1.02309e-26
6.956934	1.06762e-26
6.952448	1.11408e-26
6.947962	1.16256e-26
6.943476	1.21315e-26
6.938991	1.26594e-26
6.934505	1.32103e-26
6.930019	1.37851e-26
6.925533	1.43849e-26
6.921047	1.50108e-26
6.916561	1.56639e-26
6.912075	1.63454e-26
6.907589	1.70565e-26
6.903103	1.77986e-26
6.898617	1.85729e-26
6.894131	1.93809e-26
6.889645	2.0224e-26
6.885159	2.11037e-26
6.880673	2.20217e-26
6.876187	2.29796e-26
6.871701	2.39792e-26
6.867215	2.50222e-26
6.862729	2.61105e-26
6.858243	2.72462e-26
6.853757	2.84312e-26
6.849271	2.96677e-26
6.844785	3.09579e-26
6.840299	3.23042e-26
6.835813	3.3709e-26
6.831327	3.51749e-26
6.826841	3.67045e-26
6.822356	3.83005e-26
6.817870	3.99659e-26
6.813384	4.17037e-26
6.808898	4.3517e-26
6.804412	4.54091e-26
6.799926	4.73833e-26
6.795440	4.94434e-26
6.790954	5.1593e-26
6.786468	5.38359e-26
6.781982	5.61763e-26
6.777496	5.86183e-26
6.773010	6.11665e-26
6.768524	6.38253e-26
6.764038	6.65997e-26
6.759552	6.94945e-26
6.755066	7.25151e-26
6.750580	7.56669e-26
6.746094	7.89556e-26
6.741608	8.23871e-26
6.737122	8.59676e-26
6.732636	8.97037e-26
6.728150	9.3602e-26
6.723664	9.76696e-26
6.719178	1.01914e-25
6.714692	1.06342e-25
6.710206	1.10963e-25
6.705721	1.15785e-25
6.701235	1.20816e-25
6.696749	1.26065e-25
6.692263	1.31542e-25
6.687777	1.37257e-25
6.683291	1.4322e-25
6.678805	1.49442e-25
6.674319	1.55934e-25
6.669833	1.62708e-25
6.665347	1.69776e-25
6.660861	1.77151e-25
6.656375	1.84846e-25
6.651889	1.92875e-25
6.647403	2.01252e-25
6.642917	2.09993e-25
6.638431	2.19114e-25
6.633945	2.2863e-25
6.629459	2.38559e-25
6.624973	2.48919e-25
6.620487	2.59729e-25
6.616001	2.71008e-25
6.611515	2.82776e-25
6.607029	2.95055e-25
6.602543	3.07866e-25
6.598057	3.21234e-25
6.593571	3.35182e-25
6.589086	3.49734e-25
6.584600	3.64918e-25
6.580114	3.80761e-25
6.575628	3.97292e-25
6.571142	4.14539e-25
6.566656	4.32534e-25
6.562170	4.5131e-25
6.557684	4.70901e-25
6.553198	4.91341e-25
6.548712	5.12668e-25
6.544226	5.3492e-25
6.539740	5.58137e-25
6.535254	5.82361e-25
6.530768	6.07635e-25
6.526282	6.34006e-25
6.521796	6.6152e-25
6.517310	6.90227e-25
6.512824	7.20179e-25
6.508338	7.5143e-25
6.503852	7.84036e-25
6.499366	8.18056e-25
6.494880	8.53551e-25
6.490394	8.90584e-25
6.485908	9.29223e-25
6.481422	9.69538e-25
6.476936	1.0116e-24
6.472451	1.05549e-24
6.467965	1.10127e-24
6.463479	1.14905e-24
6.458993	1.19889e-24
6.454507	1.25089e-24
6.450021	1.30515e-24
6.445535	1.36176e-24
6.441049	1.42082e-24
6.436563	1.48245e-24
6.432077	1.54674e-24
6.427591	1.61382e-24
6.423105	1.68381e-24
6.418619	1.75683e-24
6.414133	1.83301e-24
6.409647	1.91249e-24
6.405161	1.99542e-24
6.400675	2.08194e-24
6.396189	2.17221e-24
6.391703	2.26639e-24
6.387217	2.36465e-24
6.382731	2.46717e-24
6.378245	2.57413e-24
6.373759	2.68572e-24
6.369273	2.80215e-24
6.364787	2.92362e-24
6.360301	3.05035e-24
6.355816	3.18257e-24
6.351330	3.32051e-24
6.346844	3.46443e-24
6.342358	3.61459e-24
6.337872	3.77124e-24
6.333386	3.93468e-24
6.328900	4.1052e-24
6.324414	4.2831e-24
6.319928	4.4687e-24
6.315442	4.66234e-24
6.310956	4.86437e-24
6.306470	5.07514e-24
6.301984	5.29504e-24
6.297498	5.52445e-24
6.293012	5.7638e-24
6.288526	6.01351e-24
6.284040	6.27403e-24
6.279554	6.54583e-24
6.275068	6.82939e-24
6.270582	7.12522e-24
6.266096	7.43386e-24
6.261610	7.75586e-24
6.257124	8.09179e-24
6.252638	8.44226e-24
6.248152	8.8079e-24
6.243666	9.18936e-24
6.239181	9.58733e-24
6.234695	1.00025e-23
6.230209	1.04357e-23
6.225723	1.08876e-23
6.221237	1.1359e-23
6.216751	1.18509e-23
6.212265	1.2364e-23
6.207779	1.28993e-23
6.203293	1.34578e-23
6.198807	1.40404e-23
6.194321	1.46483e-23
6.189835	1.52824e-23
6.185349	1.5944e-23
6.180863	1.66342e-23
6.176377	1.73542e-23
6.171891	1.81054e-23
6.167405	1.8889e-23
6.162919	1.97066e-23
6.158433	2.05595e-23
6.153947	2.14492e-23
6.149461	2.23775e-23
6.144975	2.33459e-23
6.140489	2.43562e-23
6.136003	2.54101e-23
6.131517	2.65096e-23
6.127031	2.76567e-23
6.122546	2.88533e-23
6.118060	3.01017e-23
6.113574	3.1404e-23
6.109088	3.27627e-23
6.104602	3.418e-23
6.100116	3.56586e-23
6.095630	3.72012e-23
6.091144	3.88104e-23
6.086658	4.04891e-23
6.082172	4.22404e-23
6.077686	4.40674e-23
6.073200	4.59733e-23
6.068714	4.79616e-23
6.064228	5.00358e-23
6.059742	5.21996e-23
6.055256	5.44569e-23
6.050770	5.68118e-23
6.046284	5.92684e-23
6.041798	6.18311e-23
6.037312	6.45045e-23
6.032826	6.72934e-23
6.028340	7.02028e-23
6.023854	7.32378e-23
6.019368	7.6404e-23
6.014882	7.97068e-23
6.010397	8.31524e-23
6.005911	8.67467e-23
6.001425	9.04963e-23
5.996939	9.44078e-23
5.992453	9.84882e-23
5.987967	1.02745e-22
5.983481	1.07185e-22
5.978995	1.11817e-22
5.974509	1.1665e-22
5.970023	1.2169e-22
5.965537	1.26949e-22
5.961051	1.32434e-22
5.956565	1.38156e-22
5.952079	1.44126e-22
5.947593	1.50352e-22
5.943107	1.56848e-22
5.938621	1.63624e-22
5.934135	1.70693e-22
5.929649	1.78066e-22
5.925163	1.85758e-22
5.920677	1.93782e-22
5.916191	2.02152e-22
5.911705	2.10883e-22
5.907219	2.19991e-22
5.902733	2.29492e-22
5.898247	2.39403e-22
5.893762	2.49741e-22
5.889276	2.60525e-22
5.884790	2.71775e-22
5.880304	2.8351e-22
5.875818	2.95751e-22
5.871332	3.08521e-22
5.866846	3.21841e-22
5.862360	3.35736e-22
5.857874	3.50229e-22
5.853388	3.65348e-22
5.848902	3.81119e-22
5.844416	3.97571e-22
5.839930	4.14731e-22
5.835444	4.32632e-22
5.830958	4.51304e-22
5.826472	4.70782e-22
5.821986	4.91099e-22
5.817500	5.12293e-22
5.813014	5.344e-22
5.808528	5.5746e-22
5.804042	5.81514e-22
5.799556	6.06605e-22
5.795070	6.32778e-22
5.790584	6.60078e-22
5.786098	6.88556e-22
5.781612	7.18261e-22
5.777127	7.49246e-22
5.772641	7.81566e-22
5.768155	8.15279e-22
5.763669	8.50445e-22
5.759183	8.87127e-22
5.754697	9.25388e-22
5.750211	9.65299e-22
5.745725	1.00693e-21
5.741239	1.05035e-21
5.736753	1.09565e-21
5.732267	1.14289e-21
5.727781	1.19217e-21
5.723295	1.24358e-21
5.718809	1.29719e-21
5.714323	1.35312e-21
5.709837	1.41145e-21
5.705351	1.4723e-21
5.700865	1.53577e-21
5.696379	1.60197e-21
5.691893	1.67102e-21
5.687407	1.74305e-21
5.682921	1.81818e-21
5.678435	1.89654e-21
5.673949	1.97827e-21
5.669463	2.06353e-21
5.664977	2.15245e-21
5.660492	2.2452e-21
5.656006	2.34195e-21
5.651520	2.44286e-21
5.647034	2.54811e-21
5.642548	2.65789e-21
5.638062	2.7724e-21
5.633576	2.89184e-21
5.629090	3.01641e-21
5.624604	3.14635e-21
5.620118	3.28188e-21
5.615632	3.42323e-21
5.611146	3.57068e-21
5.606660	3.72446e-21
5.602174	3.88486e-21
5.597688	4.05216e-21
5.593202	4.22666e-21
5.588716	4.40866e-21
5.584230	4.5985e-21
5.579744	4.7965e-21
5.575258	5.00301e-21
5.570772	5.21841e-21
5.566286	5.44307e-21
5.561800	5.67739e-21
5.557314	5.92179e-21
5.552828	6.17669e-21
5.548342	6.44256e-21
5.543857	6.71986e-21
5.539371	7.00908e-21
5.534885	7.31073e-21
5.530399	7.62536e-21
5.525913	7.95351e-21
5.521427	8.29576e-21
5.516941	8.65272e-21
5.512455	9.02503e-21
5.507969	9.41334e-21
5.503483	9.81834e-21
5.498997	1.02407e-20
5.494511	1.06813e-20
5.490025	1.11408e-20
5.485539	1.162e-20
5.481053	1.21198e-20
5.476567	1.26411e-20
5.472081	1.31848e-20
5.467595	1.37519e-20
5.463109	1.43433e-20
5.458623	1.49601e-20
5.454137	1.56034e-20
5.449651	1.62743e-20
5.445165	1.69741e-20
5.440679	1.77039e-20
5.436193	1.84651e-20
5.431707	1.92589e-20
5.427222	2.00868e-20
5.422736	2.09503e-20
5.418250	2.18509e-20
5.413764	2.27901e-20
5.409278	2.37696e-20
5.404792	2.47912e-20
5.400306	2.58567e-20
5.395820	2.69679e-20
5.391334	2.81268e-20
5.386848	2.93354e-20
5.382362	3.05959e-20
5.377876	3.19105e-20
5.373390	3.32815e-20
5.368904	3.47113e-20
5.364418	3.62025e-20
5.359932	3.77577e-20
5.355446	3.93797e-20
5.350960	4.10712e-20
5.346474	4.28352e-20
5.341988	4.4675e-20
5.337502	4.65937e-20
5.333016	4.85946e-20
5.328530	5.06814e-20
5.324044	5.28577e-20
5.319558	5.51274e-20
5.315072	5.74944e-20
5.310587	5.99629e-20
5.306101	6.25372e-20
5.301615	6.52219e-20
5.297129	6.80218e-20
5.292643	7.09417e-20
5.288157	7.39867e-20
5.283671	7.71623e-20
5.279185	8.04741e-20
5.274699	8.39278e-20
5.270213	8.75295e-20
5.265727	9.12856e-20
5.261241	9.52027e-20
5.256755	9.92877e-20
5.252269	1.03548e-19
5.247783	1.0799e-19
5.243297	1.12623e-19
5.238811	1.17455e-19
5.234325	1.22493e-19
5.229839	1.27748e-19
5.225353	1.33227e-19
5.220867	1.38941e-19
5.216381	1.449e-19
5.211895	1.51114e-19
5.207409	1.57594e-19
5.202923	1.64352e-19
5.198437	1.71399e-19
5.193952	1.78749e-19
5.189466	1.86412e-19
5.184980	1.94404e-19
5.180494	2.02738e-19
5.176008	2.11429e-19
5.171522	2.20492e-19
5.167036	2.29943e-19
5.162550	2.39798e-19
5.158064	2.50076e-19
5.153578	2.60793e-19
5.149092	2.71969e-19
5.144606	2.83623e-19
5.140120	2.95776e-19
5.135634	3.08449e-19
5.131148	3.21664e-19
5.126662	3.35445e-19
5.122176	3.49815e-19
5.117690	3.64801e-19
5.113204	3.80427e-19
5.108718	3.96721e-19
5.104232	4.13713e-19
5.099746	4.31431e-19
5.095260	4.49908e-19
5.090774	4.69174e-19
5.086288	4.89264e-19
5.081802	5.10214e-19
5.077317	5.32059e-19
5.072831	5.54838e-19
5.068345	5.78591e-19
5.063859	6.0336e-19
5.059373	6.29187e-19
5.054887	6.56119e-19
5.050401	6.84202e-19
5.045915	7.13485e-19
5.041429	7.44019e-19
5.036943	7.75859e-19
5.032457	8.09059e-19
5.027971	8.43678e-19
5.023485	8.79776e-19
5.018999	9.17416e-19
5.014513	9.56665e-19
5.010027	9.9759e-19
5.005541	1.04026e-18
5.001055	1.08476e-18
4.996569	1.13116e-18
4.992083	1.17954e-18
4.987597	1.22998e-18
4.983111	1.28258e-18
4.978625	1.33742e-18
4.974139	1.39461e-18
4.969653	1.45424e-18
4.965167	1.51642e-18
4.960682	1.58124e-18
4.956196	1.64884e-18
4.951710	1.71932e-18
4.947224	1.79281e-18
4.942738	1.86944e-18
4.938252	1.94934e-18
4.933766	2.03265e-18
4.929280	2.11951e-18
4.924794	2.21008e-18
4.920308	2.30451e-18
4.915822	2.40297e-18
4.911336	2.50564e-18
4.906850	2.61268e-18
4.902364	2.72429e-18
4.897878	2.84066e-18
4.893392	2.96199e-18
4.888906	3.0885e-18
4.884420	3.2204e-18
4.879934	3.35793e-18
4.875448	3.50132e-18
4.870962	3.65082e-18
4.866476	3.8067e-18
4.861990	3.96923e-18
4.857504	4.13868e-18
4.853018	4.31535e-18
4.848532	4.49956e-18
4.844047	4.69162e-18
4.839561	4.89186e-18
4.835075	5.10064e-18
4.830589	5.31831e-18
4.826103	5.54526e-18
4.821617	5.78188e-18
4.817131	6.02858e-18
4.812645	6.28578e-18
4.808159	6.55395e-18
4.803673	6.83353e-18
4.799187	7.12503e-18
4.794701	7.42894e-18
4.790215	7.74579e-18
4.785729	8.07613e-18
4.781243	8.42055e-18
4.776757	8.77962e-18
4.772271	9.15398e-18
4.767785	9.54428e-18
4.763299	9.9512e-18
4.758813	1.03754e-17
4.754327	1.08177e-17
4.749841	1.12788e-17
4.745355	1.17596e-17
4.740869	1.22608e-17
4.736383	1.27833e-17
4.731897	1.33281e-17
4.727412	1.3896e-17
4.722926	1.44881e-17
4.718440	1.51054e-17
4.713954	1.57489e-17
4.709468	1.64198e-17
4.704982	1.71193e-17
4.700496	1.78485e-17
4.696010	1.86087e-17
4.691524	1.94012e-17
4.687038	2.02274e-17
4.682552	2.10887e-17
4.678066	2.19867e-17
4.673580	2.29228e-17
4.669094	2.38988e-17
4.664608	2.49162e-17
4.660122	2.59768e-17
4.655636	2.70825e-17
4.651150	2.82352e-17
4.646664	2.94369e-17
4.642178	3.06897e-17
4.637692	3.19956e-17
4.633206	3.33571e-17
4.628720	3.47763e-17
4.624234	3.62559e-17
4.619748	3.77983e-17
4.615262	3.94062e-17
4.610777	4.10823e-17
4.606291	4.28297e-17
4.601805	4.46512e-17
4.597319	4.65501e-17
4.592833	4.85296e-17
4.588347	5.05931e-17
4.583861	5.27442e-17
4.579375	5.49866e-17
4.574889	5.73241e-17
4.570403	5.97609e-17
4.565917	6.2301e-17
4.561431	6.49489e-17
4.556945	6.77092e-17
4.552459	7.05866e-17
4.547973	7.3586e-17
4.543487	7.67127e-17
4.539001	7.99719e-17
4.534515	8.33694e-17
4.530029	8.6911e-17
4.525543	9.06027e-17
4.521057	9.4451e-17
4.516571	9.84624e-17
4.512085	1.02644e-16
4.507599	1.07003e-16
4.503113	1.11546e-16
4.498627	1.16282e-16
4.494142	1.21219e-16
4.489656	1.26365e-16
4.485170	1.31729e-16
4.480684	1.3732e-16
4.476198	1.43148e-16
4.471712	1.49223e-16
4.467226	1.55556e-16
4.462740	1.62156e-16
4.458254	1.69036e-16
4.453768	1.76208e-16
4.449282	1.83683e-16
4.444796	1.91475e-16
4.440310	1.99596e-16
4.435824	2.08062e-16
4.431338	2.16886e-16
4.426852	2.26083e-16
4.422366	2.35669e-16
4.417880	2.45662e-16
4.413394	2.56077e-16
4.408908	2.66932e-16
4.404422	2.78248e-16
4.399936	2.90041e-16
4.395450	3.02334e-16
4.390964	3.15147e-16
4.386478	3.28501e-16
4.381992	3.42421e-16
4.377507	3.56929e-16
4.373021	3.7205e-16
4.368535	3.87811e-16
4.364049	4.04238e-16
4.359563	4.2136e-16
4.355077	4.39205e-16
4.350591	4.57805e-16
4.346105	4.77191e-16
4.341619	4.97396e-16
4.337133	5.18454e-16
4.332647	5.40403e-16
4.328161	5.63279e-16
4.323675	5.87121e-16
4.319189	6.1197e-16
4.314703	6.37869e-16
4.310217	6.64861e-16
4.305731	6.92994e-16
4.301245	7.22314e-16
4.296759	7.52873e-16
4.292273	7.84721e-16
4.287787	8.17914e-16
4.283301	8.52508e-16
4.278815	8.88563e-16
4.274329	9.26138e-16
4.269843	9.653e-16
4.265357	1.00611e-15
4.260872	1.04865e-15
4.256386	1.09298e-15
4.251900	1.13918e-15
4.247414	1.18733e-15
4.242928	1.23751e-15
4.238442	1.28981e-15
4.233956	1.34431e-15
4.229470	1.40111e-15
4.224984	1.4603e-15
4.220498	1.52199e-15
4.216012	1.58628e-15
4.211526	1.65328e-15
4.207040	1.7231e-15
4.202554	1.79587e-15
4.198068	1.8717e-15
4.193582	1.95072e-15
4.189096	2.03308e-15
4.184610	2.1189e-15
4.180124	2.20834e-15
4.175638	2.30155e-15
4.171152	2.39868e-15
4.166666	2.4999e-15
4.162180	2.60539e-15
4.157694	2.71531e-15
4.153208	2.82986e-15
4.148722	2.94924e-15
4.144237	3.07363e-15
4.139751	3.20327e-15
4.135265	3.33835e-15
4.130779	3.47913e-15
4.126293	3.62582e-15
4.121807	3.77868e-15
4.117321	3.93798e-15
4.112835	4.10397e-15
4.108349	4.27695e-15
4.103863	4.4572e-15
4.099377	4.64502e-15
4.094891	4.84075e-15
4.090405	5.0447e-15
4.085919	5.25722e-15
4.081433	5.47868e-15
4.076947	5.70944e-15
4.072461	5.9499e-15
4.067975	6.20046e-15
4.063489	6.46155e-15
4.059003	6.7336e-15
4.054517	7.01708e-15
4.050031	7.31247e-15
4.045545	7.62026e-15
4.041059	7.94098e-15
4.036573	8.27516e-15
4.032087	8.62337e-15
4.027602	8.9862e-15
4.023116	9.36426e-15
4.018630	9.75818e-15
4.014144	1.01686e-14
4.009658	1.05963e-14
4.005172	1.10419e-14
4.000686	1.15062e-14
3.996200	1.199e-14
3.991714	1.24941e-14
3.987228	1.30193e-14
3.982742	1.35665e-14
3.978256	1.41367e-14
3.973770	1.47308e-14
3.969284	1.53498e-14
3.964798	1.59947e-14
3.960312	1.66666e-14
3.955826	1.73668e-14
3.951340	1.80962e-14
3.946854	1.88562e-14
3.942368	1.9648e-14
3.937882	2.0473e-14
3.933396	2.13326e-14
3.928910	2.22282e-14
3.924424	2.31612e-14
3.919938	2.41333e-14
3.915452	2.51461e-14
3.910967	2.62013e-14
3.906481	2.73007e-14
3.901995	2.8446e-14
3.897509	2.96393e-14
3.893023	3.08825e-14
3.888537	3.21777e-14
3.884051	3.35271e-14
3.879565	3.49329e-14
3.875079	3.63975e-14
3.870593	3.79234e-14
3.866107	3.9513e-14
3.861621	4.11691e-14
3.857135	4.28944e-14
3.852649	4.46918e-14
3.848163	4.65643e-14
3.843677	4.85151e-14
3.839191	5.05473e-14
3.834705	5.26645e-14
3.830219	5.48701e-14
3.825733	5.71677e-14
3.821247	5.95614e-14
3.816761	6.20549e-14
3.812275	6.46526e-14
3.807789	6.73587e-14
3.803303	7.01778e-14
3.798817	7.31144e-14
3.794332	7.61737e-14
3.789846	7.93605e-14
3.785360	8.26803e-14
3.780874	8.61386e-14
3.776388	8.97411e-14
3.771902	9.34938e-14
3.767416	9.7403e-14
3.762930	1.01475e-13
3.758444	1.05717e-13
3.753958	1.10136e-13
3.749472	1.14739e-13
3.744986	1.19533e-13
3.740500	1.24528e-13
3.736014	1.2973e-13
3.731528	1.35149e-13
3.727042	1.40794e-13
3.722556	1.46674e-13
3.718070	1.52799e-13
3.713584	1.59179e-13
3.709098	1.65824e-13
3.704612	1.72746e-13
3.700126	1.79956e-13
3.695640	1.87466e-13
3.691154	1.95288e-13
3.686668	2.03436e-13
3.682182	2.11922e-13
3.677697	2.20762e-13
3.673211	2.29969e-13
3.668725	2.39559e-13
3.664239	2.49547e-13
3.659753	2.59951e-13
3.655267	2.70787e-13
3.650781	2.82074e-13
3.646295	2.93829e-13
3.641809	3.06072e-13
3.637323	3.18824e-13
3.632837	3.32106e-13
3.628351	3.45939e-13
3.623865	3.60347e-13
3.619379	3.75352e-13
3.614893	3.90981e-13
3.610407	4.07258e-13
3.605921	4.2421e-13
3.601435	4.41866e-13
3.596949	4.60254e-13
3.592463	4.79405e-13
3.587977	4.9935e-13
3.583491	5.20122e-13
3.579005	5.41755e-13
3.574519	5.64285e-13
3.570033	5.87749e-13
3.565547	6.12185e-13
3.561062	6.37634e-13
3.556576	6.64137e-13
3.552090	6.91738e-13
3.547604	7.20482e-13
3.543118	7.50416e-13
3.538632	7.81589e-13
3.534146	8.14053e-13
3.529660	8.47861e-13
3.525174	8.83068e-13
3.520688	9.19732e-13
3.516202	9.57912e-13
3.511716	9.97672e-13
3.507230	1.03908e-12
3.502744	1.08219e-12
3.498258	1.12709e-12
3.493772	1.17385e-12
3.489286	1.22254e-12
3.484800	1.27324e-12
3.480314	1.32603e-12
3.475828	1.38101e-12
3.471342	1.43826e-12
3.466856	1.49787e-12
3.462370	1.55994e-12
3.457884	1.62458e-12
3.453398	1.69189e-12
3.448912	1.76197e-12
3.444427	1.83494e-12
3.439941	1.91093e-12
3.435455	1.99005e-12
3.430969	2.07244e-12
3.426483	2.15822e-12
3.421997	2.24754e-12
3.417511	2.34054e-12
3.413025	2.43738e-12
3.408539	2.53821e-12
3.404053	2.64319e-12
3.399567	2.7525e-12
3.395081	2.86631e-12
3.390595	2.98481e-12
3.386109	3.10819e-12
3.381623	3.23665e-12
3.377137	3.37039e-12
3.372651	3.50965e-12
3.368165	3.65463e-12
3.363679	3.80558e-12
3.359193	3.96273e-12
3.354707	4.12636e-12
3.350221	4.29671e-12
3.345735	4.47406e-12
3.341249	4.65871e-12
3.336763	4.85094e-12
3.332278	5.05108e-12
3.327792	5.25944e-12
3.323306	5.47635e-12
3.318820	5.70218e-12
3.314334	5.93728e-12
3.309848	6.18204e-12
3.305362	6.43684e-12
3.300876	6.7021e-12
3.296390	6.97824e-12
3.291904	7.26572e-12
3.287418	7.56499e-12
3.282932	7.87653e-12
3.278446	8.20085e-12
3.273960	8.53846e-12
3.269474	8.88992e-12
3.264988	9.25577e-12
3.260502	9.63662e-12
3.256016	1.00331e-11
3.251530	1.04458e-11
3.247044	1.08754e-11
3.242558	1.13225e-11
3.238072	1.1788e-11
3.233586	1.22726e-11
3.229100	1.27769e-11
3.224614	1.33019e-11
3.220128	1.38484e-11
3.215643	1.44172e-11
3.211157	1.50093e-11
3.206671	1.56256e-11
3.202185	1.62671e-11
3.197699	1.69348e-11
3.193213	1.76298e-11
3.188727	1.83531e-11
3.184241	1.91061e-11
3.179755	1.98897e-11
3.175269	2.07054e-11
3.170783	2.15543e-11
3.166297	2.24379e-11
3.161811	2.33575e-11
3.157325	2.43146e-11
3.152839	2.53108e-11
3.148353	2.63476e-11
3.143867	2.74267e-11
3.139381	2.85497e-11
3.134895	2.97185e-11
3.130409	3.0935e-11
3.125923	3.22009e-11
3.121437	3.35185e-11
3.116951	3.48896e-11
3.112465	3.63166e-11
3.107979	3.78017e-11
3.103493	3.93472e-11
3.099008	4.09555e-11
3.094522	4.26293e-11
3.090036	4.43711e-11
3.085550	4.61837e-11
3.081064	4.807e-11
3.076578	5.0033e-11
3.072092	5.20757e-11
3.067606	5.42013e-11
3.063120	5.64133e-11
3.058634	5.87151e-11
3.054148	6.11104e-11
3.049662	6.36028e-11
3.045176	6.61963e-11
3.040690	6.88951e-11
3.036204	7.17032e-11
3.031718	7.46253e-11
3.027232	7.76657e-11
3.022746	8.08294e-11
3.018260	8.41213e-11
3.013774	8.75465e-11
3.009288	9.11104e-11
3.004802	9.48186e-11
3.000316	9.86769e-11
2.995830	1.02691e-10
2.991344	1.06868e-10
2.986858	1.11214e-10
2.982373	1.15735e-10
2.977887	1.2044e-10
2.973401	1.25334e-10
2.968915	1.30426e-10
2.964429	1.35724e-10
2.959943	1.41236e-10
2.955457	1.46971e-10
2.950971	1.52937e-10
2.946485	1.59144e-10
2.941999	1.65601e-10
2.937513	1.72318e-10
2.933027	1.79307e-10
2.928541	1.86577e-10
2.924055	1.94141e-10
2.919569	2.02009e-10
2.915083	2.10194e-10
2.910597	2.18709e-10
2.906111	2.27566e-10
2.901625	2.36781e-10
2.897139	2.46366e-10
2.892653	2.56336e-10
2.888167	2.66708e-10
2.883681	2.77497e-10
2.879195	2.88719e-10
2.874709	3.00393e-10
2.870223	3.12535e-10
2.865738	3.25165e-10
2.861252	3.38303e-10
2.856766	3.51968e-10
2.852280	3.66181e-10
2.847794	3.80965e-10
2.843308	3.96342e-10
2.838822	4.12335e-10
2.834336	4.28969e-10
2.829850	4.46271e-10
2.825364	4.64265e-10
2.820878	4.8298e-10
2.816392	5.02445e-10
2.811906	5.22689e-10
2.807420	5.43743e-10
2.802934	5.6564e-10
2.798448	5.88412e-10
2.793962	6.12095e-10
2.789476	6.36725e-10
2.784990	6.62338e-10
2.780504	6.88976e-10
2.776018	7.16677e-10
2.771532	7.45484e-10
2.767046	7.75441e-10
2.762560	8.06594e-10
2.758074	8.38989e-10
2.753588	8.72676e-10
2.749103	9.07706e-10
2.744617	9.44132e-10
2.740131	9.82009e-10
2.735645	1.0214e-09
2.731159	1.06235e-09
2.726673	1.10493e-09
2.722187	1.14921e-09
2.717701	1.19525e-09
2.713215	1.24312e-09
2.708729	1.2929e-09
2.704243	1.34465e-09
2.699757	1.39846e-09
2.695271	1.4544e-09
2.690785	1.51257e-09
2.686299	1.57304e-09
2.681813	1.63592e-09
2.677327	1.70129e-09
2.672841	1.76925e-09
2.668355	1.8399e-09
2.663869	1.91335e-09
2.659383	1.98971e-09
2.654897	2.0691e-09
2.650411	2.15163e-09
2.645925	2.23742e-09
2.641439	2.32661e-09
2.636953	2.41932e-09
2.632468	2.5157e-09
2.627982	2.61588e-09
2.623496	2.72002e-09
2.619010	2.82828e-09
2.614524	2.94081e-09
2.610038	3.05777e-09
2.605552	3.17935e-09
2.601066	3.30573e-09
2.596580	3.43708e-09
2.592094	3.57361e-09
2.587608	3.71552e-09
2.583122	3.86301e-09
2.578636	4.0163e-09
2.574150	4.17563e-09
2.569664	4.34122e-09
2.565178	4.51333e-09
2.560692	4.69219e-09
2.556206	4.87808e-09
2.551720	5.07127e-09
2.547234	5.27204e-09
2.542748	5.48068e-09
2.538262	5.69751e-09
2.533776	5.92284e-09
2.529290	6.157e-09
2.524804	6.40033e-09
2.520318	6.65319e-09
2.515833	6.91594e-09
2.511347	7.18898e-09
2.506861	7.47269e-09
2.502375	7.76749e-09
2.497889	8.07381e-09
2.493403	8.39209e-09
2.488917	8.7228e-09
2.484431	9.06642e-09
2.479945	9.42344e-09
2.475459	9.79438e-09
2.470973	1.01798e-08
2.466487	1.05802e-08
2.462001	1.09962e-08
2.457515	1.14284e-08
2.453029	1.18774e-08
2.448543	1.23439e-08
2.444057	1.28285e-08
2.439571	1.33319e-08
2.435085	1.38549e-08
2.430599	1.43982e-08
2.426113	1.49625e-08
2.421627	1.55488e-08
2.417141	1.61578e-08
2.412655	1.67903e-08
2.408169	1.74474e-08
2.403683	1.81299e-08
2.399198	1.88388e-08
2.394712	1.95752e-08
2.390226	2.034e-08
2.385740	2.11343e-08
2.381254	2.19593e-08
2.376768	2.28162e-08
2.372282	2.37061e-08
2.367796	2.46304e-08
2.363310	2.55902e-08
2.358824	2.65871e-08
2.354338	2.76223e-08
2.349852	2.86974e-08
2.345366	2.98138e-08
2.340880	3.09731e-08
2.336394	3.2177e-08
2.331908	3.34271e-08
2.327422	3.47252e-08
2.322936	3.60731e-08
2.318450	3.74727e-08
2.313964	3.89259e-08
2.309478	4.04348e-08
2.304992	4.20014e-08
2.300506	4.3628e-08
2.296020	4.53168e-08
2.291534	4.70701e-08
2.287048	4.88904e-08
2.282563	5.07802e-08
2.278077	5.27421e-08
2.273591	5.47788e-08
2.269105	5.68931e-08
2.264619	5.9088e-08
2.260133	6.13664e-08
2.255647	6.37314e-08
2.251161	6.61865e-08
2.246675	6.87348e-08
2.242189	7.13798e-08
2.237703	7.41253e-08
2.233217	7.69749e-08
2.228731	7.99326e-08
2.224245	8.30023e-08
2.219759	8.61882e-08
2.215273	8.94946e-08
2.210787	9.29261e-08
2.206301	9.64873e-08
2.201815	1.00183e-07
2.197329	1.04018e-07
2.192843	1.07998e-07
2.188357	1.12128e-07
2.183871	1.16413e-07
2.179385	1.2086e-07
2.174899	1.25474e-07
2.170413	1.30261e-07
2.165928	1.35229e-07
2.161442	1.40383e-07
2.156956	1.4573e-07
2.152470	1.51277e-07
2.147984	1.57033e-07
2.143498	1.63004e-07
2.139012	1.69198e-07
2.134526	1.75624e-07
2.130040	1.8229e-07
2.125554	1.89205e-07
2.121068	1.96378e-07
2.116582	2.03819e-07
2.112096	2.11536e-07
2.107610	2.19541e-07
2.103124	2.27844e-07
2.098638	2.36455e-07
2.094152	2.45386e-07
2.089666	2.54648e-07
2.085180	2.64254e-07
2.080694	2.74216e-07
2.076208	2.84547e-07
2.071722	2.9526e-07
2.067236	3.06369e-07
2.062750	3.17888e-07
2.058264	3.29832e-07
2.053778	3.42217e-07
2.049293	3.55058e-07
2.044807	3.68373e-07
2.040321	3.82176e-07
2.035835	3.96488e-07
2.031349	4.11324e-07
2.026863	4.26706e-07
2.022377	4.42651e-07
2.017891	4.5918e-07
2.013405	4.76314e-07
2.008919	4.94074e-07
2.004433	5.12484e-07
1.999947	5.31565e-07
1.995461	5.51342e-07
1.990975	5.7184e-07
1.986489	5.93083e-07
1.982003	6.151e-07
1.977517	6.37916e-07
1.973031	6.6156e-07
1.968545	6.86062e-07
1.964059	7.11451e-07
1.959573	7.37759e-07
1.955087	7.65018e-07
1.950601	7.93262e-07
1.946115	8.22525e-07
1.941629	8.52843e-07
1.937143	8.84253e-07
1.932658	9.16792e-07
1.928172	9.50501e-07
1.923686	9.85421e-07
1.919200	1.02159e-06
1.914714	1.05906e-06
1.910228	1.09787e-06
1.905742	1.13806e-06
1.901256	1.17969e-06
1.896770	1.22281e-06
1.892284	1.26746e-06
1.887798	1.3137e-06
1.883312	1.36158e-06
1.878826	1.41117e-06
1.874340	1.46251e-06
1.869854	1.51567e-06
1.865368	1.57071e-06
1.860882	1.6277e-06
1.856396	1.6867e-06
1.851910	1.74777e-06
1.847424	1.811e-06
1.842938	1.87645e-06
1.838452	1.94421e-06
1.833966	2.01433e-06
1.829480	2.08692e-06
1.824994	2.16204e-06
1.820508	2.23979e-06
1.816023	2.32025e-06
1.811537	2.40352e-06
1.807051	2.48968e-06
1.802565	2.57884e-06
1.798079	2.67109e-06
1.793593	2.76654e-06
1.789107	2.86529e-06
1.784621	2.96745e-06
1.780135	3.07314e-06
1.775649	3.18248e-06
1.771163	3.29557e-06
1.766677	3.41255e-06
1.762191	3.53355e-06
1.757705	3.65868e-06
1.753219	3.7881e-06
1.748733	3.92194e-06
1.744247	4.06034e-06
1.739761	4.20345e-06
1.735275	4.35142e-06
1.730789	4.50442e-06
1.726303	4.6626e-06
1.721817	4.82613e-06
1.717331	4.99517e-06
1.712845	5.16992e-06
1.708359	5.35054e-06
1.703873	5.53724e-06
1.699388	5.73019e-06
1.694902	5.9296e-06
1.690416	6.13567e-06
1.685930	6.34861e-06
1.681444	6.56864e-06
1.676958	6.79598e-06
1.672472	7.03086e-06
1.667986	7.27351e-06
1.663500	7.52417e-06
1.659014	7.7831e-06
1.654528	8.05055e-06
1.650042	8.32678e-06
1.645556	8.61206e-06
1.641070	8.90667e-06
1.636584	9.21089e-06
1.632098	9.52501e-06
1.627612	9.84934e-06
1.623126	1.01842e-05
1.618640	1.05299e-05
1.614154	1.08867e-05
1.609668	1.1255e-05
1.605182	1.16352e-05
1.600696	1.20275e-05
1.596210	1.24324e-05
1.591724	1.28502e-05
1.587238	1.32813e-05
1.582753	1.37261e-05
1.578267	1.41849e-05
1.573781	1.46583e-05
1.569295	1.51465e-05
1.564809	1.56501e-05
1.560323	1.61695e-05
1.555837	1.67051e-05
1.551351	1.72574e-05
1.546865	1.78268e-05
1.542379	1.84139e-05
1.537893	1.90192e-05
1.533407	1.9643e-05
1.528921	2.02861e-05
1.524435	2.09488e-05
1.519949	2.16318e-05
1.515463	2.23355e-05
1.510977	2.30606e-05
1.506491	2.38077e-05
1.502005	2.45772e-05
1.497519	2.53699e-05
1.493033	2.61863e-05
1.488547	2.70271e-05
1.484061	2.78928e-05
1.479575	2.87843e-05
1.475089	2.9702e-05
1.470603	3.06467e-05
1.466118	3.16191e-05
1.461632	3.26199e-05
1.457146	3.36498e-05
1.452660	3.47095e-05
1.448174	3.57998e-05
1.443688	3.69214e-05
1.439202	3.80751e-05
1.434716	3.92617e-05
1.430230	4.04819e-05
1.425744	4.17366e-05
1.421258	4.30266e-05
1.416772	4.43526e-05
1.412286	4.57156e-05
1.407800	4.71164e-05
1.403314	4.85558e-05
1.398828	5.00347e-05
1.394342	5.1554e-05
1.389856	5.31146e-05
1.385370	5.47174e-05
1.380884	5.63632e-05
1.376398	5.8053e-05
1.371912	5.97877e-05
1.367426	6.15683e-05
1.362940	6.33956e-05
1.358454	6.52707e-05
1.353968	6.71944e-05
1.349483	6.91677e-05
1.344997	7.11915e-05
1.340511	7.32669e-05
1.336025	7.53947e-05
1.331539	7.75759e-05
1.327053	7.98114e-05
1.322567	8.21023e-05
1.318081	8.44494e-05
1.313595	8.68537e-05
1.309109	8.93161e-05
1.304623	9.18376e-05
1.300137	9.44189e-05
1.295651	9.70612e-05
1.291165	9.97652e-05
1.286679	0.000102532
1.282193	0.000105362
1.277707	0.000108256
1.273221	0.000111216
1.268735	0.000114241
1.264249	0.000117333
1.259763	0.000120492
1.255277	0.00012372
1.250791	0.000127016
1.246305	0.000130382
1.241819	0.000133817
1.237333	0.000137323
1.232848	0.0001409
1.228362	0.000144549
1.223876	0.000148269
1.219390	0.000152062
1.214904	0.000155927
1.210418	0.000159865
1.205932	0.000163876
1.201446	0.000167959
1.196960	0.000172116
1.192474	0.000176345
1.187988	0.000180647
1.183502	0.000185022
1.179016	0.000189469
1.174530	0.000193987
1.170044	0.000198576
1.165558	0.000203236
1.161072	0.000207965
1.156586	0.000212763
1.152100	0.000217629
1.147614	0.000222562
1.143128	0.00022756
1.138642	0.000232622
1.134156	0.000237746
1.129670	0.000242931
1.125184	0.000248175
1.120698	0.000253476
1.116213	0.000258831
1.111727	0.000264239
1.107241	0.000269697
1.102755	0.000275201
1.098269	0.00028075
1.093783	0.00028634
1.089297	0.000291968
1.084811	0.00029763
1.080325	0.000303323
1.075839	0.000309043
1.071353	0.000314785
1.066867	0.000320546
1.062381	0.000326322
1.057895	0.000332106
1.053409	0.000337895
1.048923	0.000343683
1.044437	0.000349465
1.039951	0.000355236
1.035465	0.000360989
1.030979	0.000366719
1.026493	0.00037242
1.022007	0.000378085
1.017521	0.000383707
1.013035	0.00038928
1.008549	0.000394798
1.004063	0.000400252
0.999578	0.000405637
0.995092	0.000410944
0.990606	0.000416166
0.986120	0.000421295
0.981634	0.000426325
0.977148	0.000431248
0.972662	0.000436055
0.968176	0.00044074
0.963690	0.000445295
0.959204	0.000449712
0.954718	0.000453984
0.950232	0.000458105
0.945746	0.000462066
0.941260	0.000465863
0.936774	0.000469487
0.932288	0.000472935
0.927802	0.000476199
0.923316	0.000479276
0.918830	0.000482161
0.914344	0.000484851
0.909858	0.000487343
0.905372	0.000489636
0.900886	0.000491728
0.896400	0.00049362
0.891914	0.000495314
0.887428	0.000496812
0.882943	0.000498118
0.878457	0.000499239
0.873971	0.000500182
0.869485	0.000500957
0.864999	0.000501574
0.860513	0.000502047
0.856027	0.000502391
0.851541	0.000502624
0.847055	0.000502766
0.842569	0.000502838
0.838083	0.000502863
&
```
