## Supplementary material for "All-at-once RNA folding with 3D motif prediction framed by evolutionary information": RF02011_mir-575.cacofold.helixcov

```
# RMs = 5 L = 93

# RM_HELIX NESTED 1-1 67-67, nbp = 1 nbp_cov = 1
# pvals: 7.7918e-07
# aggregated NONE
NESTED  <_________________________________________________________________>::::::::::::::::::::::::::
        <_________________________________________________________________>::::::::::::::::::::::::::

# RM_HELIX NESTED 75-77 86-88, nbp = 3 nbp_cov = 0
# pvals: 0.978389,0.978389,0.978389
# aggregated NONE
NESTED  ::::::::::::::::::::::::::::::::::::::::::::::::::::::::::::::::::::::::::<<<________>>>:::::
        :::::::::::::::::::::::::::::::::::::::::::::::::::::::::::::::::::::::::::::::::::::::::::::

# RM_HELIX TRIPLET 65-67 85-87, nbp = 3 nbp_cov = 1
# pvals: 0.978389,0.978389,7.7918e-07
# aggregated NONE
TRIPLET ::::::::::::::::::::::::::::::::::::::::::::::::::::::::::::::::<<<_________________>>>::::::
        ::::::::::::::::::::::::::::::::::::::::::::::::::::::::::::::::::<_________________>::::::::

# RM_HELIX TRIPLET 66-69 88-91, nbp = 4 nbp_cov = 1
# pvals: 0.978389,7.7918e-07,0.978389,0.978389
# aggregated NONE
TRIPLET :::::::::::::::::::::::::::::::::::::::::::::::::::::::::::::::::<<<<__________________>>>>::
        ::::::::::::::::::::::::::::::::::::::::::::::::::::::::::::::::::<______________________>:::

# RM_HELIX TRIPLET 67-67 89-89, nbp = 1 nbp_cov = 1
# pvals: 7.7918e-07
# aggregated NONE
TRIPLET ::::::::::::::::::::::::::::::::::::::::::::::::::::::::::::::::::<_____________________>::::
        ::::::::::::::::::::::::::::::::::::::::::::::::::::::::::::::::::<_____________________>::::
```
