## Supplementary material for "All-at-once RNA folding with 3D motif prediction framed by evolutionary information": RF02011_mir-575.cacofold.power

```
# Power analysis of CaCoFold structure 
#
# Powertype = SINGLE SUBSTITUTIONS
# covary  left_pos      right_pos    substitutions      power
#----------------------------------------------------------------
     *    1		67		1		0.00
          65		87		0		0.00
          66		86		0		0.00
          66		91		0		0.00
     *    67		85		1		0.00
     *    67		89		1		0.00
     *    67		90		1		0.00
          68		89		0		0.00
          69		88		0		0.00
          75		88		0		0.00
          76		87		0		0.00
          77		86		0		0.00
#
# BPAIRS 12
# avg substitutions per BP  0.3
# BPAIRS expected to covary 0.0 +/- 0.0
# BPAIRS observed to covary 4
#
```
