## Supplementary material for "All-at-once RNA folding with 3D motif prediction framed by evolutionary information": RF02011_mir-575.cov

```
#
# Method Target_E-val [cov_min,cov_max] [FP | TP True Found | Sen PPV F] 
# GTp    0.05           [-1.31,1.28]    [4 | 0 31 4 | 0.00 0.00 0.00] 
#
# #tests = 31 (base pairs) 4247 (others)
# in_given  left_pos       right_pos        score      E-value          pvalue      substitutions      power
#----------------------------------------------------------------------------------------------------------------
~	         1	        67	1.27896	0.00330918	7.7918e-07	1		0.00
~	        67	        85	1.27896	0.00330918	7.7918e-07	1		0.00
~	        67	        89	1.27896	0.00330918	7.7918e-07	1		0.00
~	        67	        90	1.27896	0.00330918	7.7918e-07	1		0.00
```
