## Supplementary material for "All-at-once RNA folding with 3D motif prediction framed by evolutionary information": RF02011_mir-575.helixcov

```
# RMs = 1 L = 93

# RM_HELIX NESTED 6-37 41-78, nbp = 31 nbp_cov = 0
# pvals: 0.978389,0.978389,0.978389,0.978389,0.978389,0.978389,0.978389,0.978389,0.978389,0.978389,0.978389,0.978389,0.978389,0.978389,0.978389,0.978389,0.978389,0.978389,0.978389,0.978389,0.978389,0.978389,0.978389,0.978389,0.978389,0.978389,0.978389,0.978389,0.978389,0.978389,0.978389
# aggregated NONE
NESTED  :::::<<<<<<<<<<<<<<<<<<<<<<-<<<<<<<<<___>>>>>>-->>>>>->>->>>>>>>>>->>>->>>>->>:::::::::::::::
        :::::::::::::::::::::::::::::::::::::::::::::::::::::::::::::::::::::::::::::::::::::::::::::
```
