## Supplementary material for "All-at-once RNA folding with 3D motif prediction framed by evolutionary information": RF02011_mir-575.sorted.cacofold.cov

```
# The predicted CaCoFold structure
# BPAIRS observed to covary 4
#
#
# Method Target_E-val [cov_min,cov_max] [FP | TP True Found | Sen PPV F] 
# GTp    0.05         [-1.31,1.28]     [0 | 4 12 4 | 33.33 100.00 50.00] 
#
# in_fold in_given   left_pos       right_pos      score           E-value    pvalue       substitutions      power
#-----------------------------------------------------------------------------------------------------------------------
*	~	        67	        90	1.27896	0.00330918	7.7918e-07	1		0.00
*	~	        67	        89	1.27896	0.00330918	7.7918e-07	1		0.00
*	~	        67	        85	1.27896	0.00330918	7.7918e-07	1		0.00
*	~	         1	        67	1.27896	0.00330918	7.7918e-07	1		0.00
```
