## Supplementary material for "All-at-once RNA folding with 3D motif prediction framed by evolutionary information": RF02011_mir-575.surv

```
0.000000	0.0322581
-0.004445	1
&
1.278956	0.00023546
1.274883	0.000941841
1.126274	0.0023546
0.053706	0.00588651
0.047245	0.0110666
-0.004445	0.978102
-0.017368	0.983282
-0.023829	0.986814
-0.069058	0.99741
-0.379198	0.998823
-0.534268	0.999765
-1.309618	1
&
1.278956	7.7918e-07
1.274883	0.00078853
1.126274	0.00197133
0.816134	0.0021256
0.053706	0.00508259
0.047245	0.00941951
0.034322	0.0100631
-0.004445	0.978389
-0.010906	0.981349
-0.017368	0.985686
-0.023829	0.988643
-0.069058	0.997514
-0.107825	0.997759
-0.230589	0.997832
-0.379198	0.999014
-0.534268	0.999803
-1.309618	1
&
```
