## Supplementary material for "All-at-once RNA folding with 3D motif prediction framed by evolutionary information": RF02012_group-II-D1D4-7.cacofold.helixcov

```
# RMs = 2 L = 267

# RM_HELIX NESTED 2-8 17-24, nbp = 6 nbp_cov = 0
# pvals: 0.701763,0.584719,0.524385,0.469023,0.533648,0.293794
# aggregated NONE
NESTED  :<<<<<<______>>>>>>::::::::::::::::::::::::::::::::::::::::::::::::::::::::::::::::::::::::::::::::::::::::::::::::::::::::::::::::::::::::::::::::::::::::::::
        :::::::::::::::::::::::::::::::::::::::::::::::::::::::::::::::::::::::::::::::::::::::::::::::::::::::::::::::::::::::::::::::::::::::::::::::::::::::::::::::

# RM_HELIX NESTED 41-53 89-101, nbp = 11 nbp_cov = 0
# pvals: 0.365552,0.750458,0.319636,0.584719,0.686769,0.183083,0.839081,0.770548,0.732497,0.524385,0.622725
# aggregated NONE
NESTED  ::::::::::::::::::::::::::::::::<<<<<<<<<<<______>>>>>>>>>>>:::::::::::::::::::::::::::::::::::::::::::::::::::::::::::::::::::::::::::::::::::::::::::::::::::
        :::::::::::::::::::::::::::::::::::::::::::::::::::::::::::::::::::::::::::::::::::::::::::::::::::::::::::::::::::::::::::::::::::::::::::::::::::::::::::::::
```
