## Supplementary material for "All-at-once RNA folding with 3D motif prediction framed by evolutionary information": RF02012_group-II-D1D4-7.cacofold.power

```
# Power analysis of CaCoFold structure 
#
# Powertype = SINGLE SUBSTITUTIONS
# covary  left_pos      right_pos    substitutions      power
#----------------------------------------------------------------
          2		24		37		0.80
          3		23		212		1.00
          4		21		161		1.00
          5		20		174		1.00
          7		18		64		0.90
          8		17		103		0.98
          41		101		128		1.00
          42		100		121		1.00
          43		99		77		0.93
          44		96		31		0.75
          45		95		19		0.57
          46		94		131		1.00
          48		93		162		1.00
          49		92		188		1.00
          50		91		153		1.00
          51		90		110		0.99
          53		89		119		1.00
#
# BPAIRS 17
# avg substitutions per BP  117.1
# BPAIRS expected to covary 15.9 +/- 0.9
# BPAIRS observed to covary 0
#
```
