## Supplementary material for "All-at-once RNA folding with 3D motif prediction framed by evolutionary information": RF02012_group-II-D1D4-7.power

```
# Power analysis of given structure 
#
# Powertype = SINGLE SUBSTITUTIONS
# covary  left_pos      right_pos    substitutions      power
#----------------------------------------------------------------
          2		24		37		0.80
          3		23		212		1.00
          4		21		161		1.00
          5		20		174		1.00
          7		18		64		0.90
          8		17		103		0.98
          34		112		193		1.00
          35		111		167		1.00
          37		110		203		1.00
          38		109		232		1.00
          39		108		169		1.00
          41		101		128		1.00
          42		100		121		1.00
          43		99		77		0.93
          44		96		31		0.75
          45		95		19		0.57
          46		94		131		1.00
          48		93		162		1.00
          49		92		188		1.00
          50		91		153		1.00
          51		90		110		0.99
          53		89		119		1.00
          54		88		101		0.97
          130		185		109		0.98
          131		184		165		1.00
          132		183		162		1.00
          133		182		166		1.00
          134		180		172		1.00
          135		179		151		1.00
          187		228		167		1.00
          188		225		189		1.00
          190		224		189		1.00
          192		223		199		1.00
          200		215		91		0.96
          201		214		47		0.85
          234		260		200		1.00
          235		259		68		0.91
          237		258		119		1.00
          238		257		137		1.00
          239		255		195		1.00
          240		254		216		1.00
#
# BPAIRS 41
# avg substitutions per BP  141.4
# BPAIRS expected to covary 39.6 +/- 1.0
# BPAIRS observed to covary 0
#
```
