## Supplementary material for "All-at-once RNA folding with 3D motif prediction framed by evolutionary information": RF02012_group-II-D1D4-7.surv

```
5.700000	0.0243902
5.100000	0.0487805
2.850000	0.0731707
2.300000	0.097561
1.400000	0.121951
1.200000	0.146341
1.100000	0.170732
0.600000	0.195122
0.300000	0.219512
0.050000	0.243902
-0.400000	0.268293
-1.300000	0.317073
-1.450000	0.341463
-1.800000	0.365854
-2.050000	0.390244
-2.150000	0.414634
-2.250000	0.487805
-2.450000	0.512195
-2.650000	0.536585
-2.700000	0.560976
-2.850000	0.585366
-3.000000	0.609756
-3.250000	0.634146
-3.300000	0.658537
-3.400000	0.682927
-3.450000	0.707317
-3.550000	0.731707
-3.850000	0.756098
-3.950000	0.780488
-4.100000	0.804878
-4.350000	0.829268
-4.600000	0.853659
-4.900000	0.878049
-5.050000	0.902439
-5.250000	0.95122
-5.300000	0.97561
-6.550000	1
&
20.650000	7.98722e-05
20.500000	0.000159744
19.800000	0.000239617
19.250000	0.000319489
18.850000	0.000399361
18.800000	0.000479233
18.350000	0.000559105
18.100000	0.00071885
18.050000	0.000798722
17.650000	0.000878594
17.500000	0.000958466
17.450000	0.00103834
17.200000	0.00111821
17.100000	0.00127796
17.050000	0.00135783
16.800000	0.0014377
16.500000	0.00151757
16.400000	0.00159744
16.350000	0.00167732
15.950000	0.00175719
15.900000	0.00183706
15.800000	0.00191693
15.400000	0.00199681
15.350000	0.00207668
15.150000	0.00223642
15.050000	0.00231629
15.000000	0.00239617
14.950000	0.00247604
14.900000	0.00255591
14.750000	0.00263578
14.700000	0.00271565
14.650000	0.00279553
14.600000	0.0028754
14.500000	0.00303514
14.450000	0.00327476
14.400000	0.00335463
14.350000	0.00351438
14.250000	0.00359425
14.200000	0.00375399
14.050000	0.00391374
14.000000	0.00407348
13.950000	0.00415335
13.900000	0.00423323
13.850000	0.0043131
13.800000	0.00455272
13.700000	0.00463259
13.650000	0.00471246
13.600000	0.0048722
13.550000	0.00495208
13.450000	0.00503195
13.400000	0.00511182
13.350000	0.00519169
13.250000	0.00535144
13.200000	0.00543131
13.100000	0.00559105
13.000000	0.00583067
12.950000	0.00591054
12.850000	0.00599042
12.800000	0.00615016
12.750000	0.0063099
12.700000	0.00638978
12.600000	0.00654952
12.550000	0.00662939
12.500000	0.00694888
12.450000	0.00726837
12.400000	0.00734824
12.350000	0.00750799
12.300000	0.00766773
12.250000	0.00790735
12.100000	0.00798722
12.050000	0.00806709
12.000000	0.00814696
11.950000	0.00846645
11.900000	0.0086262
11.850000	0.00878594
11.750000	0.00910543
11.700000	0.00934505
11.650000	0.00958466
11.600000	0.00982428
11.550000	0.00990415
11.500000	0.0102236
11.450000	0.0103834
11.400000	0.0107827
11.350000	0.0111022
11.300000	0.0113419
11.250000	0.0114217
11.200000	0.0116613
11.150000	0.011901
11.100000	0.0119808
11.050000	0.0120607
11.000000	0.0123003
10.950000	0.0124601
10.900000	0.0126198
10.850000	0.0130192
10.800000	0.0132588
10.750000	0.0134984
10.700000	0.013738
10.650000	0.0138978
10.600000	0.0142173
10.550000	0.0144569
10.500000	0.0147764
10.450000	0.015016
10.400000	0.0159744
10.350000	0.0162141
10.300000	0.0166134
10.250000	0.0169329
10.200000	0.0171725
10.150000	0.0174121
10.100000	0.0175719
10.050000	0.0177316
10.000000	0.018131
9.950000	0.0186102
9.900000	0.01877
9.850000	0.0190895
9.800000	0.0193291
9.750000	0.0197284
9.700000	0.0201278
9.650000	0.0206869
9.600000	0.0210863
9.550000	0.0214856
9.500000	0.0217252
9.450000	0.022524
9.400000	0.0231629
9.350000	0.0234026
9.300000	0.023722
9.250000	0.0242013
9.200000	0.0246006
9.150000	0.0250799
9.100000	0.0253195
9.050000	0.0258786
9.000000	0.0264377
8.950000	0.0267572
8.900000	0.0273962
8.850000	0.0277157
8.800000	0.0278754
8.750000	0.0283546
8.700000	0.028754
8.650000	0.0291534
8.600000	0.0293131
8.550000	0.0297125
8.500000	0.0304313
8.450000	0.0308307
8.400000	0.0313099
8.350000	0.0317891
8.300000	0.032508
8.250000	0.0329872
8.200000	0.0338658
8.150000	0.0344249
8.100000	0.0352236
8.050000	0.0357827
8.000000	0.0365815
7.950000	0.0375399
7.900000	0.0385783
7.850000	0.0392173
7.800000	0.0399361
7.750000	0.0408946
7.700000	0.0416134
7.650000	0.0421725
7.600000	0.0427316
7.550000	0.0430511
7.500000	0.0440096
7.450000	0.0446486
7.400000	0.0451278
7.350000	0.0456869
7.300000	0.046246
7.250000	0.0469649
7.200000	0.0474441
7.150000	0.0479233
7.100000	0.0488019
7.050000	0.0492812
7.000000	0.0503195
6.950000	0.0509585
6.900000	0.0518371
6.850000	0.0529553
6.800000	0.0538339
6.750000	0.0551917
6.700000	0.0561502
6.650000	0.0570288
6.600000	0.0580671
6.550000	0.0588658
6.500000	0.059984
6.450000	0.0610224
6.400000	0.0619808
6.350000	0.0628594
6.300000	0.0642173
6.250000	0.0660543
6.200000	0.0667732
6.150000	0.0679712
6.100000	0.0694089
6.050000	0.0706869
6.000000	0.0720447
5.950000	0.0734026
5.900000	0.0742013
5.850000	0.0754792
5.800000	0.0768371
5.750000	0.0785942
5.700000	0.0798722
5.650000	0.081869
5.600000	0.0837859
5.550000	0.0847444
5.500000	0.0865815
5.450000	0.0876997
5.400000	0.0892173
5.350000	0.0904952
5.300000	0.0917732
5.250000	0.0930511
5.200000	0.0948083
5.150000	0.0957668
5.100000	0.0974441
5.050000	0.099361
5.000000	0.100799
4.950000	0.102476
4.900000	0.104233
4.850000	0.10607
4.800000	0.107428
4.750000	0.109105
4.700000	0.111262
4.650000	0.1123
4.600000	0.114217
4.550000	0.116054
4.500000	0.118131
4.450000	0.120288
4.400000	0.121645
4.350000	0.123642
4.300000	0.126518
4.250000	0.129073
4.200000	0.130511
4.150000	0.131709
4.100000	0.134105
4.050000	0.136821
4.000000	0.139137
3.950000	0.141773
3.900000	0.14369
3.850000	0.145687
3.800000	0.148562
3.750000	0.150879
3.700000	0.154473
3.650000	0.157508
3.600000	0.159425
3.550000	0.161342
3.500000	0.165016
3.450000	0.167412
3.400000	0.170128
3.350000	0.173722
3.300000	0.176198
3.250000	0.178035
3.200000	0.181709
3.150000	0.184984
3.100000	0.187141
3.050000	0.189776
3.000000	0.192891
2.950000	0.195607
2.900000	0.199601
2.850000	0.202157
2.800000	0.205272
2.750000	0.207907
2.700000	0.210703
2.650000	0.213419
2.600000	0.216534
2.550000	0.219569
2.500000	0.221805
2.450000	0.225559
2.400000	0.228514
2.350000	0.23147
2.300000	0.235543
2.250000	0.238818
2.200000	0.242252
2.150000	0.247204
2.100000	0.249681
2.050000	0.252796
2.000000	0.25655
1.950000	0.259185
1.900000	0.2627
1.850000	0.266454
1.800000	0.270527
1.750000	0.275559
1.700000	0.279153
1.650000	0.283387
1.600000	0.287061
1.550000	0.290335
1.500000	0.294968
1.450000	0.299042
1.400000	0.302955
1.350000	0.307348
1.300000	0.310783
1.250000	0.314537
1.200000	0.320048
1.150000	0.324601
1.100000	0.329233
1.050000	0.333307
1.000000	0.3377
0.950000	0.341613
0.900000	0.345767
0.850000	0.350799
0.800000	0.355272
0.750000	0.360144
0.700000	0.365575
0.650000	0.370927
0.600000	0.376757
0.550000	0.382029
0.500000	0.385942
0.450000	0.391454
0.400000	0.396486
0.350000	0.400639
0.300000	0.40615
0.250000	0.411022
0.200000	0.415895
0.150000	0.421326
0.100000	0.427316
0.050000	0.433946
0.000000	0.440096
-0.050000	0.445847
-0.100000	0.451438
-0.150000	0.457907
-0.200000	0.463019
-0.250000	0.469409
-0.300000	0.475559
-0.350000	0.481869
-0.400000	0.488019
-0.450000	0.49369
-0.500000	0.49992
-0.550000	0.505671
-0.600000	0.51246
-0.650000	0.518131
-0.700000	0.52484
-0.750000	0.53155
-0.800000	0.53722
-0.850000	0.54401
-0.900000	0.550958
-0.950000	0.557668
-1.000000	0.564856
-1.050000	0.573163
-1.100000	0.580751
-1.150000	0.58722
-1.200000	0.594808
-1.250000	0.601438
-1.300000	0.607827
-1.350000	0.614058
-1.400000	0.620367
-1.450000	0.627157
-1.500000	0.634425
-1.550000	0.639537
-1.600000	0.646086
-1.650000	0.651757
-1.700000	0.657907
-1.750000	0.663179
-1.800000	0.667412
-1.850000	0.673722
-1.900000	0.679712
-1.950000	0.685144
-2.000000	0.691054
-2.050000	0.694728
-2.100000	0.701278
-2.150000	0.707348
-2.200000	0.713179
-2.250000	0.719569
-2.300000	0.725479
-2.350000	0.730671
-2.400000	0.735623
-2.450000	0.740575
-2.500000	0.745048
-2.550000	0.749601
-2.600000	0.754313
-2.650000	0.758866
-2.700000	0.763339
-2.750000	0.769089
-2.800000	0.773323
-2.850000	0.777316
-2.900000	0.782029
-2.950000	0.786661
-3.000000	0.790815
-3.050000	0.795767
-3.100000	0.800319
-3.150000	0.803594
-3.200000	0.808067
-3.250000	0.81246
-3.300000	0.817173
-3.350000	0.821486
-3.400000	0.826358
-3.450000	0.83155
-3.500000	0.836821
-3.550000	0.841054
-3.600000	0.844569
-3.650000	0.848562
-3.700000	0.852796
-3.750000	0.856709
-3.800000	0.861581
-3.850000	0.865495
-3.900000	0.86901
-3.950000	0.872364
-4.000000	0.87508
-4.050000	0.878674
-4.100000	0.88099
-4.150000	0.884585
-4.200000	0.888419
-4.250000	0.891693
-4.300000	0.895447
-4.350000	0.899361
-4.400000	0.901997
-4.450000	0.903994
-4.500000	0.90647
-4.550000	0.909744
-4.600000	0.911741
-4.650000	0.914137
-4.700000	0.916374
-4.750000	0.918131
-4.800000	0.921246
-4.850000	0.924441
-4.900000	0.926917
-4.950000	0.929313
-5.000000	0.93107
-5.050000	0.933466
-5.100000	0.935783
-5.150000	0.9377
-5.200000	0.939457
-5.250000	0.941534
-5.300000	0.944249
-5.350000	0.947045
-5.400000	0.948403
-5.450000	0.950559
-5.500000	0.952476
-5.550000	0.953914
-5.600000	0.955831
-5.650000	0.957428
-5.700000	0.958866
-5.750000	0.960224
-5.800000	0.961741
-5.850000	0.963099
-5.900000	0.964537
-5.950000	0.965655
-6.000000	0.967093
-6.050000	0.968131
-6.100000	0.969808
-6.150000	0.970447
-6.200000	0.971486
-6.250000	0.972045
-6.300000	0.973403
-6.350000	0.974601
-6.400000	0.97524
-6.450000	0.976438
-6.500000	0.977316
-6.550000	0.978275
-6.600000	0.978994
-6.650000	0.979872
-6.700000	0.980591
-6.750000	0.98139
-6.800000	0.982029
-6.850000	0.982907
-6.900000	0.983626
-6.950000	0.984345
-7.000000	0.984744
-7.050000	0.985623
-7.100000	0.986661
-7.150000	0.9873
-7.200000	0.9877
-7.250000	0.987859
-7.300000	0.988419
-7.350000	0.988898
-7.400000	0.989377
-7.450000	0.990016
-7.500000	0.990575
-7.550000	0.991214
-7.600000	0.991613
-7.650000	0.992093
-7.700000	0.992252
-7.750000	0.993051
-7.800000	0.99353
-7.850000	0.99393
-7.900000	0.994409
-7.950000	0.994728
-8.000000	0.995128
-8.050000	0.995607
-8.100000	0.996166
-8.150000	0.996486
-8.200000	0.996725
-8.300000	0.996805
-8.350000	0.996885
-8.400000	0.997125
-8.450000	0.997284
-8.500000	0.997444
-8.550000	0.997684
-8.600000	0.997764
-8.650000	0.997843
-8.750000	0.998083
-8.800000	0.998403
-8.850000	0.998482
-8.900000	0.998562
-8.950000	0.998642
-9.000000	0.998802
-9.100000	0.998882
-9.150000	0.999121
-9.200000	0.999201
-9.250000	0.999281
-9.450000	0.999361
-9.550000	0.999441
-9.800000	0.999521
-9.850000	0.999601
-9.900000	0.999681
-9.950000	1
&
63.850000	3.98057e-06
57.600000	7.96115e-06
56.850000	1.19417e-05
56.750000	1.59223e-05
53.850000	1.99029e-05
52.150000	2.38834e-05
51.500000	2.7864e-05
50.650000	3.18446e-05
50.550000	3.58252e-05
49.800000	3.98057e-05
48.400000	4.77669e-05
48.150000	5.17475e-05
47.700000	5.5728e-05
47.500000	5.97086e-05
46.900000	6.36892e-05
46.750000	6.76698e-05
46.650000	7.16503e-05
46.250000	7.56309e-05
46.200000	7.96115e-05
46.050000	8.35921e-05
45.800000	8.75726e-05
45.650000	9.15532e-05
45.400000	9.55338e-05
45.150000	9.95144e-05
44.650000	0.000103495
44.500000	0.000107476
44.200000	0.000111456
44.100000	0.000115437
44.000000	0.000119417
43.750000	0.000123398
43.450000	0.000127378
43.400000	0.000131359
42.900000	0.00013534
42.800000	0.000151262
42.700000	0.000155242
42.250000	0.000159223
42.150000	0.000167184
42.100000	0.000171165
42.000000	0.000175145
41.950000	0.000179126
41.750000	0.000183106
41.450000	0.000187087
41.200000	0.000191068
41.150000	0.000195048
40.900000	0.000199029
40.850000	0.000203009
40.750000	0.00021097
40.650000	0.000214951
40.550000	0.000218932
40.250000	0.000222912
40.200000	0.000226893
40.100000	0.000230873
39.900000	0.000234854
39.750000	0.000238834
39.650000	0.000242815
39.450000	0.000246796
39.350000	0.000250776
39.300000	0.000254757
39.250000	0.000262718
39.150000	0.000266699
39.050000	0.000270679
38.750000	0.000282621
38.700000	0.000290582
38.650000	0.000294563
38.600000	0.000298543
38.550000	0.000302524
38.350000	0.000310485
38.300000	0.000326407
38.200000	0.000330388
38.150000	0.000334368
38.100000	0.000342329
38.000000	0.000350291
37.900000	0.000354271
37.800000	0.000362232
37.750000	0.000370193
37.700000	0.000374174
37.650000	0.000382135
37.300000	0.000386116
37.250000	0.000394077
37.200000	0.000402038
37.050000	0.000409999
36.950000	0.00041796
36.850000	0.000421941
36.800000	0.000429902
36.750000	0.000433883
36.650000	0.000437863
36.600000	0.000445824
36.450000	0.000461747
36.400000	0.000465727
36.300000	0.000473688
36.200000	0.00048165
36.150000	0.00048563
36.050000	0.000497572
36.000000	0.000501552
35.950000	0.000513494
35.850000	0.000517475
35.750000	0.000521455
35.700000	0.000533397
35.650000	0.000537378
35.600000	0.000541358
35.550000	0.000545339
35.450000	0.0005533
35.400000	0.000561261
35.350000	0.000569222
35.300000	0.000573203
35.200000	0.000577183
35.050000	0.000581164
34.950000	0.000585144
34.900000	0.000605047
34.850000	0.00062495
34.800000	0.000636892
34.750000	0.000640873
34.650000	0.000648834
34.600000	0.000660775
34.550000	0.000668737
34.500000	0.000672717
34.450000	0.000680678
34.400000	0.000688639
34.350000	0.000700581
34.300000	0.000720484
34.250000	0.000724465
34.150000	0.000728445
34.100000	0.000732426
34.050000	0.000740387
33.900000	0.00076029
33.800000	0.00076427
33.750000	0.000776212
33.700000	0.000784173
33.650000	0.000792134
33.600000	0.000800096
33.550000	0.000808057
33.500000	0.000816018
33.450000	0.000819998
33.400000	0.000823979
33.350000	0.00082796
33.300000	0.00083194
33.250000	0.000839901
33.200000	0.000847862
33.150000	0.000867765
33.100000	0.000875726
33.050000	0.000895629
33.000000	0.000911552
32.950000	0.000919513
32.900000	0.000927474
32.850000	0.000931455
32.800000	0.000935435
32.750000	0.000951357
32.700000	0.000963299
32.650000	0.00096728
32.600000	0.000975241
32.550000	0.000991163
32.500000	0.00101107
32.450000	0.00103097
32.400000	0.00104689
32.350000	0.00106281
32.300000	0.00107077
32.250000	0.00108272
32.200000	0.00109864
32.150000	0.00110262
32.100000	0.0011066
32.050000	0.00111456
32.000000	0.00112252
31.950000	0.0011265
31.900000	0.00114641
31.850000	0.00115437
31.800000	0.00117029
31.750000	0.00117825
31.700000	0.00118621
31.650000	0.00119815
31.600000	0.00120611
31.550000	0.00121408
31.500000	0.00122602
31.450000	0.00123398
31.400000	0.00124194
31.350000	0.0012499
31.300000	0.00127378
31.250000	0.00128175
31.200000	0.00129369
31.150000	0.00131359
31.100000	0.00132155
31.050000	0.00132553
31.000000	0.00133349
30.950000	0.00134543
30.900000	0.00135738
30.850000	0.00136932
30.800000	0.0013733
30.750000	0.0013932
30.700000	0.00140514
30.650000	0.00141708
30.600000	0.00142107
30.550000	0.00143699
30.500000	0.00146087
30.450000	0.00147679
30.400000	0.00148077
30.350000	0.00150068
30.300000	0.00152058
30.250000	0.0015365
30.200000	0.00156039
30.150000	0.00158825
30.100000	0.00161213
30.050000	0.00164398
30.000000	0.00165194
29.950000	0.00166786
29.900000	0.00168776
29.850000	0.00170369
29.800000	0.00171961
29.750000	0.00175145
29.700000	0.00177136
29.650000	0.00177534
29.600000	0.0018032
29.550000	0.00181116
29.500000	0.0018231
29.450000	0.00183903
29.400000	0.00186291
29.350000	0.00187087
29.300000	0.00189873
29.250000	0.00191068
29.200000	0.00193058
29.150000	0.00195844
29.100000	0.00197038
29.050000	0.00199029
29.000000	0.00199427
28.950000	0.00201019
28.900000	0.00203805
28.850000	0.0020699
28.800000	0.00210572
28.750000	0.00211767
28.700000	0.00214155
28.650000	0.00216145
28.600000	0.00216941
28.550000	0.00220126
28.500000	0.0022132
28.450000	0.0022331
28.400000	0.00225301
28.350000	0.00226893
28.300000	0.00230077
28.250000	0.00233262
28.200000	0.00236446
28.150000	0.00239233
28.100000	0.00242019
28.050000	0.00243213
28.000000	0.00245203
27.950000	0.00246398
27.900000	0.0024799
27.850000	0.0024998
27.800000	0.00253563
27.750000	0.00256349
27.700000	0.00258339
27.650000	0.0026033
27.600000	0.00261922
27.550000	0.00265106
27.500000	0.002663
27.450000	0.00268291
27.400000	0.00270679
27.350000	0.00275854
27.300000	0.00278242
27.250000	0.00281825
27.200000	0.00285805
27.150000	0.00291776
27.100000	0.00294164
27.050000	0.00297747
27.000000	0.00300135
26.950000	0.00302126
26.900000	0.00306504
26.850000	0.00310485
26.800000	0.00313271
26.750000	0.00316058
26.700000	0.0031765
26.650000	0.00321232
26.600000	0.00325611
26.550000	0.00328795
26.500000	0.00332378
26.450000	0.00335164
26.400000	0.00336359
26.350000	0.00338349
26.300000	0.00340737
26.250000	0.00345912
26.200000	0.003483
26.150000	0.00351485
26.100000	0.00354669
26.050000	0.00357854
26.000000	0.00361038
25.950000	0.00363825
25.900000	0.00366611
25.850000	0.00368999
25.800000	0.00373378
25.750000	0.00375368
25.700000	0.00378155
25.650000	0.00381737
25.600000	0.00384125
25.550000	0.00387708
25.500000	0.003893
25.450000	0.00392883
25.400000	0.00398456
25.350000	0.00402436
25.300000	0.00408009
25.250000	0.00411989
25.200000	0.00417562
25.150000	0.00421941
25.100000	0.00427116
25.050000	0.00429902
25.000000	0.00434281
24.950000	0.00439455
24.900000	0.00442242
24.850000	0.00445824
24.800000	0.00451397
24.750000	0.00457368
24.700000	0.00459756
24.650000	0.00463339
24.600000	0.00470902
24.550000	0.00475281
24.500000	0.00478863
24.450000	0.00484038
24.400000	0.00488018
24.350000	0.00491601
24.300000	0.00495184
24.250000	0.0049996
24.200000	0.00507523
24.150000	0.00513096
24.100000	0.00517873
24.050000	0.00523048
24.000000	0.0052862
23.950000	0.00533795
23.900000	0.00537378
23.850000	0.00544941
23.800000	0.00552902
23.750000	0.00560067
23.700000	0.00563649
23.650000	0.00570416
23.600000	0.00573601
23.550000	0.00580368
23.500000	0.00586339
23.450000	0.00590319
23.400000	0.00595096
23.350000	0.00599873
23.300000	0.00604251
23.250000	0.0061261
23.200000	0.00618979
23.150000	0.00627737
23.100000	0.00630523
23.050000	0.0063729
23.000000	0.00642465
22.950000	0.00651222
22.900000	0.00656397
22.850000	0.00665154
22.800000	0.00667542
22.750000	0.00673911
22.700000	0.00681076
22.650000	0.00688241
22.600000	0.00695008
22.550000	0.0070297
22.500000	0.00712523
22.450000	0.00722872
22.400000	0.00728843
22.350000	0.00735212
22.300000	0.00741979
22.250000	0.00750338
22.200000	0.00757503
22.150000	0.0076427
22.100000	0.00771435
22.050000	0.00781387
22.000000	0.00789348
21.950000	0.00799299
21.900000	0.00808057
21.850000	0.00818008
21.800000	0.00826367
21.750000	0.00834727
21.700000	0.0084627
21.650000	0.00854629
21.600000	0.00864979
21.550000	0.0087095
21.500000	0.00881299
21.450000	0.00890455
21.400000	0.00899212
21.350000	0.00910357
21.300000	0.00917522
21.250000	0.00926678
21.200000	0.00936629
21.150000	0.00942202
21.100000	0.00950959
21.050000	0.00964095
21.000000	0.00974843
20.950000	0.00984396
20.900000	0.0099395
20.850000	0.0100549
20.800000	0.0101385
20.750000	0.0102142
20.700000	0.0103216
20.650000	0.0104331
20.600000	0.0105167
20.550000	0.0106361
20.500000	0.0107754
20.450000	0.0109147
20.400000	0.011062
20.350000	0.0111695
20.300000	0.011277
20.250000	0.0113805
20.200000	0.0114999
20.150000	0.0115875
20.100000	0.0117109
20.050000	0.0118223
20.000000	0.0119417
19.950000	0.0120532
19.900000	0.0121766
19.850000	0.0123239
19.800000	0.0124751
19.750000	0.0126144
19.700000	0.0127219
19.650000	0.0128732
19.600000	0.0129926
19.550000	0.0130762
19.500000	0.0132036
19.450000	0.013311
19.400000	0.0134344
19.350000	0.0135618
19.300000	0.0136574
19.250000	0.0138126
19.200000	0.0139599
19.150000	0.0140952
19.100000	0.0142385
19.050000	0.0144137
19.000000	0.0145251
18.950000	0.0146485
18.900000	0.0147719
18.850000	0.0149471
18.800000	0.0150864
18.750000	0.0152655
18.700000	0.0154128
18.650000	0.0155919
18.600000	0.0157392
18.550000	0.0159143
18.500000	0.0160935
18.450000	0.0162806
18.400000	0.0164597
18.350000	0.0166189
18.300000	0.0167702
18.250000	0.0169652
18.200000	0.0171205
18.150000	0.0173036
18.100000	0.0174668
18.050000	0.01763
18.000000	0.0177971
17.950000	0.0179484
17.900000	0.0180917
17.850000	0.0183266
17.800000	0.0184818
17.750000	0.0186689
17.700000	0.0188799
17.650000	0.0190351
17.600000	0.0191744
17.550000	0.0193934
17.500000	0.0195844
17.450000	0.0198272
17.400000	0.0200502
17.350000	0.020277
17.300000	0.020488
17.250000	0.020695
17.200000	0.020894
17.150000	0.0211249
17.100000	0.0212642
17.050000	0.0214394
17.000000	0.0216424
16.950000	0.0218494
16.900000	0.0221041
16.850000	0.0224106
16.800000	0.0225937
16.750000	0.0228445
16.700000	0.0230913
16.650000	0.0233381
16.600000	0.0235411
16.550000	0.0237839
16.500000	0.0240427
16.450000	0.0242895
16.400000	0.024592
16.350000	0.024803
16.300000	0.0250378
16.250000	0.0252567
16.200000	0.0255075
16.150000	0.0257623
16.100000	0.026017
16.050000	0.0262121
16.000000	0.0264708
15.950000	0.0267534
15.900000	0.0270002
15.850000	0.027255
15.800000	0.0275535
15.750000	0.0277645
15.700000	0.0280352
15.650000	0.0283098
15.600000	0.0285606
15.550000	0.0288592
15.500000	0.0291617
15.450000	0.0294284
15.400000	0.0297389
15.350000	0.0299777
15.300000	0.0302484
15.250000	0.0305549
15.200000	0.0309012
15.150000	0.0312157
15.100000	0.0315461
15.050000	0.0318725
15.000000	0.0322029
14.950000	0.0324855
14.900000	0.032788
14.850000	0.0331104
14.800000	0.0334647
14.750000	0.0337593
14.700000	0.0341533
14.650000	0.0345116
14.600000	0.0348579
14.550000	0.0351923
14.500000	0.0354629
14.450000	0.0357854
14.400000	0.0361357
14.350000	0.0364223
14.300000	0.0367367
14.250000	0.0370751
14.200000	0.0374413
14.150000	0.0378553
14.100000	0.0382016
14.050000	0.0385399
14.000000	0.0388703
13.950000	0.0392087
13.900000	0.0395948
13.850000	0.039961
13.800000	0.0403312
13.750000	0.0407213
13.700000	0.0411591
13.650000	0.0416328
13.600000	0.0420548
13.550000	0.0425643
13.500000	0.0429424
13.450000	0.0433922
13.400000	0.043846
13.350000	0.0442282
13.300000	0.0447058
13.250000	0.0451397
13.200000	0.0455855
13.150000	0.0460433
13.100000	0.0464613
13.050000	0.0468713
13.000000	0.0473489
12.950000	0.0478346
12.900000	0.0482485
12.850000	0.048778
12.800000	0.0492795
12.750000	0.049797
12.700000	0.0501791
12.650000	0.0506608
12.600000	0.0511106
12.550000	0.0516082
12.500000	0.0521654
12.450000	0.052667
12.400000	0.0532004
12.350000	0.0537895
12.300000	0.0544184
12.250000	0.0548364
12.200000	0.0553539
12.150000	0.0559311
12.100000	0.0564804
12.050000	0.0571173
12.000000	0.0576984
11.950000	0.058188
11.900000	0.0587931
11.850000	0.0593544
11.800000	0.0598877
11.750000	0.060441
11.700000	0.0609705
11.650000	0.0615397
11.600000	0.0620691
11.550000	0.0626463
11.500000	0.0631837
11.450000	0.0637927
11.400000	0.0644893
11.350000	0.0652098
11.300000	0.0658666
11.250000	0.0664358
11.200000	0.067013
11.150000	0.0676937
11.100000	0.0684022
11.050000	0.0690869
11.000000	0.0697038
10.950000	0.0703606
10.900000	0.0709498
10.850000	0.0716862
10.800000	0.0723151
10.750000	0.072956
10.700000	0.0736566
10.650000	0.0744248
10.600000	0.0751214
10.550000	0.0757742
10.500000	0.0764788
10.450000	0.0772311
10.400000	0.0779994
10.350000	0.07868
10.300000	0.0794563
10.250000	0.0802484
10.200000	0.0809888
10.150000	0.0817132
10.100000	0.0824576
10.050000	0.0832736
10.000000	0.0841056
9.950000	0.0849932
9.900000	0.0858212
9.850000	0.0866253
9.800000	0.0873895
9.750000	0.0882294
9.700000	0.0889221
9.650000	0.0897699
9.600000	0.0906855
9.550000	0.0915333
9.500000	0.0924568
9.450000	0.0932091
9.400000	0.0940928
9.350000	0.0950561
9.300000	0.0958721
9.250000	0.0966364
9.200000	0.0975758
9.150000	0.0984317
9.100000	0.0993432
9.050000	0.100334
9.000000	0.101242
8.950000	0.102205
8.900000	0.103169
8.850000	0.10408
8.800000	0.105016
8.750000	0.105943
8.700000	0.106882
8.650000	0.107981
8.600000	0.109012
8.550000	0.110019
8.500000	0.110994
8.450000	0.111962
8.400000	0.113012
8.350000	0.11398
8.300000	0.115098
8.250000	0.116209
8.200000	0.117308
8.150000	0.118346
8.100000	0.11929
8.050000	0.120341
8.000000	0.121427
7.950000	0.122717
7.900000	0.123864
7.850000	0.124887
7.800000	0.126057
7.750000	0.127251
7.700000	0.128441
7.650000	0.129675
7.600000	0.130774
7.550000	0.131956
7.500000	0.13311
7.450000	0.134336
7.400000	0.13559
7.350000	0.136808
7.300000	0.138054
7.250000	0.139201
7.200000	0.140494
7.150000	0.141685
7.100000	0.143022
7.050000	0.144236
7.000000	0.145621
6.950000	0.146955
6.900000	0.148185
6.850000	0.149598
6.800000	0.150927
6.750000	0.152289
6.700000	0.15361
6.650000	0.15496
6.600000	0.156361
6.550000	0.157671
6.500000	0.1591
6.450000	0.160648
6.400000	0.162021
6.350000	0.163403
6.300000	0.164812
6.250000	0.166205
6.200000	0.167769
6.150000	0.169254
6.100000	0.170802
6.050000	0.172275
6.000000	0.173915
5.950000	0.17538
5.900000	0.176921
5.850000	0.178477
5.800000	0.180037
5.750000	0.181546
5.700000	0.183083
5.650000	0.184754
5.600000	0.186578
5.550000	0.188377
5.500000	0.190037
5.450000	0.191716
5.400000	0.193512
5.350000	0.195144
5.300000	0.196776
5.250000	0.198531
5.200000	0.200199
5.150000	0.201943
5.100000	0.203586
5.050000	0.205457
5.000000	0.207229
4.950000	0.209076
4.900000	0.210819
4.850000	0.212758
4.800000	0.214609
4.750000	0.216428
4.700000	0.218267
4.650000	0.220022
4.600000	0.221818
4.550000	0.22378
4.500000	0.225512
4.450000	0.227406
4.400000	0.229162
4.350000	0.230905
4.300000	0.23286
4.250000	0.234679
4.200000	0.236605
4.150000	0.238556
4.100000	0.240602
4.050000	0.242568
4.000000	0.244527
3.950000	0.246601
3.900000	0.248631
3.850000	0.250673
3.800000	0.252814
3.750000	0.254876
3.700000	0.256974
3.650000	0.258972
3.600000	0.261185
3.550000	0.263319
3.500000	0.265246
3.450000	0.267316
3.400000	0.269497
3.350000	0.271487
3.300000	0.273748
3.250000	0.275774
3.200000	0.278163
3.150000	0.280463
3.100000	0.282505
3.050000	0.284695
3.000000	0.286952
2.950000	0.289153
2.900000	0.29145
2.850000	0.293794
2.800000	0.296183
2.750000	0.298515
2.700000	0.300709
2.650000	0.303089
2.600000	0.305394
2.550000	0.307698
2.500000	0.310178
2.450000	0.312622
2.400000	0.314991
2.350000	0.317244
2.300000	0.319636
2.250000	0.322025
2.200000	0.324552
2.150000	0.327239
2.100000	0.329771
2.050000	0.33229
2.000000	0.334742
1.950000	0.337226
1.900000	0.339678
1.850000	0.342349
1.800000	0.344949
1.750000	0.347437
1.700000	0.350096
1.650000	0.352643
1.600000	0.355131
1.550000	0.357842
1.500000	0.360361
1.450000	0.363048
1.400000	0.365552
1.350000	0.368084
1.300000	0.370707
1.250000	0.37333
1.200000	0.375989
1.150000	0.37862
1.100000	0.381267
1.050000	0.383895
1.000000	0.386653
0.950000	0.38938
0.900000	0.392178
0.850000	0.395096
0.800000	0.397839
0.750000	0.400629
0.700000	0.40336
0.650000	0.406246
0.600000	0.409203
0.550000	0.412133
0.500000	0.415027
0.450000	0.41765
0.400000	0.420735
0.350000	0.423438
0.300000	0.426495
0.250000	0.429432
0.200000	0.43245
0.150000	0.435407
0.100000	0.438405
0.050000	0.44135
0.000000	0.444443
-0.050000	0.447584
-0.100000	0.450756
-0.150000	0.453586
-0.200000	0.456803
-0.250000	0.459836
-0.300000	0.462786
-0.350000	0.466026
-0.400000	0.469023
-0.450000	0.472029
-0.500000	0.475109
-0.550000	0.478246
-0.600000	0.481335
-0.650000	0.484372
-0.700000	0.487318
-0.750000	0.490252
-0.800000	0.493317
-0.850000	0.496254
-0.900000	0.499172
-0.950000	0.50252
-1.000000	0.505752
-1.050000	0.509167
-1.100000	0.512189
-1.150000	0.51515
-1.200000	0.518311
-1.250000	0.521308
-1.300000	0.524385
-1.350000	0.52743
-1.400000	0.530523
-1.450000	0.533648
-1.500000	0.536633
-1.550000	0.539762
-1.600000	0.542934
-1.650000	0.546007
-1.700000	0.549128
-1.750000	0.55254
-1.800000	0.555867
-1.850000	0.55894
-1.900000	0.562169
-1.950000	0.565365
-2.000000	0.568709
-2.050000	0.571881
-2.100000	0.575086
-2.150000	0.578222
-2.200000	0.581375
-2.250000	0.584719
-2.300000	0.587811
-2.350000	0.590916
-2.400000	0.594065
-2.450000	0.597234
-2.500000	0.60041
-2.550000	0.603567
-2.600000	0.606699
-2.650000	0.6099
-2.700000	0.613084
-2.750000	0.616269
-2.800000	0.619533
-2.850000	0.622725
-2.900000	0.625834
-2.950000	0.62915
-3.000000	0.632322
-3.050000	0.635714
-3.100000	0.639077
-3.150000	0.642067
-3.200000	0.645267
-3.250000	0.648396
-3.300000	0.651616
-3.350000	0.655016
-3.400000	0.65828
-3.450000	0.661329
-3.500000	0.664589
-3.550000	0.667781
-3.600000	0.670942
-3.650000	0.673995
-3.700000	0.677116
-3.750000	0.680296
-3.800000	0.683628
-3.850000	0.686769
-3.900000	0.689694
-3.950000	0.692588
-4.000000	0.695721
-4.050000	0.698726
-4.100000	0.701763
-4.150000	0.704673
-4.200000	0.707786
-4.250000	0.710947
-4.300000	0.714032
-4.350000	0.717204
-4.400000	0.720373
-4.450000	0.723402
-4.500000	0.726367
-4.550000	0.729377
-4.600000	0.732497
-4.650000	0.735511
-4.700000	0.738365
-4.750000	0.741517
-4.800000	0.744511
-4.850000	0.747572
-4.900000	0.750458
-4.950000	0.75326
-5.000000	0.756062
-5.050000	0.758869
-5.100000	0.761918
-5.150000	0.764768
-5.200000	0.76761
-5.250000	0.770548
-5.300000	0.773199
-5.350000	0.77577
-5.400000	0.77864
-5.450000	0.781367
-5.500000	0.784245
-5.550000	0.786964
-5.600000	0.789627
-5.650000	0.792592
-5.700000	0.795184
-5.750000	0.797679
-5.800000	0.800406
-5.850000	0.803029
-5.900000	0.805644
-5.950000	0.808252
-6.000000	0.810827
-6.050000	0.813263
-6.100000	0.815787
-6.150000	0.818287
-6.200000	0.821005
-6.250000	0.823605
-6.300000	0.826252
-6.350000	0.828867
-6.400000	0.831359
-6.450000	0.833883
-6.500000	0.836562
-6.550000	0.839081
-6.600000	0.841398
-6.650000	0.84393
-6.700000	0.846326
-6.750000	0.84885
-6.800000	0.851218
-6.850000	0.853543
-6.900000	0.855983
-6.950000	0.858319
-7.000000	0.860584
-7.050000	0.862953
-7.100000	0.865214
-7.150000	0.867459
-7.200000	0.869616
-7.250000	0.871814
-7.300000	0.874043
-7.350000	0.876029
-7.400000	0.878202
-7.450000	0.880296
-7.500000	0.882342
-7.550000	0.884508
-7.600000	0.886637
-7.650000	0.888878
-7.700000	0.890805
-7.750000	0.892731
-7.800000	0.894606
-7.850000	0.896609
-7.900000	0.898627
-7.950000	0.900545
-8.000000	0.902432
-8.050000	0.9041
-8.100000	0.905923
-8.150000	0.907738
-8.200000	0.909454
-8.250000	0.911062
-8.300000	0.912698
-8.350000	0.914461
-8.400000	0.916201
-8.450000	0.917901
-8.500000	0.919541
-8.550000	0.921165
-8.600000	0.922781
-8.650000	0.924309
-8.700000	0.925814
-8.750000	0.927518
-8.800000	0.929054
-8.850000	0.930603
-8.900000	0.932103
-8.950000	0.933548
-9.000000	0.934941
-9.050000	0.936327
-9.100000	0.937652
-9.150000	0.939045
-9.200000	0.940518
-9.250000	0.941896
-9.300000	0.943141
-9.350000	0.944399
-9.400000	0.945733
-9.450000	0.947007
-9.500000	0.948209
-9.550000	0.949431
-9.600000	0.950561
-9.650000	0.951751
-9.700000	0.952914
-9.750000	0.954116
-9.800000	0.95531
-9.850000	0.956377
-9.900000	0.95744
-9.950000	1
&
138.150000	1.6192e-12
138.100000	1.63481e-12
138.050000	1.65058e-12
138.000000	1.66649e-12
137.950000	1.68256e-12
137.900000	1.69879e-12
137.850000	1.71517e-12
137.800000	1.73171e-12
137.750000	1.74841e-12
137.700000	1.76527e-12
137.650000	1.78229e-12
137.600000	1.79947e-12
137.550000	1.81683e-12
137.500000	1.83435e-12
137.450000	1.85203e-12
137.400000	1.86989e-12
137.350000	1.88792e-12
137.300000	1.90613e-12
137.250000	1.92451e-12
137.200000	1.94307e-12
137.150000	1.9618e-12
137.100000	1.98072e-12
137.050000	1.99982e-12
137.000000	2.0191e-12
136.950000	2.03857e-12
136.900000	2.05823e-12
136.850000	2.07808e-12
136.800000	2.09811e-12
136.750000	2.11835e-12
136.700000	2.13877e-12
136.650000	2.1594e-12
136.600000	2.18022e-12
136.550000	2.20124e-12
136.500000	2.22247e-12
136.450000	2.2439e-12
136.400000	2.26553e-12
136.350000	2.28738e-12
136.300000	2.30944e-12
136.250000	2.3317e-12
136.200000	2.35419e-12
136.150000	2.37689e-12
136.100000	2.39981e-12
136.050000	2.42295e-12
136.000000	2.44631e-12
135.950000	2.4699e-12
135.900000	2.49372e-12
135.850000	2.51776e-12
135.800000	2.54204e-12
135.750000	2.56655e-12
135.700000	2.5913e-12
135.650000	2.61629e-12
135.600000	2.64151e-12
135.550000	2.66699e-12
135.500000	2.6927e-12
135.450000	2.71867e-12
135.400000	2.74488e-12
135.350000	2.77135e-12
135.300000	2.79807e-12
135.250000	2.82505e-12
135.200000	2.85229e-12
135.150000	2.87979e-12
135.100000	2.90756e-12
135.050000	2.9356e-12
135.000000	2.96391e-12
134.950000	2.99249e-12
134.900000	3.02134e-12
134.850000	3.05047e-12
134.800000	3.07989e-12
134.750000	3.10958e-12
134.700000	3.13957e-12
134.650000	3.16984e-12
134.600000	3.20041e-12
134.550000	3.23127e-12
134.500000	3.26242e-12
134.450000	3.29388e-12
134.400000	3.32564e-12
134.350000	3.35771e-12
134.300000	3.39009e-12
134.250000	3.42277e-12
134.200000	3.45578e-12
134.150000	3.4891e-12
134.100000	3.52274e-12
134.050000	3.55671e-12
134.000000	3.591e-12
133.950000	3.62563e-12
133.900000	3.66059e-12
133.850000	3.69589e-12
133.800000	3.73152e-12
133.750000	3.7675e-12
133.700000	3.80383e-12
133.650000	3.84051e-12
133.600000	3.87754e-12
133.550000	3.91493e-12
133.500000	3.95268e-12
133.450000	3.99079e-12
133.400000	4.02927e-12
133.350000	4.06812e-12
133.300000	4.10735e-12
133.250000	4.14695e-12
133.200000	4.18694e-12
133.150000	4.22731e-12
133.100000	4.26807e-12
133.050000	4.30922e-12
133.000000	4.35077e-12
132.950000	4.39273e-12
132.900000	4.43508e-12
132.850000	4.47785e-12
132.800000	4.52102e-12
132.750000	4.56461e-12
132.700000	4.60863e-12
132.650000	4.65306e-12
132.600000	4.69793e-12
132.550000	4.74323e-12
132.500000	4.78896e-12
132.450000	4.83514e-12
132.400000	4.88176e-12
132.350000	4.92883e-12
132.300000	4.97636e-12
132.250000	5.02434e-12
132.200000	5.07278e-12
132.150000	5.1217e-12
132.100000	5.17108e-12
132.050000	5.22094e-12
132.000000	5.27128e-12
131.950000	5.32211e-12
131.900000	5.37342e-12
131.850000	5.42523e-12
131.800000	5.47754e-12
131.750000	5.53036e-12
131.700000	5.58368e-12
131.650000	5.63752e-12
131.600000	5.69188e-12
131.550000	5.74676e-12
131.500000	5.80217e-12
131.450000	5.85812e-12
131.400000	5.9146e-12
131.350000	5.97163e-12
131.300000	6.02921e-12
131.250000	6.08734e-12
131.200000	6.14603e-12
131.150000	6.2053e-12
131.100000	6.26513e-12
131.050000	6.32553e-12
131.000000	6.38653e-12
130.950000	6.4481e-12
130.900000	6.51028e-12
130.850000	6.57305e-12
130.800000	6.63643e-12
130.750000	6.70041e-12
130.700000	6.76502e-12
130.650000	6.83025e-12
130.600000	6.8961e-12
130.550000	6.9626e-12
130.500000	7.02973e-12
130.450000	7.09751e-12
130.400000	7.16594e-12
130.350000	7.23503e-12
130.300000	7.30479e-12
130.250000	7.37523e-12
130.200000	7.44634e-12
130.150000	7.51813e-12
130.100000	7.59062e-12
130.050000	7.66381e-12
130.000000	7.7377e-12
129.950000	7.81231e-12
129.900000	7.88763e-12
129.850000	7.96369e-12
129.800000	8.04047e-12
129.750000	8.118e-12
129.700000	8.19627e-12
129.650000	8.27529e-12
129.600000	8.35508e-12
129.550000	8.43564e-12
129.500000	8.51698e-12
129.450000	8.5991e-12
129.400000	8.68201e-12
129.350000	8.76572e-12
129.300000	8.85023e-12
129.250000	8.93556e-12
129.200000	9.02172e-12
129.150000	9.1087e-12
129.100000	9.19653e-12
129.050000	9.2852e-12
129.000000	9.37472e-12
128.950000	9.46511e-12
128.900000	9.55637e-12
128.850000	9.64851e-12
128.800000	9.74154e-12
128.750000	9.83547e-12
128.700000	9.9303e-12
128.650000	1.0026e-11
128.600000	1.01227e-11
128.550000	1.02203e-11
128.500000	1.03188e-11
128.450000	1.04183e-11
128.400000	1.05188e-11
128.350000	1.06202e-11
128.300000	1.07226e-11
128.250000	1.0826e-11
128.200000	1.09304e-11
128.150000	1.10358e-11
128.100000	1.11422e-11
128.050000	1.12496e-11
128.000000	1.1358e-11
127.950000	1.14676e-11
127.900000	1.15781e-11
127.850000	1.16898e-11
127.800000	1.18025e-11
127.750000	1.19163e-11
127.700000	1.20311e-11
127.650000	1.21471e-11
127.600000	1.22643e-11
127.550000	1.23825e-11
127.500000	1.25019e-11
127.450000	1.26224e-11
127.400000	1.27441e-11
127.350000	1.2867e-11
127.300000	1.29911e-11
127.250000	1.31163e-11
127.200000	1.32428e-11
127.150000	1.33705e-11
127.100000	1.34994e-11
127.050000	1.36295e-11
127.000000	1.37609e-11
126.950000	1.38936e-11
126.900000	1.40276e-11
126.850000	1.41628e-11
126.800000	1.42994e-11
126.750000	1.44372e-11
126.700000	1.45764e-11
126.650000	1.4717e-11
126.600000	1.48589e-11
126.550000	1.50021e-11
126.500000	1.51468e-11
126.450000	1.52928e-11
126.400000	1.54402e-11
126.350000	1.55891e-11
126.300000	1.57394e-11
126.250000	1.58911e-11
126.200000	1.60444e-11
126.150000	1.6199e-11
126.100000	1.63552e-11
126.050000	1.65129e-11
126.000000	1.66721e-11
125.950000	1.68329e-11
125.900000	1.69952e-11
125.850000	1.7159e-11
125.800000	1.73244e-11
125.750000	1.74915e-11
125.700000	1.76601e-11
125.650000	1.78304e-11
125.600000	1.80023e-11
125.550000	1.81759e-11
125.500000	1.83511e-11
125.450000	1.8528e-11
125.400000	1.87067e-11
125.350000	1.8887e-11
125.300000	1.90691e-11
125.250000	1.9253e-11
125.200000	1.94386e-11
125.150000	1.9626e-11
125.100000	1.98152e-11
125.050000	2.00062e-11
125.000000	2.01991e-11
124.950000	2.03939e-11
124.900000	2.05905e-11
124.850000	2.0789e-11
124.800000	2.09894e-11
124.750000	2.11918e-11
124.700000	2.13961e-11
124.650000	2.16024e-11
124.600000	2.18107e-11
124.550000	2.2021e-11
124.500000	2.22333e-11
124.450000	2.24476e-11
124.400000	2.2664e-11
124.350000	2.28825e-11
124.300000	2.31032e-11
124.250000	2.33259e-11
124.200000	2.35508e-11
124.150000	2.37778e-11
124.100000	2.40071e-11
124.050000	2.42385e-11
124.000000	2.44722e-11
123.950000	2.47082e-11
123.900000	2.49464e-11
123.850000	2.51869e-11
123.800000	2.54297e-11
123.750000	2.56749e-11
123.700000	2.59224e-11
123.650000	2.61723e-11
123.600000	2.64246e-11
123.550000	2.66794e-11
123.500000	2.69366e-11
123.450000	2.71963e-11
123.400000	2.74585e-11
123.350000	2.77232e-11
123.300000	2.79905e-11
123.250000	2.82604e-11
123.200000	2.85328e-11
123.150000	2.88079e-11
123.100000	2.90857e-11
123.050000	2.93661e-11
123.000000	2.96492e-11
122.950000	2.9935e-11
122.900000	3.02236e-11
122.850000	3.0515e-11
122.800000	3.08092e-11
122.750000	3.11062e-11
122.700000	3.14061e-11
122.650000	3.17089e-11
122.600000	3.20146e-11
122.550000	3.23232e-11
122.500000	3.26349e-11
122.450000	3.29495e-11
122.400000	3.32672e-11
122.350000	3.35879e-11
122.300000	3.39117e-11
122.250000	3.42386e-11
122.200000	3.45687e-11
122.150000	3.4902e-11
122.100000	3.52385e-11
122.050000	3.55782e-11
122.000000	3.59212e-11
121.950000	3.62675e-11
121.900000	3.66172e-11
121.850000	3.69702e-11
121.800000	3.73266e-11
121.750000	3.76864e-11
121.700000	3.80498e-11
121.650000	3.84166e-11
121.600000	3.8787e-11
121.550000	3.91609e-11
121.500000	3.95384e-11
121.450000	3.99196e-11
121.400000	4.03045e-11
121.350000	4.0693e-11
121.300000	4.10853e-11
121.250000	4.14814e-11
121.200000	4.18813e-11
121.150000	4.22851e-11
121.100000	4.26927e-11
121.050000	4.31043e-11
121.000000	4.35199e-11
120.950000	4.39394e-11
120.900000	4.4363e-11
120.850000	4.47907e-11
120.800000	4.52225e-11
120.750000	4.56585e-11
120.700000	4.60987e-11
120.650000	4.65431e-11
120.600000	4.69918e-11
120.550000	4.74448e-11
120.500000	4.79022e-11
120.450000	4.8364e-11
120.400000	4.88303e-11
120.350000	4.9301e-11
120.300000	4.97763e-11
120.250000	5.02562e-11
120.200000	5.07407e-11
120.150000	5.12298e-11
120.100000	5.17237e-11
120.050000	5.22224e-11
120.000000	5.27258e-11
119.950000	5.32341e-11
119.900000	5.37473e-11
119.850000	5.42655e-11
119.800000	5.47886e-11
119.750000	5.53168e-11
119.700000	5.58501e-11
119.650000	5.63885e-11
119.600000	5.69321e-11
119.550000	5.74809e-11
119.500000	5.80351e-11
119.450000	5.85945e-11
119.400000	5.91594e-11
119.350000	5.97297e-11
119.300000	6.03055e-11
119.250000	6.08869e-11
119.200000	6.14739e-11
119.150000	6.20665e-11
119.100000	6.26649e-11
119.050000	6.3269e-11
119.000000	6.38789e-11
118.950000	6.44947e-11
118.900000	6.51165e-11
118.850000	6.57442e-11
118.800000	6.6378e-11
118.750000	6.70179e-11
118.700000	6.7664e-11
118.650000	6.83163e-11
118.600000	6.89748e-11
118.550000	6.96398e-11
118.500000	7.03111e-11
118.450000	7.09889e-11
118.400000	7.16733e-11
118.350000	7.23642e-11
118.300000	7.30618e-11
118.250000	7.37662e-11
118.200000	7.44773e-11
118.150000	7.51952e-11
118.100000	7.59201e-11
118.050000	7.6652e-11
118.000000	7.7391e-11
117.950000	7.8137e-11
117.900000	7.88903e-11
117.850000	7.96508e-11
117.800000	8.04186e-11
117.750000	8.11939e-11
117.700000	8.19766e-11
117.650000	8.27668e-11
117.600000	8.35647e-11
117.550000	8.43703e-11
117.500000	8.51836e-11
117.450000	8.60048e-11
117.400000	8.68339e-11
117.350000	8.7671e-11
117.300000	8.85161e-11
117.250000	8.93694e-11
117.200000	9.02309e-11
117.150000	9.11008e-11
117.100000	9.1979e-11
117.050000	9.28656e-11
117.000000	9.37609e-11
116.950000	9.46647e-11
116.900000	9.55773e-11
116.850000	9.64986e-11
116.800000	9.74289e-11
116.750000	9.83681e-11
116.700000	9.93164e-11
116.650000	1.00274e-10
116.600000	1.0124e-10
116.550000	1.02216e-10
116.500000	1.03202e-10
116.450000	1.04197e-10
116.400000	1.05201e-10
116.350000	1.06215e-10
116.300000	1.07239e-10
116.250000	1.08273e-10
116.200000	1.09316e-10
116.150000	1.1037e-10
116.100000	1.11434e-10
116.050000	1.12508e-10
116.000000	1.13593e-10
115.950000	1.14688e-10
115.900000	1.15794e-10
115.850000	1.1691e-10
115.800000	1.18037e-10
115.750000	1.19175e-10
115.700000	1.20323e-10
115.650000	1.21483e-10
115.600000	1.22654e-10
115.550000	1.23837e-10
115.500000	1.25031e-10
115.450000	1.26236e-10
115.400000	1.27453e-10
115.350000	1.28681e-10
115.300000	1.29922e-10
115.250000	1.31174e-10
115.200000	1.32439e-10
115.150000	1.33715e-10
115.100000	1.35004e-10
115.050000	1.36306e-10
115.000000	1.3762e-10
114.950000	1.38946e-10
114.900000	1.40286e-10
114.850000	1.41638e-10
114.800000	1.43003e-10
114.750000	1.44382e-10
114.700000	1.45773e-10
114.650000	1.47179e-10
114.600000	1.48597e-10
114.550000	1.5003e-10
114.500000	1.51476e-10
114.450000	1.52936e-10
114.400000	1.5441e-10
114.350000	1.55899e-10
114.300000	1.57402e-10
114.250000	1.58919e-10
114.200000	1.60451e-10
114.150000	1.61997e-10
114.100000	1.63559e-10
114.050000	1.65136e-10
114.000000	1.66727e-10
113.950000	1.68335e-10
113.900000	1.69957e-10
113.850000	1.71596e-10
113.800000	1.7325e-10
113.750000	1.7492e-10
113.700000	1.76606e-10
113.650000	1.78308e-10
113.600000	1.80027e-10
113.550000	1.81762e-10
113.500000	1.83514e-10
113.450000	1.85283e-10
113.400000	1.87069e-10
113.350000	1.88873e-10
113.300000	1.90693e-10
113.250000	1.92531e-10
113.200000	1.94387e-10
113.150000	1.96261e-10
113.100000	1.98153e-10
113.050000	2.00063e-10
113.000000	2.01991e-10
112.950000	2.03938e-10
112.900000	2.05904e-10
112.850000	2.07889e-10
112.800000	2.09893e-10
112.750000	2.11916e-10
112.700000	2.13959e-10
112.650000	2.16021e-10
112.600000	2.18103e-10
112.550000	2.20206e-10
112.500000	2.22328e-10
112.450000	2.24471e-10
112.400000	2.26635e-10
112.350000	2.2882e-10
112.300000	2.31025e-10
112.250000	2.33252e-10
112.200000	2.355e-10
112.150000	2.3777e-10
112.100000	2.40062e-10
112.050000	2.42376e-10
112.000000	2.44713e-10
111.950000	2.47071e-10
111.900000	2.49453e-10
111.850000	2.51857e-10
111.800000	2.54285e-10
111.750000	2.56736e-10
111.700000	2.59211e-10
111.650000	2.61709e-10
111.600000	2.64232e-10
111.550000	2.66779e-10
111.500000	2.6935e-10
111.450000	2.71947e-10
111.400000	2.74568e-10
111.350000	2.77215e-10
111.300000	2.79887e-10
111.250000	2.82584e-10
111.200000	2.85308e-10
111.150000	2.88058e-10
111.100000	2.90835e-10
111.050000	2.93638e-10
111.000000	2.96469e-10
110.950000	2.99326e-10
110.900000	3.02211e-10
110.850000	3.05124e-10
110.800000	3.08065e-10
110.750000	3.11035e-10
110.700000	3.14033e-10
110.650000	3.1706e-10
110.600000	3.20116e-10
110.550000	3.23201e-10
110.500000	3.26317e-10
110.450000	3.29462e-10
110.400000	3.32637e-10
110.350000	3.35844e-10
110.300000	3.39081e-10
110.250000	3.42349e-10
110.200000	3.45649e-10
110.150000	3.48981e-10
110.100000	3.52344e-10
110.050000	3.5574e-10
110.000000	3.59169e-10
109.950000	3.62631e-10
109.900000	3.66127e-10
109.850000	3.69655e-10
109.800000	3.73218e-10
109.750000	3.76816e-10
109.700000	3.80448e-10
109.650000	3.84115e-10
109.600000	3.87817e-10
109.550000	3.91555e-10
109.500000	3.95329e-10
109.450000	3.9914e-10
109.400000	4.02987e-10
109.350000	4.06871e-10
109.300000	4.10793e-10
109.250000	4.14752e-10
109.200000	4.1875e-10
109.150000	4.22786e-10
109.100000	4.26861e-10
109.050000	4.30975e-10
109.000000	4.35129e-10
108.950000	4.39323e-10
108.900000	4.43557e-10
108.850000	4.47833e-10
108.800000	4.52149e-10
108.750000	4.56507e-10
108.700000	4.60907e-10
108.650000	4.6535e-10
108.600000	4.69835e-10
108.550000	4.74363e-10
108.500000	4.78935e-10
108.450000	4.83551e-10
108.400000	4.88212e-10
108.350000	4.92918e-10
108.300000	4.97669e-10
108.250000	5.02465e-10
108.200000	5.07308e-10
108.150000	5.12198e-10
108.100000	5.17135e-10
108.050000	5.22119e-10
108.000000	5.27151e-10
107.950000	5.32232e-10
107.900000	5.37362e-10
107.850000	5.42541e-10
107.800000	5.4777e-10
107.750000	5.5305e-10
107.700000	5.5838e-10
107.650000	5.63762e-10
107.600000	5.69196e-10
107.550000	5.74682e-10
107.500000	5.80221e-10
107.450000	5.85813e-10
107.400000	5.91459e-10
107.350000	5.9716e-10
107.300000	6.02915e-10
107.250000	6.08726e-10
107.200000	6.14593e-10
107.150000	6.20517e-10
107.100000	6.26497e-10
107.050000	6.32535e-10
107.000000	6.38632e-10
106.950000	6.44787e-10
106.900000	6.51001e-10
106.850000	6.57276e-10
106.800000	6.63611e-10
106.750000	6.70007e-10
106.700000	6.76464e-10
106.650000	6.82984e-10
106.600000	6.89566e-10
106.550000	6.96213e-10
106.500000	7.02923e-10
106.450000	7.09697e-10
106.400000	7.16537e-10
106.350000	7.23443e-10
106.300000	7.30416e-10
106.250000	7.37455e-10
106.200000	7.44563e-10
106.150000	7.51739e-10
106.100000	7.58984e-10
106.050000	7.66299e-10
106.000000	7.73685e-10
105.950000	7.81141e-10
105.900000	7.8867e-10
105.850000	7.96271e-10
105.800000	8.03945e-10
105.750000	8.11694e-10
105.700000	8.19516e-10
105.650000	8.27415e-10
105.600000	8.35389e-10
105.550000	8.43441e-10
105.500000	8.51569e-10
105.450000	8.59777e-10
105.400000	8.68063e-10
105.350000	8.76429e-10
105.300000	8.84876e-10
105.250000	8.93404e-10
105.200000	9.02014e-10
105.150000	9.10708e-10
105.100000	9.19485e-10
105.050000	9.28346e-10
105.000000	9.37293e-10
104.950000	9.46327e-10
104.900000	9.55447e-10
104.850000	9.64655e-10
104.800000	9.73952e-10
104.750000	9.83339e-10
104.700000	9.92816e-10
104.650000	1.00238e-09
104.600000	1.01204e-09
104.550000	1.0218e-09
104.500000	1.03165e-09
104.450000	1.04159e-09
104.400000	1.05163e-09
104.350000	1.06176e-09
104.300000	1.07199e-09
104.250000	1.08233e-09
104.200000	1.09276e-09
104.150000	1.10329e-09
104.100000	1.11392e-09
104.050000	1.12466e-09
104.000000	1.1355e-09
103.950000	1.14644e-09
103.900000	1.15749e-09
103.850000	1.16864e-09
103.800000	1.1799e-09
103.750000	1.19128e-09
103.700000	1.20276e-09
103.650000	1.21435e-09
103.600000	1.22605e-09
103.550000	1.23787e-09
103.500000	1.2498e-09
103.450000	1.26184e-09
103.400000	1.274e-09
103.350000	1.28628e-09
103.300000	1.29868e-09
103.250000	1.31119e-09
103.200000	1.32383e-09
103.150000	1.33659e-09
103.100000	1.34947e-09
103.050000	1.36247e-09
103.000000	1.3756e-09
102.950000	1.38886e-09
102.900000	1.40224e-09
102.850000	1.41576e-09
102.800000	1.4294e-09
102.750000	1.44318e-09
102.700000	1.45708e-09
102.650000	1.47113e-09
102.600000	1.4853e-09
102.550000	1.49962e-09
102.500000	1.51407e-09
102.450000	1.52866e-09
102.400000	1.54339e-09
102.350000	1.55827e-09
102.300000	1.57328e-09
102.250000	1.58845e-09
102.200000	1.60375e-09
102.150000	1.61921e-09
102.100000	1.63481e-09
102.050000	1.65057e-09
102.000000	1.66647e-09
101.950000	1.68253e-09
101.900000	1.69875e-09
101.850000	1.71512e-09
101.800000	1.73165e-09
101.750000	1.74833e-09
101.700000	1.76518e-09
101.650000	1.78219e-09
101.600000	1.79937e-09
101.550000	1.81671e-09
101.500000	1.83422e-09
101.450000	1.85189e-09
101.400000	1.86974e-09
101.350000	1.88776e-09
101.300000	1.90595e-09
101.250000	1.92432e-09
101.200000	1.94286e-09
101.150000	1.96158e-09
101.100000	1.98049e-09
101.050000	1.99957e-09
101.000000	2.01884e-09
100.950000	2.03829e-09
100.900000	2.05794e-09
100.850000	2.07777e-09
100.800000	2.09779e-09
100.750000	2.11801e-09
100.700000	2.13842e-09
100.650000	2.15902e-09
100.600000	2.17983e-09
100.550000	2.20084e-09
100.500000	2.22204e-09
100.450000	2.24346e-09
100.400000	2.26508e-09
100.350000	2.2869e-09
100.300000	2.30894e-09
100.250000	2.33119e-09
100.200000	2.35366e-09
100.150000	2.37634e-09
100.100000	2.39924e-09
100.050000	2.42236e-09
100.000000	2.4457e-09
99.950000	2.46927e-09
99.900000	2.49306e-09
99.850000	2.51709e-09
99.800000	2.54134e-09
99.750000	2.56583e-09
99.700000	2.59056e-09
99.650000	2.61552e-09
99.600000	2.64072e-09
99.550000	2.66617e-09
99.500000	2.69186e-09
99.450000	2.7178e-09
99.400000	2.74399e-09
99.350000	2.77043e-09
99.300000	2.79713e-09
99.250000	2.82408e-09
99.200000	2.8513e-09
99.150000	2.87877e-09
99.100000	2.90651e-09
99.050000	2.93452e-09
99.000000	2.9628e-09
98.950000	2.99135e-09
98.900000	3.02017e-09
98.850000	3.04928e-09
98.800000	3.07866e-09
98.750000	3.10833e-09
98.700000	3.13828e-09
98.650000	3.16852e-09
98.600000	3.19905e-09
98.550000	3.22988e-09
98.500000	3.261e-09
98.450000	3.29242e-09
98.400000	3.32415e-09
98.350000	3.35618e-09
98.300000	3.38852e-09
98.250000	3.42117e-09
98.200000	3.45414e-09
98.150000	3.48742e-09
98.100000	3.52103e-09
98.050000	3.55496e-09
98.000000	3.58921e-09
97.950000	3.6238e-09
97.900000	3.65871e-09
97.850000	3.69397e-09
97.800000	3.72956e-09
97.750000	3.7655e-09
97.700000	3.80179e-09
97.650000	3.83842e-09
97.600000	3.8754e-09
97.550000	3.91275e-09
97.500000	3.95045e-09
97.450000	3.98851e-09
97.400000	4.02695e-09
97.350000	4.06575e-09
97.300000	4.10493e-09
97.250000	4.14448e-09
97.200000	4.18441e-09
97.150000	4.22473e-09
97.100000	4.26544e-09
97.050000	4.30654e-09
97.000000	4.34804e-09
96.950000	4.38993e-09
96.900000	4.43223e-09
96.850000	4.47494e-09
96.800000	4.51806e-09
96.750000	4.56159e-09
96.700000	4.60555e-09
96.650000	4.64992e-09
96.600000	4.69473e-09
96.550000	4.73996e-09
96.500000	4.78564e-09
96.450000	4.83175e-09
96.400000	4.8783e-09
96.350000	4.92531e-09
96.300000	4.97277e-09
96.250000	5.02068e-09
96.200000	5.06906e-09
96.150000	5.1179e-09
96.100000	5.16721e-09
96.050000	5.217e-09
96.000000	5.26727e-09
95.950000	5.31802e-09
95.900000	5.36926e-09
95.850000	5.42099e-09
95.800000	5.47323e-09
95.750000	5.52596e-09
95.700000	5.57921e-09
95.650000	5.63296e-09
95.600000	5.68724e-09
95.550000	5.74203e-09
95.500000	5.79736e-09
95.450000	5.85322e-09
95.400000	5.90962e-09
95.350000	5.96656e-09
95.300000	6.02404e-09
95.250000	6.08209e-09
95.200000	6.14069e-09
95.150000	6.19985e-09
95.100000	6.25959e-09
95.050000	6.3199e-09
95.000000	6.38079e-09
94.950000	6.44227e-09
94.900000	6.50434e-09
94.850000	6.56701e-09
94.800000	6.63029e-09
94.750000	6.69417e-09
94.700000	6.75867e-09
94.650000	6.82378e-09
94.600000	6.88953e-09
94.550000	6.95591e-09
94.500000	7.02293e-09
94.450000	7.0906e-09
94.400000	7.15891e-09
94.350000	7.22789e-09
94.300000	7.29753e-09
94.250000	7.36784e-09
94.200000	7.43882e-09
94.150000	7.5105e-09
94.100000	7.58286e-09
94.050000	7.65592e-09
94.000000	7.72968e-09
93.950000	7.80415e-09
93.900000	7.87934e-09
93.850000	7.95526e-09
93.800000	8.0319e-09
93.750000	8.10929e-09
93.700000	8.18742e-09
93.650000	8.2663e-09
93.600000	8.34594e-09
93.550000	8.42635e-09
93.500000	8.50754e-09
93.450000	8.5895e-09
93.400000	8.67226e-09
93.350000	8.75581e-09
93.300000	8.84017e-09
93.250000	8.92534e-09
93.200000	9.01133e-09
93.150000	9.09815e-09
93.100000	9.1858e-09
93.050000	9.2743e-09
93.000000	9.36366e-09
92.950000	9.45387e-09
92.900000	9.54495e-09
92.850000	9.63691e-09
92.800000	9.72976e-09
92.750000	9.8235e-09
92.700000	9.91814e-09
92.650000	1.00137e-08
92.600000	1.01102e-08
92.550000	1.02076e-08
92.500000	1.03059e-08
92.450000	1.04052e-08
92.400000	1.05054e-08
92.350000	1.06067e-08
92.300000	1.07088e-08
92.250000	1.0812e-08
92.200000	1.09162e-08
92.150000	1.10213e-08
92.100000	1.11275e-08
92.050000	1.12347e-08
92.000000	1.1343e-08
91.950000	1.14522e-08
91.900000	1.15626e-08
91.850000	1.1674e-08
91.800000	1.17864e-08
91.750000	1.19e-08
91.700000	1.20146e-08
91.650000	1.21304e-08
91.600000	1.22472e-08
91.550000	1.23652e-08
91.500000	1.24844e-08
91.450000	1.26046e-08
91.400000	1.27261e-08
91.350000	1.28487e-08
91.300000	1.29724e-08
91.250000	1.30974e-08
91.200000	1.32236e-08
91.150000	1.3351e-08
91.100000	1.34796e-08
91.050000	1.36095e-08
91.000000	1.37406e-08
90.950000	1.3873e-08
90.900000	1.40066e-08
90.850000	1.41415e-08
90.800000	1.42778e-08
90.750000	1.44153e-08
90.700000	1.45542e-08
90.650000	1.46944e-08
90.600000	1.4836e-08
90.550000	1.49789e-08
90.500000	1.51232e-08
90.450000	1.52689e-08
90.400000	1.5416e-08
90.350000	1.55645e-08
90.300000	1.57144e-08
90.250000	1.58658e-08
90.200000	1.60186e-08
90.150000	1.6173e-08
90.100000	1.63288e-08
90.050000	1.64861e-08
90.000000	1.66449e-08
89.950000	1.68052e-08
89.900000	1.69671e-08
89.850000	1.71306e-08
89.800000	1.72956e-08
89.750000	1.74622e-08
89.700000	1.76304e-08
89.650000	1.78003e-08
89.600000	1.79717e-08
89.550000	1.81449e-08
89.500000	1.83197e-08
89.450000	1.84961e-08
89.400000	1.86743e-08
89.350000	1.88542e-08
89.300000	1.90358e-08
89.250000	1.92192e-08
89.200000	1.94043e-08
89.150000	1.95913e-08
89.100000	1.978e-08
89.050000	1.99705e-08
89.000000	2.01629e-08
88.950000	2.03571e-08
88.900000	2.05532e-08
88.850000	2.07512e-08
88.800000	2.09511e-08
88.750000	2.11529e-08
88.700000	2.13567e-08
88.650000	2.15624e-08
88.600000	2.17701e-08
88.550000	2.19798e-08
88.500000	2.21916e-08
88.450000	2.24053e-08
88.400000	2.26212e-08
88.350000	2.28391e-08
88.300000	2.30591e-08
88.250000	2.32812e-08
88.200000	2.35055e-08
88.150000	2.37319e-08
88.100000	2.39605e-08
88.050000	2.41913e-08
88.000000	2.44243e-08
87.950000	2.46596e-08
87.900000	2.48971e-08
87.850000	2.51369e-08
87.800000	2.53791e-08
87.750000	2.56235e-08
87.700000	2.58704e-08
87.650000	2.61195e-08
87.600000	2.63711e-08
87.550000	2.66252e-08
87.500000	2.68816e-08
87.450000	2.71406e-08
87.400000	2.7402e-08
87.350000	2.76659e-08
87.300000	2.79324e-08
87.250000	2.82015e-08
87.200000	2.84731e-08
87.150000	2.87474e-08
87.100000	2.90243e-08
87.050000	2.93039e-08
87.000000	2.95861e-08
86.950000	2.98711e-08
86.900000	3.01588e-08
86.850000	3.04493e-08
86.800000	3.07426e-08
86.750000	3.10387e-08
86.700000	3.13377e-08
86.650000	3.16396e-08
86.600000	3.19443e-08
86.550000	3.2252e-08
86.500000	3.25626e-08
86.450000	3.28763e-08
86.400000	3.3193e-08
86.350000	3.35127e-08
86.300000	3.38355e-08
86.250000	3.41614e-08
86.200000	3.44904e-08
86.150000	3.48226e-08
86.100000	3.5158e-08
86.050000	3.54967e-08
86.000000	3.58386e-08
85.950000	3.61837e-08
85.900000	3.65323e-08
85.850000	3.68841e-08
85.800000	3.72394e-08
85.750000	3.75981e-08
85.700000	3.79602e-08
85.650000	3.83258e-08
85.600000	3.8695e-08
85.550000	3.90677e-08
85.500000	3.9444e-08
85.450000	3.98239e-08
85.400000	4.02074e-08
85.350000	4.05947e-08
85.300000	4.09857e-08
85.250000	4.13804e-08
85.200000	4.1779e-08
85.150000	4.21814e-08
85.100000	4.25877e-08
85.050000	4.29978e-08
85.000000	4.3412e-08
84.950000	4.38301e-08
84.900000	4.42522e-08
84.850000	4.46784e-08
84.800000	4.51088e-08
84.750000	4.55432e-08
84.700000	4.59818e-08
84.650000	4.64247e-08
84.600000	4.68718e-08
84.550000	4.73233e-08
84.500000	4.77791e-08
84.450000	4.82392e-08
84.400000	4.87038e-08
84.350000	4.91729e-08
84.300000	4.96465e-08
84.250000	5.01246e-08
84.200000	5.06074e-08
84.150000	5.10948e-08
84.100000	5.15869e-08
84.050000	5.20837e-08
84.000000	5.25853e-08
83.950000	5.30918e-08
83.900000	5.36031e-08
83.850000	5.41194e-08
83.800000	5.46406e-08
83.750000	5.51668e-08
83.700000	5.56981e-08
83.650000	5.62345e-08
83.600000	5.67761e-08
83.550000	5.73229e-08
83.500000	5.7875e-08
83.450000	5.84324e-08
83.400000	5.89951e-08
83.350000	5.95633e-08
83.300000	6.01369e-08
83.250000	6.07161e-08
83.200000	6.13008e-08
83.150000	6.18912e-08
83.100000	6.24872e-08
83.050000	6.3089e-08
83.000000	6.36966e-08
82.950000	6.431e-08
82.900000	6.49293e-08
82.850000	6.55546e-08
82.800000	6.6186e-08
82.750000	6.68234e-08
82.700000	6.74669e-08
82.650000	6.81166e-08
82.600000	6.87726e-08
82.550000	6.94349e-08
82.500000	7.01036e-08
82.450000	7.07787e-08
82.400000	7.14603e-08
82.350000	7.21485e-08
82.300000	7.28433e-08
82.250000	7.35448e-08
82.200000	7.42531e-08
82.150000	7.49681e-08
82.100000	7.56901e-08
82.050000	7.6419e-08
82.000000	7.71549e-08
81.950000	7.78979e-08
81.900000	7.86481e-08
81.850000	7.94054e-08
81.800000	8.01701e-08
81.750000	8.09421e-08
81.700000	8.17216e-08
81.650000	8.25086e-08
81.600000	8.33031e-08
81.550000	8.41053e-08
81.500000	8.49152e-08
81.450000	8.5733e-08
81.400000	8.65586e-08
81.350000	8.73921e-08
81.300000	8.82337e-08
81.250000	8.90833e-08
81.200000	8.99412e-08
81.150000	9.08073e-08
81.100000	9.16817e-08
81.050000	9.25646e-08
81.000000	9.34559e-08
80.950000	9.43559e-08
80.900000	9.52645e-08
80.850000	9.61818e-08
80.800000	9.7108e-08
80.750000	9.80431e-08
80.700000	9.89872e-08
80.650000	9.99404e-08
80.600000	1.00903e-07
80.550000	1.01874e-07
80.500000	1.02855e-07
80.450000	1.03846e-07
80.400000	1.04846e-07
80.350000	1.05855e-07
80.300000	1.06875e-07
80.250000	1.07904e-07
80.200000	1.08943e-07
80.150000	1.09992e-07
80.100000	1.11051e-07
80.050000	1.1212e-07
80.000000	1.132e-07
79.950000	1.1429e-07
79.900000	1.1539e-07
79.850000	1.16501e-07
79.800000	1.17623e-07
79.750000	1.18756e-07
79.700000	1.19899e-07
79.650000	1.21054e-07
79.600000	1.22219e-07
79.550000	1.23396e-07
79.500000	1.24584e-07
79.450000	1.25784e-07
79.400000	1.26995e-07
79.350000	1.28218e-07
79.300000	1.29452e-07
79.250000	1.30699e-07
79.200000	1.31957e-07
79.150000	1.33228e-07
79.100000	1.34511e-07
79.050000	1.35806e-07
79.000000	1.37114e-07
78.950000	1.38434e-07
78.900000	1.39767e-07
78.850000	1.41112e-07
78.800000	1.42471e-07
78.750000	1.43843e-07
78.700000	1.45228e-07
78.650000	1.46626e-07
78.600000	1.48038e-07
78.550000	1.49463e-07
78.500000	1.50902e-07
78.450000	1.52355e-07
78.400000	1.53822e-07
78.350000	1.55303e-07
78.300000	1.56798e-07
78.250000	1.58308e-07
78.200000	1.59832e-07
78.150000	1.61371e-07
78.100000	1.62925e-07
78.050000	1.64493e-07
78.000000	1.66077e-07
77.950000	1.67676e-07
77.900000	1.69291e-07
77.850000	1.70921e-07
77.800000	1.72566e-07
77.750000	1.74228e-07
77.700000	1.75905e-07
77.650000	1.77599e-07
77.600000	1.79308e-07
77.550000	1.81035e-07
77.500000	1.82778e-07
77.450000	1.84537e-07
77.400000	1.86314e-07
77.350000	1.88108e-07
77.300000	1.89919e-07
77.250000	1.91747e-07
77.200000	1.93593e-07
77.150000	1.95457e-07
77.100000	1.97339e-07
77.050000	1.99239e-07
77.000000	2.01157e-07
76.950000	2.03094e-07
76.900000	2.05049e-07
76.850000	2.07023e-07
76.800000	2.09016e-07
76.750000	2.11028e-07
76.700000	2.1306e-07
76.650000	2.15111e-07
76.600000	2.17182e-07
76.550000	2.19273e-07
76.500000	2.21384e-07
76.450000	2.23515e-07
76.400000	2.25667e-07
76.350000	2.27839e-07
76.300000	2.30033e-07
76.250000	2.32247e-07
76.200000	2.34483e-07
76.150000	2.3674e-07
76.100000	2.39019e-07
76.050000	2.4132e-07
76.000000	2.43644e-07
75.950000	2.45989e-07
75.900000	2.48357e-07
75.850000	2.50748e-07
75.800000	2.53162e-07
75.750000	2.55599e-07
75.700000	2.58059e-07
75.650000	2.60544e-07
75.600000	2.63052e-07
75.550000	2.65584e-07
75.500000	2.68141e-07
75.450000	2.70722e-07
75.400000	2.73328e-07
75.350000	2.75959e-07
75.300000	2.78616e-07
75.250000	2.81298e-07
75.200000	2.84006e-07
75.150000	2.8674e-07
75.100000	2.895e-07
75.050000	2.92287e-07
75.000000	2.951e-07
74.950000	2.97941e-07
74.900000	3.00809e-07
74.850000	3.03704e-07
74.800000	3.06628e-07
74.750000	3.09579e-07
74.700000	3.12559e-07
74.650000	3.15568e-07
74.600000	3.18606e-07
74.550000	3.21673e-07
74.500000	3.24769e-07
74.450000	3.27895e-07
74.400000	3.31051e-07
74.350000	3.34238e-07
74.300000	3.37455e-07
74.250000	3.40703e-07
74.200000	3.43983e-07
74.150000	3.47294e-07
74.100000	3.50637e-07
74.050000	3.54012e-07
74.000000	3.5742e-07
73.950000	3.6086e-07
73.900000	3.64333e-07
73.850000	3.6784e-07
73.800000	3.71381e-07
73.750000	3.74955e-07
73.700000	3.78564e-07
73.650000	3.82208e-07
73.600000	3.85887e-07
73.550000	3.89601e-07
73.500000	3.93351e-07
73.450000	3.97137e-07
73.400000	4.0096e-07
73.350000	4.04819e-07
73.300000	4.08715e-07
73.250000	4.12649e-07
73.200000	4.16621e-07
73.150000	4.20631e-07
73.100000	4.24679e-07
73.050000	4.28767e-07
73.000000	4.32894e-07
72.950000	4.3706e-07
72.900000	4.41267e-07
72.850000	4.45514e-07
72.800000	4.49802e-07
72.750000	4.54131e-07
72.700000	4.58502e-07
72.650000	4.62915e-07
72.600000	4.6737e-07
72.550000	4.71868e-07
72.500000	4.7641e-07
72.450000	4.80995e-07
72.400000	4.85624e-07
72.350000	4.90298e-07
72.300000	4.95017e-07
72.250000	4.99781e-07
72.200000	5.04591e-07
72.150000	5.09447e-07
72.100000	5.1435e-07
72.050000	5.193e-07
72.000000	5.24298e-07
71.950000	5.29344e-07
71.900000	5.34438e-07
71.850000	5.39582e-07
71.800000	5.44775e-07
71.750000	5.50017e-07
71.700000	5.55311e-07
71.650000	5.60655e-07
71.600000	5.6605e-07
71.550000	5.71498e-07
71.500000	5.76998e-07
71.450000	5.82551e-07
71.400000	5.88157e-07
71.350000	5.93817e-07
71.300000	5.99532e-07
71.250000	6.05301e-07
71.200000	6.11126e-07
71.150000	6.17008e-07
71.100000	6.22945e-07
71.050000	6.2894e-07
71.000000	6.34992e-07
70.950000	6.41103e-07
70.900000	6.47273e-07
70.850000	6.53501e-07
70.800000	6.5979e-07
70.750000	6.66139e-07
70.700000	6.7255e-07
70.650000	6.79022e-07
70.600000	6.85556e-07
70.550000	6.92153e-07
70.500000	6.98813e-07
70.450000	7.05538e-07
70.400000	7.12327e-07
70.350000	7.19182e-07
70.300000	7.26102e-07
70.250000	7.33089e-07
70.200000	7.40144e-07
70.150000	7.47266e-07
70.100000	7.54456e-07
70.050000	7.61716e-07
70.000000	7.69046e-07
69.950000	7.76446e-07
69.900000	7.83917e-07
69.850000	7.9146e-07
69.800000	7.99076e-07
69.750000	8.06765e-07
69.700000	8.14528e-07
69.650000	8.22365e-07
69.600000	8.30278e-07
69.550000	8.38267e-07
69.500000	8.46333e-07
69.450000	8.54477e-07
69.400000	8.62698e-07
69.350000	8.70999e-07
69.300000	8.7938e-07
69.250000	8.87841e-07
69.200000	8.96384e-07
69.150000	9.05009e-07
69.100000	9.13716e-07
69.050000	9.22508e-07
69.000000	9.31384e-07
68.950000	9.40345e-07
68.900000	9.49393e-07
68.850000	9.58527e-07
68.800000	9.6775e-07
68.750000	9.77061e-07
68.700000	9.86461e-07
68.650000	9.95953e-07
68.600000	1.00553e-06
68.550000	1.01521e-06
68.500000	1.02498e-06
68.450000	1.03484e-06
68.400000	1.04479e-06
68.350000	1.05485e-06
68.300000	1.065e-06
68.250000	1.07524e-06
68.200000	1.08559e-06
68.150000	1.09603e-06
68.100000	1.10658e-06
68.050000	1.11722e-06
68.000000	1.12797e-06
67.950000	1.13882e-06
67.900000	1.14978e-06
67.850000	1.16084e-06
67.800000	1.17201e-06
67.750000	1.18328e-06
67.700000	1.19467e-06
67.650000	1.20616e-06
67.600000	1.21776e-06
67.550000	1.22948e-06
67.500000	1.24131e-06
67.450000	1.25325e-06
67.400000	1.2653e-06
67.350000	1.27748e-06
67.300000	1.28977e-06
67.250000	1.30217e-06
67.200000	1.3147e-06
67.150000	1.32735e-06
67.100000	1.34012e-06
67.050000	1.35301e-06
67.000000	1.36602e-06
66.950000	1.37917e-06
66.900000	1.39243e-06
66.850000	1.40583e-06
66.800000	1.41935e-06
66.750000	1.433e-06
66.700000	1.44679e-06
66.650000	1.46071e-06
66.600000	1.47476e-06
66.550000	1.48894e-06
66.500000	1.50327e-06
66.450000	1.51773e-06
66.400000	1.53233e-06
66.350000	1.54706e-06
66.300000	1.56195e-06
66.250000	1.57697e-06
66.200000	1.59214e-06
66.150000	1.60745e-06
66.100000	1.62292e-06
66.050000	1.63853e-06
66.000000	1.65429e-06
65.950000	1.6702e-06
65.900000	1.68626e-06
65.850000	1.70248e-06
65.800000	1.71886e-06
65.750000	1.73539e-06
65.700000	1.75208e-06
65.650000	1.76894e-06
65.600000	1.78595e-06
65.550000	1.80313e-06
65.500000	1.82047e-06
65.450000	1.83798e-06
65.400000	1.85566e-06
65.350000	1.87351e-06
65.300000	1.89153e-06
65.250000	1.90972e-06
65.200000	1.92809e-06
65.150000	1.94663e-06
65.100000	1.96535e-06
65.050000	1.98425e-06
65.000000	2.00334e-06
64.950000	2.02261e-06
64.900000	2.04206e-06
64.850000	2.0617e-06
64.800000	2.08153e-06
64.750000	2.10155e-06
64.700000	2.12176e-06
64.650000	2.14216e-06
64.600000	2.16276e-06
64.550000	2.18356e-06
64.500000	2.20456e-06
64.450000	2.22576e-06
64.400000	2.24717e-06
64.350000	2.26878e-06
64.300000	2.2906e-06
64.250000	2.31263e-06
64.200000	2.33487e-06
64.150000	2.35732e-06
64.100000	2.37999e-06
64.050000	2.40288e-06
64.000000	2.42599e-06
63.950000	2.44932e-06
63.900000	2.47287e-06
63.850000	2.49665e-06
63.800000	2.52066e-06
63.750000	2.5449e-06
63.700000	2.56937e-06
63.650000	2.59408e-06
63.600000	2.61902e-06
63.550000	2.64421e-06
63.500000	2.66963e-06
63.450000	2.6953e-06
63.400000	2.72122e-06
63.350000	2.74739e-06
63.300000	2.77381e-06
63.250000	2.80048e-06
63.200000	2.82741e-06
63.150000	2.85459e-06
63.100000	2.88204e-06
63.050000	2.90975e-06
63.000000	2.93773e-06
62.950000	2.96598e-06
62.900000	2.9945e-06
62.850000	3.02329e-06
62.800000	3.05236e-06
62.750000	3.08171e-06
62.700000	3.11134e-06
62.650000	3.14125e-06
62.600000	3.17146e-06
62.550000	3.20195e-06
62.500000	3.23274e-06
62.450000	3.26382e-06
62.400000	3.2952e-06
62.350000	3.32688e-06
62.300000	3.35886e-06
62.250000	3.39116e-06
62.200000	3.42376e-06
62.150000	3.45668e-06
62.100000	3.48991e-06
62.050000	3.52346e-06
62.000000	3.55734e-06
61.950000	3.59154e-06
61.900000	3.62607e-06
61.850000	3.66093e-06
61.800000	3.69612e-06
61.750000	3.73166e-06
61.700000	3.76753e-06
61.650000	3.80375e-06
61.600000	3.84032e-06
61.550000	3.87724e-06
61.500000	3.91451e-06
61.450000	3.95214e-06
61.400000	3.99013e-06
61.350000	4.02849e-06
61.300000	4.06722e-06
61.250000	4.10632e-06
61.200000	4.14579e-06
61.150000	4.18564e-06
61.100000	4.22588e-06
61.050000	4.2665e-06
61.000000	4.30751e-06
60.950000	4.34892e-06
60.900000	4.39072e-06
60.850000	4.43293e-06
60.800000	4.47554e-06
60.750000	4.51856e-06
60.700000	4.562e-06
60.650000	4.60585e-06
60.600000	4.65012e-06
60.550000	4.69481e-06
60.500000	4.73994e-06
60.450000	4.7855e-06
60.400000	4.8315e-06
60.350000	4.87794e-06
60.300000	4.92482e-06
60.250000	4.97216e-06
60.200000	5.01995e-06
60.150000	5.0682e-06
60.100000	5.11691e-06
60.050000	5.16609e-06
60.000000	5.21574e-06
59.950000	5.26587e-06
59.900000	5.31648e-06
59.850000	5.36757e-06
59.800000	5.41916e-06
59.750000	5.47124e-06
59.700000	5.52383e-06
59.650000	5.57691e-06
59.600000	5.63051e-06
59.550000	5.68462e-06
59.500000	5.73925e-06
59.450000	5.79441e-06
59.400000	5.8501e-06
59.350000	5.90632e-06
59.300000	5.96308e-06
59.250000	6.02038e-06
59.200000	6.07824e-06
59.150000	6.13665e-06
59.100000	6.19562e-06
59.050000	6.25516e-06
59.000000	6.31527e-06
58.950000	6.37595e-06
58.900000	6.43722e-06
58.850000	6.49908e-06
58.800000	6.56153e-06
58.750000	6.62458e-06
58.700000	6.68824e-06
58.650000	6.75251e-06
58.600000	6.81739e-06
58.550000	6.8829e-06
58.500000	6.94903e-06
58.450000	7.0158e-06
58.400000	7.08322e-06
58.350000	7.15127e-06
58.300000	7.21999e-06
58.250000	7.28936e-06
58.200000	7.3594e-06
58.150000	7.43011e-06
58.100000	7.50149e-06
58.050000	7.57357e-06
58.000000	7.64633e-06
57.950000	7.7198e-06
57.900000	7.79397e-06
57.850000	7.86885e-06
57.800000	7.94445e-06
57.750000	8.02077e-06
57.700000	8.09783e-06
57.650000	8.17563e-06
57.600000	8.25417e-06
57.550000	8.33347e-06
57.500000	8.41353e-06
57.450000	8.49436e-06
57.400000	8.57596e-06
57.350000	8.65835e-06
57.300000	8.74153e-06
57.250000	8.8255e-06
57.200000	8.91028e-06
57.150000	8.99588e-06
57.100000	9.08229e-06
57.050000	9.16954e-06
57.000000	9.25762e-06
56.950000	9.34655e-06
56.900000	9.43633e-06
56.850000	9.52697e-06
56.800000	9.61848e-06
56.750000	9.71087e-06
56.700000	9.80415e-06
56.650000	9.89832e-06
56.600000	9.9934e-06
56.550000	1.00894e-05
56.500000	1.01863e-05
56.450000	1.02841e-05
56.400000	1.03829e-05
56.350000	1.04826e-05
56.300000	1.05833e-05
56.250000	1.0685e-05
56.200000	1.07876e-05
56.150000	1.08912e-05
56.100000	1.09958e-05
56.050000	1.11014e-05
56.000000	1.1208e-05
55.950000	1.13157e-05
55.900000	1.14243e-05
55.850000	1.1534e-05
55.800000	1.16448e-05
55.750000	1.17566e-05
55.700000	1.18695e-05
55.650000	1.19835e-05
55.600000	1.20986e-05
55.550000	1.22148e-05
55.500000	1.23321e-05
55.450000	1.24505e-05
55.400000	1.25701e-05
55.350000	1.26908e-05
55.300000	1.28126e-05
55.250000	1.29357e-05
55.200000	1.30599e-05
55.150000	1.31853e-05
55.100000	1.33119e-05
55.050000	1.34397e-05
55.000000	1.35688e-05
54.950000	1.3699e-05
54.900000	1.38306e-05
54.850000	1.39634e-05
54.800000	1.40974e-05
54.750000	1.42328e-05
54.700000	1.43694e-05
54.650000	1.45074e-05
54.600000	1.46467e-05
54.550000	1.47873e-05
54.500000	1.49293e-05
54.450000	1.50726e-05
54.400000	1.52173e-05
54.350000	1.53634e-05
54.300000	1.55109e-05
54.250000	1.56598e-05
54.200000	1.58101e-05
54.150000	1.59619e-05
54.100000	1.61151e-05
54.050000	1.62698e-05
54.000000	1.6426e-05
53.950000	1.65837e-05
53.900000	1.67428e-05
53.850000	1.69036e-05
53.800000	1.70658e-05
53.750000	1.72296e-05
53.700000	1.7395e-05
53.650000	1.7562e-05
53.600000	1.77305e-05
53.550000	1.79007e-05
53.500000	1.80725e-05
53.450000	1.8246e-05
53.400000	1.84211e-05
53.350000	1.85979e-05
53.300000	1.87764e-05
53.250000	1.89566e-05
53.200000	1.91385e-05
53.150000	1.93222e-05
53.100000	1.95076e-05
53.050000	1.96949e-05
53.000000	1.98839e-05
52.950000	2.00747e-05
52.900000	2.02673e-05
52.850000	2.04618e-05
52.800000	2.06582e-05
52.750000	2.08564e-05
52.700000	2.10565e-05
52.650000	2.12586e-05
52.600000	2.14626e-05
52.550000	2.16685e-05
52.500000	2.18764e-05
52.450000	2.20863e-05
52.400000	2.22983e-05
52.350000	2.25122e-05
52.300000	2.27282e-05
52.250000	2.29463e-05
52.200000	2.31664e-05
52.150000	2.33887e-05
52.100000	2.36131e-05
52.050000	2.38396e-05
52.000000	2.40683e-05
51.950000	2.42992e-05
51.900000	2.45324e-05
51.850000	2.47677e-05
51.800000	2.50053e-05
51.750000	2.52452e-05
51.700000	2.54874e-05
51.650000	2.57318e-05
51.600000	2.59787e-05
51.550000	2.62279e-05
51.500000	2.64795e-05
51.450000	2.67334e-05
51.400000	2.69899e-05
51.350000	2.72487e-05
51.300000	2.75101e-05
51.250000	2.7774e-05
51.200000	2.80404e-05
51.150000	2.83093e-05
51.100000	2.85808e-05
51.050000	2.88549e-05
51.000000	2.91316e-05
50.950000	2.9411e-05
50.900000	2.96931e-05
50.850000	2.99778e-05
50.800000	3.02653e-05
50.750000	3.05556e-05
50.700000	3.08486e-05
50.650000	3.11444e-05
50.600000	3.1443e-05
50.550000	3.17445e-05
50.500000	3.20489e-05
50.450000	3.23562e-05
50.400000	3.26665e-05
50.350000	3.29797e-05
50.300000	3.32959e-05
50.250000	3.36151e-05
50.200000	3.39374e-05
50.150000	3.42628e-05
50.100000	3.45913e-05
50.050000	3.49229e-05
50.000000	3.52577e-05
49.950000	3.55957e-05
49.900000	3.5937e-05
49.850000	3.62815e-05
49.800000	3.66293e-05
49.750000	3.69804e-05
49.700000	3.73349e-05
49.650000	3.76928e-05
49.600000	3.80541e-05
49.550000	3.84188e-05
49.500000	3.8787e-05
49.450000	3.91588e-05
49.400000	3.95341e-05
49.350000	3.9913e-05
49.300000	4.02956e-05
49.250000	4.06818e-05
49.200000	4.10716e-05
49.150000	4.14652e-05
49.100000	4.18626e-05
49.050000	4.22638e-05
49.000000	4.26688e-05
48.950000	4.30777e-05
48.900000	4.34905e-05
48.850000	4.39072e-05
48.800000	4.43279e-05
48.750000	4.47526e-05
48.700000	4.51814e-05
48.650000	4.56143e-05
48.600000	4.60514e-05
48.550000	4.64926e-05
48.500000	4.6938e-05
48.450000	4.73877e-05
48.400000	4.78417e-05
48.350000	4.83e-05
48.300000	4.87627e-05
48.250000	4.92298e-05
48.200000	4.97014e-05
48.150000	5.01775e-05
48.100000	5.06581e-05
48.050000	5.11433e-05
48.000000	5.16332e-05
47.950000	5.21277e-05
47.900000	5.2627e-05
47.850000	5.3131e-05
47.800000	5.36399e-05
47.750000	5.41536e-05
47.700000	5.46722e-05
47.650000	5.51957e-05
47.600000	5.57243e-05
47.550000	5.62579e-05
47.500000	5.67966e-05
47.450000	5.73405e-05
47.400000	5.78895e-05
47.350000	5.84438e-05
47.300000	5.90034e-05
47.250000	5.95683e-05
47.200000	6.01386e-05
47.150000	6.07143e-05
47.100000	6.12956e-05
47.050000	6.18824e-05
47.000000	6.24748e-05
46.950000	6.30728e-05
46.900000	6.36766e-05
46.850000	6.42861e-05
46.800000	6.49014e-05
46.750000	6.55226e-05
46.700000	6.61497e-05
46.650000	6.67828e-05
46.600000	6.7422e-05
46.550000	6.80672e-05
46.500000	6.87186e-05
46.450000	6.93763e-05
46.400000	7.00401e-05
46.350000	7.07104e-05
46.300000	7.1387e-05
46.250000	7.207e-05
46.200000	7.27596e-05
46.150000	7.34557e-05
46.100000	7.41585e-05
46.050000	7.4868e-05
46.000000	7.55842e-05
45.950000	7.63073e-05
45.900000	7.70373e-05
45.850000	7.77742e-05
45.800000	7.85181e-05
45.750000	7.92692e-05
45.700000	8.00274e-05
45.650000	8.07928e-05
45.600000	8.15655e-05
45.550000	8.23455e-05
45.500000	8.3133e-05
45.450000	8.3928e-05
45.400000	8.47306e-05
45.350000	8.55408e-05
45.300000	8.63588e-05
45.250000	8.71845e-05
45.200000	8.8018e-05
45.150000	8.88596e-05
45.100000	8.97091e-05
45.050000	9.05667e-05
45.000000	9.14325e-05
44.950000	9.23065e-05
44.900000	9.31888e-05
44.850000	9.40796e-05
44.800000	9.49788e-05
44.750000	9.58866e-05
44.700000	9.6803e-05
44.650000	9.77281e-05
44.600000	9.8662e-05
44.550000	9.96048e-05
44.500000	0.000100557
44.450000	0.000101517
44.400000	0.000102487
44.350000	0.000103467
44.300000	0.000104455
44.250000	0.000105453
44.200000	0.00010646
44.150000	0.000107477
44.100000	0.000108504
44.050000	0.00010954
44.000000	0.000110586
43.950000	0.000111643
43.900000	0.000112709
43.850000	0.000113785
43.800000	0.000114872
43.750000	0.000115969
43.700000	0.000117076
43.650000	0.000118194
43.600000	0.000119322
43.550000	0.000120461
43.500000	0.000121611
43.450000	0.000122772
43.400000	0.000123944
43.350000	0.000125127
43.300000	0.000126321
43.250000	0.000127527
43.200000	0.000128744
43.150000	0.000129972
43.100000	0.000131212
43.050000	0.000132464
43.000000	0.000133728
42.950000	0.000135004
42.900000	0.000136292
42.850000	0.000137592
42.800000	0.000138904
42.750000	0.000140229
42.700000	0.000141566
42.650000	0.000142916
42.600000	0.000144279
42.550000	0.000145655
42.500000	0.000147044
42.450000	0.000148446
42.400000	0.000149861
42.350000	0.000151289
42.300000	0.000152731
42.250000	0.000154187
42.200000	0.000155657
42.150000	0.00015714
42.100000	0.000158637
42.050000	0.000160149
42.000000	0.000161675
41.950000	0.000163215
41.900000	0.00016477
41.850000	0.000166339
41.800000	0.000167924
41.750000	0.000169523
41.700000	0.000171138
41.650000	0.000172767
41.600000	0.000174412
41.550000	0.000176073
41.500000	0.000177749
41.450000	0.000179441
41.400000	0.000181149
41.350000	0.000182873
41.300000	0.000184613
41.250000	0.00018637
41.200000	0.000188144
41.150000	0.000189934
41.100000	0.00019174
41.050000	0.000193564
41.000000	0.000195405
40.950000	0.000197264
40.900000	0.00019914
40.850000	0.000201033
40.800000	0.000202944
40.750000	0.000204874
40.700000	0.000206821
40.650000	0.000208787
40.600000	0.000210771
40.550000	0.000212774
40.500000	0.000214795
40.450000	0.000216836
40.400000	0.000218895
40.350000	0.000220974
40.300000	0.000223073
40.250000	0.000225191
40.200000	0.000227329
40.150000	0.000229487
40.100000	0.000231665
40.050000	0.000233864
40.000000	0.000236083
39.950000	0.000238323
39.900000	0.000240584
39.850000	0.000242866
39.800000	0.000245169
39.750000	0.000247494
39.700000	0.00024984
39.650000	0.000252209
39.600000	0.000254599
39.550000	0.000257012
39.500000	0.000259447
39.450000	0.000261905
39.400000	0.000264386
39.350000	0.000266889
39.300000	0.000269416
39.250000	0.000271967
39.200000	0.000274541
39.150000	0.000277139
39.100000	0.000279761
39.050000	0.000282408
39.000000	0.000285079
38.950000	0.000287774
38.900000	0.000290495
38.850000	0.00029324
38.800000	0.000296011
38.750000	0.000298808
38.700000	0.00030163
38.650000	0.000304479
38.600000	0.000307353
38.550000	0.000310254
38.500000	0.000313182
38.450000	0.000316136
38.400000	0.000319118
38.350000	0.000322126
38.300000	0.000325163
38.250000	0.000328227
38.200000	0.000331319
38.150000	0.000334439
38.100000	0.000337587
38.050000	0.000340764
38.000000	0.00034397
37.950000	0.000347205
37.900000	0.000350469
37.850000	0.000353763
37.800000	0.000357086
37.750000	0.000360439
37.700000	0.000363822
37.650000	0.000367236
37.600000	0.00037068
37.550000	0.000374154
37.500000	0.00037766
37.450000	0.000381196
37.400000	0.000384764
37.350000	0.000388363
37.300000	0.000391994
37.250000	0.000395657
37.200000	0.000399351
37.150000	0.000403078
37.100000	0.000406836
37.050000	0.000410627
37.000000	0.00041445
36.950000	0.000418306
36.900000	0.000422194
36.850000	0.000426115
36.800000	0.000430068
36.750000	0.000434053
36.700000	0.000438071
36.650000	0.000442121
36.600000	0.000446203
36.550000	0.000450317
36.500000	0.000454462
36.450000	0.000458638
36.400000	0.000462843
36.350000	0.000467078
36.300000	0.000471341
36.250000	0.000475629
36.200000	0.000479942
36.150000	0.000484275
36.100000	0.000488622
36.050000	0.000492976
36.000000	0.000497316
&
```
