## Supplementary material for "All-at-once RNA folding with 3D motif prediction framed by evolutionary information": RF02014_mir-1178.cacofold.helixcov

```
# RMs = 5 L = 91

# RM_HELIX NESTED 8-11 29-32, nbp = 4 nbp_cov = 0
# pvals: 0.997769,0.997769,0.997769,0.997769
# aggregated NONE
NESTED  :::::::<<<<_________________>>>>:::::::::::::::::::::::::::::::::::::::::::::::::::::::::::
        :::::::::::::::::::::::::::::::::::::::::::::::::::::::::::::::::::::::::::::::::::::::::::

# RM_HELIX NESTED 2-3 36-37, nbp = 2 nbp_cov = 1
# pvals: 8.14001e-07,0.997769
# aggregated NONE
NESTED  :<<________________________________>>::::::::::::::::::::::::::::::::::::::::::::::::::::::
        :<__________________________________>::::::::::::::::::::::::::::::::::::::::::::::::::::::

# RM_HELIX NESTED 39-43 50-54, nbp = 5 nbp_cov = 0
# pvals: 0.997769,0.997769,0.997769,0.997769,0.997769
# aggregated NONE
NESTED  ::::::::::::::::::::::::::::::::::::::<<<<<______>>>>>:::::::::::::::::::::::::::::::::::::
        :::::::::::::::::::::::::::::::::::::::::::::::::::::::::::::::::::::::::::::::::::::::::::

# RM_HELIX NESTED 64-69 75-80, nbp = 6 nbp_cov = 0
# pvals: 0.997769,0.997769,0.997769,0.997769,0.997769,0.997769
# aggregated NONE
NESTED  :::::::::::::::::::::::::::::::::::::::::::::::::::::::::::::::<<<<<<_____>>>>>>:::::::::::
        :::::::::::::::::::::::::::::::::::::::::::::::::::::::::::::::::::::::::::::::::::::::::::

# RM_HELIX NESTED 55-60 84-89, nbp = 6 nbp_cov = 0
# pvals: 0.997769,0.997769,0.997769,0.997769,0.997769,0.997769
# aggregated NONE
NESTED  ::::::::::::::::::::::::::::::::::::::::::::::::::::::<<<<<<_______________________>>>>>>::
        :::::::::::::::::::::::::::::::::::::::::::::::::::::::::::::::::::::::::::::::::::::::::::
```
