## Supplementary material for "All-at-once RNA folding with 3D motif prediction framed by evolutionary information": RF02014_mir-1178.helixcov

```
# RMs = 3 L = 91

# RM_HELIX NESTED 32-43 50-61, nbp = 10 nbp_cov = 0
# pvals: 0.997769,0.997769,0.997769,0.997769,0.997769,0.997769,0.997769,0.997769,0.997769,0.997769
# aggregated NONE
NESTED  :::::::::::::::::::::::::::::::<<<<-<-<<<<<______>>>>>->->>>>::::::::::::::::::::::::::::::
        :::::::::::::::::::::::::::::::::::::::::::::::::::::::::::::::::::::::::::::::::::::::::::

# RM_HELIX NESTED 19-27 66-74, nbp = 9 nbp_cov = 0
# pvals: 0.997769,0.997769,0.997769,0.997769,0.997769,0.997769,0.997769,0.997769,0.997769
# aggregated NONE
NESTED  ::::::::::::::::::<<<<<<<<<______________________________________>>>>>>>>>:::::::::::::::::
        :::::::::::::::::::::::::::::::::::::::::::::::::::::::::::::::::::::::::::::::::::::::::::

# RM_HELIX NESTED 3-13 79-89, nbp = 10 nbp_cov = 0
# pvals: 0.997769,0.997769,0.997769,0.997769,0.997769,0.997769,0.997769,0.997769,0.997769,0.997769
# aggregated NONE
NESTED  ::<<<<-<<<<<<_________________________________________________________________>>>>>>->>>>::
        :::::::::::::::::::::::::::::::::::::::::::::::::::::::::::::::::::::::::::::::::::::::::::
```
