## Supplementary material for "All-at-once RNA folding with 3D motif prediction framed by evolutionary information": RF02014_mir-1178.surv

```
0.000000	0.0344828
-0.001262	1
&
0.802098	0.000245942
0.676444	0.000491884
0.103793	0.000737826
-0.001262	0.999262
-0.048640	0.999508
-0.058939	0.999754
-0.347325	1
&
0.804070	8.14001e-07
0.802098	1.1396e-05
0.752660	0.000213268
0.748540	0.00021978
0.676444	0.000231176
0.674384	0.00023199
0.567269	0.000232804
0.361280	0.00024827
0.359220	0.000249898
0.353040	0.00025641
0.109972	0.000271876
0.107912	0.000928775
0.105852	0.000935287
0.103793	0.000947497
0.081134	0.00116484
-0.001262	0.997769
-0.009502	0.998374
-0.011562	0.999
-0.015681	0.999031
-0.017741	0.999066
-0.021861	0.999067
-0.048640	0.999079
-0.050700	0.999095
-0.056879	0.999102
-0.058939	0.999344
-0.060999	0.999359
-0.069239	0.999363
-0.071299	0.999968
-0.077478	0.999988
-0.289648	0.999989
-0.347325	1
&
```
