## Supplementary material for "All-at-once RNA folding with 3D motif prediction framed by evolutionary information": RF02015_mir-1287.helixcov

```
# RMs = 2 L = 89

# RM_HELIX NESTED 10-43 52-81, nbp = 26 nbp_cov = 0
# pvals: 0.988015,0.988015,0.988015,0.988015,0.988015,0.988015,0.988015,0.988015,0.988015,0.988015,0.988015,0.988015,0.988015,0.988015,0.988015,0.988015,0.988015,0.988015,0.988015,0.988015,0.988015,0.988015,0.988015,0.988015,0.988015,0.988015
# aggregated NONE
NESTED  :::::::::<<<-<<-<<<<<-<<<-<<<<<<-<<<<--<-<<________>>>>>>>->>>>>>->>>->>>>>->>>>>::::::::
        :::::::::::::::::::::::::::::::::::::::::::::::::::::::::::::::::::::::::::::::::::::::::

# RM_HELIX NESTED 1-6 84-89, nbp = 6 nbp_cov = 0
# pvals: 0.988015,0.00501404,0.988015,0.988015,0.988015,0.988015
# aggregated NONE
NESTED  <<<<<<_____________________________________________________________________________>>>>>>
        :::::::::::::::::::::::::::::::::::::::::::::::::::::::::::::::::::::::::::::::::::::::::
```
