## Supplementary material for "All-at-once RNA folding with 3D motif prediction framed by evolutionary information": RF02015_mir-1287.surv

```
0.000861	0.03125
-0.009040	1
&
2.832789	0.000257467
1.189083	0.000514933
1.080162	0.0007724
0.832616	0.00102987
0.802911	0.00128733
0.505855	0.0015448
0.446444	0.00180227
0.416739	0.00205973
0.337524	0.0023172
0.278113	0.00257467
0.238506	0.00283213
0.109782	0.00334706
0.050371	0.00411946
0.020665	0.00437693
0.000861	0.00875386
-0.009040	0.990989
-0.018942	0.991761
-0.028844	0.992533
-0.038746	0.993563
-0.048648	0.993821
-0.058550	0.994336
-0.068451	0.994593
-0.078353	0.994851
-0.088255	0.995108
-0.098157	0.995623
-0.108059	0.995881
-0.127863	0.996138
-0.147666	0.996395
-0.177372	0.996653
-0.197175	0.99691
-0.207077	0.997168
-0.236783	0.997425
-0.246685	0.997683
-0.306096	0.99794
-0.355605	0.998198
-0.395212	0.998455
-0.434820	0.998713
-0.474427	0.99897
-0.494231	0.999228
-0.642758	0.999485
-0.860599	0.999743
-0.920010	1
&
3.014405	1.27681e-06
3.011022	1.14913e-05
2.961512	1.27681e-05
2.951611	2.0429e-05
2.941709	0.000128958
2.931807	0.000132789
2.912003	0.000137896
2.902101	0.000159602
2.892200	0.000177477
2.882298	0.000190245
2.872396	0.000194076
2.842690	0.000201736
2.832789	0.000205567
2.822887	0.000208121
2.812985	0.000209397
2.803083	0.000210674
2.793181	0.000213228
2.783279	0.000215781
2.773377	0.000217058
2.763476	0.000218335
2.733770	0.000219612
2.704065	0.000220889
2.694163	0.000222165
2.674359	0.000223442
2.664457	0.000227273
2.654555	0.00022855
2.644654	0.00023238
2.634752	0.000233657
2.624850	0.000234934
2.614948	0.00023621
2.605046	0.000237487
2.595144	0.000238764
2.555537	0.000240041
2.416911	0.000241318
2.288187	0.000242594
2.228776	0.000243871
2.218874	0.000248979
2.179267	0.000251532
2.159463	0.000252809
2.129758	0.000254086
2.100052	0.000255363
2.060445	0.00026047
1.991132	0.000261747
1.862408	0.000263023
1.723782	0.0002643
1.674273	0.000275792
1.654469	0.000277068
1.644567	0.00028856
1.624764	0.000291113
1.604960	0.000293667
1.595058	0.000406027
1.585156	0.000411134
1.575254	0.000412411
1.565353	0.000420072
1.555451	0.000427732
1.545549	0.000435393
1.535647	0.000439224
1.525745	0.000448161
1.515843	0.000459653
1.505942	0.00046476
1.496040	0.00046859
1.486138	0.000472421
1.476236	0.000473698
1.466334	0.000478805
1.456432	0.000485189
1.446531	0.00049668
1.436629	0.000499234
1.416825	0.000504341
1.397021	0.000506895
1.387119	0.000512002
1.377218	0.00052477
1.367316	0.000529877
1.357414	0.000532431
1.347512	0.000545199
1.337610	0.000570735
1.327708	0.000574566
1.317807	0.000578396
1.307905	0.000598825
1.298003	0.000600102
1.288101	0.00061287
1.278199	0.000624362
1.268297	0.000639683
1.258395	0.000755873
1.238592	0.000782686
1.218788	0.000783963
1.208886	0.000806946
1.198984	0.000818437
1.189083	0.0010355
1.179181	0.00103677
1.169279	0.00104443
1.159377	0.00104571
1.149475	0.0010572
1.139573	0.0010738
1.109868	0.00108018
1.080162	0.00108401
1.070260	0.00110317
1.060359	0.001107
1.050457	0.00111083
1.040555	0.00112487
1.030653	0.00112615
1.020751	0.00113126
1.010849	0.00115679
1.000948	0.00115935
0.991046	0.00126788
0.981144	0.00127298
0.971242	0.00127426
0.961340	0.00129213
0.951438	0.0012998
0.941537	0.00131129
0.931635	0.00133172
0.921733	0.00134959
0.911831	0.0013547
0.901929	0.00137002
0.892027	0.00137513
0.882125	0.00137896
0.872224	0.00138534
0.862322	0.00150409
0.852420	0.001619
0.842518	0.00165858
0.832616	0.00168667
0.822714	0.00169816
0.812813	0.00172497
0.802911	0.00173136
0.793009	0.00174413
0.783107	0.00175051
0.773205	0.00175562
0.763303	0.00176711
0.753401	0.00177094
0.743500	0.00177988
0.733598	0.00178115
0.723696	0.00178498
0.713794	0.0017952
0.693990	0.00181691
0.674187	0.00182074
0.664285	0.00182201
0.654383	0.00182712
0.644481	0.0018284
0.634579	0.00182967
0.624678	0.00183095
0.594972	0.00183478
0.575168	0.00183733
0.565266	0.00184883
0.555365	0.0018501
0.535561	0.00186287
0.525659	0.0018833
0.515757	0.00189224
0.505855	0.00189734
0.495954	0.00190373
0.486052	0.00191905
0.476150	0.00195097
0.466248	0.00198544
0.456346	0.00202247
0.446444	0.00225485
0.436543	0.00228039
0.426641	0.00229443
0.416739	0.00243361
0.406837	0.00248979
0.396935	0.00250511
0.387033	0.00263023
0.377131	0.00264683
0.367230	0.00269663
0.357328	0.00272089
0.347426	0.00275281
0.337524	0.00277451
0.317720	0.00288687
0.307819	0.00290475
0.297917	0.00293667
0.288015	0.00294816
0.278113	0.00295455
0.268211	0.00296221
0.258309	0.0029737
0.248408	0.00299157
0.238506	0.00301328
0.218702	0.00304648
0.208800	0.00304775
0.198898	0.00305924
0.188996	0.00317671
0.179095	0.00318693
0.169193	0.00320225
0.159291	0.00332354
0.149389	0.00332865
0.139487	0.00333121
0.129585	0.00335036
0.119684	0.00335802
0.109782	0.00337079
0.099880	0.00340143
0.089978	0.00353166
0.080076	0.00360827
0.070174	0.00379213
0.060272	0.00390322
0.050371	0.00411645
0.040469	0.00416241
0.030567	0.00430669
0.020665	0.0043284
0.010763	0.00451736
0.000861	0.00501404
-0.009040	0.988015
-0.018942	0.989005
-0.028844	0.989785
-0.038746	0.991014
-0.048648	0.991439
-0.058550	0.99203
-0.068451	0.992446
-0.078353	0.992697
-0.088255	0.993455
-0.098157	0.993806
-0.108059	0.993945
-0.117961	0.994231
-0.127863	0.994341
-0.137764	0.994415
-0.147666	0.994471
-0.157568	0.994631
-0.167470	0.994835
-0.177372	0.994895
-0.187274	0.995065
-0.197175	0.995355
-0.207077	0.995756
-0.216979	0.995858
-0.226881	0.996001
-0.236783	0.99627
-0.246685	0.99657
-0.256586	0.99677
-0.266488	0.996888
-0.276390	0.996951
-0.286292	0.997033
-0.296194	0.997181
-0.306096	0.99732
-0.315998	0.997374
-0.325899	0.997554
-0.335801	0.997708
-0.345703	0.997767
-0.355605	0.997794
-0.365507	0.997843
-0.375409	0.997978
-0.385310	0.998012
-0.395212	0.998089
-0.405114	0.998127
-0.415016	0.998267
-0.424918	0.998546
-0.434820	0.99858
-0.444722	0.998608
-0.454623	0.998777
-0.464525	0.998809
-0.474427	0.998847
-0.484329	0.998884
-0.494231	0.998926
-0.504133	0.998958
-0.514034	0.998968
-0.523936	0.998975
-0.533838	0.998987
-0.543740	0.999022
-0.553642	0.999026
-0.563544	0.999037
-0.573445	0.999046
-0.583347	0.99905
-0.593249	0.999064
-0.603151	0.999069
-0.613053	0.999088
-0.622955	0.99909
-0.632857	0.999114
-0.642758	0.999136
-0.652660	0.999137
-0.662562	0.999138
-0.672464	0.999139
-0.682366	0.999253
-0.692268	0.999272
-0.702169	0.999285
-0.712071	0.999289
-0.721973	0.999311
-0.731875	0.999342
-0.741777	0.999348
-0.751679	0.999371
-0.761580	0.999377
-0.771482	0.999396
-0.781384	0.999418
-0.791286	0.99942
-0.801188	0.999561
-0.811090	0.999572
-0.820992	0.999582
-0.830893	0.999593
-0.840795	0.999608
-0.850697	0.999626
-0.860599	0.999631
-0.870501	0.999634
-0.880403	0.999646
-0.890304	0.999669
-0.900206	0.99968
-0.910108	0.999806
-0.920010	0.999814
-0.929912	0.999817
-0.939814	0.99982
-0.949715	0.999837
-0.959617	0.999839
-0.979421	0.999843
-0.989323	0.999849
-0.999225	0.999861
-1.009127	0.999862
-1.019028	0.999973
-1.028930	0.999977
-1.038832	0.999985
-1.068538	0.999995
-1.118047	0.999997
-1.147752	0.999999
-1.207163	1
&
16.111160	4.89813e-12
16.101258	4.95968e-12
16.091356	5.02202e-12
16.081454	5.08513e-12
16.071553	5.14904e-12
16.061651	5.21375e-12
16.051749	5.27928e-12
16.041847	5.34562e-12
16.031945	5.41281e-12
16.022043	5.48083e-12
16.012142	5.54971e-12
16.002240	5.61946e-12
15.992338	5.69008e-12
15.982436	5.76159e-12
15.972534	5.834e-12
15.962632	5.90732e-12
15.952730	5.98156e-12
15.942829	6.05673e-12
15.932927	6.13285e-12
15.923025	6.20993e-12
15.913123	6.28797e-12
15.903221	6.36699e-12
15.893319	6.44701e-12
15.883418	6.52803e-12
15.873516	6.61007e-12
15.863614	6.69314e-12
15.853712	6.77726e-12
15.843810	6.86243e-12
15.833908	6.94867e-12
15.824007	7.036e-12
15.814105	7.12442e-12
15.804203	7.21396e-12
15.794301	7.30461e-12
15.784399	7.39641e-12
15.774497	7.48937e-12
15.764595	7.58349e-12
15.754694	7.67879e-12
15.744792	7.77529e-12
15.734890	7.873e-12
15.724988	7.97194e-12
15.715086	8.07213e-12
15.705184	8.17357e-12
15.695283	8.27629e-12
15.685381	8.3803e-12
15.675479	8.48561e-12
15.665577	8.59225e-12
15.655675	8.70023e-12
15.645773	8.80957e-12
15.635872	8.92028e-12
15.625970	9.03238e-12
15.616068	9.14589e-12
15.606166	9.26082e-12
15.596264	9.3772e-12
15.586362	9.49505e-12
15.576460	9.61437e-12
15.566559	9.73519e-12
15.556657	9.85753e-12
15.546755	9.98141e-12
15.536853	1.01068e-11
15.526951	1.02339e-11
15.517049	1.03625e-11
15.507148	1.04927e-11
15.497246	1.06245e-11
15.487344	1.07581e-11
15.477442	1.08933e-11
15.467540	1.10301e-11
15.457638	1.11688e-11
15.447737	1.13091e-11
15.437835	1.14512e-11
15.427933	1.15951e-11
15.418031	1.17408e-11
15.408129	1.18884e-11
15.398227	1.20378e-11
15.388325	1.21891e-11
15.378424	1.23422e-11
15.368522	1.24973e-11
15.358620	1.26544e-11
15.348718	1.28134e-11
15.338816	1.29744e-11
15.328914	1.31375e-11
15.319013	1.33025e-11
15.309111	1.34697e-11
15.299209	1.3639e-11
15.289307	1.38104e-11
15.279405	1.39839e-11
15.269503	1.41596e-11
15.259601	1.43376e-11
15.249700	1.45178e-11
15.239798	1.47002e-11
15.229896	1.48849e-11
15.219994	1.5072e-11
15.210092	1.52614e-11
15.200190	1.54531e-11
15.190289	1.56473e-11
15.180387	1.5844e-11
15.170485	1.6043e-11
15.160583	1.62446e-11
15.150681	1.64488e-11
15.140779	1.66555e-11
15.130878	1.68648e-11
15.120976	1.70767e-11
15.111074	1.72913e-11
15.101172	1.75086e-11
15.091270	1.77286e-11
15.081368	1.79514e-11
15.071466	1.81769e-11
15.061565	1.84053e-11
15.051663	1.86366e-11
15.041761	1.88708e-11
15.031859	1.91079e-11
15.021957	1.9348e-11
15.012055	1.95912e-11
15.002154	1.98374e-11
14.992252	2.00866e-11
14.982350	2.0339e-11
14.972448	2.05946e-11
14.962546	2.08534e-11
14.952644	2.11154e-11
14.942743	2.13808e-11
14.932841	2.16494e-11
14.922939	2.19215e-11
14.913037	2.21969e-11
14.903135	2.24759e-11
14.893233	2.27583e-11
14.883331	2.30442e-11
14.873430	2.33338e-11
14.863528	2.3627e-11
14.853626	2.39239e-11
14.843724	2.42245e-11
14.833822	2.45289e-11
14.823920	2.48371e-11
14.814019	2.51492e-11
14.804117	2.54652e-11
14.794215	2.57852e-11
14.784313	2.61092e-11
14.774411	2.64373e-11
14.764509	2.67695e-11
14.754607	2.71059e-11
14.744706	2.74465e-11
14.734804	2.77913e-11
14.724902	2.81405e-11
14.715000	2.84941e-11
14.705098	2.88522e-11
14.695196	2.92147e-11
14.685295	2.95818e-11
14.675393	2.99535e-11
14.665491	3.03299e-11
14.655589	3.0711e-11
14.645687	3.10969e-11
14.635785	3.14876e-11
14.625884	3.18832e-11
14.615982	3.22839e-11
14.606080	3.26895e-11
14.596178	3.31003e-11
14.586276	3.35162e-11
14.576374	3.39373e-11
14.566472	3.43637e-11
14.556571	3.47955e-11
14.546669	3.52327e-11
14.536767	3.56754e-11
14.526865	3.61237e-11
14.516963	3.65776e-11
14.507061	3.70372e-11
14.497160	3.75025e-11
14.487258	3.79737e-11
14.477356	3.84509e-11
14.467454	3.8934e-11
14.457552	3.94232e-11
14.447650	3.99185e-11
14.437749	4.04201e-11
14.427847	4.0928e-11
14.417945	4.14422e-11
14.408043	4.19629e-11
14.398141	4.24902e-11
14.388239	4.30241e-11
14.378337	4.35647e-11
14.368436	4.4112e-11
14.358534	4.46663e-11
14.348632	4.52275e-11
14.338730	4.57958e-11
14.328828	4.63712e-11
14.318926	4.69538e-11
14.309025	4.75438e-11
14.299123	4.81411e-11
14.289221	4.8746e-11
14.279319	4.93584e-11
14.269417	4.99786e-11
14.259515	5.06066e-11
14.249614	5.12424e-11
14.239712	5.18862e-11
14.229810	5.25382e-11
14.219908	5.31983e-11
14.210006	5.38667e-11
14.200104	5.45435e-11
14.190202	5.52288e-11
14.180301	5.59227e-11
14.170399	5.66253e-11
14.160497	5.73367e-11
14.150595	5.80571e-11
14.140693	5.87866e-11
14.130791	5.95252e-11
14.120890	6.02731e-11
14.110988	6.10303e-11
14.101086	6.17971e-11
14.091184	6.25735e-11
14.081282	6.33597e-11
14.071380	6.41558e-11
14.061478	6.49618e-11
14.051577	6.5778e-11
14.041675	6.66044e-11
14.031773	6.74413e-11
14.021871	6.82886e-11
14.011969	6.91466e-11
14.002067	7.00153e-11
13.992166	7.0895e-11
13.982264	7.17857e-11
13.972362	7.26876e-11
13.962460	7.36008e-11
13.952558	7.45255e-11
13.942656	7.54618e-11
13.932755	7.64099e-11
13.922853	7.73699e-11
13.912951	7.8342e-11
13.903049	7.93262e-11
13.893147	8.03229e-11
13.883245	8.1332e-11
13.873343	8.23538e-11
13.863442	8.33885e-11
13.853540	8.44362e-11
13.843638	8.5497e-11
13.833736	8.65711e-11
13.823834	8.76587e-11
13.813932	8.876e-11
13.804031	8.98752e-11
13.794129	9.10043e-11
13.784227	9.21476e-11
13.774325	9.33053e-11
13.764423	9.44776e-11
13.754521	9.56645e-11
13.744620	9.68664e-11
13.734718	9.80833e-11
13.724816	9.93156e-11
13.714914	1.00563e-10
13.705012	1.01827e-10
13.695110	1.03106e-10
13.685208	1.04401e-10
13.675307	1.05713e-10
13.665405	1.07041e-10
13.655503	1.08386e-10
13.645601	1.09747e-10
13.635699	1.11126e-10
13.625797	1.12522e-10
13.615896	1.13936e-10
13.605994	1.15367e-10
13.596092	1.16817e-10
13.586190	1.18284e-10
13.576288	1.1977e-10
13.566386	1.21275e-10
13.556484	1.22798e-10
13.546583	1.24341e-10
13.536681	1.25903e-10
13.526779	1.27485e-10
13.516877	1.29087e-10
13.506975	1.30708e-10
13.497073	1.3235e-10
13.487172	1.34013e-10
13.477270	1.35697e-10
13.467368	1.37401e-10
13.457466	1.39127e-10
13.447564	1.40875e-10
13.437662	1.42645e-10
13.427761	1.44437e-10
13.417859	1.46251e-10
13.407957	1.48089e-10
13.398055	1.49949e-10
13.388153	1.51833e-10
13.378251	1.5374e-10
13.368349	1.55672e-10
13.358448	1.57627e-10
13.348546	1.59607e-10
13.338644	1.61612e-10
13.328742	1.63643e-10
13.318840	1.65698e-10
13.308938	1.6778e-10
13.299037	1.69888e-10
13.289135	1.72022e-10
13.279233	1.74183e-10
13.269331	1.76371e-10
13.259429	1.78587e-10
13.249527	1.8083e-10
13.239626	1.83102e-10
13.229724	1.85402e-10
13.219822	1.87731e-10
13.209920	1.90089e-10
13.200018	1.92477e-10
13.190116	1.94895e-10
13.180214	1.97343e-10
13.170313	1.99822e-10
13.160411	2.02332e-10
13.150509	2.04874e-10
13.140607	2.07448e-10
13.130705	2.10054e-10
13.120803	2.12692e-10
13.110902	2.15364e-10
13.101000	2.18069e-10
13.091098	2.20809e-10
13.081196	2.23583e-10
13.071294	2.26391e-10
13.061392	2.29235e-10
13.051491	2.32115e-10
13.041589	2.3503e-10
13.031687	2.37983e-10
13.021785	2.40972e-10
13.011883	2.43999e-10
13.001981	2.47064e-10
12.992079	2.50168e-10
12.982178	2.5331e-10
12.972276	2.56492e-10
12.962374	2.59714e-10
12.952472	2.62976e-10
12.942570	2.6628e-10
12.932668	2.69625e-10
12.922767	2.73012e-10
12.912865	2.76441e-10
12.902963	2.79913e-10
12.893061	2.83429e-10
12.883159	2.8699e-10
12.873257	2.90595e-10
12.863355	2.94245e-10
12.853454	2.97941e-10
12.843552	3.01683e-10
12.833650	3.05473e-10
12.823748	3.0931e-10
12.813846	3.13195e-10
12.803944	3.17129e-10
12.794043	3.21113e-10
12.784141	3.25146e-10
12.774239	3.29231e-10
12.764337	3.33366e-10
12.754435	3.37553e-10
12.744533	3.41793e-10
12.734632	3.46087e-10
12.724730	3.50434e-10
12.714828	3.54836e-10
12.704926	3.59293e-10
12.695024	3.63806e-10
12.685122	3.68375e-10
12.675220	3.73002e-10
12.665319	3.77687e-10
12.655417	3.82432e-10
12.645515	3.87235e-10
12.635613	3.92099e-10
12.625711	3.97024e-10
12.615809	4.02011e-10
12.605908	4.0706e-10
12.596006	4.12173e-10
12.586104	4.1735e-10
12.576202	4.22593e-10
12.566300	4.279e-10
12.556398	4.33275e-10
12.546497	4.38717e-10
12.536595	4.44228e-10
12.526693	4.49807e-10
12.516791	4.55457e-10
12.506889	4.61178e-10
12.496987	4.6697e-10
12.487085	4.72835e-10
12.477184	4.78774e-10
12.467282	4.84788e-10
12.457380	4.90877e-10
12.447478	4.97042e-10
12.437576	5.03285e-10
12.427674	5.09607e-10
12.417773	5.16007e-10
12.407871	5.22488e-10
12.397969	5.29051e-10
12.388067	5.35696e-10
12.378165	5.42424e-10
12.368263	5.49237e-10
12.358361	5.56135e-10
12.348460	5.6312e-10
12.338558	5.70193e-10
12.328656	5.77354e-10
12.318754	5.84606e-10
12.308852	5.91948e-10
12.298950	5.99383e-10
12.289049	6.06911e-10
12.279147	6.14534e-10
12.269245	6.22252e-10
12.259343	6.30067e-10
12.249441	6.37981e-10
12.239539	6.45993e-10
12.229638	6.54107e-10
12.219736	6.62322e-10
12.209834	6.7064e-10
12.199932	6.79063e-10
12.190030	6.87592e-10
12.180128	6.96228e-10
12.170226	7.04972e-10
12.160325	7.13826e-10
12.150423	7.22791e-10
12.140521	7.31869e-10
12.130619	7.41061e-10
12.120717	7.50368e-10
12.110815	7.59792e-10
12.100914	7.69334e-10
12.091012	7.78996e-10
12.081110	7.8878e-10
12.071208	7.98686e-10
12.061306	8.08717e-10
12.051404	8.18873e-10
12.041503	8.29158e-10
12.031601	8.39571e-10
12.021699	8.50115e-10
12.011797	8.60792e-10
12.001895	8.71602e-10
11.991993	8.82549e-10
11.982091	8.93632e-10
11.972190	9.04855e-10
11.962288	9.16219e-10
11.952386	9.27726e-10
11.942484	9.39377e-10
11.932582	9.51174e-10
11.922680	9.63119e-10
11.912779	9.75215e-10
11.902877	9.87462e-10
11.892975	9.99863e-10
11.883073	1.01242e-09
11.873171	1.02513e-09
11.863269	1.03801e-09
11.853367	1.05104e-09
11.843466	1.06424e-09
11.833564	1.07761e-09
11.823662	1.09114e-09
11.813760	1.10484e-09
11.803858	1.11872e-09
11.793956	1.13277e-09
11.784055	1.14699e-09
11.774153	1.1614e-09
11.764251	1.17598e-09
11.754349	1.19075e-09
11.744447	1.20571e-09
11.734545	1.22085e-09
11.724644	1.23618e-09
11.714742	1.2517e-09
11.704840	1.26742e-09
11.694938	1.28334e-09
11.685036	1.29945e-09
11.675134	1.31577e-09
11.665232	1.3323e-09
11.655331	1.34903e-09
11.645429	1.36597e-09
11.635527	1.38312e-09
11.625625	1.40049e-09
11.615723	1.41808e-09
11.605821	1.43588e-09
11.595920	1.45391e-09
11.586018	1.47217e-09
11.576116	1.49066e-09
11.566214	1.50938e-09
11.556312	1.52833e-09
11.546410	1.54752e-09
11.536509	1.56696e-09
11.526607	1.58663e-09
11.516705	1.60656e-09
11.506803	1.62673e-09
11.496901	1.64716e-09
11.486999	1.66784e-09
11.477097	1.68879e-09
11.467196	1.70999e-09
11.457294	1.73147e-09
11.447392	1.75321e-09
11.437490	1.77522e-09
11.427588	1.79752e-09
11.417686	1.82009e-09
11.407785	1.84294e-09
11.397883	1.86608e-09
11.387981	1.88952e-09
11.378079	1.91324e-09
11.368177	1.93727e-09
11.358275	1.96159e-09
11.348374	1.98622e-09
11.338472	2.01117e-09
11.328570	2.03642e-09
11.318668	2.06199e-09
11.308766	2.08788e-09
11.298864	2.1141e-09
11.288962	2.14064e-09
11.279061	2.16752e-09
11.269159	2.19474e-09
11.259257	2.2223e-09
11.249355	2.2502e-09
11.239453	2.27846e-09
11.229551	2.30707e-09
11.219650	2.33603e-09
11.209748	2.36537e-09
11.199846	2.39507e-09
11.189944	2.42514e-09
11.180042	2.45559e-09
11.170140	2.48642e-09
11.160238	2.51764e-09
11.150337	2.54926e-09
11.140435	2.58126e-09
11.130533	2.61368e-09
11.120631	2.64649e-09
11.110729	2.67972e-09
11.100827	2.71337e-09
11.090926	2.74744e-09
11.081024	2.78193e-09
11.071122	2.81686e-09
11.061220	2.85223e-09
11.051318	2.88804e-09
11.041416	2.92431e-09
11.031515	2.96102e-09
11.021613	2.9982e-09
11.011711	3.03584e-09
11.001809	3.07396e-09
10.991907	3.11256e-09
10.982005	3.15164e-09
10.972103	3.19121e-09
10.962202	3.23127e-09
10.952300	3.27185e-09
10.942398	3.31292e-09
10.932496	3.35452e-09
10.922594	3.39664e-09
10.912692	3.43928e-09
10.902791	3.48246e-09
10.892889	3.52619e-09
10.882987	3.57046e-09
10.873085	3.61529e-09
10.863183	3.66068e-09
10.853281	3.70664e-09
10.843380	3.75317e-09
10.833478	3.8003e-09
10.823576	3.84801e-09
10.813674	3.89632e-09
10.803772	3.94524e-09
10.793870	3.99477e-09
10.783968	4.04492e-09
10.774067	4.09571e-09
10.764165	4.14713e-09
10.754263	4.19919e-09
10.744361	4.25191e-09
10.734459	4.30529e-09
10.724557	4.35935e-09
10.714656	4.41408e-09
10.704754	4.46949e-09
10.694852	4.5256e-09
10.684950	4.58242e-09
10.675048	4.63995e-09
10.665146	4.6982e-09
10.655244	4.75719e-09
10.645343	4.81691e-09
10.635441	4.87738e-09
10.625539	4.93861e-09
10.615637	5.00061e-09
10.605735	5.06339e-09
10.595833	5.12696e-09
10.585932	5.19132e-09
10.576030	5.2565e-09
10.566128	5.32249e-09
10.556226	5.3893e-09
10.546324	5.45696e-09
10.536422	5.52547e-09
10.526521	5.59483e-09
10.516619	5.66507e-09
10.506717	5.73619e-09
10.496815	5.8082e-09
10.486913	5.88111e-09
10.477011	5.95494e-09
10.467109	6.0297e-09
10.457208	6.10539e-09
10.447306	6.18204e-09
10.437404	6.25964e-09
10.427502	6.33822e-09
10.417600	6.41779e-09
10.407698	6.49836e-09
10.397797	6.57993e-09
10.387895	6.66253e-09
10.377993	6.74617e-09
10.368091	6.83086e-09
10.358189	6.9166e-09
10.348287	7.00343e-09
10.338386	7.09134e-09
10.328484	7.18036e-09
10.318582	7.2705e-09
10.308680	7.36176e-09
10.298778	7.45418e-09
10.288876	7.54775e-09
10.278974	7.64249e-09
10.269073	7.73843e-09
10.259171	7.83557e-09
10.249269	7.93393e-09
10.239367	8.03352e-09
10.229465	8.13436e-09
10.219563	8.23647e-09
10.209662	8.33986e-09
10.199760	8.44454e-09
10.189858	8.55054e-09
10.179956	8.65787e-09
10.170054	8.76655e-09
10.160152	8.87659e-09
10.150251	8.98801e-09
10.140349	9.10084e-09
10.130447	9.21507e-09
10.120545	9.33074e-09
10.110643	9.44786e-09
10.100741	9.56645e-09
10.090839	9.68653e-09
10.080938	9.80812e-09
10.071036	9.93123e-09
10.061134	1.00559e-08
10.051232	1.01821e-08
10.041330	1.03099e-08
10.031428	1.04393e-08
10.021527	1.05704e-08
10.011625	1.0703e-08
10.001723	1.08374e-08
9.991821	1.09734e-08
9.981919	1.11111e-08
9.972017	1.12506e-08
9.962115	1.13918e-08
9.952214	1.15348e-08
9.942312	1.16796e-08
9.932410	1.18262e-08
9.922508	1.19746e-08
9.912606	1.21249e-08
9.902704	1.22771e-08
9.892803	1.24312e-08
9.882901	1.25872e-08
9.872999	1.27452e-08
9.863097	1.29051e-08
9.853195	1.30671e-08
9.843293	1.32311e-08
9.833392	1.33972e-08
9.823490	1.35653e-08
9.813588	1.37356e-08
9.803686	1.3908e-08
9.793784	1.40825e-08
9.783882	1.42593e-08
9.773980	1.44382e-08
9.764079	1.46195e-08
9.754177	1.48029e-08
9.744275	1.49887e-08
9.734373	1.51768e-08
9.724471	1.53673e-08
9.714569	1.55602e-08
9.704668	1.57555e-08
9.694766	1.59532e-08
9.684864	1.61534e-08
9.674962	1.63561e-08
9.665060	1.65614e-08
9.655158	1.67693e-08
9.645257	1.69797e-08
9.635355	1.71928e-08
9.625453	1.74086e-08
9.615551	1.76271e-08
9.605649	1.78483e-08
9.595747	1.80723e-08
9.585845	1.82991e-08
9.575944	1.85287e-08
9.566042	1.87613e-08
9.556140	1.89967e-08
9.546238	1.92351e-08
9.536336	1.94765e-08
9.526434	1.97209e-08
9.516533	1.99684e-08
9.506631	2.0219e-08
9.496729	2.04727e-08
9.486827	2.07297e-08
9.476925	2.09898e-08
9.467023	2.12532e-08
9.457121	2.15199e-08
9.447220	2.179e-08
9.437318	2.20634e-08
9.427416	2.23403e-08
9.417514	2.26206e-08
9.407612	2.29045e-08
9.397710	2.31919e-08
9.387809	2.3483e-08
9.377907	2.37776e-08
9.368005	2.4076e-08
9.358103	2.43781e-08
9.348201	2.46841e-08
9.338299	2.49938e-08
9.328398	2.53074e-08
9.318496	2.5625e-08
9.308594	2.59466e-08
9.298692	2.62722e-08
9.288790	2.66018e-08
9.278888	2.69356e-08
9.268986	2.72736e-08
9.259085	2.76159e-08
9.249183	2.79624e-08
9.239281	2.83133e-08
9.229379	2.86685e-08
9.219477	2.90283e-08
9.209575	2.93925e-08
9.199674	2.97613e-08
9.189772	3.01348e-08
9.179870	3.05129e-08
9.169968	3.08958e-08
9.160066	3.12834e-08
9.150164	3.1676e-08
9.140263	3.20734e-08
9.130361	3.24759e-08
9.120459	3.28833e-08
9.110557	3.32959e-08
9.100655	3.37137e-08
9.090753	3.41367e-08
9.080851	3.45651e-08
9.070950	3.49988e-08
9.061048	3.54379e-08
9.051146	3.58825e-08
9.041244	3.63327e-08
9.031342	3.67886e-08
9.021440	3.72502e-08
9.011539	3.77176e-08
9.001637	3.81908e-08
8.991735	3.867e-08
8.981833	3.91552e-08
8.971931	3.96464e-08
8.962029	4.01439e-08
8.952127	4.06475e-08
8.942226	4.11575e-08
8.932324	4.16739e-08
8.922422	4.21967e-08
8.912520	4.27262e-08
8.902618	4.32622e-08
8.892716	4.3805e-08
8.882815	4.43546e-08
8.872913	4.4911e-08
8.863011	4.54745e-08
8.853109	4.6045e-08
8.843207	4.66227e-08
8.833305	4.72076e-08
8.823404	4.77999e-08
8.813502	4.83996e-08
8.803600	4.90068e-08
8.793698	4.96216e-08
8.783796	5.02441e-08
8.773894	5.08745e-08
8.763992	5.15127e-08
8.754091	5.21589e-08
8.744189	5.28133e-08
8.734287	5.34759e-08
8.724385	5.41467e-08
8.714483	5.4826e-08
8.704581	5.55138e-08
8.694680	5.62102e-08
8.684778	5.69154e-08
8.674876	5.76294e-08
8.664974	5.83523e-08
8.655072	5.90844e-08
8.645170	5.98256e-08
8.635269	6.05761e-08
8.625367	6.1336e-08
8.615465	6.21054e-08
8.605563	6.28845e-08
8.595661	6.36733e-08
8.585759	6.44721e-08
8.575857	6.52808e-08
8.565956	6.60997e-08
8.556054	6.69289e-08
8.546152	6.77685e-08
8.536250	6.86186e-08
8.526348	6.94793e-08
8.516446	7.03509e-08
8.506545	7.12333e-08
8.496643	7.21269e-08
8.486741	7.30316e-08
8.476839	7.39477e-08
8.466937	7.48753e-08
8.457035	7.58145e-08
8.447134	7.67655e-08
8.437232	7.77284e-08
8.427330	7.87034e-08
8.417428	7.96906e-08
8.407526	8.06902e-08
8.397624	8.17023e-08
8.387722	8.27271e-08
8.377821	8.37647e-08
8.367919	8.48154e-08
8.358017	8.58792e-08
8.348115	8.69564e-08
8.338213	8.80471e-08
8.328311	8.91514e-08
8.318410	9.02696e-08
8.308508	9.14019e-08
8.298606	9.25483e-08
8.288704	9.37091e-08
8.278802	9.48844e-08
8.268900	9.60745e-08
8.258998	9.72795e-08
8.249097	9.84996e-08
8.239195	9.9735e-08
8.229293	1.00986e-07
8.219391	1.02252e-07
8.209489	1.03535e-07
8.199587	1.04833e-07
8.189686	1.06148e-07
8.179784	1.0748e-07
8.169882	1.08828e-07
8.159980	1.10192e-07
8.150078	1.11574e-07
8.140176	1.12974e-07
8.130275	1.14391e-07
8.120373	1.15825e-07
8.110471	1.17278e-07
8.100569	1.18749e-07
8.090667	1.20238e-07
8.080765	1.21746e-07
8.070863	1.23273e-07
8.060962	1.24819e-07
8.051060	1.26384e-07
8.041158	1.27969e-07
8.031256	1.29574e-07
8.021354	1.31199e-07
8.011452	1.32844e-07
8.001551	1.3451e-07
7.991649	1.36197e-07
7.981747	1.37905e-07
7.971845	1.39634e-07
7.961943	1.41385e-07
7.952041	1.43158e-07
7.942140	1.44953e-07
7.932238	1.46771e-07
7.922336	1.48612e-07
7.912434	1.50475e-07
7.902532	1.52362e-07
7.892630	1.54273e-07
7.882728	1.56207e-07
7.872827	1.58166e-07
7.862925	1.60149e-07
7.853023	1.62157e-07
7.843121	1.64191e-07
7.833219	1.6625e-07
7.823317	1.68334e-07
7.813416	1.70445e-07
7.803514	1.72582e-07
7.793612	1.74746e-07
7.783710	1.76937e-07
7.773808	1.79156e-07
7.763906	1.81402e-07
7.754004	1.83677e-07
7.744103	1.8598e-07
7.734201	1.88312e-07
7.724299	1.90673e-07
7.714397	1.93064e-07
7.704495	1.95485e-07
7.694593	1.97936e-07
7.684692	2.00417e-07
7.674790	2.0293e-07
7.664888	2.05475e-07
7.654986	2.08051e-07
7.645084	2.10659e-07
7.635182	2.13301e-07
7.625281	2.15975e-07
7.615379	2.18683e-07
7.605477	2.21424e-07
7.595575	2.24201e-07
7.585673	2.27011e-07
7.575771	2.29858e-07
7.565869	2.32739e-07
7.555968	2.35657e-07
7.546066	2.38612e-07
7.536164	2.41603e-07
7.526262	2.44632e-07
7.516360	2.47699e-07
7.506458	2.50804e-07
7.496557	2.53949e-07
7.486655	2.57132e-07
7.476753	2.60356e-07
7.466851	2.6362e-07
7.456949	2.66925e-07
7.447047	2.70271e-07
7.437146	2.73659e-07
7.427244	2.7709e-07
7.417342	2.80563e-07
7.407440	2.8408e-07
7.397538	2.87642e-07
7.387636	2.91247e-07
7.377734	2.94898e-07
7.367833	2.98595e-07
7.357931	3.02338e-07
7.348029	3.06128e-07
7.338127	3.09966e-07
7.328225	3.13851e-07
7.318323	3.17785e-07
7.308422	3.21769e-07
7.298520	3.25802e-07
7.288618	3.29886e-07
7.278716	3.34021e-07
7.268814	3.38208e-07
7.258912	3.42447e-07
7.249011	3.4674e-07
7.239109	3.51086e-07
7.229207	3.55487e-07
7.219305	3.59942e-07
7.209403	3.64454e-07
7.199501	3.69022e-07
7.189599	3.73647e-07
7.179698	3.78331e-07
7.169796	3.83073e-07
7.159894	3.87874e-07
7.149992	3.92736e-07
7.140090	3.97658e-07
7.130188	4.02642e-07
7.120287	4.07688e-07
7.110385	4.12798e-07
7.100483	4.17972e-07
7.090581	4.2321e-07
7.080679	4.28515e-07
7.070777	4.33885e-07
7.060875	4.39323e-07
7.050974	4.44829e-07
7.041072	4.50404e-07
7.031170	4.56048e-07
7.021268	4.61764e-07
7.011366	4.67551e-07
7.001464	4.7341e-07
6.991563	4.79343e-07
6.981661	4.8535e-07
6.971759	4.91433e-07
6.961857	4.97591e-07
6.951955	5.03827e-07
6.942053	5.10141e-07
6.932152	5.16534e-07
6.922250	5.23007e-07
6.912348	5.29561e-07
6.902446	5.36197e-07
6.892544	5.42916e-07
6.882642	5.4972e-07
6.872740	5.56608e-07
6.862839	5.63583e-07
6.852937	5.70645e-07
6.843035	5.77796e-07
6.833133	5.85036e-07
6.823231	5.92367e-07
6.813329	5.99789e-07
6.803428	6.07305e-07
6.793526	6.14915e-07
6.783624	6.2262e-07
6.773722	6.30421e-07
6.763820	6.3832e-07
6.753918	6.46318e-07
6.744017	6.54416e-07
6.734115	6.62616e-07
6.724213	6.70918e-07
6.714311	6.79324e-07
6.704409	6.87836e-07
6.694507	6.96454e-07
6.684605	7.0518e-07
6.674704	7.14015e-07
6.664802	7.22961e-07
6.654900	7.32019e-07
6.644998	7.4119e-07
6.635096	7.50476e-07
6.625194	7.59878e-07
6.615293	7.69398e-07
6.605391	7.79037e-07
6.595489	7.88797e-07
6.585587	7.98679e-07
6.575685	8.08685e-07
6.565783	8.18816e-07
6.555881	8.29074e-07
6.545980	8.3946e-07
6.536078	8.49977e-07
6.526176	8.60625e-07
6.516274	8.71406e-07
6.506372	8.82322e-07
6.496470	8.93375e-07
6.486569	9.04566e-07
6.476667	9.15898e-07
6.466765	9.27371e-07
6.456863	9.38988e-07
6.446961	9.5075e-07
6.437059	9.62659e-07
6.427158	9.74718e-07
6.417256	9.86927e-07
6.407354	9.99289e-07
6.397452	1.01181e-06
6.387550	1.02448e-06
6.377648	1.03731e-06
6.367746	1.05031e-06
6.357845	1.06346e-06
6.347943	1.07678e-06
6.338041	1.09027e-06
6.328139	1.10392e-06
6.318237	1.11775e-06
6.308335	1.13175e-06
6.298434	1.14592e-06
6.288532	1.16028e-06
6.278630	1.17481e-06
6.268728	1.18952e-06
6.258826	1.20442e-06
6.248924	1.2195e-06
6.239023	1.23478e-06
6.229121	1.25024e-06
6.219219	1.2659e-06
6.209317	1.28175e-06
6.199415	1.2978e-06
6.189513	1.31406e-06
6.179611	1.33051e-06
6.169710	1.34718e-06
6.159808	1.36405e-06
6.149906	1.38113e-06
6.140004	1.39842e-06
6.130102	1.41594e-06
6.120200	1.43367e-06
6.110299	1.45162e-06
6.100397	1.4698e-06
6.090495	1.4882e-06
6.080593	1.50684e-06
6.070691	1.52571e-06
6.060789	1.54481e-06
6.050888	1.56415e-06
6.040986	1.58374e-06
6.031084	1.60357e-06
6.021182	1.62365e-06
6.011280	1.64398e-06
6.001378	1.66456e-06
5.991476	1.6854e-06
5.981575	1.7065e-06
5.971673	1.72787e-06
5.961771	1.7495e-06
5.951869	1.77141e-06
5.941967	1.79359e-06
5.932065	1.81604e-06
5.922164	1.83878e-06
5.912262	1.8618e-06
5.902360	1.88511e-06
5.892458	1.90871e-06
5.882556	1.9326e-06
5.872654	1.9568e-06
5.862752	1.9813e-06
5.852851	2.0061e-06
5.842949	2.03121e-06
5.833047	2.05664e-06
5.823145	2.08239e-06
5.813243	2.10845e-06
5.803341	2.13485e-06
5.793440	2.16157e-06
5.783538	2.18863e-06
5.773636	2.21603e-06
5.763734	2.24376e-06
5.753832	2.27185e-06
5.743930	2.30029e-06
5.734029	2.32908e-06
5.724127	2.35823e-06
5.714225	2.38775e-06
5.704323	2.41764e-06
5.694421	2.4479e-06
5.684519	2.47854e-06
5.674617	2.50956e-06
5.664716	2.54097e-06
5.654814	2.57277e-06
5.644912	2.60497e-06
5.635010	2.63757e-06
5.625108	2.67058e-06
5.615206	2.704e-06
5.605305	2.73784e-06
5.595403	2.77211e-06
5.585501	2.8068e-06
5.575599	2.84193e-06
5.565697	2.87749e-06
5.555795	2.9135e-06
5.545894	2.94996e-06
5.535992	2.98688e-06
5.526090	3.02425e-06
5.516188	3.0621e-06
5.506286	3.10041e-06
5.496384	3.13921e-06
5.486482	3.17849e-06
5.476581	3.21826e-06
5.466679	3.25853e-06
5.456777	3.2993e-06
5.446875	3.34059e-06
5.436973	3.38238e-06
5.427071	3.42471e-06
5.417170	3.46755e-06
5.407268	3.51094e-06
5.397366	3.55487e-06
5.387464	3.59934e-06
5.377562	3.64437e-06
5.367660	3.68997e-06
5.357758	3.73613e-06
5.347857	3.78288e-06
5.337955	3.8302e-06
5.328053	3.87812e-06
5.318151	3.92663e-06
5.308249	3.97576e-06
5.298347	4.02549e-06
5.288446	4.07585e-06
5.278544	4.12683e-06
5.268642	4.17846e-06
5.258740	4.23073e-06
5.248838	4.28365e-06
5.238936	4.33723e-06
5.229035	4.39148e-06
5.219133	4.44641e-06
5.209231	4.50203e-06
5.199329	4.55834e-06
5.189427	4.61535e-06
5.179525	4.67308e-06
5.169623	4.73153e-06
5.159722	4.79071e-06
5.149820	4.85062e-06
5.139918	4.91129e-06
5.130016	4.97271e-06
5.120114	5.0349e-06
5.110212	5.09787e-06
5.100311	5.16162e-06
5.090409	5.22617e-06
5.080507	5.29153e-06
5.070605	5.3577e-06
5.060703	5.4247e-06
5.050801	5.49254e-06
5.040900	5.56122e-06
5.030998	5.63076e-06
5.021096	5.70117e-06
5.011194	5.77246e-06
5.001292	5.84463e-06
4.991390	5.91771e-06
4.981488	5.99171e-06
4.971587	6.06662e-06
4.961685	6.14247e-06
4.951783	6.21927e-06
4.941881	6.29703e-06
4.931979	6.37576e-06
4.922077	6.45547e-06
4.912176	6.53618e-06
4.902274	6.61789e-06
4.892372	6.70062e-06
4.882470	6.78439e-06
4.872568	6.8692e-06
4.862666	6.95507e-06
4.852764	7.04202e-06
4.842863	7.13004e-06
4.832961	7.21917e-06
4.823059	7.30941e-06
4.813157	7.40078e-06
4.803255	7.49328e-06
4.793353	7.58694e-06
4.783452	7.68177e-06
4.773550	7.77779e-06
4.763648	7.875e-06
4.753746	7.97342e-06
4.743844	8.07308e-06
4.733942	8.17397e-06
4.724041	8.27613e-06
4.714139	8.37956e-06
4.704237	8.48428e-06
4.694335	8.59031e-06
4.684433	8.69766e-06
4.674531	8.80635e-06
4.664629	8.91639e-06
4.654728	9.02781e-06
4.644826	9.14062e-06
4.634924	9.25484e-06
4.625022	9.37048e-06
4.615120	9.48756e-06
4.605218	9.60611e-06
4.595317	9.72613e-06
4.585415	9.84765e-06
4.575513	9.97069e-06
4.565611	1.00953e-05
4.555709	1.02214e-05
4.545807	1.03491e-05
4.535906	1.04784e-05
4.526004	1.06093e-05
4.516102	1.07418e-05
4.506200	1.0876e-05
4.496298	1.10119e-05
4.486396	1.11494e-05
4.476494	1.12887e-05
4.466593	1.14297e-05
4.456691	1.15724e-05
4.446789	1.1717e-05
4.436887	1.18633e-05
4.426985	1.20115e-05
4.417083	1.21615e-05
4.407182	1.23134e-05
4.397280	1.24672e-05
4.387378	1.26229e-05
4.377476	1.27805e-05
4.367574	1.29401e-05
4.357672	1.31017e-05
4.347771	1.32654e-05
4.337869	1.3431e-05
4.327967	1.35987e-05
4.318065	1.37685e-05
4.308163	1.39404e-05
4.298261	1.41145e-05
4.288359	1.42907e-05
4.278458	1.44692e-05
4.268556	1.46498e-05
4.258654	1.48327e-05
4.248752	1.50179e-05
4.238850	1.52054e-05
4.228948	1.53952e-05
4.219047	1.55874e-05
4.209145	1.5782e-05
4.199243	1.5979e-05
4.189341	1.61784e-05
4.179439	1.63804e-05
4.169537	1.65848e-05
4.159635	1.67918e-05
4.149734	1.70014e-05
4.139832	1.72136e-05
4.129930	1.74285e-05
4.120028	1.7646e-05
4.110126	1.78662e-05
4.100224	1.80892e-05
4.090323	1.83149e-05
4.080421	1.85434e-05
4.070519	1.87748e-05
4.060617	1.90091e-05
4.050715	1.92463e-05
4.040813	1.94865e-05
4.030912	1.97296e-05
4.021010	1.99758e-05
4.011108	2.0225e-05
4.001206	2.04773e-05
3.991304	2.07328e-05
3.981402	2.09914e-05
3.971500	2.12533e-05
3.961599	2.15184e-05
3.951697	2.17869e-05
3.941795	2.20586e-05
3.931893	2.23338e-05
3.921991	2.26123e-05
3.912089	2.28944e-05
3.902188	2.31799e-05
3.892286	2.3469e-05
3.882384	2.37617e-05
3.872482	2.40581e-05
3.862580	2.43581e-05
3.852678	2.46618e-05
3.842777	2.49694e-05
3.832875	2.52807e-05
3.822973	2.55959e-05
3.813071	2.59151e-05
3.803169	2.62382e-05
3.793267	2.65654e-05
3.783365	2.68966e-05
3.773464	2.72319e-05
3.763562	2.75714e-05
3.753660	2.79151e-05
3.743758	2.82631e-05
3.733856	2.86154e-05
3.723954	2.89721e-05
3.714053	2.93332e-05
3.704151	2.96988e-05
3.694249	3.00689e-05
3.684347	3.04437e-05
3.674445	3.08231e-05
3.664543	3.12072e-05
3.654641	3.15961e-05
3.644740	3.19898e-05
3.634838	3.23885e-05
3.624936	3.2792e-05
3.615034	3.32006e-05
3.605132	3.36143e-05
3.595230	3.40331e-05
3.585329	3.44571e-05
3.575427	3.48863e-05
3.565525	3.53209e-05
3.555623	3.57609e-05
3.545721	3.62064e-05
3.535819	3.66574e-05
3.525918	3.71139e-05
3.516016	3.75762e-05
3.506114	3.80442e-05
3.496212	3.8518e-05
3.486310	3.89977e-05
3.476408	3.94833e-05
3.466506	3.99749e-05
3.456605	4.04727e-05
3.446703	4.09766e-05
3.436801	4.14868e-05
3.426899	4.20033e-05
3.416997	4.25263e-05
3.407095	4.30557e-05
3.397194	4.35916e-05
3.387292	4.41343e-05
3.377390	4.46836e-05
3.367488	4.52398e-05
3.357586	4.58028e-05
3.347684	4.63729e-05
3.337783	4.695e-05
3.327881	4.75343e-05
3.317979	4.81258e-05
3.308077	4.87246e-05
3.298175	4.93309e-05
3.288273	4.99446e-05
3.278371	5.0566e-05
3.268470	5.11951e-05
3.258568	5.18319e-05
3.248666	5.24767e-05
3.238764	5.31295e-05
3.228862	5.37903e-05
3.218960	5.44593e-05
3.209059	5.51366e-05
3.199157	5.58223e-05
3.189255	5.65165e-05
3.179353	5.72192e-05
3.169451	5.79307e-05
3.159549	5.8651e-05
3.149648	5.93801e-05
3.139746	6.01184e-05
3.129844	6.08657e-05
3.119942	6.16223e-05
3.110040	6.23883e-05
3.100138	6.31637e-05
3.090236	6.39487e-05
3.080335	6.47434e-05
3.070433	6.5548e-05
3.060531	6.63625e-05
3.050629	6.71871e-05
3.040727	6.80218e-05
3.030825	6.88669e-05
3.020924	6.97225e-05
3.011022	7.05886e-05
3.001120	7.14654e-05
2.991218	7.2353e-05
2.981316	7.32516e-05
2.971414	7.41613e-05
2.961512	7.50823e-05
2.951611	7.60146e-05
2.941709	7.69584e-05
2.931807	7.79139e-05
2.921905	7.88811e-05
2.912003	7.98604e-05
2.902101	8.08517e-05
2.892200	8.18552e-05
2.882298	8.28711e-05
2.872396	8.38995e-05
2.862494	8.49407e-05
2.852592	8.59946e-05
2.842690	8.70616e-05
2.832789	8.81417e-05
2.822887	8.92351e-05
2.812985	9.0342e-05
2.803083	9.14626e-05
2.793181	9.25969e-05
2.783279	9.37453e-05
2.773377	9.49077e-05
2.763476	9.60845e-05
2.753574	9.72758e-05
2.743672	9.84817e-05
2.733770	9.97025e-05
2.723868	0.000100938
2.713966	0.000102189
2.704065	0.000103456
2.694163	0.000104738
2.684261	0.000106036
2.674359	0.000107349
2.664457	0.000108679
2.654555	0.000110025
2.644654	0.000111388
2.634752	0.000112768
2.624850	0.000114164
2.614948	0.000115578
2.605046	0.000117009
2.595144	0.000118457
2.585242	0.000119923
2.575341	0.000121408
2.565439	0.00012291
2.555537	0.000124431
2.545635	0.000125971
2.535733	0.000127529
2.525831	0.000129107
2.515930	0.000130704
2.506028	0.00013232
2.496126	0.000133956
2.486224	0.000135613
2.476322	0.000137289
2.466420	0.000138986
2.456518	0.000140704
2.446617	0.000142443
2.436715	0.000144203
2.426813	0.000145985
2.416911	0.000147788
2.407009	0.000149614
2.397107	0.000151461
2.387206	0.000153332
2.377304	0.000155225
2.367402	0.000157141
2.357500	0.000159081
2.347598	0.000161044
2.337696	0.000163031
2.327795	0.000165043
2.317893	0.000167079
2.307991	0.000169139
2.298089	0.000171225
2.288187	0.000173336
2.278285	0.000175473
2.268383	0.000177636
2.258482	0.000179825
2.248580	0.000182041
2.238678	0.000184283
2.228776	0.000186553
2.218874	0.000188851
2.208972	0.000191176
2.199071	0.000193529
2.189169	0.000195911
2.179267	0.000198322
2.169365	0.000200762
2.159463	0.000203231
2.149561	0.000205731
2.139660	0.00020826
2.129758	0.00021082
2.119856	0.000213411
2.109954	0.000216034
2.100052	0.000218687
2.090150	0.000221373
2.080248	0.000224091
2.070347	0.000226842
2.060445	0.000229626
2.050543	0.000232443
2.040641	0.000235295
2.030739	0.00023818
2.020837	0.0002411
2.010936	0.000244055
2.001034	0.000247045
1.991132	0.000250071
1.981230	0.000253133
1.971328	0.000256232
1.961426	0.000259368
1.951524	0.000262541
1.941623	0.000265752
1.931721	0.000269001
1.921819	0.000272288
1.911917	0.000275615
1.902015	0.00027898
1.892113	0.000282386
1.882212	0.000285832
1.872310	0.000289319
1.862408	0.000292846
1.852506	0.000296415
1.842604	0.000300027
1.832702	0.00030368
1.822801	0.000307376
1.812899	0.000311115
1.802997	0.000314898
1.793095	0.000318725
1.783193	0.000322597
1.773291	0.000326513
1.763389	0.000330475
1.753488	0.000334482
1.743586	0.000338535
1.733684	0.000342635
1.723782	0.000346782
1.713880	0.000350976
1.703978	0.000355217
1.694077	0.000359507
1.684175	0.000363845
1.674273	0.000368232
1.664371	0.000372667
1.654469	0.000377153
1.644567	0.000381687
1.634666	0.000386272
1.624764	0.000390907
1.614862	0.000395592
1.604960	0.000400327
1.595058	0.000405113
1.585156	0.00040995
1.575254	0.000414837
1.565353	0.000419775
1.555451	0.000424764
1.545549	0.000429802
1.535647	0.000434891
1.525745	0.000440028
1.515843	0.000445214
1.505942	0.000450447
1.496040	0.000455726
1.486138	0.000461049
1.476236	0.000466413
1.466334	0.000471816
1.456432	0.000477252
1.446531	0.000482716
1.436629	0.000488195
1.426727	0.000493673
1.416825	0.000499112
&
```
