## Supplementary material for "All-at-once RNA folding with 3D motif prediction framed by evolutionary information": RF02016_mir-1183.cacofold.cov

```
#
# Method Target_E-val [cov_min,cov_max] [FP | TP True Found | Sen PPV F] 
# GTp    0.05           [-0.06,0.14]    [0 | 1 112 1 | 0.89 100.00 1.77] 
#
# in_CaCoFold in_given  left_pos      right_pos  score            E-value       pvalue       substitutions    power
#------------------------------------------------------------------------------------------------------------------------
*	~	         1	        40	0.13844	0.00331205	8.51209e-07	1		0.00
```
