## Supplementary material for "All-at-once RNA folding with 3D motif prediction framed by evolutionary information": RF02016_mir-1183.cacofold.helixcov

```
# RMs = 6 L = 89

# RM_HELIX NESTED 17-17 23-23, nbp = 1 nbp_cov = 0
# pvals: 0.996758
# aggregated NONE
NESTED  ::::::::::::::::<_____>::::::::::::::::::::::::::::::::::::::::::::::::::::::::::::::::::
        :::::::::::::::::::::::::::::::::::::::::::::::::::::::::::::::::::::::::::::::::::::::::

# RM_HELIX NESTED 5-12 28-35, nbp = 7 nbp_cov = 0
# pvals: 0.996758,0.996758,0.996758,0.996758,0.996758,0.996758,0.996758
# aggregated NONE
NESTED  ::::<<<-<<<<_______________>>>>->>>::::::::::::::::::::::::::::::::::::::::::::::::::::::
        :::::::::::::::::::::::::::::::::::::::::::::::::::::::::::::::::::::::::::::::::::::::::

# RM_HELIX NESTED 1-3 38-40, nbp = 3 nbp_cov = 1
# pvals: 8.51209e-07,0.996758,0.996758
# aggregated NONE
NESTED  <<<__________________________________>>>:::::::::::::::::::::::::::::::::::::::::::::::::
        <______________________________________>:::::::::::::::::::::::::::::::::::::::::::::::::

# RM_HELIX NESTED 46-53 59-66, nbp = 8 nbp_cov = 0
# pvals: 0.996758,0.996758,0.996758,0.996758,0.996758,0.996758,0.996758,0.996758
# aggregated NONE
NESTED  :::::::::::::::::::::::::::::::::::::::::::::<<<<<<<<_____>>>>>>>>:::::::::::::::::::::::
        :::::::::::::::::::::::::::::::::::::::::::::::::::::::::::::::::::::::::::::::::::::::::

# RM_HELIX NESTED 71-75 85-89, nbp = 5 nbp_cov = 0
# pvals: 0.996758,0.996758,0.996758,0.996758,0.996758
# aggregated NONE
NESTED  ::::::::::::::::::::::::::::::::::::::::::::::::::::::::::::::::::::::<<<<<_________>>>>>
        :::::::::::::::::::::::::::::::::::::::::::::::::::::::::::::::::::::::::::::::::::::::::

# RM_IL J4a/4b.rot 13-16 24-27, nbp = 0 nbp_cov = 0 nhl_b_cov 0/2
# aggregated NONE
RM_IL   ::::::::::::xxxx:::::::xxxx:::::::::::::::::::::::::::::::::::::::::::::::::::::::::::::: J4a/4b.rot
```
