## Supplementary material for "All-at-once RNA folding with 3D motif prediction framed by evolutionary information": RF02016_mir-1183.cacofold.power

```
# Power analysis of CaCoFold structure 
#
# Powertype = SINGLE SUBSTITUTIONS
# covary  left_pos      right_pos    substitutions      power
#----------------------------------------------------------------
     *    1		40		1		0.00
          2		39		0		0.00
          3		38		0		0.00
          5		35		0		0.00
          6		34		0		0.00
          7		33		0		0.00
          9		31		0		0.00
          10		30		0		0.00
          11		29		0		0.00
          12		28		0		0.00
          17		23		0		0.00
          46		66		0		0.00
          47		65		0		0.00
          48		64		0		0.00
          49		63		0		0.00
          50		62		0		0.00
          51		61		0		0.00
          52		60		0		0.00
          53		59		0		0.00
          71		89		0		0.00
          72		88		0		0.00
          73		87		0		0.00
          74		86		0		0.00
          75		85		1		0.00
#
# BPAIRS 24
# avg substitutions per BP  0.1
# BPAIRS expected to covary 0.0 +/- 0.0
# BPAIRS observed to covary 1
#
```
