## Supplementary material for "All-at-once RNA folding with 3D motif prediction framed by evolutionary information": RF02016_mir-1183.surv

```
0.000000	0.04
-0.000114	1
&
0.138150	0.000257003
0.104208	0.000514007
-0.000114	0.996659
-0.000613	0.999743
-0.061509	1
&
0.138442	8.51209e-07
0.138150	0.000249404
0.104208	0.000498808
-0.000114	0.996758
-0.000613	0.999751
-0.061509	1
&
```
