## Supplementary material for "All-at-once RNA folding with 3D motif prediction framed by evolutionary information": RF02017_mir-1912.surv

```
0.000000	0.0384615
-0.004319	1
&
4.571277	0.000344828
3.542536	0.000689655
3.358283	0.00103448
3.005133	0.00137931
1.669305	0.00172414
1.392927	0.00206897
1.316155	0.00241379
1.300801	0.00275862
0.732690	0.00310345
0.563792	0.00344828
0.548438	0.0037931
0.517729	0.00413793
0.272059	0.00448276
0.179933	0.00482759
0.149225	0.00517241
0.103162	0.00551724
0.041744	0.00586207
-0.004319	0.983103
-0.019673	0.983793
-0.035028	0.984483
-0.050382	0.985862
-0.111799	0.986207
-0.142508	0.986552
-0.173217	0.986897
-0.188571	0.987586
-0.203925	0.987931
-0.219280	0.988276
-0.234634	0.988966
-0.265343	0.989655
-0.280697	0.990345
-0.296052	0.991724
-0.326760	0.992069
-0.342115	0.992759
-0.372823	0.993103
-0.388178	0.993448
-0.403532	0.994138
-0.418886	0.994483
-0.434241	0.995172
-0.449595	0.995517
-0.464949	0.995862
-0.495658	0.996552
-0.511012	0.996897
-0.541721	0.997241
-0.557075	0.997586
-0.695265	0.997931
-0.710619	0.998276
-0.772036	0.998621
-0.802745	0.998966
-0.848808	0.999655
-1.232667	1
&
4.674588	1.70882e-06
4.663403	1.02529e-05
4.648049	1.53794e-05
4.601986	2.39234e-05
4.586631	6.15174e-05
4.571277	0.000102529
4.555923	0.000112782
4.540568	0.0001162
4.525214	0.00015892
4.509860	0.000181135
4.494505	0.000193096
4.479151	0.000199932
4.463797	0.000210185
4.448442	0.000227273
4.433088	0.000228982
4.417734	0.000234108
4.402379	0.000235817
4.387025	0.000237526
4.371670	0.000244361
4.356316	0.000251196
4.340962	0.000254614
4.325607	0.00025974
4.310253	0.000268284
4.279544	0.000273411
4.248836	0.000280246
4.233481	0.000281955
4.202773	0.000285373
4.187418	0.00028879
4.126001	0.000292208
4.110647	0.000297334
4.095292	0.000299043
4.049229	0.000300752
4.033875	0.000309296
4.003166	0.000311005
3.926394	0.000312714
3.911040	0.00031784
3.880331	0.000326384
3.818914	0.000331511
3.803560	0.000334928
3.757497	0.000370813
3.742142	0.000379357
3.726788	0.000381066
3.711433	0.00041866
3.696079	0.000427204
3.680725	0.000432331
3.665370	0.000439166
3.650016	0.00044771
3.634662	0.000468216
3.619307	0.000526316
3.603953	0.000529733
3.588599	0.000541695
3.573244	0.000596377
3.557890	0.000610048
3.542536	0.000625427
3.527181	0.000630554
3.511827	0.000644224
3.496473	0.000657895
3.481118	0.000685236
3.465764	0.000715995
3.450410	0.000717703
3.435055	0.000724539
3.419701	0.000727956
3.404347	0.000743336
3.388992	0.000745044
3.373638	0.000753589
3.358283	0.000758715
3.342929	0.000763841
3.327575	0.000804853
3.312220	0.000815106
3.296866	0.000820232
3.281512	0.000856118
3.266157	0.000857826
3.250803	0.000869788
3.235449	0.000874915
3.220094	0.000878332
3.204740	0.000888585
3.189386	0.0009108
3.174031	0.000936432
3.158677	0.000941558
3.143323	0.000951811
3.127968	0.000963773
3.112614	0.000970608
3.097260	0.000975735
3.066551	0.000984279
3.051196	0.000987697
3.035842	0.000989405
3.020488	0.000992823
3.005133	0.000997949
2.989779	0.00100478
2.959070	0.00101504
2.943716	0.00101675
2.928362	0.00101846
2.913007	0.00102187
2.851590	0.00103213
2.820881	0.00103554
2.805527	0.00103725
2.759464	0.00104067
2.728755	0.00104409
2.713401	0.0010458
2.667338	0.00104751
2.636629	0.00105092
2.621275	0.00105434
2.605920	0.00105605
2.590566	0.00106118
2.575212	0.00106801
2.498440	0.00107143
2.483086	0.00107314
2.452377	0.00107485
2.437023	0.00107656
2.375605	0.00107826
2.329542	0.00107997
2.298833	0.00108339
2.283479	0.00108681
2.252770	0.00108852
2.237416	0.00109193
2.222062	0.00109535
2.191353	0.00109877
2.160644	0.00110048
2.145290	0.0011056
2.129936	0.00111244
2.114581	0.00111586
2.099227	0.00111757
2.053164	0.00111928
2.037809	0.00112098
2.022455	0.00112269
2.007101	0.0011244
1.991746	0.00116541
1.976392	0.0011825
1.961038	0.00119105
1.945683	0.00119275
1.914975	0.00120643
1.899620	0.00121326
1.884266	0.00121668
1.868912	0.00121839
1.853557	0.00122693
1.838203	0.00123035
1.822849	0.00123889
1.807494	0.00124402
1.792140	0.00124744
1.761431	0.00124915
1.746077	0.00125085
1.730722	0.00125769
1.715368	0.00128332
1.700014	0.00136364
1.684659	0.00143541
1.669305	0.00144908
1.653951	0.0014542
1.638596	0.00159262
1.623242	0.00163363
1.607888	0.00181476
1.592533	0.00183185
1.577179	0.00185578
1.561825	0.00187116
1.546470	0.00189508
1.531116	0.00193267
1.515762	0.00195147
1.500407	0.00195489
1.485053	0.0019566
1.469699	0.00196343
1.454344	0.00196685
1.423636	0.00209672
1.408281	0.00213944
1.392927	0.00218729
1.377572	0.0022095
1.362218	0.00221634
1.346864	0.00223342
1.331509	0.00224368
1.316155	0.00225735
1.300801	0.00227102
1.285446	0.00227956
1.270092	0.00230349
1.254738	0.0023069
1.224029	0.00231545
1.208675	0.00233766
1.193320	0.00234792
1.177966	0.00235304
1.162612	0.00238209
1.147257	0.00242994
1.131903	0.00244874
1.116549	0.00250342
1.101194	0.0025393
1.085840	0.00254956
1.070485	0.00259057
1.055131	0.00262645
1.039777	0.00271702
1.024422	0.00277341
1.009068	0.00281784
0.993714	0.00283493
0.978359	0.00284005
0.963005	0.00286227
0.947651	0.00288619
0.932296	0.00289645
0.916942	0.0029067
0.901588	0.00295625
0.886233	0.00296822
0.870879	0.00297505
0.855525	0.00299727
0.840170	0.00301606
0.824816	0.00308612
0.809462	0.00311005
0.794107	0.00311688
0.778753	0.00315619
0.763399	0.00317498
0.748044	0.00320232
0.732690	0.00320745
0.717335	0.00321258
0.701981	0.00323137
0.686627	0.00325871
0.671272	0.0032946
0.655918	0.00330144
0.640564	0.00332707
0.625209	0.00335783
0.609855	0.00338859
0.594501	0.00341934
0.579146	0.00343814
0.563792	0.00352529
0.548438	0.00355776
0.533083	0.00366712
0.517729	0.00369446
0.502375	0.00376623
0.487020	0.0038175
0.471666	0.00383971
0.456312	0.00397471
0.440957	0.00404477
0.425603	0.00408749
0.410248	0.00417977
0.394894	0.00421907
0.379540	0.00427033
0.364185	0.00432331
0.348831	0.00438141
0.333477	0.00442413
0.318122	0.0045164
0.302768	0.00458647
0.287414	0.00464798
0.272059	0.00481716
0.256705	0.00498291
0.241351	0.00511278
0.225996	0.0053093
0.210642	0.00545796
0.195288	0.00557416
0.179933	0.00577922
0.164579	0.00595865
0.149225	0.00615687
0.133870	0.00632262
0.118516	0.00652939
0.103162	0.00662167
0.087807	0.00677888
0.072453	0.00694976
0.057098	0.00703691
0.041744	0.00712406
0.026390	0.00737355
0.011035	0.00763329
-0.004319	0.977961
-0.019673	0.978952
-0.035028	0.980791
-0.050382	0.98237
-0.065736	0.983219
-0.081091	0.984308
-0.096445	0.984752
-0.111799	0.985205
-0.127154	0.985607
-0.142508	0.986029
-0.157862	0.986331
-0.173217	0.986849
-0.188571	0.987478
-0.203925	0.988107
-0.219280	0.988725
-0.234634	0.989286
-0.249989	0.990002
-0.265343	0.990414
-0.280697	0.990947
-0.296052	0.991451
-0.311406	0.992018
-0.326760	0.992741
-0.342115	0.993305
-0.357469	0.993946
-0.372823	0.994651
-0.388178	0.995111
-0.403532	0.995419
-0.418886	0.995798
-0.434241	0.996024
-0.449595	0.996297
-0.464949	0.996442
-0.480304	0.996683
-0.495658	0.996854
-0.511012	0.996948
-0.526367	0.997117
-0.541721	0.997293
-0.557075	0.997403
-0.572430	0.997558
-0.587784	0.997678
-0.603139	0.99785
-0.618493	0.997972
-0.633847	0.998047
-0.649202	0.998146
-0.664556	0.998283
-0.679910	0.998368
-0.695265	0.998474
-0.710619	0.998518
-0.725973	0.998607
-0.741328	0.998696
-0.756682	0.998776
-0.772036	0.998934
-0.787391	0.998995
-0.802745	0.999058
-0.818099	0.999166
-0.833454	0.999243
-0.848808	0.999279
-0.864162	0.999322
-0.879517	0.999364
-0.894871	0.999378
-0.910226	0.999407
-0.925580	0.999419
-0.940934	0.999426
-0.956289	0.999489
-0.971643	0.999518
-0.986997	0.999542
-1.002352	0.999557
-1.017706	0.999569
-1.033060	0.999581
-1.048415	0.999592
-1.063769	0.999604
-1.079123	0.999612
-1.094478	0.999621
-1.109832	0.999662
-1.125186	0.999674
-1.140541	0.999684
-1.155895	0.999687
-1.171249	0.999701
-1.186604	0.999706
-1.201958	0.999711
-1.217312	0.999727
-1.232667	0.999735
-1.248021	0.999742
-1.263376	0.999744
-1.278730	0.999759
-1.294084	0.999764
-1.309439	0.999768
-1.324793	0.99978
-1.340147	0.999788
-1.355502	0.999797
-1.370856	0.999802
-1.386210	0.999803
-1.401565	0.999815
-1.416919	0.999856
-1.432273	0.99987
-1.447628	0.999882
-1.478336	0.999884
-1.493691	0.999889
-1.509045	0.999894
-1.539754	0.999896
-1.555108	0.999906
-1.585817	0.999918
-1.601171	0.99993
-1.616526	0.999973
-1.631880	0.999976
-1.647234	0.999978
-1.662589	0.999981
-1.708652	0.999983
-1.724006	0.999995
-1.785423	1
&
19.464995	7.06724e-19
19.449641	7.31306e-19
19.434287	7.56743e-19
19.418932	7.83065e-19
19.403578	8.10302e-19
19.388224	8.38486e-19
19.372869	8.67651e-19
19.357515	8.97829e-19
19.342161	9.29057e-19
19.326806	9.6137e-19
19.311452	9.94807e-19
19.296098	1.02941e-18
19.280743	1.06521e-18
19.265389	1.10226e-18
19.250034	1.14059e-18
19.234680	1.18026e-18
19.219326	1.22131e-18
19.203971	1.26378e-18
19.188617	1.30774e-18
19.173263	1.35322e-18
19.157908	1.40028e-18
19.142554	1.44897e-18
19.127200	1.49936e-18
19.111845	1.55151e-18
19.096491	1.60546e-18
19.081137	1.66129e-18
19.065782	1.71906e-18
19.050428	1.77884e-18
19.035074	1.8407e-18
19.019719	1.90471e-18
19.004365	1.97094e-18
18.989011	2.03948e-18
18.973656	2.1104e-18
18.958302	2.18378e-18
18.942948	2.25972e-18
18.927593	2.33829e-18
18.912239	2.4196e-18
18.896884	2.50373e-18
18.881530	2.59079e-18
18.866176	2.68087e-18
18.850821	2.77408e-18
18.835467	2.87054e-18
18.820113	2.97034e-18
18.804758	3.07362e-18
18.789404	3.18049e-18
18.774050	3.29107e-18
18.758695	3.40549e-18
18.743341	3.52389e-18
18.727987	3.6464e-18
18.712632	3.77318e-18
18.697278	3.90436e-18
18.681924	4.0401e-18
18.666569	4.18055e-18
18.651215	4.32589e-18
18.635861	4.47628e-18
18.620506	4.6319e-18
18.605152	4.79292e-18
18.589797	4.95954e-18
18.574443	5.13195e-18
18.559089	5.31036e-18
18.543734	5.49496e-18
18.528380	5.68598e-18
18.513026	5.88363e-18
18.497671	6.08816e-18
18.482317	6.29979e-18
18.466963	6.51877e-18
18.451608	6.74537e-18
18.436254	6.97984e-18
18.420900	7.22245e-18
18.405545	7.4735e-18
18.390191	7.73327e-18
18.374837	8.00207e-18
18.359482	8.2802e-18
18.344128	8.56801e-18
18.328774	8.86581e-18
18.313419	9.17396e-18
18.298065	9.49281e-18
18.282711	9.82274e-18
18.267356	1.01641e-17
18.252002	1.05174e-17
18.236647	1.08829e-17
18.221293	1.12612e-17
18.205939	1.16525e-17
18.190584	1.20575e-17
18.175230	1.24765e-17
18.159876	1.29101e-17
18.144521	1.33588e-17
18.129167	1.38231e-17
18.113813	1.43034e-17
18.098458	1.48005e-17
18.083104	1.53148e-17
18.067750	1.5847e-17
18.052395	1.63977e-17
18.037041	1.69675e-17
18.021687	1.75571e-17
18.006332	1.81672e-17
17.990978	1.87985e-17
17.975624	1.94517e-17
17.960269	2.01277e-17
17.944915	2.0827e-17
17.929560	2.15507e-17
17.914206	2.22995e-17
17.898852	2.30743e-17
17.883497	2.38761e-17
17.868143	2.47057e-17
17.852789	2.55641e-17
17.837434	2.64523e-17
17.822080	2.73713e-17
17.806726	2.83223e-17
17.791371	2.93063e-17
17.776017	3.03245e-17
17.760663	3.13781e-17
17.745308	3.24682e-17
17.729954	3.35962e-17
17.714600	3.47634e-17
17.699245	3.59711e-17
17.683891	3.72207e-17
17.668537	3.85138e-17
17.653182	3.98517e-17
17.637828	4.12361e-17
17.622474	4.26686e-17
17.607119	4.41508e-17
17.591765	4.56846e-17
17.576410	4.72715e-17
17.561056	4.89136e-17
17.545702	5.06127e-17
17.530347	5.23708e-17
17.514993	5.41899e-17
17.499639	5.60722e-17
17.484284	5.80198e-17
17.468930	6.00351e-17
17.453576	6.21204e-17
17.438221	6.4278e-17
17.422867	6.65106e-17
17.407513	6.88207e-17
17.392158	7.1211e-17
17.376804	7.36843e-17
17.361450	7.62434e-17
17.346095	7.88914e-17
17.330741	8.16313e-17
17.315387	8.44664e-17
17.300032	8.73999e-17
17.284678	9.04352e-17
17.269323	9.35759e-17
17.253969	9.68256e-17
17.238615	1.00188e-16
17.223260	1.03667e-16
17.207906	1.07267e-16
17.192552	1.10992e-16
17.177197	1.14847e-16
17.161843	1.18835e-16
17.146489	1.22961e-16
17.131134	1.27231e-16
17.115780	1.31649e-16
17.100426	1.3622e-16
17.085071	1.4095e-16
17.069717	1.45845e-16
17.054363	1.50909e-16
17.039008	1.56149e-16
17.023654	1.6157e-16
17.008300	1.6718e-16
16.992945	1.72985e-16
16.977591	1.78991e-16
16.962237	1.85205e-16
16.946882	1.91635e-16
16.931528	1.98288e-16
16.916173	2.05173e-16
16.900819	2.12296e-16
16.885465	2.19666e-16
16.870110	2.27292e-16
16.854756	2.35183e-16
16.839402	2.43347e-16
16.824047	2.51795e-16
16.808693	2.60536e-16
16.793339	2.69581e-16
16.777984	2.78939e-16
16.762630	2.88622e-16
16.747276	2.9864e-16
16.731921	3.09007e-16
16.716567	3.19733e-16
16.701213	3.30831e-16
16.685858	3.42315e-16
16.670504	3.54197e-16
16.655150	3.66491e-16
16.639795	3.79212e-16
16.624441	3.92374e-16
16.609086	4.05992e-16
16.593732	4.20083e-16
16.578378	4.34663e-16
16.563023	4.49749e-16
16.547669	4.65358e-16
16.532315	4.81509e-16
16.516960	4.9822e-16
16.501606	5.15511e-16
16.486252	5.33401e-16
16.470897	5.51912e-16
16.455543	5.71066e-16
16.440189	5.90883e-16
16.424834	6.11388e-16
16.409480	6.32605e-16
16.394126	6.54557e-16
16.378771	6.77271e-16
16.363417	7.00772e-16
16.348063	7.25089e-16
16.332708	7.50249e-16
16.317354	7.76282e-16
16.302000	8.03217e-16
16.286645	8.31087e-16
16.271291	8.59924e-16
16.255936	8.8976e-16
16.240582	9.20632e-16
16.225228	9.52574e-16
16.209873	9.85623e-16
16.194519	1.01982e-15
16.179165	1.0552e-15
16.163810	1.09181e-15
16.148456	1.12969e-15
16.133102	1.16888e-15
16.117747	1.20943e-15
16.102393	1.25139e-15
16.087039	1.2948e-15
16.071684	1.33972e-15
16.056330	1.38619e-15
16.040976	1.43428e-15
16.025621	1.48403e-15
16.010267	1.53551e-15
15.994913	1.58877e-15
15.979558	1.64388e-15
15.964204	1.7009e-15
15.948849	1.7599e-15
15.933495	1.82094e-15
15.918141	1.8841e-15
15.902786	1.94945e-15
15.887432	2.01707e-15
15.872078	2.08703e-15
15.856723	2.15941e-15
15.841369	2.2343e-15
15.826015	2.31179e-15
15.810660	2.39197e-15
15.795306	2.47492e-15
15.779952	2.56075e-15
15.764597	2.64956e-15
15.749243	2.74144e-15
15.733889	2.83651e-15
15.718534	2.93488e-15
15.703180	3.03665e-15
15.687826	3.14195e-15
15.672471	3.2509e-15
15.657117	3.36363e-15
15.641763	3.48026e-15
15.626408	3.60094e-15
15.611054	3.7258e-15
15.595699	3.85498e-15
15.580345	3.98864e-15
15.564991	4.12694e-15
15.549636	4.27002e-15
15.534282	4.41807e-15
15.518928	4.57125e-15
15.503573	4.72973e-15
15.488219	4.89371e-15
15.472865	5.06336e-15
15.457510	5.2389e-15
15.442156	5.42052e-15
15.426802	5.60843e-15
15.411447	5.80285e-15
15.396093	6.00401e-15
15.380739	6.21214e-15
15.365384	6.42748e-15
15.350030	6.65028e-15
15.334676	6.8808e-15
15.319321	7.11931e-15
15.303967	7.36608e-15
15.288612	7.6214e-15
15.273258	7.88556e-15
15.257904	8.15888e-15
15.242549	8.44166e-15
15.227195	8.73424e-15
15.211841	9.03695e-15
15.196486	9.35015e-15
15.181132	9.6742e-15
15.165778	1.00095e-14
15.150423	1.03564e-14
15.135069	1.07153e-14
15.119715	1.10866e-14
15.104360	1.14708e-14
15.089006	1.18683e-14
15.073652	1.22796e-14
15.058297	1.27051e-14
15.042943	1.31453e-14
15.027589	1.36008e-14
15.012234	1.40721e-14
14.996880	1.45597e-14
14.981526	1.50642e-14
14.966171	1.55861e-14
14.950817	1.61261e-14
14.935462	1.66849e-14
14.920108	1.72629e-14
14.904754	1.7861e-14
14.889399	1.84798e-14
14.874045	1.912e-14
14.858691	1.97824e-14
14.843336	2.04678e-14
14.827982	2.11768e-14
14.812628	2.19104e-14
14.797273	2.26694e-14
14.781919	2.34547e-14
14.766565	2.42672e-14
14.751210	2.51078e-14
14.735856	2.59775e-14
14.720502	2.68773e-14
14.705147	2.78082e-14
14.689793	2.87714e-14
14.674439	2.97679e-14
14.659084	3.07989e-14
14.643730	3.18656e-14
14.628375	3.29693e-14
14.613021	3.41111e-14
14.597667	3.52924e-14
14.582312	3.65147e-14
14.566958	3.77792e-14
14.551604	3.90875e-14
14.536249	4.04411e-14
14.520895	4.18416e-14
14.505541	4.32905e-14
14.490186	4.47895e-14
14.474832	4.63404e-14
14.459478	4.7945e-14
14.444123	4.96052e-14
14.428769	5.13227e-14
14.413415	5.30997e-14
14.398060	5.49382e-14
14.382706	5.68404e-14
14.367352	5.88083e-14
14.351997	6.08443e-14
14.336643	6.29508e-14
14.321289	6.51301e-14
14.305934	6.73849e-14
14.290580	6.97176e-14
14.275225	7.21311e-14
14.259871	7.46281e-14
14.244517	7.72114e-14
14.229162	7.98841e-14
14.213808	8.26493e-14
14.198454	8.55101e-14
14.183099	8.84699e-14
14.167745	9.15321e-14
14.152391	9.47002e-14
14.137036	9.79779e-14
14.121682	1.01369e-13
14.106328	1.04877e-13
14.090973	1.08507e-13
14.075619	1.12262e-13
14.060265	1.16147e-13
14.044910	1.20167e-13
14.029556	1.24325e-13
14.014202	1.28628e-13
13.998847	1.33079e-13
13.983493	1.37684e-13
13.968138	1.42448e-13
13.952784	1.47377e-13
13.937430	1.52476e-13
13.922075	1.57752e-13
13.906721	1.6321e-13
13.891367	1.68857e-13
13.876012	1.74699e-13
13.860658	1.80744e-13
13.845304	1.86997e-13
13.829949	1.93466e-13
13.814595	2.00159e-13
13.799241	2.07083e-13
13.783886	2.14247e-13
13.768532	2.21658e-13
13.753178	2.29326e-13
13.737823	2.37259e-13
13.722469	2.45466e-13
13.707115	2.53956e-13
13.691760	2.6274e-13
13.676406	2.71828e-13
13.661052	2.8123e-13
13.645697	2.90956e-13
13.630343	3.01019e-13
13.614988	3.1143e-13
13.599634	3.222e-13
13.584280	3.33343e-13
13.568925	3.44871e-13
13.553571	3.56797e-13
13.538217	3.69135e-13
13.522862	3.819e-13
13.507508	3.95105e-13
13.492154	4.08767e-13
13.476799	4.22901e-13
13.461445	4.37524e-13
13.446091	4.52652e-13
13.430736	4.68302e-13
13.415382	4.84493e-13
13.400028	5.01243e-13
13.384673	5.18572e-13
13.369319	5.365e-13
13.353965	5.55047e-13
13.338610	5.74235e-13
13.323256	5.94086e-13
13.307901	6.14622e-13
13.292547	6.35868e-13
13.277193	6.57847e-13
13.261838	6.80586e-13
13.246484	7.0411e-13
13.231130	7.28446e-13
13.215775	7.53623e-13
13.200421	7.7967e-13
13.185067	8.06616e-13
13.169712	8.34493e-13
13.154358	8.63332e-13
13.139004	8.93167e-13
13.123649	9.24033e-13
13.108295	9.55964e-13
13.092941	9.88998e-13
13.077586	1.02317e-12
13.062232	1.05853e-12
13.046878	1.0951e-12
13.031523	1.13294e-12
13.016169	1.17208e-12
13.000815	1.21258e-12
12.985460	1.25447e-12
12.970106	1.29781e-12
12.954751	1.34265e-12
12.939397	1.38903e-12
12.924043	1.43702e-12
12.908688	1.48666e-12
12.893334	1.53801e-12
12.877980	1.59114e-12
12.862625	1.6461e-12
12.847271	1.70296e-12
12.831917	1.76178e-12
12.816562	1.82263e-12
12.801208	1.88558e-12
12.785854	1.9507e-12
12.770499	2.01807e-12
12.755145	2.08776e-12
12.739791	2.15986e-12
12.724436	2.23444e-12
12.709082	2.3116e-12
12.693728	2.39143e-12
12.678373	2.474e-12
12.663019	2.55943e-12
12.647665	2.6478e-12
12.632310	2.73922e-12
12.616956	2.83379e-12
12.601601	2.93163e-12
12.586247	3.03284e-12
12.570893	3.13755e-12
12.555538	3.24586e-12
12.540184	3.35791e-12
12.524830	3.47383e-12
12.509475	3.59374e-12
12.494121	3.71779e-12
12.478767	3.84611e-12
12.463412	3.97887e-12
12.448058	4.1162e-12
12.432704	4.25826e-12
12.417349	4.40523e-12
12.401995	4.55726e-12
12.386641	4.71453e-12
12.371286	4.87723e-12
12.355932	5.04554e-12
12.340578	5.21965e-12
12.325223	5.39976e-12
12.309869	5.58608e-12
12.294514	5.77882e-12
12.279160	5.97821e-12
12.263806	6.18447e-12
12.248451	6.39784e-12
12.233097	6.61857e-12
12.217743	6.8469e-12
12.202388	7.08311e-12
12.187034	7.32745e-12
12.171680	7.58022e-12
12.156325	7.84169e-12
12.140971	8.11218e-12
12.125617	8.39199e-12
12.110262	8.68144e-12
12.094908	8.98086e-12
12.079554	9.2906e-12
12.064199	9.61102e-12
12.048845	9.94247e-12
12.033491	1.02853e-11
12.018136	1.064e-11
12.002782	1.10069e-11
11.987428	1.13865e-11
11.972073	1.17791e-11
11.956719	1.21852e-11
11.941364	1.26054e-11
11.926010	1.304e-11
11.910656	1.34895e-11
11.895301	1.39546e-11
11.879947	1.44357e-11
11.864593	1.49333e-11
11.849238	1.54481e-11
11.833884	1.59806e-11
11.818530	1.65314e-11
11.803175	1.71012e-11
11.787821	1.76907e-11
11.772467	1.83004e-11
11.757112	1.89311e-11
11.741758	1.95835e-11
11.726404	2.02584e-11
11.711049	2.09565e-11
11.695695	2.16787e-11
11.680341	2.24257e-11
11.664986	2.31984e-11
11.649632	2.39978e-11
11.634277	2.48246e-11
11.618923	2.56799e-11
11.603569	2.65646e-11
11.588214	2.74798e-11
11.572860	2.84265e-11
11.557506	2.94057e-11
11.542151	3.04187e-11
11.526797	3.14665e-11
11.511443	3.25503e-11
11.496088	3.36715e-11
11.480734	3.48312e-11
11.465380	3.60308e-11
11.450025	3.72717e-11
11.434671	3.85553e-11
11.419317	3.9883e-11
11.403962	4.12564e-11
11.388608	4.2677e-11
11.373254	4.41465e-11
11.357899	4.56665e-11
11.342545	4.72388e-11
11.327191	4.88652e-11
11.311836	5.05475e-11
11.296482	5.22877e-11
11.281127	5.40877e-11
11.265773	5.59496e-11
11.250419	5.78755e-11
11.235064	5.98676e-11
11.219710	6.19282e-11
11.204356	6.40597e-11
11.189001	6.62644e-11
11.173647	6.85449e-11
11.158293	7.09038e-11
11.142938	7.33438e-11
11.127584	7.58676e-11
11.112230	7.84782e-11
11.096875	8.11785e-11
11.081521	8.39716e-11
11.066167	8.68607e-11
11.050812	8.9849e-11
11.035458	9.29401e-11
11.020104	9.61373e-11
11.004749	9.94444e-11
10.989395	1.02865e-10
10.974040	1.06403e-10
10.958686	1.10063e-10
10.943332	1.13849e-10
10.927977	1.17764e-10
10.912623	1.21814e-10
10.897269	1.26003e-10
10.881914	1.30336e-10
10.866560	1.34818e-10
10.851206	1.39454e-10
10.835851	1.44249e-10
10.820497	1.49208e-10
10.805143	1.54338e-10
10.789788	1.59644e-10
10.774434	1.65132e-10
10.759080	1.70809e-10
10.743725	1.7668e-10
10.728371	1.82753e-10
10.713017	1.89034e-10
10.697662	1.95531e-10
10.682308	2.02251e-10
10.666954	2.09202e-10
10.651599	2.16391e-10
10.636245	2.23827e-10
10.620890	2.31518e-10
10.605536	2.39473e-10
10.590182	2.47701e-10
10.574827	2.56211e-10
10.559473	2.65013e-10
10.544119	2.74117e-10
10.528764	2.83533e-10
10.513410	2.93273e-10
10.498056	3.03346e-10
10.482701	3.13765e-10
10.467347	3.24542e-10
10.451993	3.35687e-10
10.436638	3.47215e-10
10.421284	3.59139e-10
10.405930	3.71471e-10
10.390575	3.84226e-10
10.375221	3.97419e-10
10.359867	4.11063e-10
10.344512	4.25176e-10
10.329158	4.39772e-10
10.313803	4.54868e-10
10.298449	4.70482e-10
10.283095	4.86631e-10
10.267740	5.03334e-10
10.252386	5.20608e-10
10.237032	5.38475e-10
10.221677	5.56954e-10
10.206323	5.76067e-10
10.190969	5.95834e-10
10.175614	6.16278e-10
10.160260	6.37422e-10
10.144906	6.59291e-10
10.129551	6.81909e-10
10.114197	7.05302e-10
10.098843	7.29496e-10
10.083488	7.54518e-10
10.068134	7.80397e-10
10.052780	8.07162e-10
10.037425	8.34844e-10
10.022071	8.63474e-10
10.006717	8.93084e-10
9.991362	9.23707e-10
9.976008	9.55379e-10
9.960653	9.88135e-10
9.945299	1.02201e-09
9.929945	1.05705e-09
9.914590	1.09328e-09
9.899236	1.13076e-09
9.883882	1.16952e-09
9.868527	1.2096e-09
9.853173	1.25106e-09
9.837819	1.29393e-09
9.822464	1.33827e-09
9.807110	1.38413e-09
9.791756	1.43155e-09
9.776401	1.4806e-09
9.761047	1.53132e-09
9.745693	1.58378e-09
9.730338	1.63804e-09
9.714984	1.69415e-09
9.699630	1.75217e-09
9.684275	1.81218e-09
9.668921	1.87425e-09
9.653566	1.93843e-09
9.638212	2.00481e-09
9.622858	2.07345e-09
9.607503	2.14445e-09
9.592149	2.21787e-09
9.576795	2.29379e-09
9.561440	2.37231e-09
9.546086	2.45352e-09
9.530732	2.5375e-09
9.515377	2.62435e-09
9.500023	2.71416e-09
9.484669	2.80704e-09
9.469314	2.90309e-09
9.453960	3.00243e-09
9.438606	3.10516e-09
9.423251	3.21139e-09
9.407897	3.32125e-09
9.392543	3.43486e-09
9.377188	3.55235e-09
9.361834	3.67385e-09
9.346480	3.7995e-09
9.331125	3.92944e-09
9.315771	4.06381e-09
9.300416	4.20276e-09
9.285062	4.34646e-09
9.269708	4.49506e-09
9.254353	4.64873e-09
9.238999	4.80764e-09
9.223645	4.97197e-09
9.208290	5.14191e-09
9.192936	5.31764e-09
9.177582	5.49937e-09
9.162227	5.68729e-09
9.146873	5.88162e-09
9.131519	6.08258e-09
9.116164	6.29038e-09
9.100810	6.50527e-09
9.085456	6.72749e-09
9.070101	6.95727e-09
9.054747	7.19489e-09
9.039393	7.44061e-09
9.024038	7.69469e-09
9.008684	7.95744e-09
8.993329	8.22913e-09
8.977975	8.51008e-09
8.962621	8.8006e-09
8.947266	9.10101e-09
8.931912	9.41165e-09
8.916558	9.73287e-09
8.901203	1.0065e-08
8.885849	1.04085e-08
8.870495	1.07637e-08
8.855140	1.11309e-08
8.839786	1.15106e-08
8.824432	1.19033e-08
8.809077	1.23093e-08
8.793723	1.27292e-08
8.778369	1.31633e-08
8.763014	1.36122e-08
8.747660	1.40764e-08
8.732306	1.45564e-08
8.716951	1.50526e-08
8.701597	1.55658e-08
8.686243	1.60964e-08
8.670888	1.6645e-08
8.655534	1.72123e-08
8.640179	1.77989e-08
8.624825	1.84054e-08
8.609471	1.90325e-08
8.594116	1.9681e-08
8.578762	2.03515e-08
8.563408	2.10447e-08
8.548053	2.17615e-08
8.532699	2.25026e-08
8.517345	2.3269e-08
8.501990	2.40613e-08
8.486636	2.48805e-08
8.471282	2.57276e-08
8.455927	2.66034e-08
8.440573	2.7509e-08
8.425219	2.84452e-08
8.409864	2.94133e-08
8.394510	3.04142e-08
8.379156	3.1449e-08
8.363801	3.2519e-08
8.348447	3.36253e-08
8.333092	3.47691e-08
8.317738	3.59516e-08
8.302384	3.71743e-08
8.287029	3.84384e-08
8.271675	3.97454e-08
8.256321	4.10967e-08
8.240966	4.24938e-08
8.225612	4.39382e-08
8.210258	4.54316e-08
8.194903	4.69756e-08
8.179549	4.85718e-08
8.164195	5.02222e-08
8.148840	5.19284e-08
8.133486	5.36924e-08
8.118132	5.55162e-08
8.102777	5.74017e-08
8.087423	5.9351e-08
8.072069	6.13663e-08
8.056714	6.34498e-08
8.041360	6.56038e-08
8.026006	6.78306e-08
8.010651	7.01328e-08
7.995297	7.25129e-08
7.979942	7.49734e-08
7.964588	7.75172e-08
7.949234	8.0147e-08
7.933879	8.28656e-08
7.918525	8.56762e-08
7.903171	8.85817e-08
7.887816	9.15854e-08
7.872462	9.46906e-08
7.857108	9.79007e-08
7.841753	1.01219e-07
7.826399	1.0465e-07
7.811045	1.08196e-07
7.795690	1.11862e-07
7.780336	1.15652e-07
7.764982	1.1957e-07
7.749627	1.2362e-07
7.734273	1.27807e-07
7.718919	1.32135e-07
7.703564	1.36609e-07
7.688210	1.41233e-07
7.672855	1.46014e-07
7.657501	1.50956e-07
7.642147	1.56065e-07
7.626792	1.61345e-07
7.611438	1.66804e-07
7.596084	1.72447e-07
7.580729	1.78279e-07
7.565375	1.84308e-07
7.550021	1.9054e-07
7.534666	1.96982e-07
7.519312	2.03641e-07
7.503958	2.10524e-07
7.488603	2.17639e-07
7.473249	2.24993e-07
7.457895	2.32594e-07
7.442540	2.40451e-07
7.427186	2.48572e-07
7.411832	2.56966e-07
7.396477	2.65643e-07
7.381123	2.74611e-07
7.365769	2.8388e-07
7.350414	2.93461e-07
7.335060	3.03364e-07
7.319705	3.13599e-07
7.304351	3.24178e-07
7.288997	3.35113e-07
7.273642	3.46414e-07
7.258288	3.58094e-07
7.242934	3.70167e-07
7.227579	3.82644e-07
7.212225	3.9554e-07
7.196871	4.08868e-07
7.181516	4.22643e-07
7.166162	4.3688e-07
7.150808	4.51594e-07
7.135453	4.66801e-07
7.120099	4.82517e-07
7.104745	4.9876e-07
7.089390	5.15546e-07
7.074036	5.32895e-07
7.058682	5.50824e-07
7.043327	5.69353e-07
7.027973	5.88501e-07
7.012618	6.08291e-07
6.997264	6.28742e-07
6.981910	6.49876e-07
6.966555	6.71718e-07
6.951201	6.94289e-07
6.935847	7.17613e-07
6.920492	7.41717e-07
6.905138	7.66626e-07
6.889784	7.92367e-07
6.874429	8.18966e-07
6.859075	8.46453e-07
6.843721	8.74857e-07
6.828366	9.04208e-07
6.813012	9.34538e-07
6.797658	9.65879e-07
6.782303	9.98264e-07
6.766949	1.03173e-06
6.751595	1.06631e-06
6.736240	1.10204e-06
6.720886	1.13896e-06
6.705532	1.1771e-06
6.690177	1.21652e-06
6.674823	1.25725e-06
6.659468	1.29933e-06
6.644114	1.34281e-06
6.628760	1.38774e-06
6.613405	1.43416e-06
6.598051	1.48212e-06
6.582697	1.53167e-06
6.567342	1.58287e-06
6.551988	1.63577e-06
6.536634	1.69042e-06
6.521279	1.74688e-06
6.505925	1.80522e-06
6.490571	1.86549e-06
6.475216	1.92776e-06
6.459862	1.99208e-06
6.444508	2.05854e-06
6.429153	2.1272e-06
6.413799	2.19813e-06
6.398445	2.27141e-06
6.383090	2.3471e-06
6.367736	2.42531e-06
6.352381	2.50609e-06
6.337027	2.58954e-06
6.321673	2.67575e-06
6.306318	2.76481e-06
6.290964	2.8568e-06
6.275610	2.95182e-06
6.260255	3.04998e-06
6.244901	3.15138e-06
6.229547	3.25611e-06
6.214192	3.36429e-06
6.198838	3.47604e-06
6.183484	3.59146e-06
6.168129	3.71068e-06
6.152775	3.83382e-06
6.137421	3.961e-06
6.122066	4.09237e-06
6.106712	4.22804e-06
6.091358	4.36817e-06
6.076003	4.5129e-06
6.060649	4.66237e-06
6.045295	4.81675e-06
6.029940	4.97618e-06
6.014586	5.14083e-06
5.999231	5.31087e-06
5.983877	5.48648e-06
5.968523	5.66783e-06
5.953168	5.85511e-06
5.937814	6.0485e-06
5.922460	6.24822e-06
5.907105	6.45445e-06
5.891751	6.6674e-06
5.876397	6.88731e-06
5.861042	7.11437e-06
5.845688	7.34884e-06
5.830334	7.59093e-06
5.814979	7.84091e-06
5.799625	8.09901e-06
5.784271	8.3655e-06
5.768916	8.64065e-06
5.753562	8.92472e-06
5.738208	9.21802e-06
5.722853	9.52082e-06
5.707499	9.83344e-06
5.692144	1.01562e-05
5.676790	1.04894e-05
5.661436	1.08333e-05
5.646081	1.11884e-05
5.630727	1.1555e-05
5.615373	1.19333e-05
5.600018	1.23239e-05
5.584664	1.27271e-05
5.569310	1.31433e-05
5.553955	1.35728e-05
5.538601	1.40162e-05
5.523247	1.44738e-05
5.507892	1.49462e-05
5.492538	1.54337e-05
5.477184	1.59368e-05
5.461829	1.6456e-05
5.446475	1.69919e-05
5.431121	1.75449e-05
5.415766	1.81156e-05
5.400412	1.87045e-05
5.385058	1.93123e-05
5.369703	1.99394e-05
5.354349	2.05864e-05
5.338994	2.12541e-05
5.323640	2.1943e-05
5.308286	2.26538e-05
5.292931	2.33872e-05
5.277577	2.41438e-05
5.262223	2.49243e-05
5.246868	2.57296e-05
5.231514	2.65604e-05
5.216160	2.74173e-05
5.200805	2.83013e-05
5.185451	2.92132e-05
5.170097	3.01537e-05
5.154742	3.11239e-05
5.139388	3.21244e-05
5.124034	3.31564e-05
5.108679	3.42207e-05
5.093325	3.53183e-05
5.077971	3.64503e-05
5.062616	3.76175e-05
5.047262	3.88211e-05
5.031907	4.00622e-05
5.016553	4.13418e-05
5.001199	4.26612e-05
4.985844	4.40215e-05
4.970490	4.54238e-05
4.955136	4.68695e-05
4.939781	4.83598e-05
4.924427	4.98961e-05
4.909073	5.14795e-05
4.893718	5.31116e-05
4.878364	5.47937e-05
4.863010	5.65272e-05
4.847655	5.83137e-05
4.832301	6.01547e-05
4.816947	6.20516e-05
4.801592	6.40062e-05
4.786238	6.602e-05
4.770884	6.80947e-05
4.755529	7.0232e-05
4.740175	7.24337e-05
4.724821	7.47015e-05
4.709466	7.70372e-05
4.694112	7.94429e-05
4.678757	8.19203e-05
4.663403	8.44714e-05
4.648049	8.70982e-05
4.632694	8.98027e-05
4.617340	9.25871e-05
4.601986	9.54534e-05
4.586631	9.84038e-05
4.571277	0.00010144
4.555923	0.000104566
4.540568	0.000107782
4.525214	0.000111091
4.509860	0.000114496
4.494505	0.000117998
4.479151	0.000121601
4.463797	0.000125307
4.448442	0.000129118
4.433088	0.000133036
4.417734	0.000137066
4.402379	0.000141208
4.387025	0.000145465
4.371670	0.000149841
4.356316	0.000154338
4.340962	0.000158958
4.325607	0.000163704
4.310253	0.000168579
4.294899	0.000173585
4.279544	0.000178725
4.264190	0.000184002
4.248836	0.000189418
4.233481	0.000194976
4.218127	0.000200678
4.202773	0.000206527
4.187418	0.000212525
4.172064	0.000218675
4.156710	0.000224977
4.141355	0.000231436
4.126001	0.000238052
4.110647	0.000244827
4.095292	0.000251764
4.079938	0.000258862
4.064584	0.000266124
4.049229	0.00027355
4.033875	0.000281141
4.018520	0.000288897
4.003166	0.000296817
3.987812	0.000304902
3.972457	0.000313149
3.957103	0.000321556
3.941749	0.000330122
3.926394	0.000338844
3.911040	0.000347715
3.895686	0.000356733
3.880331	0.000365889
3.864977	0.000375177
3.849623	0.000384586
3.834268	0.000394107
3.818914	0.000403724
3.803560	0.000413423
3.788205	0.000423185
3.772851	0.000432986
3.757497	0.0004428
3.742142	0.000452594
3.726788	0.000462328
3.711433	0.000471953
3.696079	0.000481408
3.680725	0.000490616
3.665370	0.000499471
3.650016	0.000507831
3.634662	0.000515477
3.619307	0.000522024
&
```
