## Supplementary material for "All-at-once RNA folding with 3D motif prediction framed by evolutionary information": RF02018_mir-1207.cacofold.helixcov

```
# RMs = 3 L = 87

# RM_HELIX NESTED 19-25 33-39, nbp = 7 nbp_cov = 1
# pvals: 0.999246,8.91027e-07,0.999246,0.999246,0.999246,0.999246,0.999246
# aggregated NONE
NESTED  ::::::::::::::::::<<<<<<<_______>>>>>>>::::::::::::::::::::::::::::::::::::::::::::::::
        :::::::::::::::::::<_________________>:::::::::::::::::::::::::::::::::::::::::::::::::

# RM_HELIX NESTED 3-11 55-63, nbp = 9 nbp_cov = 0
# pvals: 0.999246,0.999246,0.999246,0.999246,0.999246,0.999246,0.999246,0.999246,0.999246
# aggregated NONE
NESTED  ::<<<<<<<<<___________________________________________>>>>>>>>>::::::::::::::::::::::::
        :::::::::::::::::::::::::::::::::::::::::::::::::::::::::::::::::::::::::::::::::::::::

# RM_HELIX NESTED 75-78 84-87, nbp = 4 nbp_cov = 0
# pvals: 0.999246,0.999246,0.999246,0.999246
# aggregated NONE
NESTED  ::::::::::::::::::::::::::::::::::::::::::::::::::::::::::::::::::::::::::<<<<_____>>>>
        :::::::::::::::::::::::::::::::::::::::::::::::::::::::::::::::::::::::::::::::::::::::
```
