## Supplementary material for "All-at-once RNA folding with 3D motif prediction framed by evolutionary information": RF02018_mir-1207.helixcov

```
# RMs = 4 L = 87

# RM_HELIX NESTED 23-41 46-64, nbp = 18 nbp_cov = 0
# pvals: 0.999246,0.999246,0.999246,0.999246,0.999246,0.999246,0.999246,0.999246,0.999246,0.999246,0.999246,0.999246,0.999246,0.999246,0.999246,0.999246,0.999246,0.999246
# aggregated NONE
NESTED  ::::::::::::::::::::::<<<<<-<<<<<<<<<<<<<____>>>>>->>>>>>>>>>>>>:::::::::::::::::::::::
        :::::::::::::::::::::::::::::::::::::::::::::::::::::::::::::::::::::::::::::::::::::::

# RM_HELIX NESTED 15-18 68-71, nbp = 4 nbp_cov = 0
# pvals: 0.999246,0.999246,0.999246,0.999246
# aggregated NONE
NESTED  ::::::::::::::<<<<_________________________________________________>>>>::::::::::::::::
        :::::::::::::::::::::::::::::::::::::::::::::::::::::::::::::::::::::::::::::::::::::::

# RM_HELIX NESTED 6-9 76-79, nbp = 4 nbp_cov = 0
# pvals: 0.999246,0.999246,0.999246,0.999246
# aggregated NONE
NESTED  :::::<<<<__________________________________________________________________>>>>::::::::
        :::::::::::::::::::::::::::::::::::::::::::::::::::::::::::::::::::::::::::::::::::::::

# RM_HELIX NESTED 1-5 83-87, nbp = 5 nbp_cov = 0
# pvals: 0.999246,0.999246,0.999246,0.999246,0.999246
# aggregated NONE
NESTED  <<<<<_____________________________________________________________________________>>>>>
        :::::::::::::::::::::::::::::::::::::::::::::::::::::::::::::::::::::::::::::::::::::::
```
