## Supplementary material for "All-at-once RNA folding with 3D motif prediction framed by evolutionary information": RF02018_mir-1207.surv

```
0.000000	0.0322581
-0.000295	1
&
0.387939	0.000269542
0.132302	0.000539084
0.066601	0.000808625
-0.000295	0.999191
-0.015824	0.999461
-0.045689	0.99973
-0.089887	1
&
0.388103	8.91027e-07
0.387939	0.000261962
0.132302	0.000507886
0.066601	0.000775194
-0.000295	0.999246
-0.015824	0.999492
-0.045689	0.999738
-0.058829	0.999754
-0.089887	1
&
```
