## Supplementary material for "All-at-once RNA folding with 3D motif prediction framed by evolutionary information": RF02019_mir-1265.cacofold.helixcov

```
# RMs = 1 L = 82

# RM_HELIX NESTED 2-35 48-81, nbp = 33 nbp_cov = 0
# pvals: 0.918108,0.918108,0.918108,0.918108,0.918108,0.918108,0.918108,0.918108,0.918108,0.918108,0.918108,0.918108,0.918108,0.918108,0.918108,0.918108,0.918108,0.918108,0.918108,0.918108,0.918108,0.918108,0.918108,0.918108,0.918108,0.918108,0.918108,0.918108,0.918108,0.918108,0.0416732,0.918108,0.0131416
# aggregated NONE
NESTED  :<<<<<<<<<-<<<<<<<<<<<<<<<<<<<<<<<<____________>>>>>>>>>>>>>>>>>>>>>>>>->>>>>>>>>:
        ::::::::::::::::::::::::::::::::::::::::::::::::::::::::::::::::::::::::::::::::::
```
