## Supplementary material for "All-at-once RNA folding with 3D motif prediction framed by evolutionary information": RF02019_mir-1265.helixcov

```
# RMs = 2 L = 82

# RM_HELIX NESTED 38-39 47-48, nbp = 2 nbp_cov = 0
# pvals: 0.0283459,0.918108
# aggregated NONE
NESTED  :::::::::::::::::::::::::::::::::::::<<_______>>::::::::::::::::::::::::::::::::::
        ::::::::::::::::::::::::::::::::::::::::::::::::::::::::::::::::::::::::::::::::::

# RM_HELIX NESTED 2-34 49-81, nbp = 32 nbp_cov = 0
# pvals: 0.918108,0.918108,0.918108,0.918108,0.918108,0.918108,0.918108,0.918108,0.918108,0.918108,0.918108,0.918108,0.918108,0.918108,0.918108,0.918108,0.918108,0.918108,0.918108,0.918108,0.918108,0.918108,0.918108,0.918108,0.918108,0.918108,0.918108,0.918108,0.918108,0.918108,0.0416732,0.918108
# aggregated NONE
NESTED  :<<<<<<<<<-<<<<<<<<<<<<<<<<<<<<<<<______________>>>>>>>>>>>>>>>>>>>>>>>->>>>>>>>>:
        ::::::::::::::::::::::::::::::::::::::::::::::::::::::::::::::::::::::::::::::::::
```
