## Supplementary material for "All-at-once RNA folding with 3D motif prediction framed by evolutionary information": RF02019_mir-1265.surv

```
0.006493	0.0294118
0.002513	0.0588235
-0.001467	1
&
1.371739	0.000304229
0.707027	0.0021296
0.277154	0.00243383
0.129883	0.00365075
0.117942	0.00395497
0.109981	0.00486766
0.058237	0.00669303
0.054257	0.00790995
0.022414	0.00973532
0.018434	0.014603
0.006493	0.0289017
0.002513	0.0413751
-0.001467	0.927289
-0.005448	0.965926
-0.009428	0.9784
-0.013408	0.979617
-0.017389	0.988135
-0.021369	0.989048
-0.025349	0.990873
-0.033310	0.99209
-0.049231	0.992394
-0.077093	0.996958
-0.100975	0.997262
-0.160680	0.999087
-0.331833	0.999392
-0.956741	0.999696
-0.960721	1
&
1.439404	1.00371e-06
1.435424	2.00743e-06
1.431443	3.01114e-06
1.415522	4.01485e-06
1.399601	7.026e-06
1.375719	1.10409e-05
1.371739	1.60594e-05
1.359798	1.70631e-05
1.355818	1.80668e-05
1.347857	2.30854e-05
1.343877	2.40891e-05
1.339896	2.91077e-05
1.268251	3.61337e-05
1.264270	4.61708e-05
1.248349	7.42748e-05
1.244369	9.33454e-05
1.232428	0.000126468
1.228448	0.000127472
1.220487	0.000128475
1.216507	0.000129479
1.192625	0.000130483
1.176704	0.000139516
1.152822	0.000151561
1.144861	0.000222824
1.124960	0.000255947
1.116999	0.000260966
1.113019	0.000261969
1.109038	0.000262973
1.105058	0.000263977
1.093117	0.000279032
1.089137	0.000284051
1.033413	0.000285055
1.021472	0.000286058
1.017491	0.000293084
0.989629	0.000299107
0.981669	0.00030011
0.957787	0.000301114
0.941866	0.000302118
0.937885	0.00030814
0.933905	0.000309144
0.917984	0.000310148
0.894102	0.000311151
0.890122	0.000313159
0.858279	0.000319181
0.854299	0.000385426
0.846338	0.00038643
0.842358	0.000747767
0.838378	0.00074877
0.834397	0.000794941
0.830417	0.000805982
0.822456	0.000815016
0.818476	0.000817023
0.814496	0.000824049
0.810515	0.000866205
0.794594	0.000869216
0.790614	0.000874235
0.786634	0.00092442
0.774693	0.00104988
0.766732	0.00111412
0.762752	0.00121048
0.758771	0.0012175
0.754791	0.00122252
0.746830	0.00123457
0.742850	0.00124762
0.738870	0.00128375
0.730909	0.00132591
0.726929	0.00133494
0.722949	0.00135702
0.718968	0.00137609
0.714988	0.00140721
0.711008	0.00141223
0.707027	0.00144836
0.703047	0.0014604
0.687126	0.00147144
0.683146	0.00149654
0.679165	0.00149754
0.667224	0.00149854
0.663244	0.00150356
0.655283	0.00153769
0.651303	0.00154371
0.631402	0.00155375
0.619461	0.00155776
0.611500	0.00157683
0.607520	0.00157784
0.603539	0.00161096
0.599559	0.001622
0.591598	0.00164208
0.587618	0.00164609
0.583638	0.00165211
0.579658	0.00165312
0.575677	0.00165914
0.571697	0.00166014
0.567717	0.00166616
0.551795	0.00167118
0.547815	0.00167219
0.535874	0.00171635
0.531894	0.00172137
0.523933	0.00172338
0.511992	0.00173241
0.508012	0.00175248
0.500051	0.00176152
0.480150	0.00177758
0.456268	0.00177858
0.448307	0.00178761
0.444327	0.00179063
0.388603	0.00179163
0.380642	0.00179364
0.312977	0.00179464
0.308997	0.00179665
0.301036	0.00179866
0.293075	0.00180167
0.281134	0.0018097
0.277154	0.00181773
0.273174	0.00182174
0.257253	0.00185185
0.249292	0.00185587
0.241331	0.00185988
0.237351	0.00187393
0.229390	0.00189501
0.225410	0.00189802
0.169686	0.00189903
0.165706	0.00190103
0.157745	0.00190806
0.153765	0.00192412
0.149784	0.00217706
0.145804	0.00238382
0.141824	0.00269999
0.137843	0.00299508
0.133863	0.00322393
0.129883	0.00343672
0.125902	0.00350999
0.121922	0.00357623
0.117942	0.00398775
0.113962	0.00429389
0.109981	0.00445047
0.106001	0.00476965
0.102021	0.00485797
0.098040	0.0049995
0.094060	0.00532169
0.090080	0.00543511
0.086099	0.0055124
0.082119	0.00570912
0.078139	0.00608853
0.074158	0.00685135
0.070178	0.00749272
0.066198	0.00759611
0.062218	0.00831376
0.058237	0.00847937
0.054257	0.00899428
0.050277	0.0091358
0.046296	0.00923216
0.042316	0.00935863
0.038336	0.00983037
0.034355	0.00986952
0.026395	0.0112265
0.022414	0.0127552
0.018434	0.0131416
0.014454	0.0133504
0.010474	0.0133986
0.006493	0.0283459
0.002513	0.0416732
-0.001467	0.918108
-0.005448	0.964218
-0.009428	0.976494
-0.013408	0.98178
-0.017389	0.986138
-0.021369	0.987474
-0.025349	0.988992
-0.029330	0.989634
-0.033310	0.990477
-0.037290	0.990654
-0.041270	0.990925
-0.045251	0.991588
-0.049231	0.991828
-0.053211	0.991916
-0.057192	0.992004
-0.061172	0.992139
-0.065152	0.992368
-0.069133	0.99289
-0.073113	0.992988
-0.077093	0.993854
-0.081074	0.994116
-0.085054	0.994482
-0.089034	0.994947
-0.093014	0.995363
-0.096995	0.995385
-0.100975	0.995542
-0.104955	0.995672
-0.108936	0.995847
-0.112916	0.995907
-0.116896	0.995923
-0.120877	0.995985
-0.124857	0.996101
-0.128837	0.996157
-0.132818	0.996218
-0.136798	0.996678
-0.140778	0.996702
-0.144758	0.996777
-0.148739	0.996801
-0.152719	0.99687
-0.156699	0.996956
-0.160680	0.997018
-0.164660	0.997489
-0.168640	0.997531
-0.172621	0.997556
-0.176601	0.997604
-0.180581	0.997614
-0.184562	0.997679
-0.188542	0.99771
-0.192522	0.997736
-0.196502	0.997883
-0.200483	0.997892
-0.204463	0.99791
-0.208443	0.99795
-0.212424	0.99799
-0.216404	0.998046
-0.220384	0.998102
-0.224365	0.998317
-0.228345	0.998403
-0.232325	0.998404
-0.236306	0.998433
-0.244266	0.99851
-0.248246	0.998522
-0.252227	0.99868
-0.256207	0.998881
-0.260187	0.998885
-0.264168	0.998904
-0.268148	0.998959
-0.272128	0.99896
-0.276109	0.998972
-0.280089	0.998973
-0.284069	0.999016
-0.288050	0.999021
-0.292030	0.999098
-0.296010	0.999107
-0.299990	0.999144
-0.303971	0.999163
-0.307951	0.99917
-0.311931	0.999188
-0.315912	0.999208
-0.323872	0.999209
-0.331833	0.999224
-0.335813	0.999235
-0.339794	0.999236
-0.343774	0.999237
-0.347754	0.999238
-0.351734	0.999239
-0.355715	0.999243
-0.359695	0.999244
-0.363675	0.999246
-0.367656	0.999257
-0.383577	0.999277
-0.387557	0.999282
-0.395518	0.999291
-0.399498	0.999336
-0.415419	0.999343
-0.419400	0.999354
-0.423380	0.99937
-0.427360	0.999372
-0.431341	0.999386
-0.435321	0.999387
-0.447262	0.999388
-0.451242	0.999393
-0.463183	0.999401
-0.467163	0.999409
-0.471144	0.99941
-0.475124	0.999442
-0.479104	0.999443
-0.483085	0.999454
-0.487065	0.999467
-0.491045	0.999472
-0.495026	0.999473
-0.499006	0.999476
-0.502986	0.999484
-0.506966	0.999491
-0.526868	0.999497
-0.534829	0.999499
-0.542789	0.999501
-0.550750	0.999514
-0.558710	0.999576
-0.570651	0.999577
-0.578612	0.999585
-0.582592	0.999586
-0.598514	0.999587
-0.602494	0.999591
-0.606474	0.999592
-0.614435	0.999602
-0.618415	0.999609
-0.626376	0.999616
-0.634336	0.99962
-0.638317	0.999652
-0.650258	0.999653
-0.654238	0.999655
-0.674139	0.999656
-0.694041	0.999662
-0.698021	0.999663
-0.713942	0.999698
-0.717923	0.999699
-0.725883	0.9997
-0.741805	0.999701
-0.749765	0.99972
-0.769667	0.999721
-0.781608	0.999753
-0.785588	0.999754
-0.793549	0.999763
-0.797529	0.999772
-0.801509	0.999773
-0.817430	0.999777
-0.825391	0.999785
-0.833352	0.999797
-0.837332	0.999802
-0.849273	0.999807
-0.853253	0.999808
-0.857234	0.999816
-0.873155	0.999844
-0.897037	0.999846
-0.901017	0.999847
-0.912958	0.999848
-0.916938	0.999853
-0.944800	0.999856
-0.956741	0.999861
-0.960721	0.999875
-0.980623	0.999879
-1.004505	0.999908
-1.008485	0.999909
-1.012465	0.999928
-1.040328	0.999929
-1.044308	0.999962
-1.052269	0.999963
-1.060229	0.999968
-1.068190	0.999975
-1.080131	0.999976
-1.088091	0.999977
-1.096052	0.999978
-1.107993	0.999982
-1.123914	0.999987
-1.139835	0.999988
-1.291087	0.999989
-1.474181	0.999991
-1.609512	0.999994
-1.860271	0.999996
-1.931917	0.999998
-2.067247	0.999999
-2.130932	1
&
```
