## Supplementary material for "All-at-once RNA folding with 3D motif prediction framed by evolutionary information": RF02020_mir-25.helixcov

```
# RMs = 4 L = 85

# RM_HELIX NESTED 37-38 45-46, nbp = 2 nbp_cov = 0
# pvals: 0.995117,0.995117
# aggregated NONE
NESTED  ::::::::::::::::::::::::::::::::::::<<______>>:::::::::::::::::::::::::::::::::::::::
        :::::::::::::::::::::::::::::::::::::::::::::::::::::::::::::::::::::::::::::::::::::

# RM_HELIX NESTED 28-36 50-57, nbp = 8 nbp_cov = 0
# pvals: 0.995117,0.995117,0.995117,0.995117,0.995117,0.995117,0.995117,0.995117
# aggregated NONE
NESTED  :::::::::::::::::::::::::::<<<<<-<<<_____________>>>>>>>>::::::::::::::::::::::::::::
        :::::::::::::::::::::::::::::::::::::::::::::::::::::::::::::::::::::::::::::::::::::

# RM_HELIX NESTED 14-23 62-71, nbp = 9 nbp_cov = 0
# pvals: 0.995117,0.995117,0.995117,0.995117,0.995117,0.995117,0.995117,0.995117,0.995117
# aggregated NONE
NESTED  :::::::::::::<<<<-<<<<<______________________________________>>>>>->>>>::::::::::::::
        :::::::::::::::::::::::::::::::::::::::::::::::::::::::::::::::::::::::::::::::::::::

# RM_HELIX NESTED 1-9 77-85, nbp = 8 nbp_cov = 0
# pvals: 0.995117,0.995117,0.995117,0.995117,0.995117,0.995117,0.995117,0.995117
# aggregated NONE
NESTED  <<<<-<<<<___________________________________________________________________>>>>->>>>
        :::::::::::::::::::::::::::::::::::::::::::::::::::::::::::::::::::::::::::::::::::::
```
