## Supplementary material for "All-at-once RNA folding with 3D motif prediction framed by evolutionary information": RF02020_mir-25.surv

```
0.000259	0.037037
-0.001920	1
&
1.482492	0.000282247
1.244986	0.00084674
1.071424	0.00112899
0.765407	0.00141123
0.427418	0.00169348
-0.001920	0.995766
-0.029324	0.996049
-0.074998	0.996331
-0.129807	0.996613
-0.157212	0.997178
-0.234858	0.997742
-0.243993	0.998024
-0.275965	0.998589
-0.285100	0.998871
-0.349043	0.999436
-0.769246	0.999718
-0.956510	1
&
2.023131	9.33707e-07
2.021447	4.66853e-06
1.984908	5.60224e-06
1.765672	6.53595e-06
1.761104	7.46965e-06
1.564705	8.40336e-06
1.482492	2.14753e-05
1.368306	0.000222222
1.354604	0.000230626
1.350036	0.000232493
1.318064	0.000247432
1.308930	0.00026704
1.304362	0.000296919
1.299795	0.000298786
1.276958	0.000318394
1.272390	0.000319328
1.263255	0.000336134
1.244986	0.000362278
1.226716	0.000763772
1.222149	0.00077591
1.208446	0.000780579
1.203879	0.000785247
1.199312	0.000797386
1.194744	0.000998133
1.190177	0.000999066
1.167340	0.00100373
1.135368	0.00100467
1.085126	0.0010056
1.080559	0.00100654
1.075991	0.00102614
1.071424	0.00103922
1.002913	0.00105415
0.961806	0.00105509
0.952671	0.00106816
0.906997	0.0010831
0.897862	0.00108403
0.847620	0.00108497
0.783676	0.00109711
0.765407	0.00111018
0.747137	0.00111111
0.715165	0.00111204
0.569008	0.00111298
0.550738	0.00113259
0.523334	0.00113352
0.518766	0.00113445
0.477659	0.00113539
0.473092	0.00113632
0.454822	0.00115126
0.427418	0.00116433
0.409148	0.00137348
0.400013	0.00137442
0.386311	0.00138655
0.381744	0.00138749
0.304097	0.00139029
0.276693	0.00139122
0.212749	0.00141083
0.199047	0.00141176
0.194479	0.0014127
0.180777	0.00142764
0.162507	0.00164052
0.157940	0.00165079
0.153373	0.00167227
0.139670	0.00168067
0.125968	0.00168534
0.116833	0.00168627
0.112266	0.00168721
0.103131	0.00169561
0.098564	0.00169655
0.093996	0.00169748
0.084861	0.00171429
0.080294	0.00192717
0.075726	0.00194771
0.066592	0.00214846
0.043755	0.00215313
0.025485	0.00235387
0.002648	0.00235481
-0.001920	0.995117
-0.011054	0.995171
-0.029324	0.995184
-0.033892	0.995602
-0.038459	0.995839
-0.043026	0.996046
-0.047594	0.996083
-0.052161	0.996084
-0.056729	0.996113
-0.074998	0.996127
-0.079566	0.996139
-0.088701	0.99614
-0.093268	0.99616
-0.097835	0.996161
-0.102403	0.996162
-0.106970	0.996374
-0.111538	0.996394
-0.116105	0.996403
-0.125240	0.996433
-0.129807	0.996447
-0.134375	0.996648
-0.138942	0.996649
-0.152644	0.996654
-0.157212	0.996709
-0.161779	0.997111
-0.170914	0.997116
-0.180049	0.997517
-0.193751	0.997534
-0.198319	0.997536
-0.202886	0.997791
-0.207454	0.997799
-0.212021	0.998
-0.216588	0.998005
-0.221156	0.998017
-0.225723	0.998044
-0.230291	0.998465
-0.234858	0.998491
-0.239425	0.998492
-0.243993	0.998506
-0.253128	0.998515
-0.257695	0.998552
-0.262263	0.998553
-0.266830	0.998762
-0.271397	0.998764
-0.275965	0.998802
-0.280532	0.998803
-0.285100	0.998817
-0.289667	0.998818
-0.294234	0.998824
-0.303369	0.998844
-0.307937	0.998874
-0.326206	0.998887
-0.330774	0.998889
-0.335341	0.998893
-0.349043	0.998919
-0.358178	0.99892
-0.362746	0.998921
-0.371881	0.998922
-0.381015	0.998934
-0.385583	0.999353
-0.399285	0.999373
-0.412987	0.999402
-0.422122	0.999419
-0.426690	0.99942
-0.431257	0.99944
-0.435824	0.999441
-0.449527	0.999442
-0.472364	0.999443
-0.476931	0.999462
-0.481499	0.999492
-0.490633	0.999493
-0.495201	0.999494
-0.499768	0.999495
-0.508903	0.999496
-0.518038	0.999515
-0.527173	0.999516
-0.540875	0.999521
-0.545443	0.999522
-0.559145	0.999723
-0.572847	0.999735
-0.581982	0.999936
-0.600252	0.99994
-0.613954	0.999945
-0.623089	0.999946
-0.645926	0.999955
-0.687033	0.999956
-0.696167	0.999957
-0.750976	0.999958
-0.769246	0.999971
-0.824055	0.999986
-0.842325	0.999987
-0.956510	1
&
```
