## Supplementary material for "All-at-once RNA folding with 3D motif prediction framed by evolutionary information": RF02022_mir-1275.cacofold.helixcov

```
# RMs = 3 L = 78

# RM_HELIX NESTED 7-8 53-54, nbp = 2 nbp_cov = 1
# pvals: 0.998702,1.11e-06
# aggregated NONE
NESTED  ::::::<<____________________________________________>>::::::::::::::::::::::::
        :::::::<____________________________________________>:::::::::::::::::::::::::

# RM_HELIX NESTED 57-59 69-71, nbp = 3 nbp_cov = 0
# pvals: 0.998702,0.998702,0.998702
# aggregated NONE
NESTED  ::::::::::::::::::::::::::::::::::::::::::::::::::::::::<<<_________>>>:::::::
        ::::::::::::::::::::::::::::::::::::::::::::::::::::::::::::::::::::::::::::::

# RM_HELIX NESTED 1-6 73-78, nbp = 6 nbp_cov = 0
# pvals: 0.998702,0.998702,0.998702,0.998702,0.998702,0.998702
# aggregated NONE
NESTED  <<<<<<__________________________________________________________________>>>>>>
        ::::::::::::::::::::::::::::::::::::::::::::::::::::::::::::::::::::::::::::::
```
