## Supplementary material for "All-at-once RNA folding with 3D motif prediction framed by evolutionary information": RF02022_mir-1275.surv

```
0.000000	0.0434783
-0.001416	1
&
2.307708	0.00033557
0.615874	0.000671141
0.471078	0.00100671
0.105276	0.00134228
0.082413	0.00167785
0.036688	0.00201342
-0.001416	0.998658
-0.054762	0.998993
-0.130971	0.999329
-0.451048	0.999664
-0.740641	1
&
2.314935	1.11e-06
2.307708	0.00032301
2.018115	0.00032745
0.753050	0.000333
0.615874	0.000656011
0.471078	0.000979021
0.372006	0.000984571
0.242452	0.000990121
0.105276	0.00131313
0.082413	0.00163614
0.067172	0.00164169
0.059551	0.00164724
0.036688	0.00197025
-0.001416	0.998702
-0.054762	0.999025
-0.130971	0.999348
-0.321493	0.999354
-0.451048	0.999677
-0.740641	1
&
```
