## Supplementary material for "All-at-once RNA folding with 3D motif prediction framed by evolutionary information": RF02024_mir-1180.cacofold.helixcov

```
# RMs = 2 L = 68

# RM_HELIX NESTED 9-28 38-58, nbp = 19 nbp_cov = 0
# pvals: 0.902129,0.902129,0.902129,0.902129,0.902129,0.902129,0.902129,0.902129,0.902129,0.902129,0.902129,0.902129,0.902129,0.902129,0.902129,0.902129,0.902129,0.902129,0.902129
# aggregated NONE
NESTED  ::::::::<<<<<<-<<<<<<<<<<<<<_________>>>>>>>>>>>->>->>>>>>::::::::::
        ::::::::::::::::::::::::::::::::::::::::::::::::::::::::::::::::::::

# RM_HELIX NESTED 1-4 63-66, nbp = 4 nbp_cov = 1
# pvals: 0.000818701,0.950656,0.965931,0.950656
# aggregated NONE
NESTED  <<<<__________________________________________________________>>>>::
        <________________________________________________________________>::
```
