## Supplementary material for "All-at-once RNA folding with 3D motif prediction framed by evolutionary information": RF02024_mir-1180.surv

```
3.520841	0.0384615
-0.007692	0.884615
-0.054531	0.961538
-0.085757	1
&
3.505228	0.00044405
3.458390	0.000888099
3.208582	0.00133215
1.413089	0.00222025
1.256959	0.0035524
1.210120	0.00399645
1.147668	0.00666075
0.991539	0.00932504
0.975926	0.00976909
0.788570	0.0102131
0.741731	0.0106572
0.429471	0.0111012
0.351406	0.0115453
0.242115	0.0119893
0.085986	0.0128774
0.054760	0.0133215
0.039147	0.0195382
0.023534	0.0528419
0.007921	0.053286
-0.007692	0.903641
-0.023305	0.942274
-0.038918	0.945382
-0.054531	0.954263
-0.070144	0.957371
-0.085757	0.964476
-0.101370	0.969361
-0.116983	0.972025
-0.148209	0.972469
-0.163822	0.975133
-0.179435	0.980462
-0.195048	0.981794
-0.210661	0.983126
-0.241887	0.98579
-0.288726	0.986234
-0.304339	0.989343
-0.366791	0.989787
-0.382404	0.992451
-0.398017	0.992895
-0.413630	0.993339
-0.476082	0.994227
-0.522921	0.994671
-0.632211	0.995115
-0.679050	0.99556
-0.803954	0.996004
-0.819567	0.996448
-1.131827	0.996892
-1.194279	0.997336
-1.350409	0.998224
-1.725120	0.998668
-1.771959	0.999112
-1.959315	0.999556
-2.490156	1
&
4.520072	2.19491e-06
4.410781	4.38982e-06
4.223426	6.58472e-06
4.192200	1.09745e-05
4.176587	1.31694e-05
4.145361	1.53644e-05
4.129748	2.4144e-05
4.114135	2.63389e-05
4.098522	4.38982e-05
4.082909	5.48727e-05
4.067296	6.36523e-05
4.051683	7.90167e-05
4.036070	0.000109745
4.020457	0.000122915
4.004844	0.000127305
3.989231	0.000138279
3.973618	0.000149254
3.942392	0.000166813
3.926779	0.000179982
3.911166	0.000188762
3.895553	0.000215101
3.879940	0.00022827
3.864327	0.000234855
3.848714	0.000250219
3.833101	0.000276558
3.817488	0.000285338
3.801875	0.000322651
3.786262	0.000359965
3.770649	0.000425812
3.755036	0.000436787
3.739423	0.000449956
3.723810	0.00046532
3.708197	0.000471905
3.692584	0.000502634
3.676971	0.000513608
3.661358	0.000550922
3.645745	0.000570676
3.630132	0.000575066
3.614519	0.000618964
3.598906	0.000623354
3.583293	0.000667252
3.567680	0.000717735
3.552067	0.000781387
3.536454	0.000807726
3.520841	0.000818701
3.505228	0.00083626
3.489615	0.000838455
3.474002	0.00084065
3.458390	0.000873573
3.442777	0.000884548
3.427164	0.000888938
3.411551	0.000921861
3.395938	0.000954785
3.380325	0.000970149
3.364712	0.000996488
3.349099	0.00100527
3.333486	0.00101405
3.317873	0.00102283
3.302260	0.00103161
3.286647	0.00104039
3.271034	0.00105136
3.255421	0.00109306
3.239808	0.00109965
3.224195	0.00115233
3.208582	0.00118745
3.192969	0.0012072
3.177356	0.00123793
3.161743	0.00127085
3.146130	0.00128622
3.130517	0.00129061
3.114904	0.00130158
3.099291	0.00130817
3.083678	0.00131694
3.068065	0.00134987
3.052452	0.00141572
3.036839	0.00143547
3.021226	0.00146181
3.005613	0.00147059
2.990000	0.00148376
2.974387	0.00149693
2.927548	0.00149912
2.880709	0.00150351
2.865096	0.0015079
2.818257	0.0015101
2.802644	0.00151229
2.724579	0.00151449
2.677740	0.00151668
2.271803	0.00151888
2.162512	0.00152766
2.146899	0.00152985
2.100060	0.00153205
2.053221	0.00153424
2.037608	0.00153644
2.021995	0.00153863
1.990769	0.00154302
1.975156	0.00155838
1.959543	0.00156277
1.943930	0.00157155
1.928317	0.00159789
1.912704	0.00160448
1.897091	0.00161106
1.881478	0.00161984
1.865865	0.00163521
1.850252	0.00171642
1.834639	0.0018547
1.819027	0.001982
1.803414	0.00207638
1.787801	0.00212467
1.772188	0.0021532
1.756575	0.00217296
1.740962	0.00217735
1.725349	0.00218393
1.694123	0.0021993
1.678510	0.00220588
1.662897	0.00221466
1.647284	0.00222125
1.631671	0.00223222
1.616058	0.00223442
1.600445	0.00224539
1.569219	0.00225198
1.553606	0.00225417
1.537993	0.00225637
1.522380	0.00226734
1.506767	0.00226953
1.491154	0.00227831
1.475541	0.00228709
1.459928	0.00229368
1.444315	0.00230465
1.428702	0.00232441
1.413089	0.00233099
1.397476	0.00233977
1.381863	0.00235294
1.366250	0.0023727
1.350637	0.00243196
1.335024	0.00250878
1.319411	0.00252634
1.303798	0.00259877
1.288185	0.00271071
1.272572	0.00302897
1.256959	0.00360623
1.241346	0.00396839
1.225733	0.00411326
1.210120	0.00425593
1.194507	0.00441396
1.178894	0.00462906
1.163281	0.00501536
1.147668	0.00568042
1.132055	0.00649693
1.116442	0.00693591
1.100829	0.00715759
1.085216	0.00731563
1.069603	0.00744732
1.053990	0.0076273
1.038377	0.00777875
1.022764	0.00808385
1.007152	0.00827919
0.991539	0.00906277
0.975926	0.00967076
0.960313	0.0100176
0.944700	0.0101317
0.929087	0.0102941
0.913474	0.01036
0.897861	0.0104148
0.882248	0.0104478
0.866635	0.0105487
0.851022	0.0106255
0.835409	0.0106651
0.819796	0.0106892
0.804183	0.0106936
0.788570	0.0107221
0.772957	0.0107485
0.757344	0.0107989
0.741731	0.0108165
0.726118	0.010845
0.710505	0.010878
0.694892	0.0109153
0.679279	0.0109526
0.663666	0.0109701
0.648053	0.0109833
0.632440	0.0110031
0.616827	0.0110206
0.601214	0.0110514
0.585601	0.0110623
0.569988	0.0110755
0.554375	0.0110931
0.538762	0.0111106
0.523149	0.0111326
0.507536	0.0111479
0.491923	0.0111721
0.476310	0.0111918
0.460697	0.0114047
0.445084	0.0114596
0.429471	0.0115408
0.413858	0.0115803
0.398245	0.0116045
0.382632	0.0116418
0.367019	0.0116747
0.351406	0.0117054
0.335793	0.011745
0.320180	0.0117691
0.304567	0.0118525
0.288954	0.0118942
0.273341	0.0119425
0.257728	0.0119996
0.242115	0.0120983
0.226502	0.0121532
0.210889	0.012173
0.195277	0.0121927
0.179664	0.0122256
0.164051	0.012309
0.148438	0.0124232
0.132825	0.0124956
0.117212	0.0125768
0.101599	0.0126778
0.085986	0.0128007
0.070373	0.0129675
0.054760	0.0131058
0.039147	0.0167186
0.023534	0.0487906
0.007921	0.0509438
-0.007692	0.902129
-0.023305	0.935189
-0.038918	0.939313
-0.054531	0.950656
-0.070144	0.955678
-0.085757	0.965931
-0.101370	0.969273
-0.116983	0.970904
-0.132596	0.972959
-0.148209	0.975279
-0.163822	0.977265
-0.179435	0.978949
-0.195048	0.980744
-0.210661	0.982173
-0.226274	0.983385
-0.241887	0.9861
-0.257500	0.987904
-0.273113	0.988889
-0.288726	0.989328
-0.304339	0.989616
-0.319952	0.990318
-0.335565	0.991207
-0.351178	0.992063
-0.366791	0.992867
-0.382404	0.993229
-0.398017	0.993492
-0.413630	0.99367
-0.429243	0.993878
-0.444856	0.994124
-0.460469	0.994355
-0.476082	0.994625
-0.491695	0.994723
-0.507308	0.994807
-0.522921	0.994917
-0.538534	0.994963
-0.554147	0.995068
-0.569760	0.995193
-0.585373	0.995325
-0.600986	0.995459
-0.616599	0.995579
-0.632211	0.995676
-0.647824	0.99577
-0.663437	0.995911
-0.679050	0.99595
-0.694663	0.995992
-0.710276	0.996102
-0.725889	0.996148
-0.741502	0.996194
-0.757115	0.996236
-0.772728	0.996288
-0.788341	0.996348
-0.803954	0.996387
-0.819567	0.996409
-0.835180	0.996455
-0.850793	0.996493
-0.866406	0.996543
-0.882019	0.996642
-0.897632	0.996683
-0.913245	0.996749
-0.928858	0.996782
-0.944471	0.996787
-0.960084	0.996795
-0.975697	0.996802
-0.991310	0.996813
-1.006923	0.996824
-1.022536	0.996831
-1.038149	0.996839
-1.053762	0.996853
-1.069375	0.996868
-1.084988	0.996883
-1.100601	0.996896
-1.116214	0.996899
-1.131827	0.996918
-1.147440	0.996927
-1.163053	0.996951
-1.178666	0.996973
-1.194279	0.997013
-1.209892	0.997043
-1.225505	0.997085
-1.241118	0.997105
-1.256731	0.997142
-1.272344	0.997208
-1.287957	0.997248
-1.303570	0.997296
-1.319183	0.997318
-1.334796	0.997362
-1.350409	0.997445
-1.366022	0.997465
-1.381635	0.997529
-1.397248	0.997592
-1.412861	0.99764
-1.428474	0.997684
-1.444086	0.997722
-1.459699	0.997783
-1.475312	0.997845
-1.490925	0.997888
-1.506538	0.997937
-1.522151	0.997987
-1.537764	0.998009
-1.553377	0.998068
-1.568990	0.998104
-1.584603	0.998134
-1.600216	0.998194
-1.615829	0.998211
-1.631442	0.998288
-1.647055	0.998358
-1.662668	0.998417
-1.678281	0.998459
-1.693894	0.998512
-1.709507	0.998545
-1.725120	0.99856
-1.740733	0.998617
-1.756346	0.998652
-1.771959	0.998714
-1.787572	0.998773
-1.803185	0.998804
-1.818798	0.99885
-1.834411	0.998903
-1.850024	0.999014
-1.865637	0.999076
-1.881250	0.999109
-1.896863	0.999173
-1.912476	0.999201
-1.928089	0.999265
-1.943702	0.999306
-1.959315	0.999401
-1.974928	0.999425
-1.990541	0.999438
-2.006154	0.999493
-2.021767	0.999528
-2.037380	0.999535
-2.052993	0.999543
-2.068606	0.99955
-2.084219	0.999559
-2.099832	0.999568
-2.115445	0.999572
-2.131058	0.999576
-2.162284	0.99959
-2.177897	0.999594
-2.193510	0.999605
-2.209123	0.999607
-2.224736	0.999609
-2.240349	0.999614
-2.255961	0.999622
-2.271574	0.999627
-2.287187	0.999629
-2.302800	0.999636
-2.318413	0.999647
-2.334026	0.999651
-2.349639	0.999655
-2.365252	0.999664
-2.380865	0.999675
-2.396478	0.999697
-2.412091	0.999701
-2.427704	0.999715
-2.443317	0.999726
-2.458930	0.999732
-2.474543	0.999739
-2.490156	0.999785
-2.505769	0.999807
-2.521382	0.999809
-2.536995	0.999811
-2.552608	0.999822
-2.568221	0.999842
-2.583834	0.999849
-2.599447	0.999864
-2.615060	0.999875
-2.630673	0.999886
-2.646286	0.999892
-2.661899	0.999899
-2.677512	0.999912
-2.708738	0.999936
-2.724351	0.999976
-2.771190	0.999982
-2.802416	0.999987
-2.818029	0.999989
-2.849255	0.999996
-2.989772	1
&
19.180661	3.60872e-75
19.165048	4.27903e-75
19.149435	5.07383e-75
19.133822	6.01626e-75
19.118209	7.13372e-75
19.102596	8.45873e-75
19.086983	1.00298e-74
19.071370	1.18927e-74
19.055757	1.41016e-74
19.040144	1.67207e-74
19.024531	1.98263e-74
19.008918	2.35086e-74
18.993305	2.78748e-74
18.977692	3.30519e-74
18.962079	3.91905e-74
18.946467	4.6469e-74
18.930854	5.50993e-74
18.915241	6.53324e-74
18.899628	7.74657e-74
18.884015	9.18524e-74
18.868402	1.08911e-73
18.852789	1.29137e-73
18.837176	1.53119e-73
18.821563	1.81555e-73
18.805950	2.15271e-73
18.790337	2.55248e-73
18.774724	3.02649e-73
18.759111	3.58852e-73
18.743498	4.25491e-73
18.727885	5.04504e-73
18.712272	5.9819e-73
18.696659	7.09271e-73
18.681046	8.40979e-73
18.665433	9.97143e-73
18.649820	1.1823e-72
18.634207	1.40185e-72
18.618594	1.66215e-72
18.602981	1.97079e-72
18.587368	2.33673e-72
18.571755	2.77062e-72
18.556142	3.28508e-72
18.540529	3.89505e-72
18.524916	4.61827e-72
18.509303	5.47577e-72
18.493690	6.49248e-72
18.478077	7.69795e-72
18.462464	9.12724e-72
18.446851	1.08219e-71
18.431238	1.28311e-71
18.415625	1.52134e-71
18.400012	1.8038e-71
18.384399	2.1387e-71
18.368786	2.53577e-71
18.353173	3.00656e-71
18.337560	3.56475e-71
18.321947	4.22656e-71
18.306334	5.01123e-71
18.290721	5.94157e-71
18.275108	7.04462e-71
18.259495	8.35244e-71
18.243882	9.90303e-71
18.228269	1.17415e-70
18.212656	1.39212e-70
18.197043	1.65055e-70
18.181430	1.95696e-70
18.165817	2.32024e-70
18.150204	2.75096e-70
18.134592	3.26163e-70
18.118979	3.86709e-70
18.103366	4.58494e-70
18.087753	5.43603e-70
18.072140	6.44509e-70
18.056527	7.64146e-70
18.040914	9.05988e-70
18.025301	1.07416e-69
18.009688	1.27354e-69
17.994075	1.50993e-69
17.978462	1.7902e-69
17.962849	2.12248e-69
17.947236	2.51644e-69
17.931623	2.98351e-69
17.916010	3.53727e-69
17.900397	4.19381e-69
17.884784	4.9722e-69
17.869171	5.89504e-69
17.853558	6.98916e-69
17.837945	8.28633e-69
17.822332	9.82425e-69
17.806719	1.16476e-68
17.791106	1.38093e-68
17.775493	1.63721e-68
17.759880	1.94106e-68
17.744267	2.30129e-68
17.728654	2.72838e-68
17.713041	3.23472e-68
17.697428	3.83502e-68
17.681815	4.54672e-68
17.666202	5.39048e-68
17.650589	6.39082e-68
17.634976	7.57678e-68
17.619363	8.98281e-68
17.603750	1.06497e-67
17.588137	1.2626e-67
17.572524	1.49689e-67
17.556911	1.77466e-67
17.541298	2.10397e-67
17.525685	2.49438e-67
17.510072	2.95723e-67
17.494459	3.50596e-67
17.478846	4.1565e-67
17.463233	4.92774e-67
17.447620	5.84208e-67
17.432007	6.92606e-67
17.416394	8.21116e-67
17.400781	9.73468e-67
17.385168	1.15409e-66
17.369555	1.36821e-66
17.353942	1.62207e-66
17.338329	1.92302e-66
17.322717	2.2798e-66
17.307104	2.70278e-66
17.291491	3.20422e-66
17.275878	3.79869e-66
17.260265	4.50344e-66
17.244652	5.33893e-66
17.229039	6.32941e-66
17.213426	7.50363e-66
17.197813	8.89568e-66
17.182200	1.0546e-65
17.166587	1.25024e-65
17.150974	1.48217e-65
17.135361	1.75712e-65
17.119748	2.08308e-65
17.104135	2.4695e-65
17.088522	2.92759e-65
17.072909	3.47066e-65
17.057296	4.11446e-65
17.041683	4.87767e-65
17.026070	5.78245e-65
17.010457	6.85504e-65
16.994844	8.12657e-65
16.979231	9.63395e-65
16.963618	1.14209e-64
16.948005	1.35393e-64
16.932392	1.60505e-64
16.916779	1.90276e-64
16.901166	2.25567e-64
16.885553	2.67404e-64
16.869940	3.17e-64
16.854327	3.75794e-64
16.838714	4.45491e-64
16.823101	5.28114e-64
16.807488	6.2606e-64
16.791875	7.42169e-64
16.776262	8.79811e-64
16.760649	1.04298e-63
16.745036	1.2364e-63
16.729423	1.46569e-63
16.713810	1.73751e-63
16.698197	2.05972e-63
16.682584	2.44169e-63
16.666971	2.89448e-63
16.651358	3.43124e-63
16.635745	4.06752e-63
16.620132	4.82179e-63
16.604519	5.71591e-63
16.588906	6.77582e-63
16.573293	8.03225e-63
16.557680	9.52165e-63
16.542067	1.12872e-62
16.526454	1.33801e-62
16.510842	1.5861e-62
16.495229	1.88019e-62
16.479616	2.22881e-62
16.464003	2.64206e-62
16.448390	3.13193e-62
16.432777	3.71262e-62
16.417164	4.40096e-62
16.401551	5.21691e-62
16.385938	6.18414e-62
16.370325	7.33067e-62
16.354712	8.68975e-62
16.339099	1.03008e-61
16.323486	1.22105e-61
16.307873	1.44742e-61
16.292260	1.71575e-61
16.276647	2.03382e-61
16.261034	2.41086e-61
16.245421	2.85778e-61
16.229808	3.38755e-61
16.214195	4.01552e-61
16.198582	4.75989e-61
16.182969	5.64223e-61
16.167356	6.68812e-61
16.151743	7.92786e-61
16.136130	9.39739e-61
16.120517	1.11393e-60
16.104904	1.32041e-60
16.089291	1.56515e-60
16.073678	1.85526e-60
16.058065	2.19913e-60
16.042452	2.60674e-60
16.026839	3.08988e-60
16.011226	3.66257e-60
15.995613	4.3414e-60
15.980000	5.14602e-60
15.964387	6.09976e-60
15.948774	7.23025e-60
15.933161	8.57024e-60
15.917548	1.01586e-59
15.901935	1.20412e-59
15.886322	1.42727e-59
15.870709	1.69177e-59
15.855096	2.00529e-59
15.839483	2.3769e-59
15.823870	2.81737e-59
15.808257	3.33946e-59
15.792644	3.95829e-59
15.777031	4.69178e-59
15.761418	5.56117e-59
15.745805	6.59166e-59
15.730192	7.81308e-59
15.714579	9.2608e-59
15.698966	1.09768e-58
15.683354	1.30106e-58
15.667741	1.54213e-58
15.652128	1.82787e-58
15.636515	2.16654e-58
15.620902	2.56795e-58
15.605289	3.04373e-58
15.589676	3.60765e-58
15.574063	4.27604e-58
15.558450	5.06826e-58
15.542837	6.00723e-58
15.527224	7.12015e-58
15.511611	8.43923e-58
15.495998	1.00027e-57
15.480385	1.18557e-57
15.464772	1.4052e-57
15.449159	1.66551e-57
15.433546	1.97404e-57
15.417933	2.33972e-57
15.402320	2.77313e-57
15.386707	3.28682e-57
15.371094	3.89566e-57
15.355481	4.61726e-57
15.339868	5.47252e-57
15.324255	6.48617e-57
15.308642	7.68757e-57
15.293029	9.11148e-57
15.277416	1.07991e-56
15.261803	1.27993e-56
15.246190	1.51698e-56
15.230577	1.79795e-56
15.214964	2.13094e-56
15.199351	2.5256e-56
15.183738	2.99334e-56
15.168125	3.54771e-56
15.152512	4.20473e-56
15.136899	4.98341e-56
15.121286	5.90629e-56
15.105673	7.00006e-56
15.090060	8.29636e-56
15.074447	9.83269e-56
15.058834	1.16535e-55
15.043221	1.38114e-55
15.027608	1.63689e-55
15.011995	1.94e-55
14.996382	2.29922e-55
14.980769	2.72495e-55
14.965156	3.22951e-55
14.949543	3.82748e-55
14.933930	4.53615e-55
14.918317	5.37603e-55
14.902704	6.37139e-55
14.887091	7.55103e-55
14.871479	8.94905e-55
14.855866	1.06059e-54
14.840253	1.25694e-54
14.824640	1.48964e-54
14.809027	1.76542e-54
14.793414	2.09225e-54
14.777801	2.47958e-54
14.762188	2.9386e-54
14.746575	3.48259e-54
14.730962	4.12727e-54
14.715349	4.89128e-54
14.699736	5.7967e-54
14.684123	6.8697e-54
14.668510	8.1413e-54
14.652897	9.64825e-54
14.637284	1.14341e-53
14.621671	1.35505e-53
14.606058	1.60585e-53
14.590445	1.90308e-53
14.574832	2.25531e-53
14.559219	2.67272e-53
14.543606	3.16738e-53
14.527993	3.75358e-53
14.512380	4.44826e-53
14.496767	5.27149e-53
14.481154	6.24705e-53
14.465541	7.40314e-53
14.449928	8.77315e-53
14.434315	1.03967e-52
14.418702	1.23206e-52
14.403089	1.46005e-52
14.387476	1.73022e-52
14.371863	2.05039e-52
14.356250	2.42979e-52
14.340637	2.87938e-52
14.325024	3.41216e-52
14.309411	4.0435e-52
14.293798	4.79165e-52
14.278185	5.67821e-52
14.262572	6.72879e-52
14.246959	7.97371e-52
14.231346	9.44894e-52
14.215733	1.11971e-51
14.200120	1.32686e-51
14.184507	1.57233e-51
14.168894	1.8632e-51
14.153281	2.20789e-51
14.137668	2.61633e-51
14.122055	3.10031e-51
14.106442	3.67382e-51
14.090829	4.35341e-51
14.075216	5.15869e-51
14.059604	6.11291e-51
14.043991	7.24361e-51
14.028378	8.58343e-51
14.012765	1.01711e-50
13.997152	1.20523e-50
13.981539	1.42814e-50
13.965926	1.69228e-50
13.950313	2.00526e-50
13.934700	2.37613e-50
13.919087	2.81557e-50
13.903474	3.33628e-50
13.887861	3.95327e-50
13.872248	4.68435e-50
13.856635	5.55061e-50
13.841022	6.57705e-50
13.825409	7.79328e-50
13.809796	9.23438e-50
13.794183	1.09419e-49
13.778570	1.29652e-49
13.762957	1.53625e-49
13.747344	1.82031e-49
13.731731	2.15687e-49
13.716118	2.55567e-49
13.700505	3.02818e-49
13.684892	3.58805e-49
13.669279	4.25142e-49
13.653666	5.03742e-49
13.638053	5.96871e-49
13.622440	7.07215e-49
13.606827	8.37956e-49
13.591214	9.92863e-49
13.575601	1.1764e-48
13.559988	1.39387e-48
13.544375	1.65153e-48
13.528762	1.95681e-48
13.513149	2.31851e-48
13.497536	2.74706e-48
13.481923	3.25482e-48
13.466310	3.85641e-48
13.450697	4.56919e-48
13.435084	5.41369e-48
13.419471	6.41424e-48
13.403858	7.5997e-48
13.388245	9.00422e-48
13.372632	1.06683e-47
13.357019	1.26398e-47
13.341406	1.49756e-47
13.325793	1.77431e-47
13.310180	2.10219e-47
13.294567	2.49065e-47
13.278954	2.95088e-47
13.263341	3.49614e-47
13.247729	4.14214e-47
13.232116	4.90749e-47
13.216503	5.81423e-47
13.200890	6.88849e-47
13.185277	8.1612e-47
13.169664	9.66902e-47
13.154051	1.14554e-46
13.138438	1.35717e-46
13.122825	1.6079e-46
13.107212	1.90494e-46
13.091599	2.25685e-46
13.075986	2.67375e-46
13.060373	3.16766e-46
13.044760	3.75279e-46
13.029147	4.446e-46
13.013534	5.26723e-46
12.997921	6.24013e-46
12.982308	7.3927e-46
12.966695	8.75813e-46
12.951082	1.03757e-45
12.935469	1.2292e-45
12.919856	1.45622e-45
12.904243	1.72515e-45
12.888630	2.04375e-45
12.873017	2.42117e-45
12.857404	2.86829e-45
12.841791	3.39796e-45
12.826178	4.02542e-45
12.810565	4.76873e-45
12.794952	5.64928e-45
12.779339	6.69239e-45
12.763726	7.92809e-45
12.748113	9.3919e-45
12.732500	1.11259e-44
12.716887	1.31801e-44
12.701274	1.56134e-44
12.685661	1.8496e-44
12.670048	2.19106e-44
12.654435	2.59555e-44
12.638822	3.07469e-44
12.623209	3.64228e-44
12.607596	4.31462e-44
12.591983	5.11106e-44
12.576370	6.05449e-44
12.560757	7.17203e-44
12.545144	8.49581e-44
12.529531	1.00639e-43
12.513918	1.19213e-43
12.498305	1.41216e-43
12.482692	1.67278e-43
12.467079	1.98149e-43
12.451466	2.34717e-43
12.435853	2.78032e-43
12.420241	3.29339e-43
12.404628	3.90112e-43
12.389015	4.62099e-43
12.373402	5.47366e-43
12.357789	6.48364e-43
12.342176	7.67995e-43
12.326563	9.09695e-43
12.310950	1.07754e-42
12.295337	1.27634e-42
12.279724	1.51181e-42
12.264111	1.79072e-42
12.248498	2.12107e-42
12.232885	2.51236e-42
12.217272	2.97582e-42
12.201659	3.52476e-42
12.186046	4.17494e-42
12.170433	4.94503e-42
12.154820	5.85714e-42
12.139207	6.93746e-42
12.123594	8.217e-42
12.107981	9.7325e-42
12.092368	1.15275e-41
12.076755	1.36534e-41
12.061142	1.61713e-41
12.045529	1.91535e-41
12.029916	2.26856e-41
12.014303	2.68689e-41
11.998690	3.18234e-41
11.983077	3.76914e-41
11.967464	4.46412e-41
11.951851	5.28721e-41
11.936238	6.26204e-41
11.920625	7.41657e-41
11.905012	8.78392e-41
11.889399	1.04033e-40
11.873786	1.23212e-40
11.858173	1.45926e-40
11.842560	1.72826e-40
11.826947	2.04684e-40
11.811334	2.42413e-40
11.795721	2.87096e-40
11.780108	3.40013e-40
11.764495	4.02682e-40
11.748882	4.76899e-40
11.733269	5.64793e-40
11.717656	6.68881e-40
11.702043	7.9215e-40
11.686430	9.3813e-40
11.670817	1.11101e-39
11.655204	1.31573e-39
11.639591	1.55818e-39
11.623978	1.84529e-39
11.608366	2.18529e-39
11.592753	2.58793e-39
11.577140	3.06474e-39
11.561527	3.62938e-39
11.545914	4.29802e-39
11.530301	5.08982e-39
11.514688	6.02745e-39
11.499075	7.13778e-39
11.483462	8.4526e-39
11.467849	1.00096e-38
11.452236	1.18533e-38
11.436623	1.40365e-38
11.421010	1.66218e-38
11.405397	1.96831e-38
11.389784	2.33081e-38
11.374171	2.76005e-38
11.358558	3.26833e-38
11.342945	3.87019e-38
11.327332	4.58286e-38
11.311719	5.42673e-38
11.296106	6.42596e-38
11.280493	7.60913e-38
11.264880	9.0101e-38
11.249267	1.0669e-37
11.233654	1.26332e-37
11.218041	1.49589e-37
11.202428	1.77127e-37
11.186815	2.09733e-37
11.171202	2.4834e-37
11.155589	2.94052e-37
11.139976	3.48177e-37
11.124363	4.12262e-37
11.108750	4.88139e-37
11.093137	5.77977e-37
11.077524	6.84347e-37
11.061911	8.10287e-37
11.046298	9.59399e-37
11.030685	1.13594e-36
11.015072	1.34497e-36
10.999459	1.59245e-36
10.983846	1.88545e-36
10.968233	2.23235e-36
10.952620	2.64306e-36
10.937007	3.12931e-36
10.921394	3.705e-36
10.905781	4.38657e-36
10.890168	5.1935e-36
10.874555	6.14882e-36
10.858942	7.27982e-36
10.843329	8.6188e-36
10.827716	1.0204e-35
10.812103	1.20807e-35
10.796491	1.43024e-35
10.780878	1.69327e-35
10.765265	2.00465e-35
10.749652	2.37328e-35
10.734039	2.80967e-35
10.718426	3.32629e-35
10.702813	3.93788e-35
10.687200	4.66188e-35
10.671587	5.51896e-35
10.655974	6.53357e-35
10.640361	7.73466e-35
10.624748	9.15649e-35
10.609135	1.08396e-34
10.593522	1.2832e-34
10.577909	1.51906e-34
10.562296	1.79825e-34
10.546683	2.12875e-34
10.531070	2.51997e-34
10.515457	2.98306e-34
10.499844	3.53124e-34
10.484231	4.18012e-34
10.468618	4.9482e-34
10.453005	5.85737e-34
10.437392	6.93355e-34
10.421779	8.20739e-34
10.406166	9.7152e-34
10.390553	1.14999e-33
10.374940	1.36124e-33
10.359327	1.61129e-33
10.343714	1.90725e-33
10.328101	2.25756e-33
10.312488	2.67219e-33
10.296875	3.16295e-33
10.281262	3.74381e-33
10.265649	4.43132e-33
10.250036	5.24504e-33
10.234423	6.20813e-33
10.218810	7.34802e-33
10.203197	8.69713e-33
10.187584	1.02939e-32
10.171971	1.21837e-32
10.156358	1.44203e-32
10.140745	1.70674e-32
10.125132	2.02003e-32
10.109519	2.3908e-32
10.093906	2.82961e-32
10.078293	3.34894e-32
10.062680	3.96354e-32
10.047067	4.6909e-32
10.031454	5.5517e-32
10.015841	6.5704e-32
10.000228	7.77598e-32
9.984616	9.20268e-32
9.969003	1.08911e-31
9.953390	1.28891e-31
9.937777	1.52536e-31
9.922164	1.80517e-31
9.906551	2.13629e-31
9.890938	2.52812e-31
9.875325	2.9918e-31
9.859712	3.54049e-31
9.844099	4.18978e-31
9.828486	4.95811e-31
9.812873	5.86727e-31
9.797260	6.94309e-31
9.781647	8.21611e-31
9.766034	9.72245e-31
9.750421	1.15049e-30
9.734808	1.36139e-30
9.719195	1.61095e-30
9.703582	1.90624e-30
9.687969	2.25563e-30
9.672356	2.66904e-30
9.656743	3.15819e-30
9.641130	3.73695e-30
9.625517	4.42173e-30
9.609904	5.23196e-30
9.594291	6.19059e-30
9.578678	7.3248e-30
9.563065	8.66674e-30
9.547452	1.02544e-29
9.531839	1.21329e-29
9.516226	1.43553e-29
9.500613	1.69846e-29
9.485000	2.00953e-29
9.469387	2.37756e-29
9.453774	2.81296e-29
9.438161	3.32806e-29
9.422548	3.93744e-29
9.406935	4.65837e-29
9.391322	5.51124e-29
9.375709	6.52019e-29
9.360096	7.71377e-29
9.344483	9.12577e-29
9.328870	1.07961e-28
9.313257	1.27721e-28
9.297644	1.51096e-28
9.282031	1.78746e-28
9.266418	2.11455e-28
9.250805	2.50147e-28
9.235192	2.95915e-28
9.219579	3.50054e-28
9.203966	4.14093e-28
9.188353	4.89843e-28
9.172740	5.79444e-28
9.157128	6.85428e-28
9.141515	8.10787e-28
9.125902	9.59064e-28
9.110289	1.13445e-27
9.094676	1.34189e-27
9.079063	1.58724e-27
9.063450	1.87743e-27
9.047837	2.22066e-27
9.032224	2.6266e-27
9.016611	3.10672e-27
9.000998	3.67456e-27
8.985385	4.34615e-27
8.969772	5.14041e-27
8.954159	6.07976e-27
8.938546	7.19068e-27
8.922933	8.5045e-27
8.907320	1.00583e-26
8.891707	1.18957e-26
8.876094	1.40688e-26
8.860481	1.66385e-26
8.844868	1.96774e-26
8.829255	2.32711e-26
8.813642	2.75207e-26
8.798029	3.25461e-26
8.782416	3.84886e-26
8.766803	4.55155e-26
8.751190	5.38248e-26
8.735577	6.36502e-26
8.719964	7.52682e-26
8.704351	8.90058e-26
8.688738	1.05249e-25
8.673125	1.24456e-25
8.657512	1.47165e-25
8.641899	1.74016e-25
8.626286	2.05764e-25
8.610673	2.43301e-25
8.595060	2.87681e-25
8.579447	3.40153e-25
8.563834	4.0219e-25
8.548221	4.75535e-25
8.532608	5.62248e-25
8.516995	6.64764e-25
8.501382	7.85962e-25
8.485769	9.29243e-25
8.470156	1.09863e-24
8.454543	1.29888e-24
8.438930	1.5356e-24
8.423317	1.81544e-24
8.407704	2.14625e-24
8.392091	2.5373e-24
8.376478	2.99957e-24
8.360865	3.546e-24
8.345253	4.19191e-24
8.329640	4.95541e-24
8.314027	5.85788e-24
8.298414	6.92461e-24
8.282801	8.18548e-24
8.267188	9.67578e-24
8.251575	1.14373e-23
8.235962	1.35192e-23
8.220349	1.59799e-23
8.204736	1.88881e-23
8.189123	2.23254e-23
8.173510	2.63877e-23
8.157897	3.11887e-23
8.142284	3.68627e-23
8.126671	4.35682e-23
8.111058	5.14926e-23
8.095445	6.08574e-23
8.079832	7.19243e-23
8.064219	8.50022e-23
8.048606	1.00456e-22
8.032993	1.18719e-22
8.017380	1.40298e-22
8.001767	1.65798e-22
7.986154	1.95928e-22
7.970541	2.31531e-22
7.954928	2.73598e-22
7.939315	3.23304e-22
7.923702	3.82032e-22
7.908089	4.51421e-22
7.892476	5.33404e-22
7.876863	6.30265e-22
7.861250	7.44702e-22
7.845637	8.79902e-22
7.830024	1.03963e-21
7.814411	1.22833e-21
7.798798	1.45125e-21
7.783185	1.7146e-21
7.767572	2.02569e-21
7.751959	2.39319e-21
7.736346	2.82731e-21
7.720733	3.34011e-21
7.705120	3.94584e-21
7.689507	4.66134e-21
7.673894	5.50647e-21
7.658281	6.50471e-21
7.642668	7.68375e-21
7.627055	9.07633e-21
7.611442	1.07211e-20
7.595829	1.26636e-20
7.580216	1.49578e-20
7.564603	1.76673e-20
7.548990	2.08672e-20
7.533378	2.46461e-20
7.517765	2.91087e-20
7.502152	3.43787e-20
7.486539	4.06019e-20
7.470926	4.79505e-20
7.455313	5.6628e-20
7.439700	6.68744e-20
7.424087	7.89731e-20
7.408474	9.32585e-20
7.392861	1.10126e-19
7.377248	1.3004e-19
7.361635	1.53553e-19
7.346022	1.81313e-19
7.330409	2.14087e-19
7.314796	2.52778e-19
7.299183	2.98456e-19
7.283570	3.52379e-19
7.267957	4.16035e-19
7.252344	4.91178e-19
7.236731	5.79879e-19
7.221118	6.84582e-19
7.205505	8.0817e-19
7.189892	9.54046e-19
7.174279	1.12622e-18
7.158666	1.32944e-18
7.143053	1.56929e-18
7.127440	1.85236e-18
7.111827	2.18644e-18
7.096214	2.5807e-18
7.080601	3.04597e-18
7.064988	3.59503e-18
7.049375	4.24295e-18
7.033762	5.0075e-18
7.018149	5.90966e-18
7.002536	6.97416e-18
6.986923	8.23018e-18
6.971310	9.71213e-18
6.955697	1.14606e-17
6.940084	1.35235e-17
6.924471	1.59572e-17
6.908858	1.88283e-17
6.893245	2.22154e-17
6.877632	2.6211e-17
6.862019	3.09243e-17
6.846406	3.64841e-17
6.830793	4.30421e-17
6.815180	5.07773e-17
6.799567	5.99009e-17
6.783954	7.06615e-17
6.768341	8.33524e-17
6.752728	9.83196e-17
6.737115	1.15971e-16
6.721503	1.36786e-16
6.705890	1.61332e-16
6.690277	1.90276e-16
6.674664	2.24406e-16
6.659051	2.64649e-16
6.643438	3.12097e-16
6.627825	3.6804e-16
6.612212	4.33995e-16
6.596599	5.11751e-16
6.580986	6.03417e-16
6.565373	7.11477e-16
6.549760	8.38857e-16
6.534147	9.89006e-16
6.518534	1.16599e-15
6.502921	1.37459e-15
6.487308	1.62044e-15
6.471695	1.9102e-15
6.456082	2.25168e-15
6.440469	2.6541e-15
6.424856	3.12832e-15
6.409243	3.68712e-15
6.393630	4.34556e-15
6.378017	5.12137e-15
6.362404	6.03544e-15
6.346791	7.11234e-15
6.331178	8.38105e-15
6.315565	9.87563e-15
6.299952	1.16362e-14
6.284339	1.37101e-14
6.268726	1.61529e-14
6.253113	1.90301e-14
6.237500	2.24187e-14
6.221887	2.64095e-14
6.206274	3.11092e-14
6.190661	3.66436e-14
6.175048	4.31605e-14
6.159435	5.08339e-14
6.143822	5.98686e-14
6.128209	7.05055e-14
6.112596	8.30282e-14
6.096983	9.777e-14
6.081370	1.15123e-13
6.065757	1.3555e-13
6.050144	1.59592e-13
6.034531	1.87888e-13
6.018918	2.2119e-13
6.003305	2.60379e-13
5.987692	3.06495e-13
5.972079	3.60759e-13
5.956466	4.24605e-13
5.940853	4.99722e-13
5.925240	5.88093e-13
5.909627	6.9205e-13
5.894015	8.14335e-13
5.878402	9.58169e-13
5.862789	1.12734e-12
5.847176	1.32629e-12
5.831563	1.56026e-12
5.815950	1.83538e-12
5.800337	2.15888e-12
5.784724	2.53922e-12
5.769111	2.98637e-12
5.753498	3.51202e-12
5.737885	4.12991e-12
5.722272	4.85617e-12
5.706659	5.70973e-12
5.691046	6.71284e-12
5.675433	7.89161e-12
5.659820	9.27667e-12
5.644207	1.0904e-11
5.628594	1.28158e-11
5.612981	1.50617e-11
5.597368	1.76997e-11
5.581755	2.07981e-11
5.566142	2.44369e-11
5.550529	2.87099e-11
5.534916	3.37273e-11
5.519303	3.96181e-11
5.503690	4.65338e-11
5.488077	5.46519e-11
5.472464	6.41804e-11
5.456851	7.53634e-11
5.441238	8.84867e-11
5.425625	1.03885e-10
5.410012	1.21952e-10
5.394399	1.43147e-10
5.378786	1.68008e-10
5.363173	1.97168e-10
5.347560	2.31365e-10
5.331947	2.71465e-10
5.316334	3.1848e-10
5.300721	3.73598e-10
5.285108	4.38207e-10
5.269495	5.1393e-10
5.253882	6.02671e-10
5.238269	7.06651e-10
5.222656	8.28473e-10
5.207043	9.71179e-10
5.191430	1.13833e-09
5.175817	1.33407e-09
5.160204	1.56328e-09
5.144591	1.83162e-09
5.128978	2.14574e-09
5.113365	2.51339e-09
5.097752	2.94363e-09
5.082140	3.44702e-09
5.066527	4.03591e-09
5.050914	4.72471e-09
5.035301	5.53023e-09
5.019688	6.47209e-09
5.004075	7.57316e-09
4.988462	8.86012e-09
4.972849	1.03641e-08
4.957236	1.21213e-08
4.941623	1.4174e-08
4.926010	1.65713e-08
4.910397	1.93707e-08
4.894784	2.26388e-08
4.879171	2.64532e-08
4.863558	3.09044e-08
4.847945	3.60974e-08
4.832332	4.21544e-08
4.816719	4.92174e-08
4.801106	5.74517e-08
4.785493	6.70488e-08
4.769880	7.82315e-08
4.754267	9.12583e-08
4.738654	1.06429e-07
4.723041	1.24091e-07
4.707428	1.44649e-07
4.691815	1.68568e-07
4.676202	1.96391e-07
4.660589	2.28745e-07
4.644976	2.66353e-07
4.629363	3.10055e-07
4.613750	3.60821e-07
4.598137	4.19771e-07
4.582524	4.88197e-07
4.566911	5.67593e-07
4.551298	6.59679e-07
4.535685	7.66441e-07
4.520072	8.90161e-07
4.504459	1.03347e-06
4.488846	1.19939e-06
4.473233	1.39141e-06
4.457620	1.6135e-06
4.442007	1.87024e-06
4.426394	2.16689e-06
4.410781	2.50945e-06
4.395168	2.90478e-06
4.379555	3.36075e-06
4.363942	3.8863e-06
4.348329	4.49165e-06
4.332716	5.18843e-06
4.317103	5.98985e-06
4.301490	6.91091e-06
4.285877	7.9686e-06
4.270265	9.18216e-06
4.254652	1.05733e-05
4.239039	1.21665e-05
4.223426	1.39893e-05
4.207813	1.60725e-05
4.192200	1.84507e-05
4.176587	2.11624e-05
4.160974	2.42505e-05
4.145361	2.77624e-05
4.129748	3.17507e-05
4.114135	3.62731e-05
4.098522	4.13924e-05
4.082909	4.71774e-05
4.067296	5.37022e-05
4.051683	6.10463e-05
4.036070	6.9294e-05
4.020457	7.85343e-05
4.004844	8.88591e-05
3.989231	0.000100363
3.973618	0.000113139
3.958005	0.000127278
3.942392	0.000142865
3.926779	0.000159972
3.911166	0.000178658
3.895553	0.000198952
3.879940	0.000220854
3.864327	0.000244318
3.848714	0.00026924
3.833101	0.000295443
3.817488	0.000322661
3.801875	0.000350513
3.786262	0.000378489
3.770649	0.000405921
3.755036	0.000431973
3.739423	0.000455626
3.723810	0.000475693
3.708197	0.000490888
3.692584	0.000500014
&
```
