## Supplementary material for "All-at-once RNA folding with 3D motif prediction framed by evolutionary information": RF02025_mir-3017.cacofold.helixcov

```
# RMs = 1 L = 70

# RM_HELIX NESTED 1-30 40-68, nbp = 27 nbp_cov = 0
# pvals: 0.843754,0.843754,0.843754,0.843754,0.843754,0.843754,0.843754,0.843754,0.843754,0.843754,0.843754,0.843754,0.843754,0.843754,0.843754,0.843754,0.843754,0.843754,0.843754,0.843754,0.843754,0.843754,0.843754,0.843754,0.843754,0.00306556,0.990106
# aggregated NONE
NESTED  <<<<<<<<<<<<<<-<<<-<<<<<<<<-<<_________>>->>>>>>>>>>>->>>>>>>>>>>>>>::
        ::::::::::::::::::::::::::::::::::::::::::::::::::::::::::::::::::::::
```
