## Supplementary material for "All-at-once RNA folding with 3D motif prediction framed by evolutionary information": RF02025_mir-3017.surv

```
-0.000006	0.0434783
-0.001342	1
&
1.050792	0.00041806
1.023640	0.00083612
0.691030	0.00125418
0.623150	0.00334448
0.609574	0.00376254
0.595999	0.00543478
0.575635	0.00585284
0.446664	0.00794314
0.195509	0.0083612
0.005446	0.027592
-0.001342	0.830686
-0.008129	0.989548
-0.103161	0.989967
-0.177828	0.990385
-0.198192	0.992057
-0.218556	0.993729
-0.245708	0.99791
-0.625833	0.998328
-0.632621	0.998746
-0.646197	0.999164
-0.714077	0.999582
-1.664391	1
&
1.139035	1.38026e-06
1.084731	2.20842e-05
1.050792	0.000328502
1.044004	0.000339545
1.023640	0.000679089
1.016852	0.00068599
1.003276	0.000687371
0.989700	0.000720497
0.962548	0.000745342
0.908245	0.000766046
0.901457	0.000775707
0.894669	0.000777088
0.881093	0.000779848
0.820001	0.000782609
0.813213	0.000803313
0.799637	0.000853002
0.752122	0.000854382
0.745334	0.000857143
0.731758	0.000989648
0.718182	0.000991028
0.704606	0.00112353
0.691030	0.00142995
0.663878	0.00143547
0.657090	0.00150311
0.650302	0.00150863
0.629938	0.00151277
0.623150	0.00306556
0.616362	0.00309179
0.609574	0.00343271
0.602787	0.00351001
0.595999	0.00476329
0.575635	0.0051677
0.568847	0.00521187
0.555271	0.00522429
0.541695	0.005245
0.521331	0.00536784
0.514543	0.00536922
0.507755	0.00537336
0.494179	0.00540787
0.446664	0.00697447
0.412724	0.00706418
0.392360	0.00706832
0.365208	0.00708627
0.310904	0.00708765
0.276965	0.00708903
0.249813	0.00709041
0.243025	0.00715252
0.236237	0.0071539
0.222661	0.00719255
0.215873	0.00719531
0.195509	0.00750587
0.127630	0.00751277
0.100478	0.00751415
0.052962	0.00754727
0.005446	0.0286777
-0.001342	0.843754
-0.008129	0.990106
-0.014917	0.990217
-0.028493	0.990225
-0.035281	0.990228
-0.048857	0.990239
-0.055645	0.990253
-0.062433	0.990254
-0.069221	0.990275
-0.076009	0.990297
-0.082797	0.990392
-0.089585	0.990404
-0.096373	0.990515
-0.103161	0.990933
-0.109949	0.990954
-0.116737	0.990986
-0.123525	0.990991
-0.143889	0.990992
-0.171040	0.990995
-0.177828	0.991302
-0.184616	0.991313
-0.191404	0.99166
-0.198192	0.992922
-0.204980	0.993031
-0.211768	0.993037
-0.218556	0.994316
-0.225344	0.994472
-0.232132	0.994501
-0.238920	0.994507
-0.245708	0.997684
-0.252496	0.997996
-0.300012	0.998004
-0.306800	0.998105
-0.313587	0.998163
-0.320375	0.99817
-0.340739	0.998178
-0.361103	0.998181
-0.367891	0.998182
-0.374679	0.998184
-0.388255	0.998186
-0.395043	0.998207
-0.408619	0.998208
-0.428983	0.998229
-0.517226	0.998287
-0.544378	0.99832
-0.564742	0.998322
-0.578318	0.998323
-0.625833	0.998629
-0.632621	0.998936
-0.646197	0.999249
-0.659773	0.99926
-0.673349	0.999271
-0.700501	0.999273
-0.714077	0.999579
-0.748017	0.999586
-0.795532	0.999607
-1.033111	0.999608
-1.067051	0.999609
-1.141718	0.99962
-1.202810	0.999622
-1.250325	0.999643
-1.358933	0.999644
-1.447176	0.999654
-1.453964	0.99966
-1.494692	0.999694
-1.664391	1
&
```
