## Supplementary material for "All-at-once RNA folding with 3D motif prediction framed by evolutionary information": RF02027_MIR2907.surv

```
0.003144	0.05
-0.001114	1
&
1.140155	0.000485437
1.110346	0.00242718
0.978334	0.00291262
0.807995	0.00339806
0.578038	0.00631068
0.565262	0.00679612
0.509902	0.00728155
0.492868	0.011165
0.309754	0.0116505
0.250135	0.0126214
0.156449	0.0135922
0.084055	0.0145631
0.079797	0.0174757
0.041470	0.0194175
0.011661	0.0203883
0.003144	0.0208738
-0.001114	0.963107
-0.035182	0.963592
-0.039440	0.964563
-0.052216	0.965534
-0.056474	0.969903
-0.064991	0.970874
-0.077767	0.971359
-0.082025	0.97233
-0.086284	0.973786
-0.099059	0.974757
-0.107576	0.97767
-0.116093	0.978641
-0.133127	0.979612
-0.167195	0.981068
-0.184228	0.98301
-0.188487	0.983981
-0.201262	0.984466
-0.231072	0.985437
-0.235330	0.985922
-0.277915	0.987379
-0.290690	0.988835
-0.316241	0.991748
-0.341792	0.993204
-0.358826	0.99466
-0.388635	0.995631
-0.397152	0.998544
-0.639885	0.999515
-0.673952	1
&
2.677463	1.60256e-06
1.902421	3.20513e-06
1.898163	8.01282e-06
1.868354	9.61538e-06
1.736341	1.12179e-05
1.710790	1.28205e-05
1.706532	3.36538e-05
1.693756	3.52564e-05
1.604329	3.6859e-05
1.566002	4.16667e-05
1.523418	4.32692e-05
1.519159	4.64744e-05
1.497867	4.80769e-05
1.472316	4.96795e-05
1.399922	5.12821e-05
1.353079	5.28846e-05
1.246617	6.41026e-05
1.225325	7.53205e-05
1.216808	8.49359e-05
1.212549	8.97436e-05
1.195516	9.13462e-05
1.191257	0.000235577
1.178482	0.000264423
1.174223	0.000269231
1.169965	0.000277244
1.161448	0.000326923
1.157189	0.00036859
1.152931	0.000370192
1.144414	0.000379808
1.140155	0.000536859
1.135897	0.000572115
1.131639	0.000573718
1.127380	0.000576923
1.118863	0.000580128
1.110346	0.00121314
1.106088	0.00123077
1.101829	0.00123397
1.097571	0.00123718
1.093312	0.00125801
1.089054	0.00126122
1.084795	0.00126282
1.080537	0.00126603
1.076278	0.00129006
1.072020	0.00132853
1.067761	0.00138622
1.063503	0.00145833
1.059245	0.00150321
1.054986	0.00150641
1.050728	0.00150801
1.046469	0.00150962
1.042211	0.00153365
1.037952	0.0015609
1.033694	0.00156571
1.029435	0.00160096
1.025177	0.00160577
1.020918	0.00161218
1.016660	0.00165385
1.012401	0.00165865
1.008143	0.00167788
1.003884	0.00190545
0.995368	0.00191987
0.991109	0.00192628
0.982592	0.00194391
0.978334	0.00210096
0.965558	0.00210577
0.957041	0.00211378
0.952783	0.0021234
0.948524	0.00213301
0.944266	0.00213462
0.935749	0.00220513
0.927232	0.00222436
0.922974	0.00222756
0.910198	0.00223878
0.901681	0.00224359
0.893164	0.00224519
0.884647	0.00224679
0.880389	0.00225481
0.876130	0.00225641
0.871872	0.00226122
0.863355	0.00226603
0.859097	0.00229167
0.854838	0.00230609
0.850580	0.00230769
0.837804	0.00231891
0.829287	0.00232372
0.820770	0.00233974
0.807995	0.00249679
0.803736	0.0024984
0.799478	0.00250481
0.795219	0.00250801
0.790961	0.00252244
0.786703	0.00252564
0.782444	0.00252885
0.778186	0.00253045
0.761152	0.00253205
0.739859	0.00253526
0.735601	0.00255929
0.731342	0.00257372
0.727084	0.00258814
0.714309	0.00259455
0.710050	0.00261699
0.701533	0.0026266
0.693016	0.00265865
0.688758	0.00266827
0.684499	0.00269712
0.680241	0.00276763
0.667465	0.00277724
0.663207	0.00278846
0.658948	0.00280449
0.654690	0.00281571
0.650432	0.00310096
0.646173	0.00311058
0.641915	0.00312179
0.637656	0.00329327
0.633398	0.00330449
0.624881	0.00331891
0.620622	0.00344391
0.607847	0.00348718
0.603588	0.00358333
0.599330	0.00359295
0.595071	0.00362821
0.590813	0.00362981
0.586554	0.00363462
0.582296	0.00378365
0.578038	0.00477244
0.573779	0.00487179
0.569521	0.00489103
0.565262	0.00505929
0.561004	0.00513301
0.556745	0.00515064
0.552487	0.00519071
0.548228	0.00519551
0.543970	0.00524038
0.539711	0.00531891
0.535453	0.00532212
0.531194	0.00567628
0.526936	0.00585096
0.522677	0.00588782
0.518419	0.00589904
0.514161	0.00590385
0.509902	0.0061891
0.505644	0.00622436
0.501385	0.00633173
0.497127	0.00647436
0.492868	0.00775801
0.488610	0.00799519
0.484351	0.00832532
0.480093	0.00836699
0.475834	0.00849679
0.471576	0.00863462
0.467317	0.00871635
0.463059	0.00901282
0.458800	0.00910096
0.454542	0.00913782
0.450283	0.00917788
0.446025	0.00918429
0.441767	0.00928526
0.437508	0.009375
0.433250	0.00939583
0.428991	0.00942468
0.424733	0.00942788
0.420474	0.00943269
0.416216	0.00948237
0.411957	0.00949519
0.407699	0.00951282
0.403440	0.00952724
0.399182	0.00953045
0.394923	0.0095641
0.390665	0.00958013
0.386406	0.00962821
0.382148	0.00963141
0.377889	0.00964423
0.373631	0.00965545
0.369373	0.00966346
0.365114	0.00971474
0.360856	0.00972436
0.356597	0.00972596
0.352339	0.00973237
0.348080	0.00974199
0.343822	0.0097484
0.339563	0.00983974
0.335305	0.00984615
0.331046	0.00985417
0.326788	0.00987821
0.322529	0.00988462
0.318271	0.00992308
0.314012	0.00992628
0.309754	0.0100978
0.301237	0.0101058
0.284203	0.0101218
0.279945	0.010125
0.275686	0.0101394
0.271428	0.0101506
0.267169	0.0101603
0.262911	0.0101827
0.258652	0.0101875
0.254394	0.0102388
0.250135	0.0105529
0.245877	0.0106346
0.241618	0.0107965
0.237360	0.0108029
0.233102	0.0108157
0.228843	0.0108269
0.224585	0.0108702
0.220326	0.0108894
0.216068	0.0109199
0.211809	0.0109231
0.207551	0.0109247
0.203292	0.0109776
0.199034	0.0110032
0.194775	0.0110176
0.190517	0.0110705
0.186258	0.0110994
0.182000	0.0111699
0.177741	0.0111779
0.173483	0.0111875
0.164966	0.0112067
0.160708	0.0112388
0.156449	0.0115673
0.152191	0.011641
0.147932	0.0116442
0.143674	0.0116571
0.139415	0.0116859
0.135157	0.0116955
0.130898	0.0118782
0.126640	0.012
0.122381	0.012016
0.118123	0.0121603
0.113864	0.0121683
0.109606	0.0122404
0.105347	0.0123285
0.101089	0.0123349
0.096831	0.0125801
0.092572	0.0126779
0.088314	0.0127196
0.084055	0.0130721
0.079797	0.0141603
0.075538	0.0141667
0.071280	0.0145545
0.067021	0.0147965
0.062763	0.0148077
0.058504	0.0148189
0.054246	0.0150417
0.049987	0.0152019
0.045729	0.015234
0.041470	0.0160321
0.037212	0.0162035
0.032953	0.0163333
0.028695	0.0165337
0.024437	0.0166699
0.020178	0.0167372
0.015920	0.0168542
0.011661	0.0173558
0.007403	0.0174647
0.003144	0.0177997
-0.001114	0.969234
-0.005373	0.969397
-0.009631	0.969521
-0.013890	0.969553
-0.018148	0.969825
-0.022407	0.969978
-0.026665	0.970151
-0.030924	0.970223
-0.035182	0.970598
-0.039440	0.971183
-0.043699	0.971407
-0.047957	0.971537
-0.052216	0.972096
-0.056474	0.973811
-0.060733	0.973955
-0.064991	0.974511
-0.069250	0.974787
-0.073508	0.974941
-0.077767	0.975391
-0.082025	0.976018
-0.086284	0.976671
-0.090542	0.977228
-0.094801	0.977527
-0.099059	0.978058
-0.103318	0.978351
-0.107576	0.979652
-0.111834	0.979929
-0.116093	0.980623
-0.120351	0.981659
-0.124610	0.981837
-0.128868	0.981918
-0.133127	0.982487
-0.137385	0.982655
-0.141644	0.982784
-0.145902	0.98312
-0.150161	0.983332
-0.154419	0.983548
-0.158678	0.983696
-0.162936	0.983803
-0.167195	0.984404
-0.171453	0.984494
-0.175712	0.984704
-0.179970	0.985123
-0.184228	0.986091
-0.188487	0.986495
-0.192745	0.986582
-0.197004	0.986683
-0.201262	0.986939
-0.205521	0.987151
-0.209779	0.987192
-0.214038	0.987277
-0.218296	0.987503
-0.222555	0.987649
-0.226813	0.987902
-0.231072	0.988268
-0.235330	0.988535
-0.239589	0.988604
-0.243847	0.988862
-0.248105	0.988909
-0.252364	0.989266
-0.256622	0.989404
-0.260881	0.989532
-0.265139	0.989663
-0.269398	0.989747
-0.273656	0.989949
-0.277915	0.990612
-0.282173	0.990707
-0.286432	0.990763
-0.290690	0.991306
-0.294949	0.991394
-0.299207	0.991655
-0.303466	0.991784
-0.307724	0.991821
-0.311983	0.991941
-0.316241	0.992921
-0.320499	0.992997
-0.324758	0.993099
-0.329016	0.993212
-0.333275	0.993226
-0.337533	0.993234
-0.341792	0.993784
-0.346050	0.993965
-0.350309	0.994242
-0.354567	0.99428
-0.358826	0.994854
-0.363084	0.994923
-0.367343	0.994947
-0.371601	0.99517
-0.375860	0.99524
-0.380118	0.995372
-0.384377	0.99542
-0.388635	0.996005
-0.392893	0.996162
-0.397152	0.997133
-0.401410	0.997298
-0.405669	0.997357
-0.409927	0.997389
-0.414186	0.997397
-0.418444	0.997436
-0.422703	0.997481
-0.426961	0.997652
-0.431220	0.997832
-0.435478	0.99784
-0.439737	0.998119
-0.443995	0.998178
-0.448254	0.998199
-0.452512	0.998213
-0.456770	0.998252
-0.461029	0.998258
-0.465287	0.99845
-0.469546	0.998479
-0.473804	0.998495
-0.478063	0.998647
-0.482321	0.99867
-0.486580	0.998675
-0.490838	0.9987
-0.495097	0.998721
-0.499355	0.998729
-0.503614	0.998796
-0.507872	0.998798
-0.512131	0.998821
-0.516389	0.998837
-0.520648	0.998851
-0.529164	0.998938
-0.533423	0.998992
-0.537681	0.999048
-0.541940	0.999056
-0.546198	0.999115
-0.550457	0.999146
-0.563232	0.999157
-0.567491	0.999168
-0.576008	0.999171
-0.580266	0.999216
-0.584525	0.99922
-0.593041	0.999223
-0.597300	0.999226
-0.601558	0.999239
-0.610075	0.999247
-0.614334	0.999252
-0.618592	0.999272
-0.622851	0.999276
-0.635626	0.999311
-0.639885	0.999625
-0.648402	0.999628
-0.656919	0.999736
-0.661177	0.999739
-0.665435	0.999742
-0.673952	0.999902
-0.678211	0.999905
-0.690986	0.99991
-0.725054	0.999923
-0.733571	0.999925
-0.742088	0.999929
-0.750605	0.999933
-0.767639	0.999942
-0.771897	0.999947
-0.780414	0.99995
-0.801706	0.999958
-0.818740	0.999966
-0.840033	0.99999
-0.874100	0.999998
-1.061473	1
&
```
