## Supplementary material for "All-at-once RNA folding with 3D motif prediction framed by evolutionary information": RF02028_mir-1827.cov

```
#
# Method Target_E-val [cov_min,cov_max] [FP | TP True Found | Sen PPV F] 
# GTp    0.05           [-0.27,0.94]    [1 | 0 21 1 | 0.00 0.00 0.00] 
#
# #tests = 21 (base pairs) 2124 (others)
# in_given  left_pos       right_pos        score      E-value          pvalue      substitutions      power
#----------------------------------------------------------------------------------------------------------------
~	         1	        20	0.93964	0.0033007	1.554e-06	1		0.00
```
