## Supplementary material for "All-at-once RNA folding with 3D motif prediction framed by evolutionary information": RF02028_mir-1827.surv

```
0.000178	0.047619
-0.000197	1
&
0.939362	0.00047081
0.573810	0.00141243
-0.000197	0.996704
-0.024366	0.997175
-0.124061	0.998117
-0.136146	0.998588
-0.199589	0.999529
-0.269074	1
&
0.939643	1.554e-06
0.939362	0.0004662
0.573810	0.0013986
-0.000197	0.996737
-0.024366	0.997203
-0.124061	0.998135
-0.136146	0.998601
-0.199589	0.999534
-0.269074	1
&
```
