## Supplementary material for "All-at-once RNA folding with 3D motif prediction framed by evolutionary information": RF02029_sraA.cacofold.helixcov

```
# RMs = 2 L = 101

# RM_HELIX NESTED 8-20 26-39, nbp = 13 nbp_cov = 0
# pvals: 0.397752,0.397752,0.397752,0.397752,0.397752,0.308235,0.397752,0.308235,0.308235,0.397752,0.397752,0.397752,0.397752
# aggregated NONE
NESTED  :::::::<<<<<<<<<<<<<_____>>>>>>>>>>>>>::::::::::::::::::::::::::::::::::::::::::::::::::::::::::
        ::::::::::::::::::::::::::::::::::::::::::::::::::::::::::::::::::::::::::::::::::::::::::::::::

# RM_HELIX NESTED 63-73 80-90, nbp = 11 nbp_cov = 0
# pvals: 0.489419,0.397752,0.431294,0.420417,0.241086,0.167697,0.397752,0.397752,0.244803,0.397752,0.579989
# aggregated NONE
NESTED  ::::::::::::::::::::::::::::::::::::::::::::::::::::::::::::<<<<<<<<<<<_____>>>>>>>>>>>:::::::::
        ::::::::::::::::::::::::::::::::::::::::::::::::::::::::::::::::::::::::::::::::::::::::::::::::
```
