## Supplementary material for "All-at-once RNA folding with 3D motif prediction framed by evolutionary information": RF02029_sraA.cacofold.power

```
# Power analysis of CaCoFold structure 
#
# Powertype = SINGLE SUBSTITUTIONS
# covary  left_pos      right_pos    substitutions      power
#----------------------------------------------------------------
          8		39		2		0.00
          9		38		6		0.16
          10		37		0		0.00
          11		36		0		0.00
          12		35		0		0.00
          13		34		3		0.02
          14		32		0		0.00
          15		31		5		0.11
          16		30		10		0.32
          17		29		3		0.02
          18		28		5		0.11
          19		27		6		0.16
          20		26		2		0.00
          63		90		9		0.28
          64		89		2		0.00
          65		88		2		0.00
          66		87		1		0.00
          67		86		12		0.39
          68		85		3		0.02
          69		84		0		0.00
          70		83		0		0.00
          71		82		6		0.16
          72		81		0		0.00
          73		80		4		0.07
#
# BPAIRS 24
# avg substitutions per BP  3.4
# BPAIRS expected to covary 1.8 +/- 1.2
# BPAIRS observed to covary 0
#
```
