## Supplementary material for "All-at-once RNA folding with 3D motif prediction framed by evolutionary information": RF02029_sraA.helixcov

```
# RMs = 3 L = 101

# RM_HELIX NESTED 16-20 28-32, nbp = 5 nbp_cov = 0
# pvals: 0.397752,0.308235,0.308235,0.397752,0.397752
# aggregated NONE
NESTED  :::::::::::::::<<<<<_______>>>>>::::::::::::::::::::::::::::::::::::::::::::::::::::::::::::::::
        ::::::::::::::::::::::::::::::::::::::::::::::::::::::::::::::::::::::::::::::::::::::::::::::::

# RM_HELIX NESTED 8-12 35-39, nbp = 4 nbp_cov = 0
# pvals: 0.397752,0.397752,0.397752,0.397752
# aggregated NONE
NESTED  :::::::<-<<<_____________________>>>->::::::::::::::::::::::::::::::::::::::::::::::::::::::::::
        ::::::::::::::::::::::::::::::::::::::::::::::::::::::::::::::::::::::::::::::::::::::::::::::::

# RM_HELIX NESTED 64-74 79-89, nbp = 11 nbp_cov = 0
# pvals: 0.397752,0.431294,0.420417,0.241086,0.167697,0.397752,0.397752,0.244803,0.397752,0.579989,0.738958
# aggregated NONE
NESTED  :::::::::::::::::::::::::::::::::::::::::::::::::::::::::::::<<<<<<<<<<<___>>>>>>>>>>>::::::::::
        ::::::::::::::::::::::::::::::::::::::::::::::::::::::::::::::::::::::::::::::::::::::::::::::::
```
