## Supplementary material for "All-at-once RNA folding with 3D motif prediction framed by evolutionary information": RF02029_sraA.power

```
# Power analysis of given structure 
#
# Powertype = SINGLE SUBSTITUTIONS
# covary  left_pos      right_pos    substitutions      power
#----------------------------------------------------------------
          8		39		2		0.00
          10		37		0		0.00
          11		36		0		0.00
          12		35		0		0.00
          16		32		0		0.00
          17		31		5		0.11
          18		30		10		0.32
          19		29		3		0.02
          20		28		5		0.11
          64		89		2		0.00
          65		88		2		0.00
          66		87		1		0.00
          67		86		12		0.39
          68		85		3		0.02
          69		84		0		0.00
          70		83		0		0.00
          71		82		6		0.16
          72		81		0		0.00
          73		80		4		0.07
          74		79		9		0.28
#
# BPAIRS 20
# avg substitutions per BP  3.2
# BPAIRS expected to covary 1.5 +/- 1.0
# BPAIRS observed to covary 0
#
```
