## Supplementary material for "All-at-once RNA folding with 3D motif prediction framed by evolutionary information": RF02029_sraA.surv

```
1.750000	0.05
0.600000	0.1
0.550000	0.15
0.000000	0.25
-0.050000	0.8
-0.150000	0.85
-0.200000	0.9
-0.750000	0.95
-1.300000	1
&
12.050000	0.000220264
11.850000	0.000440529
10.600000	0.000660793
9.450000	0.000881057
9.300000	0.00110132
9.050000	0.00132159
8.850000	0.00154185
8.500000	0.00176211
8.300000	0.00198238
8.000000	0.00220264
7.850000	0.00242291
7.800000	0.00264317
7.600000	0.00286344
7.550000	0.0030837
7.500000	0.00352423
7.250000	0.00374449
7.150000	0.00418502
7.050000	0.00440529
6.950000	0.00484581
6.900000	0.00506608
6.850000	0.00528634
6.800000	0.00550661
6.600000	0.00572687
6.550000	0.0061674
6.500000	0.00660793
6.450000	0.00682819
6.400000	0.00726872
6.350000	0.00770925
6.300000	0.00792952
6.250000	0.00814978
6.150000	0.00859031
6.100000	0.00881057
6.050000	0.00991189
6.000000	0.0101322
5.950000	0.0112335
5.900000	0.0118943
5.850000	0.0121145
5.800000	0.0123348
5.750000	0.0127753
5.700000	0.0132159
5.650000	0.0134361
5.550000	0.0136564
5.500000	0.0145374
5.450000	0.0154185
5.400000	0.015859
5.350000	0.0165198
5.300000	0.0171806
5.200000	0.0180617
5.100000	0.0182819
5.000000	0.0187225
4.750000	0.019163
4.700000	0.0193833
4.650000	0.0200441
4.600000	0.0209251
4.500000	0.0220264
4.450000	0.0222467
4.400000	0.0229075
4.350000	0.0242291
4.300000	0.0253304
4.200000	0.0255507
4.150000	0.0259912
4.100000	0.0268722
4.050000	0.0277533
4.000000	0.0286344
3.950000	0.0292952
3.900000	0.0303965
3.850000	0.0314978
3.800000	0.0328194
3.750000	0.0339207
3.700000	0.035022
3.650000	0.0356828
3.600000	0.0361233
3.550000	0.0376652
3.500000	0.0387665
3.450000	0.0400881
3.400000	0.0414097
3.350000	0.0433921
3.300000	0.0447137
3.250000	0.0462555
3.200000	0.0475771
3.150000	0.0495595
3.100000	0.0508811
3.050000	0.0513216
3.000000	0.0522026
2.950000	0.0535242
2.900000	0.0539648
2.850000	0.0548458
2.800000	0.0552863
2.750000	0.0572687
2.700000	0.0585903
2.650000	0.0605727
2.600000	0.0614537
2.550000	0.0634361
2.500000	0.0654185
2.450000	0.0656388
2.400000	0.0667401
2.350000	0.0689427
2.300000	0.0702643
2.250000	0.0709251
2.200000	0.0726872
2.150000	0.0744493
2.100000	0.0768722
2.050000	0.0770925
2.000000	0.0786344
1.950000	0.0799559
1.900000	0.0819383
1.850000	0.084141
1.800000	0.0863436
1.750000	0.0874449
1.700000	0.0885463
1.650000	0.0920705
1.600000	0.0929515
1.550000	0.0944934
1.500000	0.0964758
1.450000	0.0984581
1.400000	0.100881
1.350000	0.101982
1.300000	0.103084
1.250000	0.105507
1.200000	0.107489
1.150000	0.109912
1.100000	0.111233
1.050000	0.112775
1.000000	0.114317
0.950000	0.11674
0.900000	0.120264
0.850000	0.123128
0.800000	0.126211
0.750000	0.129295
0.700000	0.131057
0.650000	0.135242
0.600000	0.137885
0.550000	0.14141
0.500000	0.144934
0.450000	0.149119
0.400000	0.152423
0.350000	0.154846
0.300000	0.157489
0.250000	0.162775
0.200000	0.16674
0.150000	0.170705
0.100000	0.176432
0.050000	0.180617
0.000000	0.29163
-0.050000	0.677533
-0.100000	0.692291
-0.150000	0.707269
-0.200000	0.723568
-0.250000	0.732599
-0.300000	0.74141
-0.350000	0.748678
-0.400000	0.757269
-0.450000	0.763877
-0.500000	0.768722
-0.550000	0.776211
-0.600000	0.78348
-0.650000	0.791189
-0.700000	0.80022
-0.750000	0.807709
-0.800000	0.81674
-0.850000	0.823128
-0.900000	0.831057
-0.950000	0.839207
-1.000000	0.845595
-1.050000	0.853084
-1.100000	0.858811
-1.150000	0.86652
-1.200000	0.870485
-1.250000	0.876432
-1.300000	0.881498
-1.350000	0.888106
-1.400000	0.894053
-1.450000	0.899559
-1.500000	0.904846
-1.550000	0.908811
-1.600000	0.912775
-1.650000	0.9163
-1.700000	0.919383
-1.750000	0.922247
-1.800000	0.925551
-1.850000	0.927974
-1.900000	0.932599
-1.950000	0.935463
-2.000000	0.938326
-2.050000	0.942511
-2.100000	0.944273
-2.150000	0.946035
-2.200000	0.949559
-2.250000	0.951542
-2.300000	0.953965
-2.350000	0.956167
-2.400000	0.958811
-2.450000	0.961013
-2.500000	0.962996
-2.550000	0.964537
-2.600000	0.96674
-2.650000	0.969163
-2.700000	0.971586
-2.750000	0.973348
-2.800000	0.976211
-2.850000	0.977313
-2.900000	0.979075
-2.950000	0.979736
-3.000000	0.980176
-3.050000	0.981718
-3.100000	0.98326
-3.150000	0.985022
-3.200000	0.985683
-3.250000	0.985903
-3.300000	0.987004
-3.350000	0.987445
-3.400000	0.987885
-3.450000	0.989207
-3.500000	0.989868
-3.550000	0.990308
-3.600000	0.990749
-3.650000	0.99141
-3.700000	0.99207
-3.750000	0.992731
-3.800000	0.992952
-3.850000	0.993172
-3.900000	0.994493
-3.950000	0.994934
-4.000000	0.995374
-4.050000	0.995595
-4.100000	0.996035
-4.150000	0.996256
-4.200000	0.996476
-4.250000	0.996696
-4.400000	0.996916
-4.550000	0.997797
-4.750000	0.998458
-4.800000	0.998678
-4.850000	0.998899
-4.900000	0.999119
-5.150000	0.999339
-5.350000	0.999559
-5.400000	0.99978
-5.500000	1
&
19.850000	1.09649e-05
19.700000	2.19298e-05
19.350000	3.28947e-05
19.250000	4.38596e-05
18.650000	5.48246e-05
18.600000	6.57895e-05
18.000000	7.67544e-05
17.650000	8.77193e-05
17.600000	9.86842e-05
17.400000	0.000109649
17.350000	0.000120614
17.250000	0.000131579
17.200000	0.000142544
17.150000	0.000153509
17.100000	0.000164474
16.950000	0.000175439
16.850000	0.000197368
16.800000	0.000219298
16.700000	0.000241228
16.500000	0.000263158
16.350000	0.000274123
16.300000	0.000285088
16.200000	0.000296053
16.150000	0.000317982
16.050000	0.000328947
15.950000	0.000350877
15.850000	0.000361842
15.800000	0.000372807
15.750000	0.000383772
15.650000	0.000394737
15.550000	0.000449561
15.500000	0.000471491
15.400000	0.000482456
15.350000	0.000504386
15.300000	0.000515351
15.150000	0.000537281
15.050000	0.000548246
15.000000	0.000559211
14.950000	0.000570175
14.700000	0.00060307
14.600000	0.000635965
14.550000	0.00064693
14.500000	0.000679825
14.450000	0.000701754
14.400000	0.000712719
14.350000	0.000745614
14.300000	0.000767544
14.250000	0.000789474
14.200000	0.000822368
14.100000	0.000866228
14.050000	0.000899123
14.000000	0.000942982
13.900000	0.000953947
13.850000	0.000975877
13.750000	0.000986842
13.700000	0.0010307
13.650000	0.00110746
13.600000	0.00114035
13.550000	0.00115132
13.500000	0.00117325
13.450000	0.00121711
13.400000	0.00125
13.350000	0.00128289
13.300000	0.00129386
13.150000	0.00133772
13.100000	0.00137061
13.050000	0.00138158
13.000000	0.00140351
12.950000	0.0014364
12.900000	0.00150219
12.850000	0.00153509
12.800000	0.00158991
12.750000	0.00163377
12.700000	0.0016557
12.650000	0.00173246
12.600000	0.00176535
12.550000	0.00184211
12.500000	0.00188596
12.450000	0.00190789
12.400000	0.00192982
12.350000	0.00195175
12.300000	0.00198465
12.250000	0.00202851
12.200000	0.00210526
12.150000	0.00213816
12.100000	0.00221491
12.050000	0.00226974
12.000000	0.0022807
11.950000	0.00232456
11.900000	0.00236842
11.850000	0.00241228
11.800000	0.00251096
11.750000	0.00256579
11.700000	0.00263158
11.650000	0.0026864
11.600000	0.00277412
11.550000	0.00283991
11.500000	0.00289474
11.450000	0.00296053
11.400000	0.00301535
11.350000	0.00307018
11.300000	0.00320175
11.250000	0.00325658
11.200000	0.0033114
11.150000	0.00342105
11.100000	0.00350877
11.050000	0.00366228
11.000000	0.00371711
10.950000	0.00376096
10.900000	0.00385965
10.850000	0.00389254
10.800000	0.00395833
10.750000	0.00406798
10.700000	0.0041886
10.650000	0.00427632
10.600000	0.00434211
10.550000	0.00438596
10.500000	0.00451754
10.450000	0.00457237
10.400000	0.00467105
10.350000	0.00476974
10.300000	0.00484649
10.250000	0.00504386
10.200000	0.00516447
10.150000	0.00529605
10.100000	0.00541667
10.050000	0.00548246
10.000000	0.00555921
9.950000	0.00569079
9.900000	0.00582237
9.850000	0.00594298
9.800000	0.00609649
9.750000	0.00618421
9.700000	0.00637061
9.650000	0.00654605
9.600000	0.00658991
9.550000	0.00669956
9.500000	0.00688596
9.450000	0.00702851
9.400000	0.00722588
9.350000	0.00732456
9.300000	0.00748904
9.250000	0.00759868
9.200000	0.00778509
9.150000	0.00797149
9.100000	0.00814693
9.050000	0.00832237
9.000000	0.00848684
8.950000	0.00864035
8.900000	0.00877193
8.850000	0.00898026
8.800000	0.0091557
8.750000	0.00936404
8.700000	0.00946272
8.650000	0.00962719
8.600000	0.00976974
8.550000	0.00996711
8.500000	0.0101316
8.450000	0.0103838
8.400000	0.0106031
8.350000	0.0108882
8.300000	0.0111184
8.250000	0.0113377
8.200000	0.0114693
8.150000	0.0118092
8.100000	0.0120724
8.050000	0.0123684
8.000000	0.0126864
7.950000	0.0130592
7.900000	0.0133553
7.850000	0.0136952
7.800000	0.0140899
7.750000	0.0144298
7.700000	0.0146601
7.650000	0.0151316
7.600000	0.0155263
7.550000	0.0157785
7.500000	0.0160855
7.450000	0.0165022
7.400000	0.016864
7.350000	0.0173026
7.300000	0.0177522
7.250000	0.0181689
7.200000	0.0184759
7.150000	0.0189254
7.100000	0.0194846
7.050000	0.0199452
7.000000	0.0204934
6.950000	0.021239
6.900000	0.0217763
6.850000	0.0225329
6.800000	0.0232018
6.750000	0.0238158
6.700000	0.0244518
6.650000	0.0251645
6.600000	0.0258114
6.550000	0.0264912
6.500000	0.0272368
6.450000	0.0279715
6.400000	0.0289474
6.350000	0.0298904
6.300000	0.0309101
6.250000	0.0317544
6.200000	0.0327193
6.150000	0.0336294
6.100000	0.0344079
6.050000	0.0353838
6.000000	0.0363377
5.950000	0.0373026
5.900000	0.0380702
5.850000	0.0388925
5.800000	0.0398136
5.750000	0.0406031
5.700000	0.0413596
5.650000	0.0423794
5.600000	0.0432785
5.550000	0.0440789
5.500000	0.0451425
5.450000	0.0459868
5.400000	0.0469846
5.350000	0.0479825
5.300000	0.0488377
5.250000	0.0497588
5.200000	0.0506469
5.150000	0.0516776
5.100000	0.0524781
5.050000	0.0534539
5.000000	0.0542763
4.950000	0.0552961
4.900000	0.0564254
4.850000	0.057489
4.800000	0.0583333
4.750000	0.0596491
4.700000	0.0606469
4.650000	0.0617654
4.600000	0.0628399
4.550000	0.0637939
4.500000	0.0648136
4.450000	0.0659211
4.400000	0.0669408
4.350000	0.0679825
4.300000	0.0691776
4.250000	0.0705263
4.200000	0.0720833
4.150000	0.0733114
4.100000	0.0747368
4.050000	0.0761294
4.000000	0.077511
3.950000	0.0788158
3.900000	0.0801535
3.850000	0.0815022
3.800000	0.0830921
3.750000	0.0847807
3.700000	0.0862939
3.650000	0.0878838
3.600000	0.0893311
3.550000	0.0909649
3.500000	0.0924013
3.450000	0.0941667
3.400000	0.0958662
3.350000	0.0975439
3.300000	0.0992982
3.250000	0.101129
3.200000	0.102851
3.150000	0.104583
3.100000	0.106667
3.050000	0.1083
3.000000	0.110011
2.950000	0.112007
2.900000	0.113991
2.850000	0.116086
2.800000	0.118081
2.750000	0.119825
2.700000	0.12182
2.650000	0.124068
2.600000	0.126382
2.550000	0.128651
2.500000	0.130702
2.450000	0.132993
2.400000	0.135077
2.350000	0.137259
2.300000	0.13943
2.250000	0.14205
2.200000	0.144704
2.150000	0.147434
2.100000	0.149748
2.050000	0.152018
2.000000	0.154101
1.950000	0.156787
1.900000	0.159605
1.850000	0.162281
1.800000	0.165132
1.750000	0.167697
1.700000	0.170702
1.650000	0.173607
1.600000	0.176382
1.550000	0.179682
1.500000	0.182533
1.450000	0.185428
1.400000	0.188202
1.350000	0.191678
1.300000	0.194726
1.250000	0.197632
1.200000	0.200789
1.150000	0.204068
1.100000	0.207292
1.050000	0.210296
1.000000	0.213618
0.950000	0.216776
0.900000	0.220504
0.850000	0.223849
0.800000	0.227412
0.750000	0.230537
0.700000	0.233958
0.650000	0.237281
0.600000	0.241086
0.550000	0.244803
0.500000	0.248651
0.450000	0.252303
0.400000	0.256261
0.350000	0.260219
0.300000	0.264583
0.250000	0.269024
0.200000	0.272785
0.150000	0.276579
0.100000	0.280757
0.050000	0.285592
0.000000	0.308235
-0.050000	0.397752
-0.100000	0.408268
-0.150000	0.420417
-0.200000	0.431294
-0.250000	0.441261
-0.300000	0.452303
-0.350000	0.464605
-0.400000	0.47682
-0.450000	0.489419
-0.500000	0.503662
-0.550000	0.517314
-0.600000	0.532193
-0.650000	0.547259
-0.700000	0.563246
-0.750000	0.579989
-0.800000	0.595976
-0.850000	0.611875
-0.900000	0.628158
-0.950000	0.643904
-1.000000	0.658958
-1.050000	0.673542
-1.100000	0.687851
-1.150000	0.701425
-1.200000	0.714386
-1.250000	0.726732
-1.300000	0.738958
-1.350000	0.750428
-1.400000	0.76136
-1.450000	0.771809
-1.500000	0.781831
-1.550000	0.791798
-1.600000	0.80125
-1.650000	0.810866
-1.700000	0.819232
-1.750000	0.827138
-1.800000	0.834715
-1.850000	0.842434
-1.900000	0.84943
-1.950000	0.857248
-2.000000	0.863651
-2.050000	0.869923
-2.100000	0.876338
-2.150000	0.882423
-2.200000	0.888169
-2.250000	0.894485
-2.300000	0.900011
-2.350000	0.905241
-2.400000	0.910461
-2.450000	0.914836
-2.500000	0.919243
-2.550000	0.923783
-2.600000	0.928443
-2.650000	0.932237
-2.700000	0.935713
-2.750000	0.939254
-2.800000	0.942807
-2.850000	0.94636
-2.900000	0.949759
-2.950000	0.952478
-3.000000	0.955296
-3.050000	0.958114
-3.100000	0.960263
-3.150000	0.962763
-3.200000	0.965252
-3.250000	0.967303
-3.300000	0.969057
-3.350000	0.971064
-3.400000	0.972774
-3.450000	0.974572
-3.500000	0.976042
-3.550000	0.977456
-3.600000	0.97898
-3.650000	0.980406
-3.700000	0.981535
-3.750000	0.982741
-3.800000	0.983827
-3.850000	0.984846
-3.900000	0.985735
-3.950000	0.986754
-4.000000	0.987664
-4.050000	0.988564
-4.100000	0.989331
-4.150000	0.989978
-4.200000	0.990559
-4.250000	0.991261
-4.300000	0.9917
-4.350000	0.992193
-4.400000	0.992763
-4.450000	0.993268
-4.500000	0.99375
-4.550000	0.994265
-4.600000	0.994693
-4.650000	0.995022
-4.700000	0.995351
-4.750000	0.995581
-4.800000	0.995822
-4.850000	0.996064
-4.900000	0.996404
-4.950000	0.996711
-5.000000	0.996985
-5.050000	0.997204
-5.100000	0.997401
-5.150000	0.997643
-5.200000	0.997851
-5.250000	0.998037
-5.300000	0.998169
-5.350000	0.998355
-5.400000	0.998454
-5.450000	0.998509
-5.500000	0.998651
-5.550000	0.998772
-5.600000	0.998882
-5.650000	0.998925
-5.700000	0.999002
-5.750000	0.999057
-5.800000	0.999123
-5.850000	0.999232
-5.900000	0.999298
-5.950000	0.999342
-6.000000	0.999419
-6.050000	0.999474
-6.100000	0.999496
-6.150000	0.999539
-6.200000	0.999572
-6.250000	0.999638
-6.300000	0.999693
-6.400000	0.999715
-6.450000	0.999726
-6.500000	0.99977
-6.550000	0.999781
-6.600000	0.999814
-6.700000	0.999868
-6.750000	0.999879
-6.800000	0.999923
-7.100000	0.999934
-7.350000	0.999945
-7.600000	0.999956
-7.750000	0.999967
-7.850000	0.999978
-8.700000	0.999989
-8.850000	1
&
50.150000	1.71834e-17
50.100000	1.79924e-17
50.050000	1.88394e-17
50.000000	1.97263e-17
49.950000	2.06549e-17
49.900000	2.16272e-17
49.850000	2.26453e-17
49.800000	2.37113e-17
49.750000	2.48274e-17
49.700000	2.59961e-17
49.650000	2.72198e-17
49.600000	2.8501e-17
49.550000	2.98426e-17
49.500000	3.12472e-17
49.450000	3.27179e-17
49.400000	3.42579e-17
49.350000	3.58703e-17
49.300000	3.75585e-17
49.250000	3.93262e-17
49.200000	4.11771e-17
49.150000	4.3115e-17
49.100000	4.51441e-17
49.050000	4.72686e-17
49.000000	4.94931e-17
48.950000	5.18223e-17
48.900000	5.4261e-17
48.850000	5.68144e-17
48.800000	5.9488e-17
48.750000	6.22873e-17
48.700000	6.52183e-17
48.650000	6.82871e-17
48.600000	7.15004e-17
48.550000	7.48647e-17
48.500000	7.83873e-17
48.450000	8.20756e-17
48.400000	8.59373e-17
48.350000	8.99807e-17
48.300000	9.42142e-17
48.250000	9.86469e-17
48.200000	1.03288e-16
48.150000	1.08147e-16
48.100000	1.13235e-16
48.050000	1.18562e-16
48.000000	1.2414e-16
47.950000	1.2998e-16
47.900000	1.36095e-16
47.850000	1.42497e-16
47.800000	1.492e-16
47.750000	1.56218e-16
47.700000	1.63567e-16
47.650000	1.71261e-16
47.600000	1.79316e-16
47.550000	1.87751e-16
47.500000	1.96582e-16
47.450000	2.05828e-16
47.400000	2.15509e-16
47.350000	2.25645e-16
47.300000	2.36258e-16
47.250000	2.47369e-16
47.200000	2.59003e-16
47.150000	2.71184e-16
47.100000	2.83937e-16
47.050000	2.9729e-16
47.000000	3.11271e-16
46.950000	3.25909e-16
46.900000	3.41235e-16
46.850000	3.57281e-16
46.800000	3.74081e-16
46.750000	3.91672e-16
46.700000	4.10089e-16
46.650000	4.29371e-16
46.600000	4.4956e-16
46.550000	4.70698e-16
46.500000	4.92829e-16
46.450000	5.16e-16
46.400000	5.4026e-16
46.350000	5.65661e-16
46.300000	5.92255e-16
46.250000	6.20098e-16
46.200000	6.4925e-16
46.150000	6.79773e-16
46.100000	7.11729e-16
46.050000	7.45187e-16
46.000000	7.80217e-16
45.950000	8.16893e-16
45.900000	8.55292e-16
45.850000	8.95495e-16
45.800000	9.37587e-16
45.750000	9.81657e-16
45.700000	1.0278e-15
45.650000	1.07611e-15
45.600000	1.12668e-15
45.550000	1.17964e-15
45.500000	1.23508e-15
45.450000	1.29312e-15
45.400000	1.3539e-15
45.350000	1.41752e-15
45.300000	1.48414e-15
45.250000	1.55388e-15
45.200000	1.62691e-15
45.150000	1.70336e-15
45.100000	1.7834e-15
45.050000	1.8672e-15
45.000000	1.95494e-15
44.950000	2.04679e-15
44.900000	2.14297e-15
44.850000	2.24365e-15
44.800000	2.34907e-15
44.750000	2.45944e-15
44.700000	2.57499e-15
44.650000	2.69597e-15
44.600000	2.82262e-15
44.550000	2.95523e-15
44.500000	3.09406e-15
44.450000	3.23941e-15
44.400000	3.39158e-15
44.350000	3.5509e-15
44.300000	3.7177e-15
44.250000	3.89233e-15
44.200000	4.07516e-15
44.150000	4.26658e-15
44.100000	4.46698e-15
44.050000	4.67679e-15
44.000000	4.89644e-15
43.950000	5.12641e-15
43.900000	5.36717e-15
43.850000	5.61924e-15
43.800000	5.88314e-15
43.750000	6.15942e-15
43.700000	6.44867e-15
43.650000	6.7515e-15
43.600000	7.06854e-15
43.550000	7.40046e-15
43.500000	7.74796e-15
43.450000	8.11177e-15
43.400000	8.49265e-15
43.350000	8.8914e-15
43.300000	9.30887e-15
43.250000	9.74593e-15
43.200000	1.02035e-14
43.150000	1.06825e-14
43.100000	1.1184e-14
43.050000	1.17091e-14
43.000000	1.22588e-14
42.950000	1.28343e-14
42.900000	1.34367e-14
42.850000	1.40675e-14
42.800000	1.47278e-14
42.750000	1.54191e-14
42.700000	1.61428e-14
42.650000	1.69005e-14
42.600000	1.76938e-14
42.550000	1.85242e-14
42.500000	1.93936e-14
42.450000	2.03038e-14
42.400000	2.12566e-14
42.350000	2.22542e-14
42.300000	2.32986e-14
42.250000	2.43919e-14
42.200000	2.55365e-14
42.150000	2.67348e-14
42.100000	2.79893e-14
42.050000	2.93026e-14
42.000000	3.06775e-14
41.950000	3.21168e-14
41.900000	3.36237e-14
41.850000	3.52012e-14
41.800000	3.68527e-14
41.750000	3.85816e-14
41.700000	4.03916e-14
41.650000	4.22865e-14
41.600000	4.42701e-14
41.550000	4.63468e-14
41.500000	4.85209e-14
41.450000	5.07968e-14
41.400000	5.31794e-14
41.350000	5.56738e-14
41.300000	5.8285e-14
41.250000	6.10187e-14
41.200000	6.38805e-14
41.150000	6.68764e-14
41.100000	7.00127e-14
41.050000	7.3296e-14
41.000000	7.67332e-14
40.950000	8.03315e-14
40.900000	8.40984e-14
40.850000	8.80418e-14
40.800000	9.217e-14
40.750000	9.64917e-14
40.700000	1.01016e-13
40.650000	1.05752e-13
40.600000	1.1071e-13
40.550000	1.159e-13
40.500000	1.21334e-13
40.450000	1.27022e-13
40.400000	1.32977e-13
40.350000	1.3921e-13
40.300000	1.45736e-13
40.250000	1.52567e-13
40.200000	1.59718e-13
40.150000	1.67204e-13
40.100000	1.75041e-13
40.050000	1.83245e-13
40.000000	1.91833e-13
39.950000	2.00823e-13
39.900000	2.10234e-13
39.850000	2.20086e-13
39.800000	2.304e-13
39.750000	2.41196e-13
39.700000	2.52498e-13
39.650000	2.64329e-13
39.600000	2.76714e-13
39.550000	2.89679e-13
39.500000	3.03252e-13
39.450000	3.17459e-13
39.400000	3.32332e-13
39.350000	3.479e-13
39.300000	3.64198e-13
39.250000	3.81259e-13
39.200000	3.99118e-13
39.150000	4.17813e-13
39.100000	4.37383e-13
39.050000	4.57869e-13
39.000000	4.79314e-13
38.950000	5.01763e-13
38.900000	5.25262e-13
38.850000	5.49861e-13
38.800000	5.75611e-13
38.750000	6.02566e-13
38.700000	6.30782e-13
38.650000	6.60318e-13
38.600000	6.91237e-13
38.550000	7.23602e-13
38.500000	7.57481e-13
38.450000	7.92945e-13
38.400000	8.30069e-13
38.350000	8.68929e-13
38.300000	9.09606e-13
38.250000	9.52187e-13
38.200000	9.96759e-13
38.150000	1.04342e-12
38.100000	1.09226e-12
38.050000	1.14338e-12
38.000000	1.19689e-12
37.950000	1.25291e-12
37.900000	1.31155e-12
37.850000	1.37292e-12
37.800000	1.43717e-12
37.750000	1.50442e-12
37.700000	1.57482e-12
37.650000	1.64851e-12
37.600000	1.72564e-12
37.550000	1.80638e-12
37.500000	1.8909e-12
37.450000	1.97936e-12
37.400000	2.07196e-12
37.350000	2.16889e-12
37.300000	2.27034e-12
37.250000	2.37654e-12
37.200000	2.48771e-12
37.150000	2.60407e-12
37.100000	2.72586e-12
37.050000	2.85335e-12
37.000000	2.98679e-12
36.950000	3.12648e-12
36.900000	3.27268e-12
36.850000	3.42572e-12
36.800000	3.58591e-12
36.750000	3.75358e-12
36.700000	3.92908e-12
36.650000	4.11278e-12
36.600000	4.30507e-12
36.550000	4.50633e-12
36.500000	4.717e-12
36.450000	4.9375e-12
36.400000	5.16831e-12
36.350000	5.40989e-12
36.300000	5.66275e-12
36.250000	5.92742e-12
36.200000	6.20445e-12
36.150000	6.49441e-12
36.100000	6.79792e-12
36.050000	7.11559e-12
36.000000	7.44809e-12
35.950000	7.79612e-12
35.900000	8.16039e-12
35.850000	8.54166e-12
35.800000	8.94073e-12
35.750000	9.35843e-12
35.700000	9.79562e-12
35.650000	1.02532e-11
35.600000	1.07322e-11
35.550000	1.12335e-11
35.500000	1.17582e-11
35.450000	1.23073e-11
35.400000	1.28821e-11
35.350000	1.34837e-11
35.300000	1.41134e-11
35.250000	1.47725e-11
35.200000	1.54623e-11
35.150000	1.61843e-11
35.100000	1.69399e-11
35.050000	1.77308e-11
35.000000	1.85586e-11
34.950000	1.9425e-11
34.900000	2.03318e-11
34.850000	2.12808e-11
34.800000	2.22741e-11
34.750000	2.33138e-11
34.700000	2.44019e-11
34.650000	2.55407e-11
34.600000	2.67327e-11
34.550000	2.79802e-11
34.500000	2.92858e-11
34.450000	3.06523e-11
34.400000	3.20825e-11
34.350000	3.35793e-11
34.300000	3.51459e-11
34.250000	3.67855e-11
34.200000	3.85015e-11
34.150000	4.02974e-11
34.100000	4.21771e-11
34.050000	4.41443e-11
34.000000	4.62031e-11
33.950000	4.83578e-11
33.900000	5.0613e-11
33.850000	5.29731e-11
33.800000	5.54432e-11
33.750000	5.80283e-11
33.700000	6.07338e-11
33.650000	6.35653e-11
33.600000	6.65286e-11
33.550000	6.96299e-11
33.500000	7.28756e-11
33.450000	7.62724e-11
33.400000	7.98273e-11
33.350000	8.35477e-11
33.300000	8.74413e-11
33.250000	9.15161e-11
33.200000	9.57805e-11
33.150000	1.00243e-10
33.100000	1.04914e-10
33.050000	1.09802e-10
33.000000	1.14917e-10
32.950000	1.2027e-10
32.900000	1.25873e-10
32.850000	1.31736e-10
32.800000	1.37871e-10
32.750000	1.44292e-10
32.700000	1.51012e-10
32.650000	1.58044e-10
32.600000	1.65404e-10
32.550000	1.73105e-10
32.500000	1.81164e-10
32.450000	1.89599e-10
32.400000	1.98425e-10
32.350000	2.07662e-10
32.300000	2.17328e-10
32.250000	2.27443e-10
32.200000	2.38028e-10
32.150000	2.49106e-10
32.100000	2.60698e-10
32.050000	2.72828e-10
32.000000	2.85523e-10
31.950000	2.98807e-10
31.900000	3.12708e-10
31.850000	3.27255e-10
31.800000	3.42478e-10
31.750000	3.58407e-10
31.700000	3.75077e-10
31.650000	3.9252e-10
31.600000	4.10774e-10
31.550000	4.29875e-10
31.500000	4.49863e-10
31.450000	4.70779e-10
31.400000	4.92666e-10
31.350000	5.15568e-10
31.300000	5.39534e-10
31.250000	5.64612e-10
31.200000	5.90853e-10
31.150000	6.18313e-10
31.100000	6.47046e-10
31.050000	6.77112e-10
31.000000	7.08573e-10
30.950000	7.41494e-10
30.900000	7.75941e-10
30.850000	8.11986e-10
30.800000	8.49703e-10
30.750000	8.89168e-10
30.700000	9.30463e-10
30.650000	9.73673e-10
30.600000	1.01889e-09
30.550000	1.06619e-09
30.500000	1.1157e-09
30.450000	1.16749e-09
30.400000	1.22169e-09
30.350000	1.27839e-09
30.300000	1.33773e-09
30.250000	1.39981e-09
30.200000	1.46477e-09
30.150000	1.53274e-09
30.100000	1.60386e-09
30.050000	1.67827e-09
30.000000	1.75612e-09
29.950000	1.83758e-09
29.900000	1.92281e-09
29.850000	2.01199e-09
29.800000	2.1053e-09
29.750000	2.20292e-09
29.700000	2.30506e-09
29.650000	2.41193e-09
29.600000	2.52374e-09
29.550000	2.64073e-09
29.500000	2.76313e-09
29.450000	2.89119e-09
29.400000	3.02517e-09
29.350000	3.16535e-09
29.300000	3.31201e-09
29.250000	3.46545e-09
29.200000	3.62599e-09
29.150000	3.79394e-09
29.100000	3.96966e-09
29.050000	4.1535e-09
29.000000	4.34584e-09
28.950000	4.54707e-09
28.900000	4.75759e-09
28.850000	4.97783e-09
28.800000	5.20825e-09
28.750000	5.44931e-09
28.700000	5.70151e-09
28.650000	5.96534e-09
28.600000	6.24136e-09
28.550000	6.53012e-09
28.500000	6.83222e-09
28.450000	7.14825e-09
28.400000	7.47886e-09
28.350000	7.82474e-09
28.300000	8.18657e-09
28.250000	8.56509e-09
28.200000	8.96107e-09
28.150000	9.37531e-09
28.100000	9.80865e-09
28.050000	1.0262e-08
28.000000	1.07362e-08
27.950000	1.12323e-08
27.900000	1.17512e-08
27.850000	1.22941e-08
27.800000	1.2862e-08
27.750000	1.3456e-08
27.700000	1.40774e-08
27.650000	1.47274e-08
27.600000	1.54074e-08
27.550000	1.61186e-08
27.500000	1.68627e-08
27.450000	1.76409e-08
27.400000	1.8455e-08
27.350000	1.93066e-08
27.300000	2.01973e-08
27.250000	2.1129e-08
27.200000	2.21036e-08
27.150000	2.31229e-08
27.100000	2.41892e-08
27.050000	2.53045e-08
27.000000	2.64711e-08
26.950000	2.76913e-08
26.900000	2.89675e-08
26.850000	3.03024e-08
26.800000	3.16987e-08
26.750000	3.31591e-08
26.700000	3.46865e-08
26.650000	3.62841e-08
26.600000	3.79551e-08
26.550000	3.97027e-08
26.500000	4.15306e-08
26.450000	4.34424e-08
26.400000	4.54419e-08
26.350000	4.75331e-08
26.300000	4.97202e-08
26.250000	5.20076e-08
26.200000	5.44e-08
26.150000	5.6902e-08
26.100000	5.95186e-08
26.050000	6.22552e-08
26.000000	6.51172e-08
25.950000	6.81103e-08
25.900000	7.12405e-08
25.850000	7.4514e-08
25.800000	7.79374e-08
25.750000	8.15175e-08
25.700000	8.52615e-08
25.650000	8.91768e-08
25.600000	9.32712e-08
25.550000	9.75529e-08
25.500000	1.0203e-07
25.450000	1.06713e-07
25.400000	1.11609e-07
25.350000	1.16729e-07
25.300000	1.22083e-07
25.250000	1.27682e-07
25.200000	1.33536e-07
25.150000	1.39658e-07
25.100000	1.46059e-07
25.050000	1.52752e-07
25.000000	1.59751e-07
24.950000	1.67069e-07
24.900000	1.74721e-07
24.850000	1.82722e-07
24.800000	1.91088e-07
24.750000	1.99835e-07
24.700000	2.0898e-07
24.650000	2.18543e-07
24.600000	2.28541e-07
24.550000	2.38994e-07
24.500000	2.49923e-07
24.450000	2.6135e-07
24.400000	2.73296e-07
24.350000	2.85786e-07
24.300000	2.98845e-07
24.250000	3.12496e-07
24.200000	3.26769e-07
24.150000	3.4169e-07
24.100000	3.57289e-07
24.050000	3.73597e-07
24.000000	3.90645e-07
23.950000	4.08467e-07
23.900000	4.27098e-07
23.850000	4.46574e-07
23.800000	4.66934e-07
23.750000	4.88217e-07
23.700000	5.10464e-07
23.650000	5.3372e-07
23.600000	5.58029e-07
23.550000	5.8344e-07
23.500000	6.1e-07
23.450000	6.37763e-07
23.400000	6.66782e-07
23.350000	6.97114e-07
23.300000	7.28817e-07
23.250000	7.61954e-07
23.200000	7.96587e-07
23.150000	8.32786e-07
23.100000	8.70618e-07
23.050000	9.10159e-07
23.000000	9.51484e-07
22.950000	9.94673e-07
22.900000	1.03981e-06
22.850000	1.08698e-06
22.800000	1.13628e-06
22.750000	1.18779e-06
22.700000	1.24163e-06
22.650000	1.29789e-06
22.600000	1.35668e-06
22.550000	1.41811e-06
22.500000	1.48231e-06
22.450000	1.54939e-06
22.400000	1.61948e-06
22.350000	1.69272e-06
22.300000	1.76925e-06
22.250000	1.84921e-06
22.200000	1.93276e-06
22.150000	2.02005e-06
22.100000	2.11125e-06
22.050000	2.20653e-06
22.000000	2.30608e-06
21.950000	2.41008e-06
21.900000	2.51873e-06
21.850000	2.63224e-06
21.800000	2.75082e-06
21.750000	2.87469e-06
21.700000	3.00409e-06
21.650000	3.13926e-06
21.600000	3.28046e-06
21.550000	3.42795e-06
21.500000	3.582e-06
21.450000	3.74291e-06
21.400000	3.91098e-06
21.350000	4.08652e-06
21.300000	4.26985e-06
21.250000	4.46133e-06
21.200000	4.6613e-06
21.150000	4.87014e-06
21.100000	5.08824e-06
21.050000	5.31599e-06
21.000000	5.55383e-06
20.950000	5.80218e-06
20.900000	6.06151e-06
20.850000	6.3323e-06
20.800000	6.61503e-06
20.750000	6.91024e-06
20.700000	7.21846e-06
20.650000	7.54026e-06
20.600000	7.87621e-06
20.550000	8.22694e-06
20.500000	8.59309e-06
20.450000	8.9753e-06
20.400000	9.37429e-06
20.350000	9.79076e-06
20.300000	1.02255e-05
20.250000	1.06792e-05
20.200000	1.11528e-05
20.150000	1.1647e-05
20.100000	1.21629e-05
20.050000	1.27012e-05
20.000000	1.32629e-05
19.950000	1.38491e-05
19.900000	1.44608e-05
19.850000	1.5099e-05
19.800000	1.5765e-05
19.750000	1.64597e-05
19.700000	1.71846e-05
19.650000	1.79408e-05
19.600000	1.87296e-05
19.550000	1.95525e-05
19.500000	2.04108e-05
19.450000	2.1306e-05
19.400000	2.22397e-05
19.350000	2.32135e-05
19.300000	2.42289e-05
19.250000	2.52879e-05
19.200000	2.63921e-05
19.150000	2.75434e-05
19.100000	2.87438e-05
19.050000	2.99952e-05
19.000000	3.12998e-05
18.950000	3.26597e-05
18.900000	3.40772e-05
18.850000	3.55546e-05
18.800000	3.70943e-05
18.750000	3.86988e-05
18.700000	4.03708e-05
18.650000	4.21129e-05
18.600000	4.39279e-05
18.550000	4.58187e-05
18.500000	4.77884e-05
18.450000	4.984e-05
18.400000	5.19767e-05
18.350000	5.42019e-05
18.300000	5.65189e-05
18.250000	5.89314e-05
18.200000	6.14431e-05
18.150000	6.40576e-05
18.100000	6.67789e-05
18.050000	6.96111e-05
18.000000	7.25583e-05
17.950000	7.56248e-05
17.900000	7.8815e-05
17.850000	8.21335e-05
17.800000	8.55849e-05
17.750000	8.91741e-05
17.700000	9.29059e-05
17.650000	9.67855e-05
17.600000	0.000100818
17.550000	0.000105009
17.500000	0.000109363
17.450000	0.000113887
17.400000	0.000118586
17.350000	0.000123465
17.300000	0.000128531
17.250000	0.000133789
17.200000	0.000139245
17.150000	0.000144907
17.100000	0.000150779
17.050000	0.000156867
17.000000	0.000163179
16.950000	0.00016972
16.900000	0.000176496
16.850000	0.000183514
16.800000	0.000190778
16.750000	0.000198295
16.700000	0.000206071
16.650000	0.00021411
16.600000	0.000222418
16.550000	0.000230998
16.500000	0.000239855
16.450000	0.000248993
16.400000	0.000258413
16.350000	0.000268117
16.300000	0.000278106
16.250000	0.000288379
16.200000	0.000298935
16.150000	0.000309768
16.100000	0.000320873
16.050000	0.000332242
16.000000	0.000343862
15.950000	0.000355718
15.900000	0.000367791
15.850000	0.000380055
15.800000	0.000392479
15.750000	0.000405021
15.700000	0.000417632
15.650000	0.000430246
15.600000	0.00044278
15.550000	0.000455124
15.500000	0.00046713
15.450000	0.000478588
15.400000	0.00048918
15.350000	0.00049834
&
```
