## Supplementary material for "All-at-once RNA folding with 3D motif prediction framed by evolutionary information": RF02030_tp2.cacofold.helixcov

```
# RMs = 2 L = 164

# RM_HELIX NESTED 50-89 103-132, nbp = 30 nbp_cov = 0
# pvals: 0.552889,0.413808,0.413808,0.751429,0.403567,0.413808,0.403567,0.312924,0.413808,0.413808,0.413808,0.312924,0.57156,0.339359,0.423098,0.198637,0.3453,0.182328,0.224031,0.403567,0.216576,0.552889,0.224031,0.922045,0.170482,0.298238,0.148008,0.137724,0.28383,0.339359
# aggregated NONE
NESTED  :::::::::::::::::::::::::::::::::::<<<<<<<<<<<<<<<<<<<<<<<<<<<<<<_____>>>>>>>>>>>>>>>>>>>>>>>>>>>>>>:::::::::::::::::::::::::::::
        :::::::::::::::::::::::::::::::::::::::::::::::::::::::::::::::::::::::::::::::::::::::::::::::::::::::::::::::::::::::::::::::::

# RM_HELIX NESTED 133-138 148-151, nbp = 4 nbp_cov = 0
# pvals: 0.50731,0.600085,0.403567,0.75943
# aggregated NONE
NESTED  ::::::::::::::::::::::::::::::::::::::::::::::::::::::::::::::::::::::::::::::::::::::::::::::::::::<<<<________>>>>:::::::::::::
        :::::::::::::::::::::::::::::::::::::::::::::::::::::::::::::::::::::::::::::::::::::::::::::::::::::::::::::::::::::::::::::::::
```
