## Supplementary material for "All-at-once RNA folding with 3D motif prediction framed by evolutionary information": RF02030_tp2.cacofold.power

```
# Power analysis of CaCoFold structure 
#
# Powertype = SINGLE SUBSTITUTIONS
# covary  left_pos      right_pos    substitutions      power
#----------------------------------------------------------------
          50		132		7		0.20
          52		131		0		0.00
          53		130		5		0.11
          54		129		11		0.35
          55		128		1		0.00
          56		127		0		0.00
          57		126		1		0.00
          58		125		13		0.42
          59		124		2		0.00
          60		123		0		0.00
          61		122		7		0.20
          62		121		5		0.11
          63		120		14		0.45
          64		119		18		0.55
          65		118		14		0.45
          66		117		10		0.32
          67		116		18		0.55
          68		115		18		0.55
          69		114		25		0.67
          70		113		1		0.00
          71		112		15		0.47
          72		111		4		0.07
          73		110		16		0.50
          79		109		15		0.47
          80		108		12		0.39
          81		107		12		0.39
          86		106		15		0.47
          87		105		8		0.24
          88		104		3		0.02
          89		103		7		0.20
          133		151		9		0.28
          134		150		3		0.02
          135		149		8		0.24
          138		148		4		0.07
#
# BPAIRS 34
# avg substitutions per BP  8.9
# BPAIRS expected to covary 8.8 +/- 2.2
# BPAIRS observed to covary 0
#
```
