## Supplementary material for "All-at-once RNA folding with 3D motif prediction framed by evolutionary information": RF02030_tp2.helixcov

```
# RMs = 4 L = 164

# RM_HELIX NESTED 63-73 110-120, nbp = 10 nbp_cov = 0
# pvals: 0.57156,0.339359,0.423098,0.198637,0.3453,0.224031,0.403567,0.216576,0.552889,0.224031
# aggregated NONE
NESTED  :::::::::::::::::::::::::::::::::::::::::::::::<<<<<-<<<<<___________________>>>>>->>>>>:::::::::::::::::::::::::::::::::::::::::
        :::::::::::::::::::::::::::::::::::::::::::::::::::::::::::::::::::::::::::::::::::::::::::::::::::::::::::::::::::::::::::::::::

# RM_HELIX NESTED 50-60 123-132, nbp = 10 nbp_cov = 0
# pvals: 0.552889,0.413808,0.413808,0.751429,0.403567,0.413808,0.403567,0.312924,0.413808,0.413808
# aggregated NONE
NESTED  :::::::::::::::::::::::::::::::::::<<<<<<<<<<_____________________________________________>>>>>>>>>>:::::::::::::::::::::::::::::
        :::::::::::::::::::::::::::::::::::::::::::::::::::::::::::::::::::::::::::::::::::::::::::::::::::::::::::::::::::::::::::::::::

# RM_HELIX NESTED 29-33 133-139, nbp = 4 nbp_cov = 0
# pvals: 0.375715,0.718811,0.543508,0.803767
# aggregated NONE
NESTED  :::::::::::::::::::::<<<<___________________________________________________________________________>>>->::::::::::::::::::::::::
        :::::::::::::::::::::::::::::::::::::::::::::::::::::::::::::::::::::::::::::::::::::::::::::::::::::::::::::::::::::::::::::::::

# RM_HELIX NESTED 1-4 146-149, nbp = 4 nbp_cov = 0
# pvals: 0.413808,0.543508,0.413808,0.403567
# aggregated NONE
NESTED  <<<<__________________________________________________________________________________________________________>>>>:::::::::::::::
        :::::::::::::::::::::::::::::::::::::::::::::::::::::::::::::::::::::::::::::::::::::::::::::::::::::::::::::::::::::::::::::::::
```
