## Supplementary material for "All-at-once RNA folding with 3D motif prediction framed by evolutionary information": RF02030_tp2.power

```
# Power analysis of given structure 
#
# Powertype = SINGLE SUBSTITUTIONS
# covary  left_pos      right_pos    substitutions      power
#----------------------------------------------------------------
          1		149		5		0.11
          2		148		2		0.00
          3		147		4		0.07
          4		146		1		0.00
          29		139		7		0.20
          31		135		17		0.52
          32		134		6		0.16
          33		133		14		0.45
          50		132		7		0.20
          52		131		0		0.00
          53		130		5		0.11
          54		129		11		0.35
          55		128		1		0.00
          56		127		0		0.00
          57		126		1		0.00
          58		125		13		0.42
          59		124		2		0.00
          60		123		0		0.00
          63		120		14		0.45
          64		119		18		0.55
          65		118		14		0.45
          66		117		10		0.32
          67		116		18		0.55
          69		114		25		0.67
          70		113		1		0.00
          71		112		15		0.47
          72		111		4		0.07
          73		110		16		0.50
#
# BPAIRS 28
# avg substitutions per BP  8.2
# BPAIRS expected to covary 6.6 +/- 1.9
# BPAIRS observed to covary 0
#
```
